## Supplementary Data 1 for "One-stop analysis of DIA proteomics data using MSFragger-DIA and FragPipe computational platform": log_2022-08-11_13-15-00.txt (part 1 of 4)

```
System OS: Linux, Architecture: amd64
Java Info: 11.0.15, OpenJDK 64-Bit Server VM, Red Hat, Inc.


Version info:
FragPipe version 18.0
MSFragger version 3.5
Philosopher version 4.4.0


LCMS files:
  Experiment/Group: 
  - /storage/yufe/results/msfragger_dia_paper/ccrcc_175/msfraggerdia/CPTAC_CCRCC_W_JHU_20190112_LUMOS_C3L-00004_NAT.mzML	DIA
  - /storage/yufe/results/msfragger_dia_paper/ccrcc_175/msfraggerdia/CPTAC_CCRCC_W_JHU_20190112_LUMOS_C3L-00004_T.mzML	DIA
  - /storage/yufe/results/msfragger_dia_paper/ccrcc_175/msfraggerdia/CPTAC_CCRCC_W_JHU_20190112_LUMOS_C3L-00010_NAT.mzML	DIA
  - /storage/yufe/results/msfragger_dia_paper/ccrcc_175/msfraggerdia/CPTAC_CCRCC_W_JHU_20190112_LUMOS_C3L-00010_T.mzML	DIA
  - /storage/yufe/results/msfragger_dia_paper/ccrcc_175/msfraggerdia/CPTAC_CCRCC_W_JHU_20190112_LUMOS_C3L-00011_NAT.mzML	DIA
  - /storage/yufe/results/msfragger_dia_paper/ccrcc_175/msfraggerdia/CPTAC_CCRCC_W_JHU_20190112_LUMOS_C3L-00011_T.mzML	DIA
  - /storage/yufe/results/msfragger_dia_paper/ccrcc_175/msfraggerdia/CPTAC_CCRCC_W_JHU_20190112_LUMOS_C3L-00026_NAT.mzML	DIA
  - /storage/yufe/results/msfragger_dia_paper/ccrcc_175/msfraggerdia/CPTAC_CCRCC_W_JHU_20190112_LUMOS_C3L-00026_T.mzML	DIA
  - /storage/yufe/results/msfragger_dia_paper/ccrcc_175/msfraggerdia/CPTAC_CCRCC_W_JHU_20190112_LUMOS_C3L-00079_NAT.mzML	DIA
  - /storage/yufe/results/msfragger_dia_paper/ccrcc_175/msfraggerdia/CPTAC_CCRCC_W_JHU_20190112_LUMOS_C3L-00079_T.mzML	DIA
  - /storage/yufe/results/msfragger_dia_paper/ccrcc_175/msfraggerdia/CPTAC_CCRCC_W_JHU_20190112_LUMOS_C3L-00088_NAT.mzML	DIA
  - /storage/yufe/results/msfragger_dia_paper/ccrcc_175/msfraggerdia/CPTAC_CCRCC_W_JHU_20190112_LUMOS_C3L-00088_T.mzML	DIA
  - /storage/yufe/results/msfragger_dia_paper/ccrcc_175/msfraggerdia/CPTAC_CCRCC_W_JHU_20190112_LUMOS_C3L-00096_NAT.mzML	DIA
  - /storage/yufe/results/msfragger_dia_paper/ccrcc_175/msfraggerdia/CPTAC_CCRCC_W_JHU_20190112_LUMOS_C3L-00096_T.mzML	DIA
  - /storage/yufe/results/msfragger_dia_paper/ccrcc_175/msfraggerdia/CPTAC_CCRCC_W_JHU_20190112_LUMOS_C3L-00097_NAT.mzML	DIA
  - /storage/yufe/results/msfragger_dia_paper/ccrcc_175/msfraggerdia/CPTAC_CCRCC_W_JHU_20190112_LUMOS_C3L-00097_T.mzML	DIA
  - /storage/yufe/results/msfragger_dia_paper/ccrcc_175/msfraggerdia/CPTAC_CCRCC_W_JHU_20190112_LUMOS_C3L-00103_NAT.mzML	DIA
  - /storage/yufe/results/msfragger_dia_paper/ccrcc_175/msfraggerdia/CPTAC_CCRCC_W_JHU_20190112_LUMOS_C3L-00103_T.mzML	DIA
  - /storage/yufe/results/msfragger_dia_paper/ccrcc_175/msfraggerdia/CPTAC_CCRCC_W_JHU_20190112_LUMOS_C3L-00183_NAT.mzML	DIA
  - /storage/yufe/results/msfragger_dia_paper/ccrcc_175/msfraggerdia/CPTAC_CCRCC_W_JHU_20190112_LUMOS_C3L-00183_T.mzML	DIA
  - /storage/yufe/results/msfragger_dia_paper/ccrcc_175/msfraggerdia/CPTAC_CCRCC_W_JHU_20190112_LUMOS_C3L-00360_NAT.mzML	DIA
  - /storage/yufe/results/msfragger_dia_paper/ccrcc_175/msfraggerdia/CPTAC_CCRCC_W_JHU_20190112_LUMOS_C3L-00360_T.mzML	DIA
  - /storage/yufe/results/msfragger_dia_paper/ccrcc_175/msfraggerdia/CPTAC_CCRCC_W_JHU_20190112_LUMOS_C3L-00369_NAT.mzML	DIA
  - /storage/yufe/results/msfragger_dia_paper/ccrcc_175/msfraggerdia/CPTAC_CCRCC_W_JHU_20190112_LUMOS_C3L-00369_T.mzML	DIA
  - /storage/yufe/results/msfragger_dia_paper/ccrcc_175/msfraggerdia/CPTAC_CCRCC_W_JHU_20190112_LUMOS_C3L-00416_NAT.mzML	DIA
  - /storage/yufe/results/msfragger_dia_paper/ccrcc_175/msfraggerdia/CPTAC_CCRCC_W_JHU_20190112_LUMOS_C3L-00416_T.mzML	DIA
  - /storage/yufe/results/msfragger_dia_paper/ccrcc_175/msfraggerdia/CPTAC_CCRCC_W_JHU_20190112_LUMOS_C3L-00418_NAT.mzML	DIA
  - /storage/yufe/results/msfragger_dia_paper/ccrcc_175/msfraggerdia/CPTAC_CCRCC_W_JHU_20190112_LUMOS_C3L-00418_T.mzML	DIA
  - /storage/yufe/results/msfragger_dia_paper/ccrcc_175/msfraggerdia/CPTAC_CCRCC_W_JHU_20190112_LUMOS_C3L-00447_NAT.mzML	DIA
  - /storage/yufe/results/msfragger_dia_paper/ccrcc_175/msfraggerdia/CPTAC_CCRCC_W_JHU_20190112_LUMOS_C3L-00447_T.mzML	DIA
  - /storage/yufe/results/msfragger_dia_paper/ccrcc_175/msfraggerdia/CPTAC_CCRCC_W_JHU_20190112_LUMOS_C3L-00448_NAT.mzML	DIA
  - /storage/yufe/results/msfragger_dia_paper/ccrcc_175/msfraggerdia/CPTAC_CCRCC_W_JHU_20190112_LUMOS_C3L-00448_T.mzML	DIA
  - /storage/yufe/results/msfragger_dia_paper/ccrcc_175/msfraggerdia/CPTAC_CCRCC_W_JHU_20190112_LUMOS_C3L-00561_NAT.mzML	DIA
  - /storage/yufe/results/msfragger_dia_paper/ccrcc_175/msfraggerdia/CPTAC_CCRCC_W_JHU_20190112_LUMOS_C3L-00561_T.mzML	DIA
  - /storage/yufe/results/msfragger_dia_paper/ccrcc_175/msfraggerdia/CPTAC_CCRCC_W_JHU_20190112_LUMOS_C3L-00581_NAT.mzML	DIA
  - /storage/yufe/results/msfragger_dia_paper/ccrcc_175/msfraggerdia/CPTAC_CCRCC_W_JHU_20190112_LUMOS_C3L-00581_T.mzML	DIA
  - /storage/yufe/results/msfragger_dia_paper/ccrcc_175/msfraggerdia/CPTAC_CCRCC_W_JHU_20190112_LUMOS_C3L-00583_NAT.mzML	DIA
  - /storage/yufe/results/msfragger_dia_paper/ccrcc_175/msfraggerdia/CPTAC_CCRCC_W_JHU_20190112_LUMOS_C3L-00583_T.mzML	DIA
  - /storage/yufe/results/msfragger_dia_paper/ccrcc_175/msfraggerdia/CPTAC_CCRCC_W_JHU_20190112_LUMOS_C3L-00606_NAT.mzML	DIA
  - /storage/yufe/results/msfragger_dia_paper/ccrcc_175/msfraggerdia/CPTAC_CCRCC_W_JHU_20190112_LUMOS_C3L-00606_T.mzML	DIA
  - /storage/yufe/results/msfragger_dia_paper/ccrcc_175/msfraggerdia/CPTAC_CCRCC_W_JHU_20190112_LUMOS_C3L-00607_NAT.mzML	DIA
  - /storage/yufe/results/msfragger_dia_paper/ccrcc_175/msfraggerdia/CPTAC_CCRCC_W_JHU_20190112_LUMOS_C3L-00607_T.mzML	DIA
  - /storage/yufe/results/msfragger_dia_paper/ccrcc_175/msfraggerdia/CPTAC_CCRCC_W_JHU_20190112_LUMOS_C3L-00610_T.mzML	DIA
  - /storage/yufe/results/msfragger_dia_paper/ccrcc_175/msfraggerdia/CPTAC_CCRCC_W_JHU_20190112_LUMOS_C3L-00765_T.mzML	DIA
  - /storage/yufe/results/msfragger_dia_paper/ccrcc_175/msfraggerdia/CPTAC_CCRCC_W_JHU_20190112_LUMOS_C3L-00766_T.mzML	DIA
  - /storage/yufe/results/msfragger_dia_paper/ccrcc_175/msfraggerdia/CPTAC_CCRCC_W_JHU_20190112_LUMOS_C3L-00790_T.mzML	DIA
  - /storage/yufe/results/msfragger_dia_paper/ccrcc_175/msfraggerdia/CPTAC_CCRCC_W_JHU_20190112_LUMOS_C3L-00791_NAT.mzML	DIA
  - /storage/yufe/results/msfragger_dia_paper/ccrcc_175/msfraggerdia/CPTAC_CCRCC_W_JHU_20190112_LUMOS_C3L-00791_T.mzML	DIA
  - /storage/yufe/results/msfragger_dia_paper/ccrcc_175/msfraggerdia/CPTAC_CCRCC_W_JHU_20190112_LUMOS_C3L-00792_T.mzML	DIA
  - /storage/yufe/results/msfragger_dia_paper/ccrcc_175/msfraggerdia/CPTAC_CCRCC_W_JHU_20190112_LUMOS_C3L-00796_T.mzML	DIA
  - /storage/yufe/results/msfragger_dia_paper/ccrcc_175/msfraggerdia/CPTAC_CCRCC_W_JHU_20190112_LUMOS_C3L-00799_T.mzML	DIA
  - /storage/yufe/results/msfragger_dia_paper/ccrcc_175/msfraggerdia/CPTAC_CCRCC_W_JHU_20190112_LUMOS_C3L-00800_T.mzML	DIA
  - /storage/yufe/results/msfragger_dia_paper/ccrcc_175/msfraggerdia/CPTAC_CCRCC_W_JHU_20190112_LUMOS_C3L-00812_T.mzML	DIA
  - /storage/yufe/results/msfragger_dia_paper/ccrcc_175/msfraggerdia/CPTAC_CCRCC_W_JHU_20190112_LUMOS_C3L-00813_T.mzML	DIA
  - /storage/yufe/results/msfragger_dia_paper/ccrcc_175/msfraggerdia/CPTAC_CCRCC_W_JHU_20190112_LUMOS_C3L-00814_NAT.mzML	DIA
  - /storage/yufe/results/msfragger_dia_paper/ccrcc_175/msfraggerdia/CPTAC_CCRCC_W_JHU_20190112_LUMOS_C3L-00814_T.mzML	DIA
  - /storage/yufe/results/msfragger_dia_paper/ccrcc_175/msfraggerdia/CPTAC_CCRCC_W_JHU_20190112_LUMOS_C3L-00817_T.mzML	DIA
  - /storage/yufe/results/msfragger_dia_paper/ccrcc_175/msfraggerdia/CPTAC_CCRCC_W_JHU_20190112_LUMOS_C3L-00902_NAT.mzML	DIA
  - /storage/yufe/results/msfragger_dia_paper/ccrcc_175/msfraggerdia/CPTAC_CCRCC_W_JHU_20190112_LUMOS_C3L-00902_T.mzML	DIA
  - /storage/yufe/results/msfragger_dia_paper/ccrcc_175/msfraggerdia/CPTAC_CCRCC_W_JHU_20190112_LUMOS_C3L-00907_NAT.mzML	DIA
  - /storage/yufe/results/msfragger_dia_paper/ccrcc_175/msfraggerdia/CPTAC_CCRCC_W_JHU_20190112_LUMOS_C3L-00907_T.mzML	DIA
  - /storage/yufe/results/msfragger_dia_paper/ccrcc_175/msfraggerdia/CPTAC_CCRCC_W_JHU_20190112_LUMOS_C3L-00908_NAT.mzML	DIA
  - /storage/yufe/results/msfragger_dia_paper/ccrcc_175/msfraggerdia/CPTAC_CCRCC_W_JHU_20190112_LUMOS_C3L-00908_T.mzML	DIA
  - /storage/yufe/results/msfragger_dia_paper/ccrcc_175/msfraggerdia/CPTAC_CCRCC_W_JHU_20190112_LUMOS_C3L-00910_NAT.mzML	DIA
  - /storage/yufe/results/msfragger_dia_paper/ccrcc_175/msfraggerdia/CPTAC_CCRCC_W_JHU_20190112_LUMOS_C3L-00910_T.mzML	DIA
  - /storage/yufe/results/msfragger_dia_paper/ccrcc_175/msfraggerdia/CPTAC_CCRCC_W_JHU_20190112_LUMOS_C3L-00917_NAT.mzML	DIA
  - /storage/yufe/results/msfragger_dia_paper/ccrcc_175/msfraggerdia/CPTAC_CCRCC_W_JHU_20190112_LUMOS_C3L-00917_T.mzML	DIA
  - /storage/yufe/results/msfragger_dia_paper/ccrcc_175/msfraggerdia/CPTAC_CCRCC_W_JHU_20190112_LUMOS_C3L-01281_NAT.mzML	DIA
  - /storage/yufe/results/msfragger_dia_paper/ccrcc_175/msfraggerdia/CPTAC_CCRCC_W_JHU_20190112_LUMOS_C3L-01281_T.mzML	DIA
  - /storage/yufe/results/msfragger_dia_paper/ccrcc_175/msfraggerdia/CPTAC_CCRCC_W_JHU_20190112_LUMOS_C3L-01283_T.mzML	DIA
  - /storage/yufe/results/msfragger_dia_paper/ccrcc_175/msfraggerdia/CPTAC_CCRCC_W_JHU_20190112_LUMOS_C3L-01286_NAT.mzML	DIA
  - /storage/yufe/results/msfragger_dia_paper/ccrcc_175/msfraggerdia/CPTAC_CCRCC_W_JHU_20190112_LUMOS_C3L-01286_T.mzML	DIA
  - /storage/yufe/results/msfragger_dia_paper/ccrcc_175/msfraggerdia/CPTAC_CCRCC_W_JHU_20190112_LUMOS_C3L-01287_NAT.mzML	DIA
  - /storage/yufe/results/msfragger_dia_paper/ccrcc_175/msfraggerdia/CPTAC_CCRCC_W_JHU_20190112_LUMOS_C3L-01287_T.mzML	DIA
  - /storage/yufe/results/msfragger_dia_paper/ccrcc_175/msfraggerdia/CPTAC_CCRCC_W_JHU_20190112_LUMOS_C3L-01288_T.mzML	DIA
  - /storage/yufe/results/msfragger_dia_paper/ccrcc_175/msfraggerdia/CPTAC_CCRCC_W_JHU_20190112_LUMOS_C3L-01302_NAT.mzML	DIA
  - /storage/yufe/results/msfragger_dia_paper/ccrcc_175/msfraggerdia/CPTAC_CCRCC_W_JHU_20190112_LUMOS_C3L-01302_T.mzML	DIA
  - /storage/yufe/results/msfragger_dia_paper/ccrcc_175/msfraggerdia/CPTAC_CCRCC_W_JHU_20190112_LUMOS_C3L-01313_NAT.mzML	DIA
  - /storage/yufe/results/msfragger_dia_paper/ccrcc_175/msfraggerdia/CPTAC_CCRCC_W_JHU_20190112_LUMOS_C3L-01313_T.mzML	DIA
  - /storage/yufe/results/msfragger_dia_paper/ccrcc_175/msfraggerdia/CPTAC_CCRCC_W_JHU_20190112_LUMOS_C3L-01352_T.mzML	DIA
  - /storage/yufe/results/msfragger_dia_paper/ccrcc_175/msfraggerdia/CPTAC_CCRCC_W_JHU_20190112_LUMOS_C3L-01553_T.mzML	DIA
  - /storage/yufe/results/msfragger_dia_paper/ccrcc_175/msfraggerdia/CPTAC_CCRCC_W_JHU_20190112_LUMOS_C3L-01557_T.mzML	DIA
  - /storage/yufe/results/msfragger_dia_paper/ccrcc_175/msfraggerdia/CPTAC_CCRCC_W_JHU_20190112_LUMOS_C3L-01560_T.mzML	DIA
  - /storage/yufe/results/msfragger_dia_paper/ccrcc_175/msfraggerdia/CPTAC_CCRCC_W_JHU_20190112_LUMOS_C3L-01603_NAT.mzML	DIA
  - /storage/yufe/results/msfragger_dia_paper/ccrcc_175/msfraggerdia/CPTAC_CCRCC_W_JHU_20190112_LUMOS_C3L-01603_T.mzML	DIA
  - /storage/yufe/results/msfragger_dia_paper/ccrcc_175/msfraggerdia/CPTAC_CCRCC_W_JHU_20190112_LUMOS_C3L-01607_NAT.mzML	DIA
  - /storage/yufe/results/msfragger_dia_paper/ccrcc_175/msfraggerdia/CPTAC_CCRCC_W_JHU_20190112_LUMOS_C3L-01607_T.mzML	DIA
  - /storage/yufe/results/msfragger_dia_paper/ccrcc_175/msfraggerdia/CPTAC_CCRCC_W_JHU_20190112_LUMOS_C3L-01836_NAT.mzML	DIA
  - /storage/yufe/results/msfragger_dia_paper/ccrcc_175/msfraggerdia/CPTAC_CCRCC_W_JHU_20190112_LUMOS_C3L-01836_T.mzML	DIA
  - /storage/yufe/results/msfragger_dia_paper/ccrcc_175/msfraggerdia/CPTAC_CCRCC_W_JHU_20190112_LUMOS_C3L-01861_NAT.mzML	DIA
  - /storage/yufe/results/msfragger_dia_paper/ccrcc_175/msfraggerdia/CPTAC_CCRCC_W_JHU_20190112_LUMOS_C3L-01861_T.mzML	DIA
  - /storage/yufe/results/msfragger_dia_paper/ccrcc_175/msfraggerdia/CPTAC_CCRCC_W_JHU_20190112_LUMOS_C3L-01882_NAT.mzML	DIA
  - /storage/yufe/results/msfragger_dia_paper/ccrcc_175/msfraggerdia/CPTAC_CCRCC_W_JHU_20190112_LUMOS_C3L-01882_T.mzML	DIA
  - /storage/yufe/results/msfragger_dia_paper/ccrcc_175/msfraggerdia/CPTAC_CCRCC_W_JHU_20190112_LUMOS_C3L-01885_NAT.mzML	DIA
  - /storage/yufe/results/msfragger_dia_paper/ccrcc_175/msfraggerdia/CPTAC_CCRCC_W_JHU_20190112_LUMOS_C3L-01885_T.mzML	DIA
  - /storage/yufe/results/msfragger_dia_paper/ccrcc_175/msfraggerdia/CPTAC_CCRCC_W_JHU_20190112_LUMOS_C3N-00148_NAT.mzML	DIA
  - /storage/yufe/results/msfragger_dia_paper/ccrcc_175/msfraggerdia/CPTAC_CCRCC_W_JHU_20190112_LUMOS_C3N-00148_T.mzML	DIA
  - /storage/yufe/results/msfragger_dia_paper/ccrcc_175/msfraggerdia/CPTAC_CCRCC_W_JHU_20190112_LUMOS_C3N-00149_NAT.mzML	DIA
  - /storage/yufe/results/msfragger_dia_paper/ccrcc_175/msfraggerdia/CPTAC_CCRCC_W_JHU_20190112_LUMOS_C3N-00149_T.mzML	DIA
  - /storage/yufe/results/msfragger_dia_paper/ccrcc_175/msfraggerdia/CPTAC_CCRCC_W_JHU_20190112_LUMOS_C3N-00150_NAT.mzML	DIA
  - /storage/yufe/results/msfragger_dia_paper/ccrcc_175/msfraggerdia/CPTAC_CCRCC_W_JHU_20190112_LUMOS_C3N-00150_T.mzML	DIA
  - /storage/yufe/results/msfragger_dia_paper/ccrcc_175/msfraggerdia/CPTAC_CCRCC_W_JHU_20190112_LUMOS_C3N-00154_T.mzML	DIA
  - /storage/yufe/results/msfragger_dia_paper/ccrcc_175/msfraggerdia/CPTAC_CCRCC_W_JHU_20190112_LUMOS_C3N-00168_NAT.mzML	DIA
  - /storage/yufe/results/msfragger_dia_paper/ccrcc_175/msfraggerdia/CPTAC_CCRCC_W_JHU_20190112_LUMOS_C3N-00168_T.mzML	DIA
  - /storage/yufe/results/msfragger_dia_paper/ccrcc_175/msfraggerdia/CPTAC_CCRCC_W_JHU_20190112_LUMOS_C3N-00177_NAT.mzML	DIA
  - /storage/yufe/results/msfragger_dia_paper/ccrcc_175/msfraggerdia/CPTAC_CCRCC_W_JHU_20190112_LUMOS_C3N-00177_T.mzML	DIA
  - /storage/yufe/results/msfragger_dia_paper/ccrcc_175/msfraggerdia/CPTAC_CCRCC_W_JHU_20190112_LUMOS_C3N-00194_NAT.mzML	DIA
  - /storage/yufe/results/msfragger_dia_paper/ccrcc_175/msfraggerdia/CPTAC_CCRCC_W_JHU_20190112_LUMOS_C3N-00194_T.mzML	DIA
  - /storage/yufe/results/msfragger_dia_paper/ccrcc_175/msfraggerdia/CPTAC_CCRCC_W_JHU_20190112_LUMOS_C3N-00242_NAT.mzML	DIA
  - /storage/yufe/results/msfragger_dia_paper/ccrcc_175/msfraggerdia/CPTAC_CCRCC_W_JHU_20190112_LUMOS_C3N-00242_T.mzML	DIA
  - /storage/yufe/results/msfragger_dia_paper/ccrcc_175/msfraggerdia/CPTAC_CCRCC_W_JHU_20190112_LUMOS_C3N-00244_NAT.mzML	DIA
  - /storage/yufe/results/msfragger_dia_paper/ccrcc_175/msfraggerdia/CPTAC_CCRCC_W_JHU_20190112_LUMOS_C3N-00244_T.mzML	DIA
  - /storage/yufe/results/msfragger_dia_paper/ccrcc_175/msfraggerdia/CPTAC_CCRCC_W_JHU_20190112_LUMOS_C3N-00246_NAT.mzML	DIA
  - /storage/yufe/results/msfragger_dia_paper/ccrcc_175/msfraggerdia/CPTAC_CCRCC_W_JHU_20190112_LUMOS_C3N-00246_T.mzML	DIA
  - /storage/yufe/results/msfragger_dia_paper/ccrcc_175/msfraggerdia/CPTAC_CCRCC_W_JHU_20190112_LUMOS_C3N-00305_T.mzML	DIA
  - /storage/yufe/results/msfragger_dia_paper/ccrcc_175/msfraggerdia/CPTAC_CCRCC_W_JHU_20190112_LUMOS_C3N-00310_NAT.mzML	DIA
  - /storage/yufe/results/msfragger_dia_paper/ccrcc_175/msfraggerdia/CPTAC_CCRCC_W_JHU_20190112_LUMOS_C3N-00310_T.mzML	DIA
  - /storage/yufe/results/msfragger_dia_paper/ccrcc_175/msfraggerdia/CPTAC_CCRCC_W_JHU_20190112_LUMOS_C3N-00312_NAT.mzML	DIA
  - /storage/yufe/results/msfragger_dia_paper/ccrcc_175/msfraggerdia/CPTAC_CCRCC_W_JHU_20190112_LUMOS_C3N-00312_T.mzML	DIA
  - /storage/yufe/results/msfragger_dia_paper/ccrcc_175/msfraggerdia/CPTAC_CCRCC_W_JHU_20190112_LUMOS_C3N-00314_NAT.mzML	DIA
  - /storage/yufe/results/msfragger_dia_paper/ccrcc_175/msfraggerdia/CPTAC_CCRCC_W_JHU_20190112_LUMOS_C3N-00314_T.mzML	DIA
  - /storage/yufe/results/msfragger_dia_paper/ccrcc_175/msfraggerdia/CPTAC_CCRCC_W_JHU_20190112_LUMOS_C3N-00315_T.mzML	DIA
  - /storage/yufe/results/msfragger_dia_paper/ccrcc_175/msfraggerdia/CPTAC_CCRCC_W_JHU_20190112_LUMOS_C3N-00317_NAT.mzML	DIA
  - /storage/yufe/results/msfragger_dia_paper/ccrcc_175/msfraggerdia/CPTAC_CCRCC_W_JHU_20190112_LUMOS_C3N-00317_T.mzML	DIA
  - /storage/yufe/results/msfragger_dia_paper/ccrcc_175/msfraggerdia/CPTAC_CCRCC_W_JHU_20190112_LUMOS_C3N-00320_NAT.mzML	DIA
  - /storage/yufe/results/msfragger_dia_paper/ccrcc_175/msfraggerdia/CPTAC_CCRCC_W_JHU_20190112_LUMOS_C3N-00320_T.mzML	DIA
  - /storage/yufe/results/msfragger_dia_paper/ccrcc_175/msfraggerdia/CPTAC_CCRCC_W_JHU_20190112_LUMOS_C3N-00380_T.mzML	DIA
  - /storage/yufe/results/msfragger_dia_paper/ccrcc_175/msfraggerdia/CPTAC_CCRCC_W_JHU_20190112_LUMOS_C3N-00390_NAT.mzML	DIA
  - /storage/yufe/results/msfragger_dia_paper/ccrcc_175/msfraggerdia/CPTAC_CCRCC_W_JHU_20190112_LUMOS_C3N-00390_T.mzML	DIA
  - /storage/yufe/results/msfragger_dia_paper/ccrcc_175/msfraggerdia/CPTAC_CCRCC_W_JHU_20190112_LUMOS_C3N-00435_NAT.mzML	DIA
  - /storage/yufe/results/msfragger_dia_paper/ccrcc_175/msfraggerdia/CPTAC_CCRCC_W_JHU_20190112_LUMOS_C3N-00437_NAT.mzML	DIA
  - /storage/yufe/results/msfragger_dia_paper/ccrcc_175/msfraggerdia/CPTAC_CCRCC_W_JHU_20190112_LUMOS_C3N-00437_T.mzML	DIA
  - /storage/yufe/results/msfragger_dia_paper/ccrcc_175/msfraggerdia/CPTAC_CCRCC_W_JHU_20190112_LUMOS_C3N-00491_NAT.mzML	DIA
  - /storage/yufe/results/msfragger_dia_paper/ccrcc_175/msfraggerdia/CPTAC_CCRCC_W_JHU_20190112_LUMOS_C3N-00491_T.mzML	DIA
  - /storage/yufe/results/msfragger_dia_paper/ccrcc_175/msfraggerdia/CPTAC_CCRCC_W_JHU_20190112_LUMOS_C3N-00492_NAT.mzML	DIA
  - /storage/yufe/results/msfragger_dia_paper/ccrcc_175/msfraggerdia/CPTAC_CCRCC_W_JHU_20190112_LUMOS_C3N-00494_NAT.mzML	DIA
  - /storage/yufe/results/msfragger_dia_paper/ccrcc_175/msfraggerdia/CPTAC_CCRCC_W_JHU_20190112_LUMOS_C3N-00494_T.mzML	DIA
  - /storage/yufe/results/msfragger_dia_paper/ccrcc_175/msfraggerdia/CPTAC_CCRCC_W_JHU_20190112_LUMOS_C3N-00495_NAT.mzML	DIA
  - /storage/yufe/results/msfragger_dia_paper/ccrcc_175/msfraggerdia/CPTAC_CCRCC_W_JHU_20190112_LUMOS_C3N-00495_T.mzML	DIA
  - /storage/yufe/results/msfragger_dia_paper/ccrcc_175/msfraggerdia/CPTAC_CCRCC_W_JHU_20190112_LUMOS_C3N-00573_NAT.mzML	DIA
  - /storage/yufe/results/msfragger_dia_paper/ccrcc_175/msfraggerdia/CPTAC_CCRCC_W_JHU_20190112_LUMOS_C3N-00573_T.mzML	DIA
  - /storage/yufe/results/msfragger_dia_paper/ccrcc_175/msfraggerdia/CPTAC_CCRCC_W_JHU_20190112_LUMOS_C3N-00577_NAT.mzML	DIA
  - /storage/yufe/results/msfragger_dia_paper/ccrcc_175/msfraggerdia/CPTAC_CCRCC_W_JHU_20190112_LUMOS_C3N-00577_T.mzML	DIA
  - /storage/yufe/results/msfragger_dia_paper/ccrcc_175/msfraggerdia/CPTAC_CCRCC_W_JHU_20190112_LUMOS_C3N-00646_NAT.mzML	DIA
  - /storage/yufe/results/msfragger_dia_paper/ccrcc_175/msfraggerdia/CPTAC_CCRCC_W_JHU_20190112_LUMOS_C3N-00646_T.mzML	DIA
  - /storage/yufe/results/msfragger_dia_paper/ccrcc_175/msfraggerdia/CPTAC_CCRCC_W_JHU_20190112_LUMOS_C3N-00733_NAT.mzML	DIA
  - /storage/yufe/results/msfragger_dia_paper/ccrcc_175/msfraggerdia/CPTAC_CCRCC_W_JHU_20190112_LUMOS_C3N-00733_T.mzML	DIA
  - /storage/yufe/results/msfragger_dia_paper/ccrcc_175/msfraggerdia/CPTAC_CCRCC_W_JHU_20190112_LUMOS_C3N-00831_NAT.mzML	DIA
  - /storage/yufe/results/msfragger_dia_paper/ccrcc_175/msfraggerdia/CPTAC_CCRCC_W_JHU_20190112_LUMOS_C3N-00831_T.mzML	DIA
  - /storage/yufe/results/msfragger_dia_paper/ccrcc_175/msfraggerdia/CPTAC_CCRCC_W_JHU_20190112_LUMOS_C3N-00834_NAT.mzML	DIA
  - /storage/yufe/results/msfragger_dia_paper/ccrcc_175/msfraggerdia/CPTAC_CCRCC_W_JHU_20190112_LUMOS_C3N-00834_T.mzML	DIA
  - /storage/yufe/results/msfragger_dia_paper/ccrcc_175/msfraggerdia/CPTAC_CCRCC_W_JHU_20190112_LUMOS_C3N-00852_NAT.mzML	DIA
  - /storage/yufe/results/msfragger_dia_paper/ccrcc_175/msfraggerdia/CPTAC_CCRCC_W_JHU_20190112_LUMOS_C3N-00852_T.mzML	DIA
  - /storage/yufe/results/msfragger_dia_paper/ccrcc_175/msfraggerdia/CPTAC_CCRCC_W_JHU_20190112_LUMOS_C3N-00953_NAT.mzML	DIA
  - /storage/yufe/results/msfragger_dia_paper/ccrcc_175/msfraggerdia/CPTAC_CCRCC_W_JHU_20190112_LUMOS_C3N-00953_T.mzML	DIA
  - /storage/yufe/results/msfragger_dia_paper/ccrcc_175/msfraggerdia/CPTAC_CCRCC_W_JHU_20190112_LUMOS_C3N-01175_NAT.mzML	DIA
  - /storage/yufe/results/msfragger_dia_paper/ccrcc_175/msfraggerdia/CPTAC_CCRCC_W_JHU_20190112_LUMOS_C3N-01176_NAT.mzML	DIA
  - /storage/yufe/results/msfragger_dia_paper/ccrcc_175/msfraggerdia/CPTAC_CCRCC_W_JHU_20190112_LUMOS_C3N-01176_T.mzML	DIA
  - /storage/yufe/results/msfragger_dia_paper/ccrcc_175/msfraggerdia/CPTAC_CCRCC_W_JHU_20190112_LUMOS_C3N-01178_NAT.mzML	DIA
  - /storage/yufe/results/msfragger_dia_paper/ccrcc_175/msfraggerdia/CPTAC_CCRCC_W_JHU_20190112_LUMOS_C3N-01178_T.mzML	DIA
  - /storage/yufe/results/msfragger_dia_paper/ccrcc_175/msfraggerdia/CPTAC_CCRCC_W_JHU_20190112_LUMOS_C3N-01179_NAT.mzML	DIA
  - /storage/yufe/results/msfragger_dia_paper/ccrcc_175/msfraggerdia/CPTAC_CCRCC_W_JHU_20190112_LUMOS_C3N-01179_T.mzML	DIA
  - /storage/yufe/results/msfragger_dia_paper/ccrcc_175/msfraggerdia/CPTAC_CCRCC_W_JHU_20190112_LUMOS_C3N-01200_NAT.mzML	DIA
  - /storage/yufe/results/msfragger_dia_paper/ccrcc_175/msfraggerdia/CPTAC_CCRCC_W_JHU_20190112_LUMOS_C3N-01200_T.mzML	DIA
  - /storage/yufe/results/msfragger_dia_paper/ccrcc_175/msfraggerdia/CPTAC_CCRCC_W_JHU_20190112_LUMOS_C3N-01213_T.mzML	DIA
  - /storage/yufe/results/msfragger_dia_paper/ccrcc_175/msfraggerdia/CPTAC_CCRCC_W_JHU_20190112_LUMOS_C3N-01214_NAT.mzML	DIA
  - /storage/yufe/results/msfragger_dia_paper/ccrcc_175/msfraggerdia/CPTAC_CCRCC_W_JHU_20190112_LUMOS_C3N-01214_T.mzML	DIA
  - /storage/yufe/results/msfragger_dia_paper/ccrcc_175/msfraggerdia/CPTAC_CCRCC_W_JHU_20190112_LUMOS_C3N-01220_NAT.mzML	DIA
  - /storage/yufe/results/msfragger_dia_paper/ccrcc_175/msfraggerdia/CPTAC_CCRCC_W_JHU_20190112_LUMOS_C3N-01220_T.mzML	DIA
  - /storage/yufe/results/msfragger_dia_paper/ccrcc_175/msfraggerdia/CPTAC_CCRCC_W_JHU_20190112_LUMOS_C3N-01261_NAT.mzML	DIA
  - /storage/yufe/results/msfragger_dia_paper/ccrcc_175/msfraggerdia/CPTAC_CCRCC_W_JHU_20190112_LUMOS_C3N-01261_T.mzML	DIA
  - /storage/yufe/results/msfragger_dia_paper/ccrcc_175/msfraggerdia/CPTAC_CCRCC_W_JHU_20190112_LUMOS_C3N-01361_NAT.mzML	DIA
  - /storage/yufe/results/msfragger_dia_paper/ccrcc_175/msfraggerdia/CPTAC_CCRCC_W_JHU_20190112_LUMOS_C3N-01361_T.mzML	DIA
  - /storage/yufe/results/msfragger_dia_paper/ccrcc_175/msfraggerdia/CPTAC_CCRCC_W_JHU_20190112_LUMOS_C3N-01522_NAT.mzML	DIA
  - /storage/yufe/results/msfragger_dia_paper/ccrcc_175/msfraggerdia/CPTAC_CCRCC_W_JHU_20190112_LUMOS_C3N-01522_T.mzML	DIA
  - /storage/yufe/results/msfragger_dia_paper/ccrcc_175/msfraggerdia/CPTAC_CCRCC_W_JHU_20190112_LUMOS_C3N-01524_NAT.mzML	DIA
  - /storage/yufe/results/msfragger_dia_paper/ccrcc_175/msfraggerdia/CPTAC_CCRCC_W_JHU_20190112_LUMOS_C3N-01524_T.mzML	DIA
  - /storage/yufe/results/msfragger_dia_paper/ccrcc_175/msfraggerdia/CPTAC_CCRCC_W_JHU_20190112_LUMOS_C3N-01646_NAT.mzML	DIA
  - /storage/yufe/results/msfragger_dia_paper/ccrcc_175/msfraggerdia/CPTAC_CCRCC_W_JHU_20190112_LUMOS_C3N-01646_T.mzML	DIA
  - /storage/yufe/results/msfragger_dia_paper/ccrcc_175/msfraggerdia/CPTAC_CCRCC_W_JHU_20190112_LUMOS_C3N-01648_NAT.mzML	DIA
  - /storage/yufe/results/msfragger_dia_paper/ccrcc_175/msfraggerdia/CPTAC_CCRCC_W_JHU_20190112_LUMOS_C3N-01648_T.mzML	DIA
  - /storage/yufe/results/msfragger_dia_paper/ccrcc_175/msfraggerdia/CPTAC_CCRCC_W_JHU_20190112_LUMOS_C3N-01649_NAT.mzML	DIA
  - /storage/yufe/results/msfragger_dia_paper/ccrcc_175/msfraggerdia/CPTAC_CCRCC_W_JHU_20190112_LUMOS_C3N-01649_T.mzML	DIA
  - /storage/yufe/results/msfragger_dia_paper/ccrcc_175/msfraggerdia/CPTAC_CCRCC_W_JHU_20190112_LUMOS_C3N-01651_NAT.mzML	DIA
  - /storage/yufe/results/msfragger_dia_paper/ccrcc_175/msfraggerdia/CPTAC_CCRCC_W_JHU_20190112_LUMOS_C3N-01651_T.mzML	DIA
  - /storage/yufe/results/msfragger_dia_paper/ccrcc_175/msfraggerdia/CPTAC_CCRCC_W_JHU_20190112_LUMOS_C3N-01808_NAT.mzML	DIA
  - /storage/yufe/results/msfragger_dia_paper/ccrcc_175/msfraggerdia/CPTAC_CCRCC_W_JHU_20190112_LUMOS_C3N-01808_T.mzML	DIA


760 commands to execute:
CheckCentroid
java -Xmx256G -cp /storage/yufe/tools/FragPipe-18.0/fragpipe/lib/fragpipe-18.0.jar:/storage/yufe/tools/FragPipe-18.0/fragpipe/tools/batmass-io-1.25.5.jar com.dmtavt.fragpipe.util.CheckCentroid /storage/yufe/results/msfragger_dia_paper/ccrcc_175/msfraggerdia/CPTAC_CCRCC_W_JHU_20190112_LUMOS_C3L-00004_NAT.mzML 56
WorkspaceCleanInit [Work dir: /storage/yufe/results/msfragger_dia_paper/ccrcc_175/msfraggerdia]
/storage/yufe/tools/philosopher_v4.4.0_linux_amd64/philosopher workspace --clean --nocheck
WorkspaceCleanInit [Work dir: /storage/yufe/results/msfragger_dia_paper/ccrcc_175/msfraggerdia]
/storage/yufe/tools/philosopher_v4.4.0_linux_amd64/philosopher workspace --init --nocheck --temp /tmp/ac95db0b-b7a8-4386-9967-c3a401b3c4e3
MSFragger [Work dir: /storage/yufe/results/msfragger_dia_paper/ccrcc_175/msfraggerdia]
java -jar -Dfile.encoding=UTF-8 -Xmx256G /storage/yufe/tools/MSFragger-3.5/MSFragger-3.5.jar /storage/yufe/results/msfragger_dia_paper/ccrcc_175/msfraggerdia/fragger_dia.params /storage/yufe/results/msfragger_dia_paper/ccrcc_175/msfraggerdia/CPTAC_CCRCC_W_JHU_20190112_LUMOS_C3L-00004_NAT.mzML /storage/yufe/results/msfragger_dia_paper/ccrcc_175/msfraggerdia/CPTAC_CCRCC_W_JHU_20190112_LUMOS_C3L-00004_T.mzML /storage/yufe/results/msfragger_dia_paper/ccrcc_175/msfraggerdia/CPTAC_CCRCC_W_JHU_20190112_LUMOS_C3L-00010_NAT.mzML /storage/yufe/results/msfragger_dia_paper/ccrcc_175/msfraggerdia/CPTAC_CCRCC_W_JHU_20190112_LUMOS_C3L-00010_T.mzML /storage/yufe/results/msfragger_dia_paper/ccrcc_175/msfraggerdia/CPTAC_CCRCC_W_JHU_20190112_LUMOS_C3L-00011_NAT.mzML /storage/yufe/results/msfragger_dia_paper/ccrcc_175/msfraggerdia/CPTAC_CCRCC_W_JHU_20190112_LUMOS_C3L-00011_T.mzML /storage/yufe/results/msfragger_dia_paper/ccrcc_175/msfraggerdia/CPTAC_CCRCC_W_JHU_20190112_LUMOS_C3L-00026_NAT.mzML /storage/yufe/results/msfragger_dia_paper/ccrcc_175/msfraggerdia/CPTAC_CCRCC_W_JHU_20190112_LUMOS_C3L-00026_T.mzML /storage/yufe/results/msfragger_dia_paper/ccrcc_175/msfraggerdia/CPTAC_CCRCC_W_JHU_20190112_LUMOS_C3L-00079_NAT.mzML /storage/yufe/results/msfragger_dia_paper/ccrcc_175/msfraggerdia/CPTAC_CCRCC_W_JHU_20190112_LUMOS_C3L-00079_T.mzML /storage/yufe/results/msfragger_dia_paper/ccrcc_175/msfraggerdia/CPTAC_CCRCC_W_JHU_20190112_LUMOS_C3L-00088_NAT.mzML /storage/yufe/results/msfragger_dia_paper/ccrcc_175/msfraggerdia/CPTAC_CCRCC_W_JHU_20190112_LUMOS_C3L-00088_T.mzML /storage/yufe/results/msfragger_dia_paper/ccrcc_175/msfraggerdia/CPTAC_CCRCC_W_JHU_20190112_LUMOS_C3L-00096_NAT.mzML /storage/yufe/results/msfragger_dia_paper/ccrcc_175/msfraggerdia/CPTAC_CCRCC_W_JHU_20190112_LUMOS_C3L-00096_T.mzML /storage/yufe/results/msfragger_dia_paper/ccrcc_175/msfraggerdia/CPTAC_CCRCC_W_JHU_20190112_LUMOS_C3L-00097_NAT.mzML /storage/yufe/results/msfragger_dia_paper/ccrcc_175/msfraggerdia/CPTAC_CCRCC_W_JHU_20190112_LUMOS_C3L-00097_T.mzML /storage/yufe/results/msfragger_dia_paper/ccrcc_175/msfraggerdia/CPTAC_CCRCC_W_JHU_20190112_LUMOS_C3L-00103_NAT.mzML /storage/yufe/results/msfragger_dia_paper/ccrcc_175/msfraggerdia/CPTAC_CCRCC_W_JHU_20190112_LUMOS_C3L-00103_T.mzML /storage/yufe/results/msfragger_dia_paper/ccrcc_175/msfraggerdia/CPTAC_CCRCC_W_JHU_20190112_LUMOS_C3L-00183_NAT.mzML /storage/yufe/results/msfragger_dia_paper/ccrcc_175/msfraggerdia/CPTAC_CCRCC_W_JHU_20190112_LUMOS_C3L-00183_T.mzML /storage/yufe/results/msfragger_dia_paper/ccrcc_175/msfraggerdia/CPTAC_CCRCC_W_JHU_20190112_LUMOS_C3L-00360_NAT.mzML /storage/yufe/results/msfragger_dia_paper/ccrcc_175/msfraggerdia/CPTAC_CCRCC_W_JHU_20190112_LUMOS_C3L-00360_T.mzML /storage/yufe/results/msfragger_dia_paper/ccrcc_175/msfraggerdia/CPTAC_CCRCC_W_JHU_20190112_LUMOS_C3L-00369_NAT.mzML /storage/yufe/results/msfragger_dia_paper/ccrcc_175/msfraggerdia/CPTAC_CCRCC_W_JHU_20190112_LUMOS_C3L-00369_T.mzML /storage/yufe/results/msfragger_dia_paper/ccrcc_175/msfraggerdia/CPTAC_CCRCC_W_JHU_20190112_LUMOS_C3L-00416_NAT.mzML /storage/yufe/results/msfragger_dia_paper/ccrcc_175/msfraggerdia/CPTAC_CCRCC_W_JHU_20190112_LUMOS_C3L-00416_T.mzML /storage/yufe/results/msfragger_dia_paper/ccrcc_175/msfraggerdia/CPTAC_CCRCC_W_JHU_20190112_LUMOS_C3L-00418_NAT.mzML /storage/yufe/results/msfragger_dia_paper/ccrcc_175/msfraggerdia/CPTAC_CCRCC_W_JHU_20190112_LUMOS_C3L-00418_T.mzML /storage/yufe/results/msfragger_dia_paper/ccrcc_175/msfraggerdia/CPTAC_CCRCC_W_JHU_20190112_LUMOS_C3L-00447_NAT.mzML /storage/yufe/results/msfragger_dia_paper/ccrcc_175/msfraggerdia/CPTAC_CCRCC_W_JHU_20190112_LUMOS_C3L-00447_T.mzML /storage/yufe/results/msfragger_dia_paper/ccrcc_175/msfraggerdia/CPTAC_CCRCC_W_JHU_20190112_LUMOS_C3L-00448_NAT.mzML /storage/yufe/results/msfragger_dia_paper/ccrcc_175/msfraggerdia/CPTAC_CCRCC_W_JHU_20190112_LUMOS_C3L-00448_T.mzML /storage/yufe/results/msfragger_dia_paper/ccrcc_175/msfraggerdia/CPTAC_CCRCC_W_JHU_20190112_LUMOS_C3L-00561_NAT.mzML /storage/yufe/results/msfragger_dia_paper/ccrcc_175/msfraggerdia/CPTAC_CCRCC_W_JHU_20190112_LUMOS_C3L-00561_T.mzML /storage/yufe/results/msfragger_dia_paper/ccrcc_175/msfraggerdia/CPTAC_CCRCC_W_JHU_20190112_LUMOS_C3L-00581_NAT.mzML /storage/yufe/results/msfragger_dia_paper/ccrcc_175/msfraggerdia/CPTAC_CCRCC_W_JHU_20190112_LUMOS_C3L-00581_T.mzML /storage/yufe/results/msfragger_dia_paper/ccrcc_175/msfraggerdia/CPTAC_CCRCC_W_JHU_20190112_LUMOS_C3L-00583_NAT.mzML /storage/yufe/results/msfragger_dia_paper/ccrcc_175/msfraggerdia/CPTAC_CCRCC_W_JHU_20190112_LUMOS_C3L-00583_T.mzML /storage/yufe/results/msfragger_dia_paper/ccrcc_175/msfraggerdia/CPTAC_CCRCC_W_JHU_20190112_LUMOS_C3L-00606_NAT.mzML /storage/yufe/results/msfragger_dia_paper/ccrcc_175/msfraggerdia/CPTAC_CCRCC_W_JHU_20190112_LUMOS_C3L-00606_T.mzML /storage/yufe/results/msfragger_dia_paper/ccrcc_175/msfraggerdia/CPTAC_CCRCC_W_JHU_20190112_LUMOS_C3L-00607_NAT.mzML /storage/yufe/results/msfragger_dia_paper/ccrcc_175/msfraggerdia/CPTAC_CCRCC_W_JHU_20190112_LUMOS_C3L-00607_T.mzML /storage/yufe/results/msfragger_dia_paper/ccrcc_175/msfraggerdia/CPTAC_CCRCC_W_JHU_20190112_LUMOS_C3L-00610_T.mzML /storage/yufe/results/msfragger_dia_paper/ccrcc_175/msfraggerdia/CPTAC_CCRCC_W_JHU_20190112_LUMOS_C3L-00765_T.mzML /storage/yufe/results/msfragger_dia_paper/ccrcc_175/msfraggerdia/CPTAC_CCRCC_W_JHU_20190112_LUMOS_C3L-00766_T.mzML /storage/yufe/results/msfragger_dia_paper/ccrcc_175/msfraggerdia/CPTAC_CCRCC_W_JHU_20190112_LUMOS_C3L-00790_T.mzML /storage/yufe/results/msfragger_dia_paper/ccrcc_175/msfraggerdia/CPTAC_CCRCC_W_JHU_20190112_LUMOS_C3L-00791_NAT.mzML /storage/yufe/results/msfragger_dia_paper/ccrcc_175/msfraggerdia/CPTAC_CCRCC_W_JHU_20190112_LUMOS_C3L-00791_T.mzML /storage/yufe/results/msfragger_dia_paper/ccrcc_175/msfraggerdia/CPTAC_CCRCC_W_JHU_20190112_LUMOS_C3L-00792_T.mzML /storage/yufe/results/msfragger_dia_paper/ccrcc_175/msfraggerdia/CPTAC_CCRCC_W_JHU_20190112_LUMOS_C3L-00796_T.mzML /storage/yufe/results/msfragger_dia_paper/ccrcc_175/msfraggerdia/CPTAC_CCRCC_W_JHU_20190112_LUMOS_C3L-00799_T.mzML /storage/yufe/results/msfragger_dia_paper/ccrcc_175/msfraggerdia/CPTAC_CCRCC_W_JHU_20190112_LUMOS_C3L-00800_T.mzML /storage/yufe/results/msfragger_dia_paper/ccrcc_175/msfraggerdia/CPTAC_CCRCC_W_JHU_20190112_LUMOS_C3L-00812_T.mzML /storage/yufe/results/msfragger_dia_paper/ccrcc_175/msfraggerdia/CPTAC_CCRCC_W_JHU_20190112_LUMOS_C3L-00813_T.mzML /storage/yufe/results/msfragger_dia_paper/ccrcc_175/msfraggerdia/CPTAC_CCRCC_W_JHU_20190112_LUMOS_C3L-00814_NAT.mzML /storage/yufe/results/msfragger_dia_paper/ccrcc_175/msfraggerdia/CPTAC_CCRCC_W_JHU_20190112_LUMOS_C3L-00814_T.mzML /storage/yufe/results/msfragger_dia_paper/ccrcc_175/msfraggerdia/CPTAC_CCRCC_W_JHU_20190112_LUMOS_C3L-00817_T.mzML /storage/yufe/results/msfragger_dia_paper/ccrcc_175/msfraggerdia/CPTAC_CCRCC_W_JHU_20190112_LUMOS_C3L-00902_NAT.mzML /storage/yufe/results/msfragger_dia_paper/ccrcc_175/msfraggerdia/CPTAC_CCRCC_W_JHU_20190112_LUMOS_C3L-00902_T.mzML /storage/yufe/results/msfragger_dia_paper/ccrcc_175/msfraggerdia/CPTAC_CCRCC_W_JHU_20190112_LUMOS_C3L-00907_NAT.mzML /storage/yufe/results/msfragger_dia_paper/ccrcc_175/msfraggerdia/CPTAC_CCRCC_W_JHU_20190112_LUMOS_C3L-00907_T.mzML /storage/yufe/results/msfragger_dia_paper/ccrcc_175/msfraggerdia/CPTAC_CCRCC_W_JHU_20190112_LUMOS_C3L-00908_NAT.mzML /storage/yufe/results/msfragger_dia_paper/ccrcc_175/msfraggerdia/CPTAC_CCRCC_W_JHU_20190112_LUMOS_C3L-00908_T.mzML /storage/yufe/results/msfragger_dia_paper/ccrcc_175/msfraggerdia/CPTAC_CCRCC_W_JHU_20190112_LUMOS_C3L-00910_NAT.mzML /storage/yufe/results/msfragger_dia_paper/ccrcc_175/msfraggerdia/CPTAC_CCRCC_W_JHU_20190112_LUMOS_C3L-00910_T.mzML /storage/yufe/results/msfragger_dia_paper/ccrcc_175/msfraggerdia/CPTAC_CCRCC_W_JHU_20190112_LUMOS_C3L-00917_NAT.mzML /storage/yufe/results/msfragger_dia_paper/ccrcc_175/msfraggerdia/CPTAC_CCRCC_W_JHU_20190112_LUMOS_C3L-00917_T.mzML /storage/yufe/results/msfragger_dia_paper/ccrcc_175/msfraggerdia/CPTAC_CCRCC_W_JHU_20190112_LUMOS_C3L-01281_NAT.mzML /storage/yufe/results/msfragger_dia_paper/ccrcc_175/msfraggerdia/CPTAC_CCRCC_W_JHU_20190112_LUMOS_C3L-01281_T.mzML /storage/yufe/results/msfragger_dia_paper/ccrcc_175/msfraggerdia/CPTAC_CCRCC_W_JHU_20190112_LUMOS_C3L-01283_T.mzML /storage/yufe/results/msfragger_dia_paper/ccrcc_175/msfraggerdia/CPTAC_CCRCC_W_JHU_20190112_LUMOS_C3L-01286_NAT.mzML /storage/yufe/results/msfragger_dia_paper/ccrcc_175/msfraggerdia/CPTAC_CCRCC_W_JHU_20190112_LUMOS_C3L-01286_T.mzML /storage/yufe/results/msfragger_dia_paper/ccrcc_175/msfraggerdia/CPTAC_CCRCC_W_JHU_20190112_LUMOS_C3L-01287_NAT.mzML /storage/yufe/results/msfragger_dia_paper/ccrcc_175/msfraggerdia/CPTAC_CCRCC_W_JHU_20190112_LUMOS_C3L-01287_T.mzML /storage/yufe/results/msfragger_dia_paper/ccrcc_175/msfraggerdia/CPTAC_CCRCC_W_JHU_20190112_LUMOS_C3L-01288_T.mzML /storage/yufe/results/msfragger_dia_paper/ccrcc_175/msfraggerdia/CPTAC_CCRCC_W_JHU_20190112_LUMOS_C3L-01302_NAT.mzML /storage/yufe/results/msfragger_dia_paper/ccrcc_175/msfraggerdia/CPTAC_CCRCC_W_JHU_20190112_LUMOS_C3L-01302_T.mzML /storage/yufe/results/msfragger_dia_paper/ccrcc_175/msfraggerdia/CPTAC_CCRCC_W_JHU_20190112_LUMOS_C3L-01313_NAT.mzML /storage/yufe/results/msfragger_dia_paper/ccrcc_175/msfraggerdia/CPTAC_CCRCC_W_JHU_20190112_LUMOS_C3L-01313_T.mzML /storage/yufe/results/msfragger_dia_paper/ccrcc_175/msfraggerdia/CPTAC_CCRCC_W_JHU_20190112_LUMOS_C3L-01352_T.mzML /storage/yufe/results/msfragger_dia_paper/ccrcc_175/msfraggerdia/CPTAC_CCRCC_W_JHU_20190112_LUMOS_C3L-01553_T.mzML /storage/yufe/results/msfragger_dia_paper/ccrcc_175/msfraggerdia/CPTAC_CCRCC_W_JHU_20190112_LUMOS_C3L-01557_T.mzML /storage/yufe/results/msfragger_dia_paper/ccrcc_175/msfraggerdia/CPTAC_CCRCC_W_JHU_20190112_LUMOS_C3L-01560_T.mzML /storage/yufe/results/msfragger_dia_paper/ccrcc_175/msfraggerdia/CPTAC_CCRCC_W_JHU_20190112_LUMOS_C3L-01603_NAT.mzML /storage/yufe/results/msfragger_dia_paper/ccrcc_175/msfraggerdia/CPTAC_CCRCC_W_JHU_20190112_LUMOS_C3L-01603_T.mzML /storage/yufe/results/msfragger_dia_paper/ccrcc_175/msfraggerdia/CPTAC_CCRCC_W_JHU_20190112_LUMOS_C3L-01607_NAT.mzML /storage/yufe/results/msfragger_dia_paper/ccrcc_175/msfraggerdia/CPTAC_CCRCC_W_JHU_20190112_LUMOS_C3L-01607_T.mzML /storage/yufe/results/msfragger_dia_paper/ccrcc_175/msfraggerdia/CPTAC_CCRCC_W_JHU_20190112_LUMOS_C3L-01836_NAT.mzML /storage/yufe/results/msfragger_dia_paper/ccrcc_175/msfraggerdia/CPTAC_CCRCC_W_JHU_20190112_LUMOS_C3L-01836_T.mzML /storage/yufe/results/msfragger_dia_paper/ccrcc_175/msfraggerdia/CPTAC_CCRCC_W_JHU_20190112_LUMOS_C3L-01861_NAT.mzML /storage/yufe/results/msfragger_dia_paper/ccrcc_175/msfraggerdia/CPTAC_CCRCC_W_JHU_20190112_LUMOS_C3L-01861_T.mzML /storage/yufe/results/msfragger_dia_paper/ccrcc_175/msfraggerdia/CPTAC_CCRCC_W_JHU_20190112_LUMOS_C3L-01882_NAT.mzML /storage/yufe/results/msfragger_dia_paper/ccrcc_175/msfraggerdia/CPTAC_CCRCC_W_JHU_20190112_LUMOS_C3L-01882_T.mzML /storage/yufe/results/msfragger_dia_paper/ccrcc_175/msfraggerdia/CPTAC_CCRCC_W_JHU_20190112_LUMOS_C3L-01885_NAT.mzML /storage/yufe/results/msfragger_dia_paper/ccrcc_175/msfraggerdia/CPTAC_CCRCC_W_JHU_20190112_LUMOS_C3L-01885_T.mzML /storage/yufe/results/msfragger_dia_paper/ccrcc_175/msfraggerdia/CPTAC_CCRCC_W_JHU_20190112_LUMOS_C3N-00148_NAT.mzML /storage/yufe/results/msfragger_dia_paper/ccrcc_175/msfraggerdia/CPTAC_CCRCC_W_JHU_20190112_LUMOS_C3N-00148_T.mzML /storage/yufe/results/msfragger_dia_paper/ccrcc_175/msfraggerdia/CPTAC_CCRCC_W_JHU_20190112_LUMOS_C3N-00149_NAT.mzML /storage/yufe/results/msfragger_dia_paper/ccrcc_175/msfraggerdia/CPTAC_CCRCC_W_JHU_20190112_LUMOS_C3N-00149_T.mzML /storage/yufe/results/msfragger_dia_paper/ccrcc_175/msfraggerdia/CPTAC_CCRCC_W_JHU_20190112_LUMOS_C3N-00150_NAT.mzML /storage/yufe/results/msfragger_dia_paper/ccrcc_175/msfraggerdia/CPTAC_CCRCC_W_JHU_20190112_LUMOS_C3N-00150_T.mzML /storage/yufe/results/msfragger_dia_paper/ccrcc_175/msfraggerdia/CPTAC_CCRCC_W_JHU_20190112_LUMOS_C3N-00154_T.mzML /storage/yufe/results/msfragger_dia_paper/ccrcc_175/msfraggerdia/CPTAC_CCRCC_W_JHU_20190112_LUMOS_C3N-00168_NAT.mzML /storage/yufe/results/msfragger_dia_paper/ccrcc_175/msfraggerdia/CPTAC_CCRCC_W_JHU_20190112_LUMOS_C3N-00168_T.mzML /storage/yufe/results/msfragger_dia_paper/ccrcc_175/msfraggerdia/CPTAC_CCRCC_W_JHU_20190112_LUMOS_C3N-00177_NAT.mzML /storage/yufe/results/msfragger_dia_paper/ccrcc_175/msfraggerdia/CPTAC_CCRCC_W_JHU_20190112_LUMOS_C3N-00177_T.mzML /storage/yufe/results/msfragger_dia_paper/ccrcc_175/msfraggerdia/CPTAC_CCRCC_W_JHU_20190112_LUMOS_C3N-00194_NAT.mzML /storage/yufe/results/msfragger_dia_paper/ccrcc_175/msfraggerdia/CPTAC_CCRCC_W_JHU_20190112_LUMOS_C3N-00194_T.mzML /storage/yufe/results/msfragger_dia_paper/ccrcc_175/msfraggerdia/CPTAC_CCRCC_W_JHU_20190112_LUMOS_C3N-00242_NAT.mzML /storage/yufe/results/msfragger_dia_paper/ccrcc_175/msfraggerdia/CPTAC_CCRCC_W_JHU_20190112_LUMOS_C3N-00242_T.mzML /storage/yufe/results/msfragger_dia_paper/ccrcc_175/msfraggerdia/CPTAC_CCRCC_W_JHU_20190112_LUMOS_C3N-00244_NAT.mzML /storage/yufe/results/msfragger_dia_paper/ccrcc_175/msfraggerdia/CPTAC_CCRCC_W_JHU_20190112_LUMOS_C3N-00244_T.mzML /storage/yufe/results/msfragger_dia_paper/ccrcc_175/msfraggerdia/CPTAC_CCRCC_W_JHU_20190112_LUMOS_C3N-00246_NAT.mzML /storage/yufe/results/msfragger_dia_paper/ccrcc_175/msfraggerdia/CPTAC_CCRCC_W_JHU_20190112_LUMOS_C3N-00246_T.mzML /storage/yufe/results/msfragger_dia_paper/ccrcc_175/msfraggerdia/CPTAC_CCRCC_W_JHU_20190112_LUMOS_C3N-00305_T.mzML /storage/yufe/results/msfragger_dia_paper/ccrcc_175/msfraggerdia/CPTAC_CCRCC_W_JHU_20190112_LUMOS_C3N-00310_NAT.mzML /storage/yufe/results/msfragger_dia_paper/ccrcc_175/msfraggerdia/CPTAC_CCRCC_W_JHU_20190112_LUMOS_C3N-00310_T.mzML /storage/yufe/results/msfragger_dia_paper/ccrcc_175/msfraggerdia/CPTAC_CCRCC_W_JHU_20190112_LUMOS_C3N-00312_NAT.mzML /storage/yufe/results/msfragger_dia_paper/ccrcc_175/msfraggerdia/CPTAC_CCRCC_W_JHU_20190112_LUMOS_C3N-00312_T.mzML /storage/yufe/results/msfragger_dia_paper/ccrcc_175/msfraggerdia/CPTAC_CCRCC_W_JHU_20190112_LUMOS_C3N-00314_NAT.mzML /storage/yufe/results/msfragger_dia_paper/ccrcc_175/msfraggerdia/CPTAC_CCRCC_W_JHU_20190112_LUMOS_C3N-00314_T.mzML /storage/yufe/results/msfragger_dia_paper/ccrcc_175/msfraggerdia/CPTAC_CCRCC_W_JHU_20190112_LUMOS_C3N-00315_T.mzML /storage/yufe/results/msfragger_dia_paper/ccrcc_175/msfraggerdia/CPTAC_CCRCC_W_JHU_20190112_LUMOS_C3N-00317_NAT.mzML /storage/yufe/results/msfragger_dia_paper/ccrcc_175/msfraggerdia/CPTAC_CCRCC_W_JHU_20190112_LUMOS_C3N-00317_T.mzML /storage/yufe/results/msfragger_dia_paper/ccrcc_175/msfraggerdia/CPTAC_CCRCC_W_JHU_20190112_LUMOS_C3N-00320_NAT.mzML /storage/yufe/results/msfragger_dia_paper/ccrcc_175/msfraggerdia/CPTAC_CCRCC_W_JHU_20190112_LUMOS_C3N-00320_T.mzML /storage/yufe/results/msfragger_dia_paper/ccrcc_175/msfraggerdia/CPTAC_CCRCC_W_JHU_20190112_LUMOS_C3N-00380_T.mzML /storage/yufe/results/msfragger_dia_paper/ccrcc_175/msfraggerdia/CPTAC_CCRCC_W_JHU_20190112_LUMOS_C3N-00390_NAT.mzML /storage/yufe/results/msfragger_dia_paper/ccrcc_175/msfraggerdia/CPTAC_CCRCC_W_JHU_20190112_LUMOS_C3N-00390_T.mzML /storage/yufe/results/msfragger_dia_paper/ccrcc_175/msfraggerdia/CPTAC_CCRCC_W_JHU_20190112_LUMOS_C3N-00435_NAT.mzML /storage/yufe/results/msfragger_dia_paper/ccrcc_175/msfraggerdia/CPTAC_CCRCC_W_JHU_20190112_LUMOS_C3N-00437_NAT.mzML /storage/yufe/results/msfragger_dia_paper/ccrcc_175/msfraggerdia/CPTAC_CCRCC_W_JHU_20190112_LUMOS_C3N-00437_T.mzML /storage/yufe/results/msfragger_dia_paper/ccrcc_175/msfraggerdia/CPTAC_CCRCC_W_JHU_20190112_LUMOS_C3N-00491_NAT.mzML /storage/yufe/results/msfragger_dia_paper/ccrcc_175/msfraggerdia/CPTAC_CCRCC_W_JHU_20190112_LUMOS_C3N-00491_T.mzML /storage/yufe/results/msfragger_dia_paper/ccrcc_175/msfraggerdia/CPTAC_CCRCC_W_JHU_20190112_LUMOS_C3N-00492_NAT.mzML /storage/yufe/results/msfragger_dia_paper/ccrcc_175/msfraggerdia/CPTAC_CCRCC_W_JHU_20190112_LUMOS_C3N-00494_NAT.mzML /storage/yufe/results/msfragger_dia_paper/ccrcc_175/msfraggerdia/CPTAC_CCRCC_W_JHU_20190112_LUMOS_C3N-00494_T.mzML /storage/yufe/results/msfragger_dia_paper/ccrcc_175/msfraggerdia/CPTAC_CCRCC_W_JHU_20190112_LUMOS_C3N-00495_NAT.mzML /storage/yufe/results/msfragger_dia_paper/ccrcc_175/msfraggerdia/CPTAC_CCRCC_W_JHU_20190112_LUMOS_C3N-00495_T.mzML /storage/yufe/results/msfragger_dia_paper/ccrcc_175/msfraggerdia/CPTAC_CCRCC_W_JHU_20190112_LUMOS_C3N-00573_NAT.mzML /storage/yufe/results/msfragger_dia_paper/ccrcc_175/msfraggerdia/CPTAC_CCRCC_W_JHU_20190112_LUMOS_C3N-00573_T.mzML /storage/yufe/results/msfragger_dia_paper/ccrcc_175/msfraggerdia/CPTAC_CCRCC_W_JHU_20190112_LUMOS_C3N-00577_NAT.mzML /storage/yufe/results/msfragger_dia_paper/ccrcc_175/msfraggerdia/CPTAC_CCRCC_W_JHU_20190112_LUMOS_C3N-00577_T.mzML /storage/yufe/results/msfragger_dia_paper/ccrcc_175/msfraggerdia/CPTAC_CCRCC_W_JHU_20190112_LUMOS_C3N-00646_NAT.mzML /storage/yufe/results/msfragger_dia_paper/ccrcc_175/msfraggerdia/CPTAC_CCRCC_W_JHU_20190112_LUMOS_C3N-00646_T.mzML /storage/yufe/results/msfragger_dia_paper/ccrcc_175/msfraggerdia/CPTAC_CCRCC_W_JHU_20190112_LUMOS_C3N-00733_NAT.mzML /storage/yufe/results/msfragger_dia_paper/ccrcc_175/msfraggerdia/CPTAC_CCRCC_W_JHU_20190112_LUMOS_C3N-00733_T.mzML /storage/yufe/results/msfragger_dia_paper/ccrcc_175/msfraggerdia/CPTAC_CCRCC_W_JHU_20190112_LUMOS_C3N-00831_NAT.mzML /storage/yufe/results/msfragger_dia_paper/ccrcc_175/msfraggerdia/CPTAC_CCRCC_W_JHU_20190112_LUMOS_C3N-00831_T.mzML /storage/yufe/results/msfragger_dia_paper/ccrcc_175/msfraggerdia/CPTAC_CCRCC_W_JHU_20190112_LUMOS_C3N-00834_NAT.mzML /storage/yufe/results/msfragger_dia_paper/ccrcc_175/msfraggerdia/CPTAC_CCRCC_W_JHU_20190112_LUMOS_C3N-00834_T.mzML /storage/yufe/results/msfragger_dia_paper/ccrcc_175/msfraggerdia/CPTAC_CCRCC_W_JHU_20190112_LUMOS_C3N-00852_NAT.mzML /storage/yufe/results/msfragger_dia_paper/ccrcc_175/msfraggerdia/CPTAC_CCRCC_W_JHU_20190112_LUMOS_C3N-00852_T.mzML /storage/yufe/results/msfragger_dia_paper/ccrcc_175/msfraggerdia/CPTAC_CCRCC_W_JHU_20190112_LUMOS_C3N-00953_NAT.mzML /storage/yufe/results/msfragger_dia_paper/ccrcc_175/msfraggerdia/CPTAC_CCRCC_W_JHU_20190112_LUMOS_C3N-00953_T.mzML /storage/yufe/results/msfragger_dia_paper/ccrcc_175/msfraggerdia/CPTAC_CCRCC_W_JHU_20190112_LUMOS_C3N-01175_NAT.mzML /storage/yufe/results/msfragger_dia_paper/ccrcc_175/msfraggerdia/CPTAC_CCRCC_W_JHU_20190112_LUMOS_C3N-01176_NAT.mzML /storage/yufe/results/msfragger_dia_paper/ccrcc_175/msfraggerdia/CPTAC_CCRCC_W_JHU_20190112_LUMOS_C3N-01176_T.mzML /storage/yufe/results/msfragger_dia_paper/ccrcc_175/msfraggerdia/CPTAC_CCRCC_W_JHU_20190112_LUMOS_C3N-01178_NAT.mzML /storage/yufe/results/msfragger_dia_paper/ccrcc_175/msfraggerdia/CPTAC_CCRCC_W_JHU_20190112_LUMOS_C3N-01178_T.mzML /storage/yufe/results/msfragger_dia_paper/ccrcc_175/msfraggerdia/CPTAC_CCRCC_W_JHU_20190112_LUMOS_C3N-01179_NAT.mzML /storage/yufe/results/msfragger_dia_paper/ccrcc_175/msfraggerdia/CPTAC_CCRCC_W_JHU_20190112_LUMOS_C3N-01179_T.mzML /storage/yufe/results/msfragger_dia_paper/ccrcc_175/msfraggerdia/CPTAC_CCRCC_W_JHU_20190112_LUMOS_C3N-01200_NAT.mzML /storage/yufe/results/msfragger_dia_paper/ccrcc_175/msfraggerdia/CPTAC_CCRCC_W_JHU_20190112_LUMOS_C3N-01200_T.mzML /storage/yufe/results/msfragger_dia_paper/ccrcc_175/msfraggerdia/CPTAC_CCRCC_W_JHU_20190112_LUMOS_C3N-01213_T.mzML /storage/yufe/results/msfragger_dia_paper/ccrcc_175/msfraggerdia/CPTAC_CCRCC_W_JHU_20190112_LUMOS_C3N-01214_NAT.mzML /storage/yufe/results/msfragger_dia_paper/ccrcc_175/msfraggerdia/CPTAC_CCRCC_W_JHU_20190112_LUMOS_C3N-01214_T.mzML /storage/yufe/results/msfragger_dia_paper/ccrcc_175/msfraggerdia/CPTAC_CCRCC_W_JHU_20190112_LUMOS_C3N-01220_NAT.mzML /storage/yufe/results/msfragger_dia_paper/ccrcc_175/msfraggerdia/CPTAC_CCRCC_W_JHU_20190112_LUMOS_C3N-01220_T.mzML /storage/yufe/results/msfragger_dia_paper/ccrcc_175/msfraggerdia/CPTAC_CCRCC_W_JHU_20190112_LUMOS_C3N-01261_NAT.mzML /storage/yufe/results/msfragger_dia_paper/ccrcc_175/msfraggerdia/CPTAC_CCRCC_W_JHU_20190112_LUMOS_C3N-01261_T.mzML /storage/yufe/results/msfragger_dia_paper/ccrcc_175/msfraggerdia/CPTAC_CCRCC_W_JHU_20190112_LUMOS_C3N-01361_NAT.mzML /storage/yufe/results/msfragger_dia_paper/ccrcc_175/msfraggerdia/CPTAC_CCRCC_W_JHU_20190112_LUMOS_C3N-01361_T.mzML /storage/yufe/results/msfragger_dia_paper/ccrcc_175/msfraggerdia/CPTAC_CCRCC_W_JHU_20190112_LUMOS_C3N-01522_NAT.mzML /storage/yufe/results/msfragger_dia_paper/ccrcc_175/msfraggerdia/CPTAC_CCRCC_W_JHU_20190112_LUMOS_C3N-01522_T.mzML /storage/yufe/results/msfragger_dia_paper/ccrcc_175/msfraggerdia/CPTAC_CCRCC_W_JHU_20190112_LUMOS_C3N-01524_NAT.mzML /storage/yufe/results/msfragger_dia_paper/ccrcc_175/msfraggerdia/CPTAC_CCRCC_W_JHU_20190112_LUMOS_C3N-01524_T.mzML /storage/yufe/results/msfragger_dia_paper/ccrcc_175/msfraggerdia/CPTAC_CCRCC_W_JHU_20190112_LUMOS_C3N-01646_NAT.mzML /storage/yufe/results/msfragger_dia_paper/ccrcc_175/msfraggerdia/CPTAC_CCRCC_W_JHU_20190112_LUMOS_C3N-01646_T.mzML /storage/yufe/results/msfragger_dia_paper/ccrcc_175/msfraggerdia/CPTAC_CCRCC_W_JHU_20190112_LUMOS_C3N-01648_NAT.mzML /storage/yufe/results/msfragger_dia_paper/ccrcc_175/msfraggerdia/CPTAC_CCRCC_W_JHU_20190112_LUMOS_C3N-01648_T.mzML /storage/yufe/results/msfragger_dia_paper/ccrcc_175/msfraggerdia/CPTAC_CCRCC_W_JHU_20190112_LUMOS_C3N-01649_NAT.mzML /storage/yufe/results/msfragger_dia_paper/ccrcc_175/msfraggerdia/CPTAC_CCRCC_W_JHU_20190112_LUMOS_C3N-01649_T.mzML /storage/yufe/results/msfragger_dia_paper/ccrcc_175/msfraggerdia/CPTAC_CCRCC_W_JHU_20190112_LUMOS_C3N-01651_NAT.mzML /storage/yufe/results/msfragger_dia_paper/ccrcc_175/msfraggerdia/CPTAC_CCRCC_W_JHU_20190112_LUMOS_C3N-01651_T.mzML /storage/yufe/results/msfragger_dia_paper/ccrcc_175/msfraggerdia/CPTAC_CCRCC_W_JHU_20190112_LUMOS_C3N-01808_NAT.mzML /storage/yufe/results/msfragger_dia_paper/ccrcc_175/msfraggerdia/CPTAC_CCRCC_W_JHU_20190112_LUMOS_C3N-01808_T.mzML
MSBooster [Work dir: /storage/yufe/results/msfragger_dia_paper/ccrcc_175/msfraggerdia]
java -Xmx256G -cp /storage/yufe/tools/FragPipe-18.0/fragpipe/tools/msbooster-1.1.4.jar:/storage/yufe/tools/FragPipe-18.0/fragpipe/tools/smile-core-2.6.0.jar:/storage/yufe/tools/FragPipe-18.0/fragpipe/tools/smile-math-2.6.0.jar:/storage/yufe/tools/FragPipe-18.0/fragpipe/tools/batmass-io-1.25.5.jar Features.MainClass --paramsList /storage/yufe/results/msfragger_dia_paper/ccrcc_175/msfraggerdia/msbooster_params.txt
Percolator [Work dir: /storage/yufe/results/msfragger_dia_paper/ccrcc_175/msfraggerdia]
/storage/yufe/tools/FragPipe-18.0/fragpipe/tools/percolator-305/percolator --only-psms --no-terminate --post-processing-tdc --num-threads 56 --results-psms CPTAC_CCRCC_W_JHU_20190112_LUMOS_C3N-01361_T_percolator_target_psms.tsv --decoy-results-psms CPTAC_CCRCC_W_JHU_20190112_LUMOS_C3N-01361_T_percolator_decoy_psms.tsv CPTAC_CCRCC_W_JHU_20190112_LUMOS_C3N-01361_T_edited.pin
Percolator [Work dir: /storage/yufe/results/msfragger_dia_paper/ccrcc_175/msfraggerdia]
/storage/yufe/tools/FragPipe-18.0/fragpipe/tools/percolator-305/percolator --only-psms --no-terminate --post-processing-tdc --num-threads 56 --results-psms CPTAC_CCRCC_W_JHU_20190112_LUMOS_C3N-00733_T_percolator_target_psms.tsv --decoy-results-psms CPTAC_CCRCC_W_JHU_20190112_LUMOS_C3N-00733_T_percolator_decoy_psms.tsv CPTAC_CCRCC_W_JHU_20190112_LUMOS_C3N-00733_T_edited.pin
Percolator [Work dir: /storage/yufe/results/msfragger_dia_paper/ccrcc_175/msfraggerdia]
/storage/yufe/tools/FragPipe-18.0/fragpipe/tools/percolator-305/percolator --only-psms --no-terminate --post-processing-tdc --num-threads 56 --results-psms CPTAC_CCRCC_W_JHU_20190112_LUMOS_C3L-00917_NAT_percolator_target_psms.tsv --decoy-results-psms CPTAC_CCRCC_W_JHU_20190112_LUMOS_C3L-00917_NAT_percolator_decoy_psms.tsv CPTAC_CCRCC_W_JHU_20190112_LUMOS_C3L-00917_NAT_edited.pin
Percolator [Work dir: /storage/yufe/results/msfragger_dia_paper/ccrcc_175/msfraggerdia]
/storage/yufe/tools/FragPipe-18.0/fragpipe/tools/percolator-305/percolator --only-psms --no-terminate --post-processing-tdc --num-threads 56 --results-psms CPTAC_CCRCC_W_JHU_20190112_LUMOS_C3L-00800_T_percolator_target_psms.tsv --decoy-results-psms CPTAC_CCRCC_W_JHU_20190112_LUMOS_C3L-00800_T_percolator_decoy_psms.tsv CPTAC_CCRCC_W_JHU_20190112_LUMOS_C3L-00800_T_edited.pin
Percolator [Work dir: /storage/yufe/results/msfragger_dia_paper/ccrcc_175/msfraggerdia]
/storage/yufe/tools/FragPipe-18.0/fragpipe/tools/percolator-305/percolator --only-psms --no-terminate --post-processing-tdc --num-threads 56 --results-psms CPTAC_CCRCC_W_JHU_20190112_LUMOS_C3L-00079_T_percolator_target_psms.tsv --decoy-results-psms CPTAC_CCRCC_W_JHU_20190112_LUMOS_C3L-00079_T_percolator_decoy_psms.tsv CPTAC_CCRCC_W_JHU_20190112_LUMOS_C3L-00079_T_edited.pin
Percolator [Work dir: /storage/yufe/results/msfragger_dia_paper/ccrcc_175/msfraggerdia]
/storage/yufe/tools/FragPipe-18.0/fragpipe/tools/percolator-305/percolator --only-psms --no-terminate --post-processing-tdc --num-threads 56 --results-psms CPTAC_CCRCC_W_JHU_20190112_LUMOS_C3L-01313_T_percolator_target_psms.tsv --decoy-results-psms CPTAC_CCRCC_W_JHU_20190112_LUMOS_C3L-01313_T_percolator_decoy_psms.tsv CPTAC_CCRCC_W_JHU_20190112_LUMOS_C3L-01313_T_edited.pin
Percolator [Work dir: /storage/yufe/results/msfragger_dia_paper/ccrcc_175/msfraggerdia]
/storage/yufe/tools/FragPipe-18.0/fragpipe/tools/percolator-305/percolator --only-psms --no-terminate --post-processing-tdc --num-threads 56 --results-psms CPTAC_CCRCC_W_JHU_20190112_LUMOS_C3N-00168_NAT_percolator_target_psms.tsv --decoy-results-psms CPTAC_CCRCC_W_JHU_20190112_LUMOS_C3N-00168_NAT_percolator_decoy_psms.tsv CPTAC_CCRCC_W_JHU_20190112_LUMOS_C3N-00168_NAT_edited.pin
Percolator [Work dir: /storage/yufe/results/msfragger_dia_paper/ccrcc_175/msfraggerdia]
/storage/yufe/tools/FragPipe-18.0/fragpipe/tools/percolator-305/percolator --only-psms --no-terminate --post-processing-tdc --num-threads 56 --results-psms CPTAC_CCRCC_W_JHU_20190112_LUMOS_C3N-00390_T_percolator_target_psms.tsv --decoy-results-psms CPTAC_CCRCC_W_JHU_20190112_LUMOS_C3N-00390_T_percolator_decoy_psms.tsv CPTAC_CCRCC_W_JHU_20190112_LUMOS_C3N-00390_T_edited.pin
Percolator [Work dir: /storage/yufe/results/msfragger_dia_paper/ccrcc_175/msfraggerdia]
/storage/yufe/tools/FragPipe-18.0/fragpipe/tools/percolator-305/percolator --only-psms --no-terminate --post-processing-tdc --num-threads 56 --results-psms CPTAC_CCRCC_W_JHU_20190112_LUMOS_C3N-00310_NAT_percolator_target_psms.tsv --decoy-results-psms CPTAC_CCRCC_W_JHU_20190112_LUMOS_C3N-00310_NAT_percolator_decoy_psms.tsv CPTAC_CCRCC_W_JHU_20190112_LUMOS_C3N-00310_NAT_edited.pin
Percolator [Work dir: /storage/yufe/results/msfragger_dia_paper/ccrcc_175/msfraggerdia]
/storage/yufe/tools/FragPipe-18.0/fragpipe/tools/percolator-305/percolator --only-psms --no-terminate --post-processing-tdc --num-threads 56 --results-psms CPTAC_CCRCC_W_JHU_20190112_LUMOS_C3L-00096_NAT_percolator_target_psms.tsv --decoy-results-psms CPTAC_CCRCC_W_JHU_20190112_LUMOS_C3L-00096_NAT_percolator_decoy_psms.tsv CPTAC_CCRCC_W_JHU_20190112_LUMOS_C3L-00096_NAT_edited.pin
Percolator [Work dir: /storage/yufe/results/msfragger_dia_paper/ccrcc_175/msfraggerdia]
/storage/yufe/tools/FragPipe-18.0/fragpipe/tools/percolator-305/percolator --only-psms --no-terminate --post-processing-tdc --num-threads 56 --results-psms CPTAC_CCRCC_W_JHU_20190112_LUMOS_C3L-01281_T_percolator_target_psms.tsv --decoy-results-psms CPTAC_CCRCC_W_JHU_20190112_LUMOS_C3L-01281_T_percolator_decoy_psms.tsv CPTAC_CCRCC_W_JHU_20190112_LUMOS_C3L-01281_T_edited.pin
Percolator [Work dir: /storage/yufe/results/msfragger_dia_paper/ccrcc_175/msfraggerdia]
/storage/yufe/tools/FragPipe-18.0/fragpipe/tools/percolator-305/percolator --only-psms --no-terminate --post-processing-tdc --num-threads 56 --results-psms CPTAC_CCRCC_W_JHU_20190112_LUMOS_C3N-00310_T_percolator_target_psms.tsv --decoy-results-psms CPTAC_CCRCC_W_JHU_20190112_LUMOS_C3N-00310_T_percolator_decoy_psms.tsv CPTAC_CCRCC_W_JHU_20190112_LUMOS_C3N-00310_T_edited.pin
Percolator [Work dir: /storage/yufe/results/msfragger_dia_paper/ccrcc_175/msfraggerdia]
/storage/yufe/tools/FragPipe-18.0/fragpipe/tools/percolator-305/percolator --only-psms --no-terminate --post-processing-tdc --num-threads 56 --results-psms CPTAC_CCRCC_W_JHU_20190112_LUMOS_C3L-00416_NAT_percolator_target_psms.tsv --decoy-results-psms CPTAC_CCRCC_W_JHU_20190112_LUMOS_C3L-00416_NAT_percolator_decoy_psms.tsv CPTAC_CCRCC_W_JHU_20190112_LUMOS_C3L-00416_NAT_edited.pin
Percolator [Work dir: /storage/yufe/results/msfragger_dia_paper/ccrcc_175/msfraggerdia]
/storage/yufe/tools/FragPipe-18.0/fragpipe/tools/percolator-305/percolator --only-psms --no-terminate --post-processing-tdc --num-threads 56 --results-psms CPTAC_CCRCC_W_JHU_20190112_LUMOS_C3L-00610_T_percolator_target_psms.tsv --decoy-results-psms CPTAC_CCRCC_W_JHU_20190112_LUMOS_C3L-00610_T_percolator_decoy_psms.tsv CPTAC_CCRCC_W_JHU_20190112_LUMOS_C3L-00610_T_edited.pin
Percolator [Work dir: /storage/yufe/results/msfragger_dia_paper/ccrcc_175/msfraggerdia]
/storage/yufe/tools/FragPipe-18.0/fragpipe/tools/percolator-305/percolator --only-psms --no-terminate --post-processing-tdc --num-threads 56 --results-psms CPTAC_CCRCC_W_JHU_20190112_LUMOS_C3N-01176_T_percolator_target_psms.tsv --decoy-results-psms CPTAC_CCRCC_W_JHU_20190112_LUMOS_C3N-01176_T_percolator_decoy_psms.tsv CPTAC_CCRCC_W_JHU_20190112_LUMOS_C3N-01176_T_edited.pin
Percolator [Work dir: /storage/yufe/results/msfragger_dia_paper/ccrcc_175/msfraggerdia]
/storage/yufe/tools/FragPipe-18.0/fragpipe/tools/percolator-305/percolator --only-psms --no-terminate --post-processing-tdc --num-threads 56 --results-psms CPTAC_CCRCC_W_JHU_20190112_LUMOS_C3L-00917_T_percolator_target_psms.tsv --decoy-results-psms CPTAC_CCRCC_W_JHU_20190112_LUMOS_C3L-00917_T_percolator_decoy_psms.tsv CPTAC_CCRCC_W_JHU_20190112_LUMOS_C3L-00917_T_edited.pin
Percolator [Work dir: /storage/yufe/results/msfragger_dia_paper/ccrcc_175/msfraggerdia]
/storage/yufe/tools/FragPipe-18.0/fragpipe/tools/percolator-305/percolator --only-psms --no-terminate --post-processing-tdc --num-threads 56 --results-psms CPTAC_CCRCC_W_JHU_20190112_LUMOS_C3N-00834_NAT_percolator_target_psms.tsv --decoy-results-psms CPTAC_CCRCC_W_JHU_20190112_LUMOS_C3N-00834_NAT_percolator_decoy_psms.tsv CPTAC_CCRCC_W_JHU_20190112_LUMOS_C3N-00834_NAT_edited.pin
Percolator [Work dir: /storage/yufe/results/msfragger_dia_paper/ccrcc_175/msfraggerdia]
/storage/yufe/tools/FragPipe-18.0/fragpipe/tools/percolator-305/percolator --only-psms --no-terminate --post-processing-tdc --num-threads 56 --results-psms CPTAC_CCRCC_W_JHU_20190112_LUMOS_C3L-01283_T_percolator_target_psms.tsv --decoy-results-psms CPTAC_CCRCC_W_JHU_20190112_LUMOS_C3L-01283_T_percolator_decoy_psms.tsv CPTAC_CCRCC_W_JHU_20190112_LUMOS_C3L-01283_T_edited.pin
Percolator [Work dir: /storage/yufe/results/msfragger_dia_paper/ccrcc_175/msfraggerdia]
/storage/yufe/tools/FragPipe-18.0/fragpipe/tools/percolator-305/percolator --only-psms --no-terminate --post-processing-tdc --num-threads 56 --results-psms CPTAC_CCRCC_W_JHU_20190112_LUMOS_C3N-01176_NAT_percolator_target_psms.tsv --decoy-results-psms CPTAC_CCRCC_W_JHU_20190112_LUMOS_C3N-01176_NAT_percolator_decoy_psms.tsv CPTAC_CCRCC_W_JHU_20190112_LUMOS_C3N-01176_NAT_edited.pin
Percolator [Work dir: /storage/yufe/results/msfragger_dia_paper/ccrcc_175/msfraggerdia]
/storage/yufe/tools/FragPipe-18.0/fragpipe/tools/percolator-305/percolator --only-psms --no-terminate --post-processing-tdc --num-threads 56 --results-psms CPTAC_CCRCC_W_JHU_20190112_LUMOS_C3L-00416_T_percolator_target_psms.tsv --decoy-results-psms CPTAC_CCRCC_W_JHU_20190112_LUMOS_C3L-00416_T_percolator_decoy_psms.tsv CPTAC_CCRCC_W_JHU_20190112_LUMOS_C3L-00416_T_edited.pin
Percolator [Work dir: /storage/yufe/results/msfragger_dia_paper/ccrcc_175/msfraggerdia]
/storage/yufe/tools/FragPipe-18.0/fragpipe/tools/percolator-305/percolator --only-psms --no-terminate --post-processing-tdc --num-threads 56 --results-psms CPTAC_CCRCC_W_JHU_20190112_LUMOS_C3N-00154_T_percolator_target_psms.tsv --decoy-results-psms CPTAC_CCRCC_W_JHU_20190112_LUMOS_C3N-00154_T_percolator_decoy_psms.tsv CPTAC_CCRCC_W_JHU_20190112_LUMOS_C3N-00154_T_edited.pin
Percolator [Work dir: /storage/yufe/results/msfragger_dia_paper/ccrcc_175/msfraggerdia]
/storage/yufe/tools/FragPipe-18.0/fragpipe/tools/percolator-305/percolator --only-psms --no-terminate --post-processing-tdc --num-threads 56 --results-psms CPTAC_CCRCC_W_JHU_20190112_LUMOS_C3L-00418_T_percolator_target_psms.tsv --decoy-results-psms CPTAC_CCRCC_W_JHU_20190112_LUMOS_C3L-00418_T_percolator_decoy_psms.tsv CPTAC_CCRCC_W_JHU_20190112_LUMOS_C3L-00418_T_edited.pin
Percolator [Work dir: /storage/yufe/results/msfragger_dia_paper/ccrcc_175/msfraggerdia]
/storage/yufe/tools/FragPipe-18.0/fragpipe/tools/percolator-305/percolator --only-psms --no-terminate --post-processing-tdc --num-threads 56 --results-psms CPTAC_CCRCC_W_JHU_20190112_LUMOS_C3N-01178_T_percolator_target_psms.tsv --decoy-results-psms CPTAC_CCRCC_W_JHU_20190112_LUMOS_C3N-01178_T_percolator_decoy_psms.tsv CPTAC_CCRCC_W_JHU_20190112_LUMOS_C3N-01178_T_edited.pin
Percolator [Work dir: /storage/yufe/results/msfragger_dia_paper/ccrcc_175/msfraggerdia]
/storage/yufe/tools/FragPipe-18.0/fragpipe/tools/percolator-305/percolator --only-psms --no-terminate --post-processing-tdc --num-threads 56 --results-psms CPTAC_CCRCC_W_JHU_20190112_LUMOS_C3N-01179_T_percolator_target_psms.tsv --decoy-results-psms CPTAC_CCRCC_W_JHU_20190112_LUMOS_C3N-01179_T_percolator_decoy_psms.tsv CPTAC_CCRCC_W_JHU_20190112_LUMOS_C3N-01179_T_edited.pin
Percolator [Work dir: /storage/yufe/results/msfragger_dia_paper/ccrcc_175/msfraggerdia]
/storage/yufe/tools/FragPipe-18.0/fragpipe/tools/percolator-305/percolator --only-psms --no-terminate --post-processing-tdc --num-threads 56 --results-psms CPTAC_CCRCC_W_JHU_20190112_LUMOS_C3N-00194_T_percolator_target_psms.tsv --decoy-results-psms CPTAC_CCRCC_W_JHU_20190112_LUMOS_C3N-00194_T_percolator_decoy_psms.tsv CPTAC_CCRCC_W_JHU_20190112_LUMOS_C3N-00194_T_edited.pin
Percolator [Work dir: /storage/yufe/results/msfragger_dia_paper/ccrcc_175/msfraggerdia]
/storage/yufe/tools/FragPipe-18.0/fragpipe/tools/percolator-305/percolator --only-psms --no-terminate --post-processing-tdc --num-threads 56 --results-psms CPTAC_CCRCC_W_JHU_20190112_LUMOS_C3N-00244_NAT_percolator_target_psms.tsv --decoy-results-psms CPTAC_CCRCC_W_JHU_20190112_LUMOS_C3N-00244_NAT_percolator_decoy_psms.tsv CPTAC_CCRCC_W_JHU_20190112_LUMOS_C3N-00244_NAT_edited.pin
Percolator [Work dir: /storage/yufe/results/msfragger_dia_paper/ccrcc_175/msfraggerdia]
/storage/yufe/tools/FragPipe-18.0/fragpipe/tools/percolator-305/percolator --only-psms --no-terminate --post-processing-tdc --num-threads 56 --results-psms CPTAC_CCRCC_W_JHU_20190112_LUMOS_C3N-01808_NAT_percolator_target_psms.tsv --decoy-results-psms CPTAC_CCRCC_W_JHU_20190112_LUMOS_C3N-01808_NAT_percolator_decoy_psms.tsv CPTAC_CCRCC_W_JHU_20190112_LUMOS_C3N-01808_NAT_edited.pin
Percolator [Work dir: /storage/yufe/results/msfragger_dia_paper/ccrcc_175/msfraggerdia]
/storage/yufe/tools/FragPipe-18.0/fragpipe/tools/percolator-305/percolator --only-psms --no-terminate --post-processing-tdc --num-threads 56 --results-psms CPTAC_CCRCC_W_JHU_20190112_LUMOS_C3L-01557_T_percolator_target_psms.tsv --decoy-results-psms CPTAC_CCRCC_W_JHU_20190112_LUMOS_C3L-01557_T_percolator_decoy_psms.tsv CPTAC_CCRCC_W_JHU_20190112_LUMOS_C3L-01557_T_edited.pin
Percolator [Work dir: /storage/yufe/results/msfragger_dia_paper/ccrcc_175/msfraggerdia]
/storage/yufe/tools/FragPipe-18.0/fragpipe/tools/percolator-305/percolator --only-psms --no-terminate --post-processing-tdc --num-threads 56 --results-psms CPTAC_CCRCC_W_JHU_20190112_LUMOS_C3L-00583_T_percolator_target_psms.tsv --decoy-results-psms CPTAC_CCRCC_W_JHU_20190112_LUMOS_C3L-00583_T_percolator_decoy_psms.tsv CPTAC_CCRCC_W_JHU_20190112_LUMOS_C3L-00583_T_edited.pin
Percolator [Work dir: /storage/yufe/results/msfragger_dia_paper/ccrcc_175/msfraggerdia]
/storage/yufe/tools/FragPipe-18.0/fragpipe/tools/percolator-305/percolator --only-psms --no-terminate --post-processing-tdc --num-threads 56 --results-psms CPTAC_CCRCC_W_JHU_20190112_LUMOS_C3N-01213_T_percolator_target_psms.tsv --decoy-results-psms CPTAC_CCRCC_W_JHU_20190112_LUMOS_C3N-01213_T_percolator_decoy_psms.tsv CPTAC_CCRCC_W_JHU_20190112_LUMOS_C3N-01213_T_edited.pin
Percolator [Work dir: /storage/yufe/results/msfragger_dia_paper/ccrcc_175/msfraggerdia]
/storage/yufe/tools/FragPipe-18.0/fragpipe/tools/percolator-305/percolator --only-psms --no-terminate --post-processing-tdc --num-threads 56 --results-psms CPTAC_CCRCC_W_JHU_20190112_LUMOS_C3N-01649_NAT_percolator_target_psms.tsv --decoy-results-psms CPTAC_CCRCC_W_JHU_20190112_LUMOS_C3N-01649_NAT_percolator_decoy_psms.tsv CPTAC_CCRCC_W_JHU_20190112_LUMOS_C3N-01649_NAT_edited.pin
Percolator [Work dir: /storage/yufe/results/msfragger_dia_paper/ccrcc_175/msfraggerdia]
/storage/yufe/tools/FragPipe-18.0/fragpipe/tools/percolator-305/percolator --only-psms --no-terminate --post-processing-tdc --num-threads 56 --results-psms CPTAC_CCRCC_W_JHU_20190112_LUMOS_C3N-00435_NAT_percolator_target_psms.tsv --decoy-results-psms CPTAC_CCRCC_W_JHU_20190112_LUMOS_C3N-00435_NAT_percolator_decoy_psms.tsv CPTAC_CCRCC_W_JHU_20190112_LUMOS_C3N-00435_NAT_edited.pin
Percolator [Work dir: /storage/yufe/results/msfragger_dia_paper/ccrcc_175/msfraggerdia]
/storage/yufe/tools/FragPipe-18.0/fragpipe/tools/percolator-305/percolator --only-psms --no-terminate --post-processing-tdc --num-threads 56 --results-psms CPTAC_CCRCC_W_JHU_20190112_LUMOS_C3N-01651_NAT_percolator_target_psms.tsv --decoy-results-psms CPTAC_CCRCC_W_JHU_20190112_LUMOS_C3N-01651_NAT_percolator_decoy_psms.tsv CPTAC_CCRCC_W_JHU_20190112_LUMOS_C3N-01651_NAT_edited.pin
Percolator [Work dir: /storage/yufe/results/msfragger_dia_paper/ccrcc_175/msfraggerdia]
/storage/yufe/tools/FragPipe-18.0/fragpipe/tools/percolator-305/percolator --only-psms --no-terminate --post-processing-tdc --num-threads 56 --results-psms CPTAC_CCRCC_W_JHU_20190112_LUMOS_C3L-01281_NAT_percolator_target_psms.tsv --decoy-results-psms CPTAC_CCRCC_W_JHU_20190112_LUMOS_C3L-01281_NAT_percolator_decoy_psms.tsv CPTAC_CCRCC_W_JHU_20190112_LUMOS_C3L-01281_NAT_edited.pin
Percolator [Work dir: /storage/yufe/results/msfragger_dia_paper/ccrcc_175/msfraggerdia]
/storage/yufe/tools/FragPipe-18.0/fragpipe/tools/percolator-305/percolator --only-psms --no-terminate --post-processing-tdc --num-threads 56 --results-psms CPTAC_CCRCC_W_JHU_20190112_LUMOS_C3N-00177_NAT_percolator_target_psms.tsv --decoy-results-psms CPTAC_CCRCC_W_JHU_20190112_LUMOS_C3N-00177_NAT_percolator_decoy_psms.tsv CPTAC_CCRCC_W_JHU_20190112_LUMOS_C3N-00177_NAT_edited.pin
Percolator [Work dir: /storage/yufe/results/msfragger_dia_paper/ccrcc_175/msfraggerdia]
/storage/yufe/tools/FragPipe-18.0/fragpipe/tools/percolator-305/percolator --only-psms --no-terminate --post-processing-tdc --num-threads 56 --results-psms CPTAC_CCRCC_W_JHU_20190112_LUMOS_C3N-01200_NAT_percolator_target_psms.tsv --decoy-results-psms CPTAC_CCRCC_W_JHU_20190112_LUMOS_C3N-01200_NAT_percolator_decoy_psms.tsv CPTAC_CCRCC_W_JHU_20190112_LUMOS_C3N-01200_NAT_edited.pin
Percolator [Work dir: /storage/yufe/results/msfragger_dia_paper/ccrcc_175/msfraggerdia]
/storage/yufe/tools/FragPipe-18.0/fragpipe/tools/percolator-305/percolator --only-psms --no-terminate --post-processing-tdc --num-threads 56 --results-psms CPTAC_CCRCC_W_JHU_20190112_LUMOS_C3L-01286_NAT_percolator_target_psms.tsv --decoy-results-psms CPTAC_CCRCC_W_JHU_20190112_LUMOS_C3L-01286_NAT_percolator_decoy_psms.tsv CPTAC_CCRCC_W_JHU_20190112_LUMOS_C3L-01286_NAT_edited.pin
Percolator [Work dir: /storage/yufe/results/msfragger_dia_paper/ccrcc_175/msfraggerdia]
/storage/yufe/tools/FragPipe-18.0/fragpipe/tools/percolator-305/percolator --only-psms --no-terminate --post-processing-tdc --num-threads 56 --results-psms CPTAC_CCRCC_W_JHU_20190112_LUMOS_C3L-00447_NAT_percolator_target_psms.tsv --decoy-results-psms CPTAC_CCRCC_W_JHU_20190112_LUMOS_C3L-00447_NAT_percolator_decoy_psms.tsv CPTAC_CCRCC_W_JHU_20190112_LUMOS_C3L-00447_NAT_edited.pin
Percolator [Work dir: /storage/yufe/results/msfragger_dia_paper/ccrcc_175/msfraggerdia]
/storage/yufe/tools/FragPipe-18.0/fragpipe/tools/percolator-305/percolator --only-psms --no-terminate --post-processing-tdc --num-threads 56 --results-psms CPTAC_CCRCC_W_JHU_20190112_LUMOS_C3N-00168_T_percolator_target_psms.tsv --decoy-results-psms CPTAC_CCRCC_W_JHU_20190112_LUMOS_C3N-00168_T_percolator_decoy_psms.tsv CPTAC_CCRCC_W_JHU_20190112_LUMOS_C3N-00168_T_edited.pin
Percolator [Work dir: /storage/yufe/results/msfragger_dia_paper/ccrcc_175/msfraggerdia]
/storage/yufe/tools/FragPipe-18.0/fragpipe/tools/percolator-305/percolator --only-psms --no-terminate --post-processing-tdc --num-threads 56 --results-psms CPTAC_CCRCC_W_JHU_20190112_LUMOS_C3N-01200_T_percolator_target_psms.tsv --decoy-results-psms CPTAC_CCRCC_W_JHU_20190112_LUMOS_C3N-01200_T_percolator_decoy_psms.tsv CPTAC_CCRCC_W_JHU_20190112_LUMOS_C3N-01200_T_edited.pin
Percolator [Work dir: /storage/yufe/results/msfragger_dia_paper/ccrcc_175/msfraggerdia]
/storage/yufe/tools/FragPipe-18.0/fragpipe/tools/percolator-305/percolator --only-psms --no-terminate --post-processing-tdc --num-threads 56 --results-psms CPTAC_CCRCC_W_JHU_20190112_LUMOS_C3L-00581_T_percolator_target_psms.tsv --decoy-results-psms CPTAC_CCRCC_W_JHU_20190112_LUMOS_C3L-00581_T_percolator_decoy_psms.tsv CPTAC_CCRCC_W_JHU_20190112_LUMOS_C3L-00581_T_edited.pin
Percolator [Work dir: /storage/yufe/results/msfragger_dia_paper/ccrcc_175/msfraggerdia]
/storage/yufe/tools/FragPipe-18.0/fragpipe/tools/percolator-305/percolator --only-psms --no-terminate --post-processing-tdc --num-threads 56 --results-psms CPTAC_CCRCC_W_JHU_20190112_LUMOS_C3L-00910_T_percolator_target_psms.tsv --decoy-results-psms CPTAC_CCRCC_W_JHU_20190112_LUMOS_C3L-00910_T_percolator_decoy_psms.tsv CPTAC_CCRCC_W_JHU_20190112_LUMOS_C3L-00910_T_edited.pin
Percolator [Work dir: /storage/yufe/results/msfragger_dia_paper/ccrcc_175/msfraggerdia]
/storage/yufe/tools/FragPipe-18.0/fragpipe/tools/percolator-305/percolator --only-psms --no-terminate --post-processing-tdc --num-threads 56 --results-psms CPTAC_CCRCC_W_JHU_20190112_LUMOS_C3L-00583_NAT_percolator_target_psms.tsv --decoy-results-psms CPTAC_CCRCC_W_JHU_20190112_LUMOS_C3L-00583_NAT_percolator_decoy_psms.tsv CPTAC_CCRCC_W_JHU_20190112_LUMOS_C3L-00583_NAT_edited.pin
Percolator [Work dir: /storage/yufe/results/msfragger_dia_paper/ccrcc_175/msfraggerdia]
/storage/yufe/tools/FragPipe-18.0/fragpipe/tools/percolator-305/percolator --only-psms --no-terminate --post-processing-tdc --num-threads 56 --results-psms CPTAC_CCRCC_W_JHU_20190112_LUMOS_C3L-01553_T_percolator_target_psms.tsv --decoy-results-psms CPTAC_CCRCC_W_JHU_20190112_LUMOS_C3L-01553_T_percolator_decoy_psms.tsv CPTAC_CCRCC_W_JHU_20190112_LUMOS_C3L-01553_T_edited.pin
Percolator [Work dir: /storage/yufe/results/msfragger_dia_paper/ccrcc_175/msfraggerdia]
/storage/yufe/tools/FragPipe-18.0/fragpipe/tools/percolator-305/percolator --only-psms --no-terminate --post-processing-tdc --num-threads 56 --results-psms CPTAC_CCRCC_W_JHU_20190112_LUMOS_C3L-01302_NAT_percolator_target_psms.tsv --decoy-results-psms CPTAC_CCRCC_W_JHU_20190112_LUMOS_C3L-01302_NAT_percolator_decoy_psms.tsv CPTAC_CCRCC_W_JHU_20190112_LUMOS_C3L-01302_NAT_edited.pin
Percolator [Work dir: /storage/yufe/results/msfragger_dia_paper/ccrcc_175/msfraggerdia]
/storage/yufe/tools/FragPipe-18.0/fragpipe/tools/percolator-305/percolator --only-psms --no-terminate --post-processing-tdc --num-threads 56 --results-psms CPTAC_CCRCC_W_JHU_20190112_LUMOS_C3N-01524_T_percolator_target_psms.tsv --decoy-results-psms CPTAC_CCRCC_W_JHU_20190112_LUMOS_C3N-01524_T_percolator_decoy_psms.tsv CPTAC_CCRCC_W_JHU_20190112_LUMOS_C3N-01524_T_edited.pin
Percolator [Work dir: /storage/yufe/results/msfragger_dia_paper/ccrcc_175/msfraggerdia]
/storage/yufe/tools/FragPipe-18.0/fragpipe/tools/percolator-305/percolator --only-psms --no-terminate --post-processing-tdc --num-threads 56 --results-psms CPTAC_CCRCC_W_JHU_20190112_LUMOS_C3N-00437_NAT_percolator_target_psms.tsv --decoy-results-psms CPTAC_CCRCC_W_JHU_20190112_LUMOS_C3N-00437_NAT_percolator_decoy_psms.tsv CPTAC_CCRCC_W_JHU_20190112_LUMOS_C3N-00437_NAT_edited.pin
Percolator [Work dir: /storage/yufe/results/msfragger_dia_paper/ccrcc_175/msfraggerdia]
/storage/yufe/tools/FragPipe-18.0/fragpipe/tools/percolator-305/percolator --only-psms --no-terminate --post-processing-tdc --num-threads 56 --results-psms CPTAC_CCRCC_W_JHU_20190112_LUMOS_C3L-00418_NAT_percolator_target_psms.tsv --decoy-results-psms CPTAC_CCRCC_W_JHU_20190112_LUMOS_C3L-00418_NAT_percolator_decoy_psms.tsv CPTAC_CCRCC_W_JHU_20190112_LUMOS_C3L-00418_NAT_edited.pin
Percolator [Work dir: /storage/yufe/results/msfragger_dia_paper/ccrcc_175/msfraggerdia]
/storage/yufe/tools/FragPipe-18.0/fragpipe/tools/percolator-305/percolator --only-psms --no-terminate --post-processing-tdc --num-threads 56 --results-psms CPTAC_CCRCC_W_JHU_20190112_LUMOS_C3L-00907_NAT_percolator_target_psms.tsv --decoy-results-psms CPTAC_CCRCC_W_JHU_20190112_LUMOS_C3L-00907_NAT_percolator_decoy_psms.tsv CPTAC_CCRCC_W_JHU_20190112_LUMOS_C3L-00907_NAT_edited.pin
Percolator [Work dir: /storage/yufe/results/msfragger_dia_paper/ccrcc_175/msfraggerdia]
/storage/yufe/tools/FragPipe-18.0/fragpipe/tools/percolator-305/percolator --only-psms --no-terminate --post-processing-tdc --num-threads 56 --results-psms CPTAC_CCRCC_W_JHU_20190112_LUMOS_C3L-01302_T_percolator_target_psms.tsv --decoy-results-psms CPTAC_CCRCC_W_JHU_20190112_LUMOS_C3L-01302_T_percolator_decoy_psms.tsv CPTAC_CCRCC_W_JHU_20190112_LUMOS_C3L-01302_T_edited.pin
Percolator [Work dir: /storage/yufe/results/msfragger_dia_paper/ccrcc_175/msfraggerdia]
/storage/yufe/tools/FragPipe-18.0/fragpipe/tools/percolator-305/percolator --only-psms --no-terminate --post-processing-tdc --num-threads 56 --results-psms CPTAC_CCRCC_W_JHU_20190112_LUMOS_C3N-00577_T_percolator_target_psms.tsv --decoy-results-psms CPTAC_CCRCC_W_JHU_20190112_LUMOS_C3N-00577_T_percolator_decoy_psms.tsv CPTAC_CCRCC_W_JHU_20190112_LUMOS_C3N-00577_T_edited.pin
Percolator [Work dir: /storage/yufe/results/msfragger_dia_paper/ccrcc_175/msfraggerdia]
/storage/yufe/tools/FragPipe-18.0/fragpipe/tools/percolator-305/percolator --only-psms --no-terminate --post-processing-tdc --num-threads 56 --results-psms CPTAC_CCRCC_W_JHU_20190112_LUMOS_C3N-00312_NAT_percolator_target_psms.tsv --decoy-results-psms CPTAC_CCRCC_W_JHU_20190112_LUMOS_C3N-00312_NAT_percolator_decoy_psms.tsv CPTAC_CCRCC_W_JHU_20190112_LUMOS_C3N-00312_NAT_edited.pin
Percolator [Work dir: /storage/yufe/results/msfragger_dia_paper/ccrcc_175/msfraggerdia]
/storage/yufe/tools/FragPipe-18.0/fragpipe/tools/percolator-305/percolator --only-psms --no-terminate --post-processing-tdc --num-threads 56 --results-psms CPTAC_CCRCC_W_JHU_20190112_LUMOS_C3N-01214_NAT_percolator_target_psms.tsv --decoy-results-psms CPTAC_CCRCC_W_JHU_20190112_LUMOS_C3N-01214_NAT_percolator_decoy_psms.tsv CPTAC_CCRCC_W_JHU_20190112_LUMOS_C3N-01214_NAT_edited.pin
Percolator [Work dir: /storage/yufe/results/msfragger_dia_paper/ccrcc_175/msfraggerdia]
/storage/yufe/tools/FragPipe-18.0/fragpipe/tools/percolator-305/percolator --only-psms --no-terminate --post-processing-tdc --num-threads 56 --results-psms CPTAC_CCRCC_W_JHU_20190112_LUMOS_C3N-00320_NAT_percolator_target_psms.tsv --decoy-results-psms CPTAC_CCRCC_W_JHU_20190112_LUMOS_C3N-00320_NAT_percolator_decoy_psms.tsv CPTAC_CCRCC_W_JHU_20190112_LUMOS_C3N-00320_NAT_edited.pin
Percolator [Work dir: /storage/yufe/results/msfragger_dia_paper/ccrcc_175/msfraggerdia]
/storage/yufe/tools/FragPipe-18.0/fragpipe/tools/percolator-305/percolator --only-psms --no-terminate --post-processing-tdc --num-threads 56 --results-psms CPTAC_CCRCC_W_JHU_20190112_LUMOS_C3L-00607_NAT_percolator_target_psms.tsv --decoy-results-psms CPTAC_CCRCC_W_JHU_20190112_LUMOS_C3L-00607_NAT_percolator_decoy_psms.tsv CPTAC_CCRCC_W_JHU_20190112_LUMOS_C3L-00607_NAT_edited.pin
Percolator [Work dir: /storage/yufe/results/msfragger_dia_paper/ccrcc_175/msfraggerdia]
/storage/yufe/tools/FragPipe-18.0/fragpipe/tools/percolator-305/percolator --only-psms --no-terminate --post-processing-tdc --num-threads 56 --results-psms CPTAC_CCRCC_W_JHU_20190112_LUMOS_C3L-00561_NAT_percolator_target_psms.tsv --decoy-results-psms CPTAC_CCRCC_W_JHU_20190112_LUMOS_C3L-00561_NAT_percolator_decoy_psms.tsv CPTAC_CCRCC_W_JHU_20190112_LUMOS_C3L-00561_NAT_edited.pin
Percolator [Work dir: /storage/yufe/results/msfragger_dia_paper/ccrcc_175/msfraggerdia]
/storage/yufe/tools/FragPipe-18.0/fragpipe/tools/percolator-305/percolator --only-psms --no-terminate --post-processing-tdc --num-threads 56 --results-psms CPTAC_CCRCC_W_JHU_20190112_LUMOS_C3N-01522_T_percolator_target_psms.tsv --decoy-results-psms CPTAC_CCRCC_W_JHU_20190112_LUMOS_C3N-01522_T_percolator_decoy_psms.tsv CPTAC_CCRCC_W_JHU_20190112_LUMOS_C3N-01522_T_edited.pin
Percolator [Work dir: /storage/yufe/results/msfragger_dia_paper/ccrcc_175/msfraggerdia]
/storage/yufe/tools/FragPipe-18.0/fragpipe/tools/percolator-305/percolator --only-psms --no-terminate --post-processing-tdc --num-threads 56 --results-psms CPTAC_CCRCC_W_JHU_20190112_LUMOS_C3N-00573_T_percolator_target_psms.tsv --decoy-results-psms CPTAC_CCRCC_W_JHU_20190112_LUMOS_C3N-00573_T_percolator_decoy_psms.tsv CPTAC_CCRCC_W_JHU_20190112_LUMOS_C3N-00573_T_edited.pin
Percolator [Work dir: /storage/yufe/results/msfragger_dia_paper/ccrcc_175/msfraggerdia]
/storage/yufe/tools/FragPipe-18.0/fragpipe/tools/percolator-305/percolator --only-psms --no-terminate --post-processing-tdc --num-threads 56 --results-psms CPTAC_CCRCC_W_JHU_20190112_LUMOS_C3N-00437_T_percolator_target_psms.tsv --decoy-results-psms CPTAC_CCRCC_W_JHU_20190112_LUMOS_C3N-00437_T_percolator_decoy_psms.tsv CPTAC_CCRCC_W_JHU_20190112_LUMOS_C3N-00437_T_edited.pin
Percolator [Work dir: /storage/yufe/results/msfragger_dia_paper/ccrcc_175/msfraggerdia]
/storage/yufe/tools/FragPipe-18.0/fragpipe/tools/percolator-305/percolator --only-psms --no-terminate --post-processing-tdc --num-threads 56 --results-psms CPTAC_CCRCC_W_JHU_20190112_LUMOS_C3L-00908_NAT_percolator_target_psms.tsv --decoy-results-psms CPTAC_CCRCC_W_JHU_20190112_LUMOS_C3L-00908_NAT_percolator_decoy_psms.tsv CPTAC_CCRCC_W_JHU_20190112_LUMOS_C3L-00908_NAT_edited.pin
Percolator [Work dir: /storage/yufe/results/msfragger_dia_paper/ccrcc_175/msfraggerdia]
/storage/yufe/tools/FragPipe-18.0/fragpipe/tools/percolator-305/percolator --only-psms --no-terminate --post-processing-tdc --num-threads 56 --results-psms CPTAC_CCRCC_W_JHU_20190112_LUMOS_C3N-00317_T_percolator_target_psms.tsv --decoy-results-psms CPTAC_CCRCC_W_JHU_20190112_LUMOS_C3N-00317_T_percolator_decoy_psms.tsv CPTAC_CCRCC_W_JHU_20190112_LUMOS_C3N-00317_T_edited.pin
Percolator [Work dir: /storage/yufe/results/msfragger_dia_paper/ccrcc_175/msfraggerdia]
/storage/yufe/tools/FragPipe-18.0/fragpipe/tools/percolator-305/percolator --only-psms --no-terminate --post-processing-tdc --num-threads 56 --results-psms CPTAC_CCRCC_W_JHU_20190112_LUMOS_C3L-01288_T_percolator_target_psms.tsv --decoy-results-psms CPTAC_CCRCC_W_JHU_20190112_LUMOS_C3L-01288_T_percolator_decoy_psms.tsv CPTAC_CCRCC_W_JHU_20190112_LUMOS_C3L-01288_T_edited.pin
Percolator [Work dir: /storage/yufe/results/msfragger_dia_paper/ccrcc_175/msfraggerdia]
/storage/yufe/tools/FragPipe-18.0/fragpipe/tools/percolator-305/percolator --only-psms --no-terminate --post-processing-tdc --num-threads 56 --results-psms CPTAC_CCRCC_W_JHU_20190112_LUMOS_C3N-00491_T_percolator_target_psms.tsv --decoy-results-psms CPTAC_CCRCC_W_JHU_20190112_LUMOS_C3N-00491_T_percolator_decoy_psms.tsv CPTAC_CCRCC_W_JHU_20190112_LUMOS_C3N-00491_T_edited.pin
Percolator [Work dir: /storage/yufe/results/msfragger_dia_paper/ccrcc_175/msfraggerdia]
/storage/yufe/tools/FragPipe-18.0/fragpipe/tools/percolator-305/percolator --only-psms --no-terminate --post-processing-tdc --num-threads 56 --results-psms CPTAC_CCRCC_W_JHU_20190112_LUMOS_C3L-00581_NAT_percolator_target_psms.tsv --decoy-results-psms CPTAC_CCRCC_W_JHU_20190112_LUMOS_C3L-00581_NAT_percolator_decoy_psms.tsv CPTAC_CCRCC_W_JHU_20190112_LUMOS_C3L-00581_NAT_edited.pin
Percolator [Work dir: /storage/yufe/results/msfragger_dia_paper/ccrcc_175/msfraggerdia]
/storage/yufe/tools/FragPipe-18.0/fragpipe/tools/percolator-305/percolator --only-psms --no-terminate --post-processing-tdc --num-threads 56 --results-psms CPTAC_CCRCC_W_JHU_20190112_LUMOS_C3L-00607_T_percolator_target_psms.tsv --decoy-results-psms CPTAC_CCRCC_W_JHU_20190112_LUMOS_C3L-00607_T_percolator_decoy_psms.tsv CPTAC_CCRCC_W_JHU_20190112_LUMOS_C3L-00607_T_edited.pin
Percolator [Work dir: /storage/yufe/results/msfragger_dia_paper/ccrcc_175/msfraggerdia]
/storage/yufe/tools/FragPipe-18.0/fragpipe/tools/percolator-305/percolator --only-psms --no-terminate --post-processing-tdc --num-threads 56 --results-psms CPTAC_CCRCC_W_JHU_20190112_LUMOS_C3L-00606_T_percolator_target_psms.tsv --decoy-results-psms CPTAC_CCRCC_W_JHU_20190112_LUMOS_C3L-00606_T_percolator_decoy_psms.tsv CPTAC_CCRCC_W_JHU_20190112_LUMOS_C3L-00606_T_edited.pin
Percolator [Work dir: /storage/yufe/results/msfragger_dia_paper/ccrcc_175/msfraggerdia]
/storage/yufe/tools/FragPipe-18.0/fragpipe/tools/percolator-305/percolator --only-psms --no-terminate --post-processing-tdc --num-threads 56 --results-psms CPTAC_CCRCC_W_JHU_20190112_LUMOS_C3N-01261_NAT_percolator_target_psms.tsv --decoy-results-psms CPTAC_CCRCC_W_JHU_20190112_LUMOS_C3N-01261_NAT_percolator_decoy_psms.tsv CPTAC_CCRCC_W_JHU_20190112_LUMOS_C3N-01261_NAT_edited.pin
Percolator [Work dir: /storage/yufe/results/msfragger_dia_paper/ccrcc_175/msfraggerdia]
/storage/yufe/tools/FragPipe-18.0/fragpipe/tools/percolator-305/percolator --only-psms --no-terminate --post-processing-tdc --num-threads 56 --results-psms CPTAC_CCRCC_W_JHU_20190112_LUMOS_C3L-00103_NAT_percolator_target_psms.tsv --decoy-results-psms CPTAC_CCRCC_W_JHU_20190112_LUMOS_C3L-00103_NAT_percolator_decoy_psms.tsv CPTAC_CCRCC_W_JHU_20190112_LUMOS_C3L-00103_NAT_edited.pin
Percolator [Work dir: /storage/yufe/results/msfragger_dia_paper/ccrcc_175/msfraggerdia]
/storage/yufe/tools/FragPipe-18.0/fragpipe/tools/percolator-305/percolator --only-psms --no-terminate --post-processing-tdc --num-threads 56 --results-psms CPTAC_CCRCC_W_JHU_20190112_LUMOS_C3L-01286_T_percolator_target_psms.tsv --decoy-results-psms CPTAC_CCRCC_W_JHU_20190112_LUMOS_C3L-01286_T_percolator_decoy_psms.tsv CPTAC_CCRCC_W_JHU_20190112_LUMOS_C3L-01286_T_edited.pin
Percolator [Work dir: /storage/yufe/results/msfragger_dia_paper/ccrcc_175/msfraggerdia]
/storage/yufe/tools/FragPipe-18.0/fragpipe/tools/percolator-305/percolator --only-psms --no-terminate --post-processing-tdc --num-threads 56 --results-psms CPTAC_CCRCC_W_JHU_20190112_LUMOS_C3L-00765_T_percolator_target_psms.tsv --decoy-results-psms CPTAC_CCRCC_W_JHU_20190112_LUMOS_C3L-00765_T_percolator_decoy_psms.tsv CPTAC_CCRCC_W_JHU_20190112_LUMOS_C3L-00765_T_edited.pin
Percolator [Work dir: /storage/yufe/results/msfragger_dia_paper/ccrcc_175/msfraggerdia]
/storage/yufe/tools/FragPipe-18.0/fragpipe/tools/percolator-305/percolator --only-psms --no-terminate --post-processing-tdc --num-threads 56 --results-psms CPTAC_CCRCC_W_JHU_20190112_LUMOS_C3L-01603_NAT_percolator_target_psms.tsv --decoy-results-psms CPTAC_CCRCC_W_JHU_20190112_LUMOS_C3L-01603_NAT_percolator_decoy_psms.tsv CPTAC_CCRCC_W_JHU_20190112_LUMOS_C3L-01603_NAT_edited.pin
Percolator [Work dir: /storage/yufe/results/msfragger_dia_paper/ccrcc_175/msfraggerdia]
/storage/yufe/tools/FragPipe-18.0/fragpipe/tools/percolator-305/percolator --only-psms --no-terminate --post-processing-tdc --num-threads 56 --results-psms CPTAC_CCRCC_W_JHU_20190112_LUMOS_C3L-01287_T_percolator_target_psms.tsv --decoy-results-psms CPTAC_CCRCC_W_JHU_20190112_LUMOS_C3L-01287_T_percolator_decoy_psms.tsv CPTAC_CCRCC_W_JHU_20190112_LUMOS_C3L-01287_T_edited.pin
Percolator [Work dir: /storage/yufe/results/msfragger_dia_paper/ccrcc_175/msfraggerdia]
/storage/yufe/tools/FragPipe-18.0/fragpipe/tools/percolator-305/percolator --only-psms --no-terminate --post-processing-tdc --num-threads 56 --results-psms CPTAC_CCRCC_W_JHU_20190112_LUMOS_C3L-00766_T_percolator_target_psms.tsv --decoy-results-psms CPTAC_CCRCC_W_JHU_20190112_LUMOS_C3L-00766_T_percolator_decoy_psms.tsv CPTAC_CCRCC_W_JHU_20190112_LUMOS_C3L-00766_T_edited.pin
Percolator [Work dir: /storage/yufe/results/msfragger_dia_paper/ccrcc_175/msfraggerdia]
/storage/yufe/tools/FragPipe-18.0/fragpipe/tools/percolator-305/percolator --only-psms --no-terminate --post-processing-tdc --num-threads 56 --results-psms CPTAC_CCRCC_W_JHU_20190112_LUMOS_C3N-00573_NAT_percolator_target_psms.tsv --decoy-results-psms CPTAC_CCRCC_W_JHU_20190112_LUMOS_C3N-00573_NAT_percolator_decoy_psms.tsv CPTAC_CCRCC_W_JHU_20190112_LUMOS_C3N-00573_NAT_edited.pin
Percolator [Work dir: /storage/yufe/results/msfragger_dia_paper/ccrcc_175/msfraggerdia]
/storage/yufe/tools/FragPipe-18.0/fragpipe/tools/percolator-305/percolator --only-psms --no-terminate --post-processing-tdc --num-threads 56 --results-psms CPTAC_CCRCC_W_JHU_20190112_LUMOS_C3N-00312_T_percolator_target_psms.tsv --decoy-results-psms CPTAC_CCRCC_W_JHU_20190112_LUMOS_C3N-00312_T_percolator_decoy_psms.tsv CPTAC_CCRCC_W_JHU_20190112_LUMOS_C3N-00312_T_edited.pin
Percolator [Work dir: /storage/yufe/results/msfragger_dia_paper/ccrcc_175/msfraggerdia]
/storage/yufe/tools/FragPipe-18.0/fragpipe/tools/percolator-305/percolator --only-psms --no-terminate --post-processing-tdc --num-threads 56 --results-psms CPTAC_CCRCC_W_JHU_20190112_LUMOS_C3N-00831_NAT_percolator_target_psms.tsv --decoy-results-psms CPTAC_CCRCC_W_JHU_20190112_LUMOS_C3N-00831_NAT_percolator_decoy_psms.tsv CPTAC_CCRCC_W_JHU_20190112_LUMOS_C3N-00831_NAT_edited.pin
Percolator [Work dir: /storage/yufe/results/msfragger_dia_paper/ccrcc_175/msfraggerdia]
/storage/yufe/tools/FragPipe-18.0/fragpipe/tools/percolator-305/percolator --only-psms --no-terminate --post-processing-tdc --num-threads 56 --results-psms CPTAC_CCRCC_W_JHU_20190112_LUMOS_C3N-00852_NAT_percolator_target_psms.tsv --decoy-results-psms CPTAC_CCRCC_W_JHU_20190112_LUMOS_C3N-00852_NAT_percolator_decoy_psms.tsv CPTAC_CCRCC_W_JHU_20190112_LUMOS_C3N-00852_NAT_edited.pin
Percolator [Work dir: /storage/yufe/results/msfragger_dia_paper/ccrcc_175/msfraggerdia]
/storage/yufe/tools/FragPipe-18.0/fragpipe/tools/percolator-305/percolator --only-psms --no-terminate --post-processing-tdc --num-threads 56 --results-psms CPTAC_CCRCC_W_JHU_20190112_LUMOS_C3N-00314_T_percolator_target_psms.tsv --decoy-results-psms CPTAC_CCRCC_W_JHU_20190112_LUMOS_C3N-00314_T_percolator_decoy_psms.tsv CPTAC_CCRCC_W_JHU_20190112_LUMOS_C3N-00314_T_edited.pin
Percolator [Work dir: /storage/yufe/results/msfragger_dia_paper/ccrcc_175/msfraggerdia]
/storage/yufe/tools/FragPipe-18.0/fragpipe/tools/percolator-305/percolator --only-psms --no-terminate --post-processing-tdc --num-threads 56 --results-psms CPTAC_CCRCC_W_JHU_20190112_LUMOS_C3N-00246_NAT_percolator_target_psms.tsv --decoy-results-psms CPTAC_CCRCC_W_JHU_20190112_LUMOS_C3N-00246_NAT_percolator_decoy_psms.tsv CPTAC_CCRCC_W_JHU_20190112_LUMOS_C3N-00246_NAT_edited.pin
Percolator [Work dir: /storage/yufe/results/msfragger_dia_paper/ccrcc_175/msfraggerdia]
/storage/yufe/tools/FragPipe-18.0/fragpipe/tools/percolator-305/percolator --only-psms --no-terminate --post-processing-tdc --num-threads 56 --results-psms CPTAC_CCRCC_W_JHU_20190112_LUMOS_C3N-00495_T_percolator_target_psms.tsv --decoy-results-psms CPTAC_CCRCC_W_JHU_20190112_LUMOS_C3N-00495_T_percolator_decoy_psms.tsv CPTAC_CCRCC_W_JHU_20190112_LUMOS_C3N-00495_T_edited.pin
Percolator [Work dir: /storage/yufe/results/msfragger_dia_paper/ccrcc_175/msfraggerdia]
/storage/yufe/tools/FragPipe-18.0/fragpipe/tools/percolator-305/percolator --only-psms --no-terminate --post-processing-tdc --num-threads 56 --results-psms CPTAC_CCRCC_W_JHU_20190112_LUMOS_C3N-00315_T_percolator_target_psms.tsv --decoy-results-psms CPTAC_CCRCC_W_JHU_20190112_LUMOS_C3N-00315_T_percolator_decoy_psms.tsv CPTAC_CCRCC_W_JHU_20190112_LUMOS_C3N-00315_T_edited.pin
Percolator [Work dir: /storage/yufe/results/msfragger_dia_paper/ccrcc_175/msfraggerdia]
/storage/yufe/tools/FragPipe-18.0/fragpipe/tools/percolator-305/percolator --only-psms --no-terminate --post-processing-tdc --num-threads 56 --results-psms CPTAC_CCRCC_W_JHU_20190112_LUMOS_C3N-00491_NAT_percolator_target_psms.tsv --decoy-results-psms CPTAC_CCRCC_W_JHU_20190112_LUMOS_C3N-00491_NAT_percolator_decoy_psms.tsv CPTAC_CCRCC_W_JHU_20190112_LUMOS_C3N-00491_NAT_edited.pin
Percolator [Work dir: /storage/yufe/results/msfragger_dia_paper/ccrcc_175/msfraggerdia]
/storage/yufe/tools/FragPipe-18.0/fragpipe/tools/percolator-305/percolator --only-psms --no-terminate --post-processing-tdc --num-threads 56 --results-psms CPTAC_CCRCC_W_JHU_20190112_LUMOS_C3N-00494_T_percolator_target_psms.tsv --decoy-results-psms CPTAC_CCRCC_W_JHU_20190112_LUMOS_C3N-00494_T_percolator_decoy_psms.tsv CPTAC_CCRCC_W_JHU_20190112_LUMOS_C3N-00494_T_edited.pin
Percolator [Work dir: /storage/yufe/results/msfragger_dia_paper/ccrcc_175/msfraggerdia]
/storage/yufe/tools/FragPipe-18.0/fragpipe/tools/percolator-305/percolator --only-psms --no-terminate --post-processing-tdc --num-threads 56 --results-psms CPTAC_CCRCC_W_JHU_20190112_LUMOS_C3L-00814_NAT_percolator_target_psms.tsv --decoy-results-psms CPTAC_CCRCC_W_JHU_20190112_LUMOS_C3L-00814_NAT_percolator_decoy_psms.tsv CPTAC_CCRCC_W_JHU_20190112_LUMOS_C3L-00814_NAT_edited.pin
Percolator [Work dir: /storage/yufe/results/msfragger_dia_paper/ccrcc_175/msfraggerdia]
/storage/yufe/tools/FragPipe-18.0/fragpipe/tools/percolator-305/percolator --only-psms --no-terminate --post-processing-tdc --num-threads 56 --results-psms CPTAC_CCRCC_W_JHU_20190112_LUMOS_C3L-01836_T_percolator_target_psms.tsv --decoy-results-psms CPTAC_CCRCC_W_JHU_20190112_LUMOS_C3L-01836_T_percolator_decoy_psms.tsv CPTAC_CCRCC_W_JHU_20190112_LUMOS_C3L-01836_T_edited.pin
Percolator [Work dir: /storage/yufe/results/msfragger_dia_paper/ccrcc_175/msfraggerdia]
/storage/yufe/tools/FragPipe-18.0/fragpipe/tools/percolator-305/percolator --only-psms --no-terminate --post-processing-tdc --num-threads 56 --results-psms CPTAC_CCRCC_W_JHU_20190112_LUMOS_C3L-00088_NAT_percolator_target_psms.tsv --decoy-results-psms CPTAC_CCRCC_W_JHU_20190112_LUMOS_C3L-00088_NAT_percolator_decoy_psms.tsv CPTAC_CCRCC_W_JHU_20190112_LUMOS_C3L-00088_NAT_edited.pin
Percolator [Work dir: /storage/yufe/results/msfragger_dia_paper/ccrcc_175/msfraggerdia]
/storage/yufe/tools/FragPipe-18.0/fragpipe/tools/percolator-305/percolator --only-psms --no-terminate --post-processing-tdc --num-threads 56 --results-psms CPTAC_CCRCC_W_JHU_20190112_LUMOS_C3N-01220_NAT_percolator_target_psms.tsv --decoy-results-psms CPTAC_CCRCC_W_JHU_20190112_LUMOS_C3N-01220_NAT_percolator_decoy_psms.tsv CPTAC_CCRCC_W_JHU_20190112_LUMOS_C3N-01220_NAT_edited.pin
Percolator [Work dir: /storage/yufe/results/msfragger_dia_paper/ccrcc_175/msfraggerdia]
/storage/yufe/tools/FragPipe-18.0/fragpipe/tools/percolator-305/percolator --only-psms --no-terminate --post-processing-tdc --num-threads 56 --results-psms CPTAC_CCRCC_W_JHU_20190112_LUMOS_C3L-00369_T_percolator_target_psms.tsv --decoy-results-psms CPTAC_CCRCC_W_JHU_20190112_LUMOS_C3L-00369_T_percolator_decoy_psms.tsv CPTAC_CCRCC_W_JHU_20190112_LUMOS_C3L-00369_T_edited.pin
Percolator [Work dir: /storage/yufe/results/msfragger_dia_paper/ccrcc_175/msfraggerdia]
/storage/yufe/tools/FragPipe-18.0/fragpipe/tools/percolator-305/percolator --only-psms --no-terminate --post-processing-tdc --num-threads 56 --results-psms CPTAC_CCRCC_W_JHU_20190112_LUMOS_C3L-01603_T_percolator_target_psms.tsv --decoy-results-psms CPTAC_CCRCC_W_JHU_20190112_LUMOS_C3L-01603_T_percolator_decoy_psms.tsv CPTAC_CCRCC_W_JHU_20190112_LUMOS_C3L-01603_T_edited.pin
Percolator [Work dir: /storage/yufe/results/msfragger_dia_paper/ccrcc_175/msfraggerdia]
/storage/yufe/tools/FragPipe-18.0/fragpipe/tools/percolator-305/percolator --only-psms --no-terminate --post-processing-tdc --num-threads 56 --results-psms CPTAC_CCRCC_W_JHU_20190112_LUMOS_C3N-00953_NAT_percolator_target_psms.tsv --decoy-results-psms CPTAC_CCRCC_W_JHU_20190112_LUMOS_C3N-00953_NAT_percolator_decoy_psms.tsv CPTAC_CCRCC_W_JHU_20190112_LUMOS_C3N-00953_NAT_edited.pin
Percolator [Work dir: /storage/yufe/results/msfragger_dia_paper/ccrcc_175/msfraggerdia]
/storage/yufe/tools/FragPipe-18.0/fragpipe/tools/percolator-305/percolator --only-psms --no-terminate --post-processing-tdc --num-threads 56 --results-psms CPTAC_CCRCC_W_JHU_20190112_LUMOS_C3N-01361_NAT_percolator_target_psms.tsv --decoy-results-psms CPTAC_CCRCC_W_JHU_20190112_LUMOS_C3N-01361_NAT_percolator_decoy_psms.tsv CPTAC_CCRCC_W_JHU_20190112_LUMOS_C3N-01361_NAT_edited.pin
Percolator [Work dir: /storage/yufe/results/msfragger_dia_paper/ccrcc_175/msfraggerdia]
/storage/yufe/tools/FragPipe-18.0/fragpipe/tools/percolator-305/percolator --only-psms --no-terminate --post-processing-tdc --num-threads 56 --results-psms CPTAC_CCRCC_W_JHU_20190112_LUMOS_C3L-00079_NAT_percolator_target_psms.tsv --decoy-results-psms CPTAC_CCRCC_W_JHU_20190112_LUMOS_C3L-00079_NAT_percolator_decoy_psms.tsv CPTAC_CCRCC_W_JHU_20190112_LUMOS_C3L-00079_NAT_edited.pin
Percolator [Work dir: /storage/yufe/results/msfragger_dia_paper/ccrcc_175/msfraggerdia]
/storage/yufe/tools/FragPipe-18.0/fragpipe/tools/percolator-305/percolator --only-psms --no-terminate --post-processing-tdc --num-threads 56 --results-psms CPTAC_CCRCC_W_JHU_20190112_LUMOS_C3N-00492_NAT_percolator_target_psms.tsv --decoy-results-psms CPTAC_CCRCC_W_JHU_20190112_LUMOS_C3N-00492_NAT_percolator_decoy_psms.tsv CPTAC_CCRCC_W_JHU_20190112_LUMOS_C3N-00492_NAT_edited.pin
Percolator [Work dir: /storage/yufe/results/msfragger_dia_paper/ccrcc_175/msfraggerdia]
/storage/yufe/tools/FragPipe-18.0/fragpipe/tools/percolator-305/percolator --only-psms --no-terminate --post-processing-tdc --num-threads 56 --results-psms CPTAC_CCRCC_W_JHU_20190112_LUMOS_C3N-01651_T_percolator_target_psms.tsv --decoy-results-psms CPTAC_CCRCC_W_JHU_20190112_LUMOS_C3N-01651_T_percolator_decoy_psms.tsv CPTAC_CCRCC_W_JHU_20190112_LUMOS_C3N-01651_T_edited.pin
Percolator [Work dir: /storage/yufe/results/msfragger_dia_paper/ccrcc_175/msfraggerdia]
/storage/yufe/tools/FragPipe-18.0/fragpipe/tools/percolator-305/percolator --only-psms --no-terminate --post-processing-tdc --num-threads 56 --results-psms CPTAC_CCRCC_W_JHU_20190112_LUMOS_C3L-01836_NAT_percolator_target_psms.tsv --decoy-results-psms CPTAC_CCRCC_W_JHU_20190112_LUMOS_C3L-01836_NAT_percolator_decoy_psms.tsv CPTAC_CCRCC_W_JHU_20190112_LUMOS_C3L-01836_NAT_edited.pin
Percolator [Work dir: /storage/yufe/results/msfragger_dia_paper/ccrcc_175/msfraggerdia]
/storage/yufe/tools/FragPipe-18.0/fragpipe/tools/percolator-305/percolator --only-psms --no-terminate --post-processing-tdc --num-threads 56 --results-psms CPTAC_CCRCC_W_JHU_20190112_LUMOS_C3L-00011_NAT_percolator_target_psms.tsv --decoy-results-psms CPTAC_CCRCC_W_JHU_20190112_LUMOS_C3L-00011_NAT_percolator_decoy_psms.tsv CPTAC_CCRCC_W_JHU_20190112_LUMOS_C3L-00011_NAT_edited.pin
Percolator [Work dir: /storage/yufe/results/msfragger_dia_paper/ccrcc_175/msfraggerdia]
/storage/yufe/tools/FragPipe-18.0/fragpipe/tools/percolator-305/percolator --only-psms --no-terminate --post-processing-tdc --num-threads 56 --results-psms CPTAC_CCRCC_W_JHU_20190112_LUMOS_C3L-01885_NAT_percolator_target_psms.tsv --decoy-results-psms CPTAC_CCRCC_W_JHU_20190112_LUMOS_C3L-01885_NAT_percolator_decoy_psms.tsv CPTAC_CCRCC_W_JHU_20190112_LUMOS_C3L-01885_NAT_edited.pin
Percolator [Work dir: /storage/yufe/results/msfragger_dia_paper/ccrcc_175/msfraggerdia]
/storage/yufe/tools/FragPipe-18.0/fragpipe/tools/percolator-305/percolator --only-psms --no-terminate --post-processing-tdc --num-threads 56 --results-psms CPTAC_CCRCC_W_JHU_20190112_LUMOS_C3N-00314_NAT_percolator_target_psms.tsv --decoy-results-psms CPTAC_CCRCC_W_JHU_20190112_LUMOS_C3N-00314_NAT_percolator_decoy_psms.tsv CPTAC_CCRCC_W_JHU_20190112_LUMOS_C3N-00314_NAT_edited.pin
Percolator [Work dir: /storage/yufe/results/msfragger_dia_paper/ccrcc_175/msfraggerdia]
/storage/yufe/tools/FragPipe-18.0/fragpipe/tools/percolator-305/percolator --only-psms --no-terminate --post-processing-tdc --num-threads 56 --results-psms CPTAC_CCRCC_W_JHU_20190112_LUMOS_C3N-00150_NAT_percolator_target_psms.tsv --decoy-results-psms CPTAC_CCRCC_W_JHU_20190112_LUMOS_C3N-00150_NAT_percolator_decoy_psms.tsv CPTAC_CCRCC_W_JHU_20190112_LUMOS_C3N-00150_NAT_edited.pin
Percolator [Work dir: /storage/yufe/results/msfragger_dia_paper/ccrcc_175/msfraggerdia]
/storage/yufe/tools/FragPipe-18.0/fragpipe/tools/percolator-305/percolator --only-psms --no-terminate --post-processing-tdc --num-threads 56 --results-psms CPTAC_CCRCC_W_JHU_20190112_LUMOS_C3L-00448_NAT_percolator_target_psms.tsv --decoy-results-psms CPTAC_CCRCC_W_JHU_20190112_LUMOS_C3L-00448_NAT_percolator_decoy_psms.tsv CPTAC_CCRCC_W_JHU_20190112_LUMOS_C3L-00448_NAT_edited.pin
Percolator [Work dir: /storage/yufe/results/msfragger_dia_paper/ccrcc_175/msfraggerdia]
/storage/yufe/tools/FragPipe-18.0/fragpipe/tools/percolator-305/percolator --only-psms --no-terminate --post-processing-tdc --num-threads 56 --results-psms CPTAC_CCRCC_W_JHU_20190112_LUMOS_C3L-00791_NAT_percolator_target_psms.tsv --decoy-results-psms CPTAC_CCRCC_W_JHU_20190112_LUMOS_C3L-00791_NAT_percolator_decoy_psms.tsv CPTAC_CCRCC_W_JHU_20190112_LUMOS_C3L-00791_NAT_edited.pin
Percolator [Work dir: /storage/yufe/results/msfragger_dia_paper/ccrcc_175/msfraggerdia]
/storage/yufe/tools/FragPipe-18.0/fragpipe/tools/percolator-305/percolator --only-psms --no-terminate --post-processing-tdc --num-threads 56 --results-psms CPTAC_CCRCC_W_JHU_20190112_LUMOS_C3N-01648_T_percolator_target_psms.tsv --decoy-results-psms CPTAC_CCRCC_W_JHU_20190112_LUMOS_C3N-01648_T_percolator_decoy_psms.tsv CPTAC_CCRCC_W_JHU_20190112_LUMOS_C3N-01648_T_edited.pin
Percolator [Work dir: /storage/yufe/results/msfragger_dia_paper/ccrcc_175/msfraggerdia]
/storage/yufe/tools/FragPipe-18.0/fragpipe/tools/percolator-305/percolator --only-psms --no-terminate --post-processing-tdc --num-threads 56 --results-psms CPTAC_CCRCC_W_JHU_20190112_LUMOS_C3N-01649_T_percolator_target_psms.tsv --decoy-results-psms CPTAC_CCRCC_W_JHU_20190112_LUMOS_C3N-01649_T_percolator_decoy_psms.tsv CPTAC_CCRCC_W_JHU_20190112_LUMOS_C3N-01649_T_edited.pin
Percolator [Work dir: /storage/yufe/results/msfragger_dia_paper/ccrcc_175/msfraggerdia]
/storage/yufe/tools/FragPipe-18.0/fragpipe/tools/percolator-305/percolator --only-psms --no-terminate --post-processing-tdc --num-threads 56 --results-psms CPTAC_CCRCC_W_JHU_20190112_LUMOS_C3L-00097_NAT_percolator_target_psms.tsv --decoy-results-psms CPTAC_CCRCC_W_JHU_20190112_LUMOS_C3L-00097_NAT_percolator_decoy_psms.tsv CPTAC_CCRCC_W_JHU_20190112_LUMOS_C3L-00097_NAT_edited.pin
Percolator [Work dir: /storage/yufe/results/msfragger_dia_paper/ccrcc_175/msfraggerdia]
/storage/yufe/tools/FragPipe-18.0/fragpipe/tools/percolator-305/percolator --only-psms --no-terminate --post-processing-tdc --num-threads 56 --results-psms CPTAC_CCRCC_W_JHU_20190112_LUMOS_C3L-00902_T_percolator_target_psms.tsv --decoy-results-psms CPTAC_CCRCC_W_JHU_20190112_LUMOS_C3L-00902_T_percolator_decoy_psms.tsv CPTAC_CCRCC_W_JHU_20190112_LUMOS_C3L-00902_T_edited.pin
Percolator [Work dir: /storage/yufe/results/msfragger_dia_paper/ccrcc_175/msfraggerdia]
/storage/yufe/tools/FragPipe-18.0/fragpipe/tools/percolator-305/percolator --only-psms --no-terminate --post-processing-tdc --num-threads 56 --results-psms CPTAC_CCRCC_W_JHU_20190112_LUMOS_C3L-01861_NAT_percolator_target_psms.tsv --decoy-results-psms CPTAC_CCRCC_W_JHU_20190112_LUMOS_C3L-01861_NAT_percolator_decoy_psms.tsv CPTAC_CCRCC_W_JHU_20190112_LUMOS_C3L-01861_NAT_edited.pin
Percolator [Work dir: /storage/yufe/results/msfragger_dia_paper/ccrcc_175/msfraggerdia]
/storage/yufe/tools/FragPipe-18.0/fragpipe/tools/percolator-305/percolator --only-psms --no-terminate --post-processing-tdc --num-threads 56 --results-psms CPTAC_CCRCC_W_JHU_20190112_LUMOS_C3L-01882_NAT_percolator_target_psms.tsv --decoy-results-psms CPTAC_CCRCC_W_JHU_20190112_LUMOS_C3L-01882_NAT_percolator_decoy_psms.tsv CPTAC_CCRCC_W_JHU_20190112_LUMOS_C3L-01882_NAT_edited.pin
Percolator [Work dir: /storage/yufe/results/msfragger_dia_paper/ccrcc_175/msfraggerdia]
/storage/yufe/tools/FragPipe-18.0/fragpipe/tools/percolator-305/percolator --only-psms --no-terminate --post-processing-tdc --num-threads 56 --results-psms CPTAC_CCRCC_W_JHU_20190112_LUMOS_C3L-00447_T_percolator_target_psms.tsv --decoy-results-psms CPTAC_CCRCC_W_JHU_20190112_LUMOS_C3L-00447_T_percolator_decoy_psms.tsv CPTAC_CCRCC_W_JHU_20190112_LUMOS_C3L-00447_T_edited.pin
Percolator [Work dir: /storage/yufe/results/msfragger_dia_paper/ccrcc_175/msfraggerdia]
/storage/yufe/tools/FragPipe-18.0/fragpipe/tools/percolator-305/percolator --only-psms --no-terminate --post-processing-tdc --num-threads 56 --results-psms CPTAC_CCRCC_W_JHU_20190112_LUMOS_C3L-00448_T_percolator_target_psms.tsv --decoy-results-psms CPTAC_CCRCC_W_JHU_20190112_LUMOS_C3L-00448_T_percolator_decoy_psms.tsv CPTAC_CCRCC_W_JHU_20190112_LUMOS_C3L-00448_T_edited.pin
Percolator [Work dir: /storage/yufe/results/msfragger_dia_paper/ccrcc_175/msfraggerdia]
/storage/yufe/tools/FragPipe-18.0/fragpipe/tools/percolator-305/percolator --only-psms --no-terminate --post-processing-tdc --num-threads 56 --results-psms CPTAC_CCRCC_W_JHU_20190112_LUMOS_C3N-00494_NAT_percolator_target_psms.tsv --decoy-results-psms CPTAC_CCRCC_W_JHU_20190112_LUMOS_C3N-00494_NAT_percolator_decoy_psms.tsv CPTAC_CCRCC_W_JHU_20190112_LUMOS_C3N-00494_NAT_edited.pin
Percolator [Work dir: /storage/yufe/results/msfragger_dia_paper/ccrcc_175/msfraggerdia]
/storage/yufe/tools/FragPipe-18.0/fragpipe/tools/percolator-305/percolator --only-psms --no-terminate --post-processing-tdc --num-threads 56 --results-psms CPTAC_CCRCC_W_JHU_20190112_LUMOS_C3N-01261_T_percolator_target_psms.tsv --decoy-results-psms CPTAC_CCRCC_W_JHU_20190112_LUMOS_C3N-01261_T_percolator_decoy_psms.tsv CPTAC_CCRCC_W_JHU_20190112_LUMOS_C3N-01261_T_edited.pin
Percolator [Work dir: /storage/yufe/results/msfragger_dia_paper/ccrcc_175/msfraggerdia]
/storage/yufe/tools/FragPipe-18.0/fragpipe/tools/percolator-305/percolator --only-psms --no-terminate --post-processing-tdc --num-threads 56 --results-psms CPTAC_CCRCC_W_JHU_20190112_LUMOS_C3N-00148_T_percolator_target_psms.tsv --decoy-results-psms CPTAC_CCRCC_W_JHU_20190112_LUMOS_C3N-00148_T_percolator_decoy_psms.tsv CPTAC_CCRCC_W_JHU_20190112_LUMOS_C3N-00148_T_edited.pin
Percolator [Work dir: /storage/yufe/results/msfragger_dia_paper/ccrcc_175/msfraggerdia]
/storage/yufe/tools/FragPipe-18.0/fragpipe/tools/percolator-305/percolator --only-psms --no-terminate --post-processing-tdc --num-threads 56 --results-psms CPTAC_CCRCC_W_JHU_20190112_LUMOS_C3N-00646_T_percolator_target_psms.tsv --decoy-results-psms CPTAC_CCRCC_W_JHU_20190112_LUMOS_C3N-00646_T_percolator_decoy_psms.tsv CPTAC_CCRCC_W_JHU_20190112_LUMOS_C3N-00646_T_edited.pin
Percolator [Work dir: /storage/yufe/results/msfragger_dia_paper/ccrcc_175/msfraggerdia]
/storage/yufe/tools/FragPipe-18.0/fragpipe/tools/percolator-305/percolator --only-psms --no-terminate --post-processing-tdc --num-threads 56 --results-psms CPTAC_CCRCC_W_JHU_20190112_LUMOS_C3N-00194_NAT_percolator_target_psms.tsv --decoy-results-psms CPTAC_CCRCC_W_JHU_20190112_LUMOS_C3N-00194_NAT_percolator_decoy_psms.tsv CPTAC_CCRCC_W_JHU_20190112_LUMOS_C3N-00194_NAT_edited.pin
Percolator [Work dir: /storage/yufe/results/msfragger_dia_paper/ccrcc_175/msfraggerdia]
/storage/yufe/tools/FragPipe-18.0/fragpipe/tools/percolator-305/percolator --only-psms --no-terminate --post-processing-tdc --num-threads 56 --results-psms CPTAC_CCRCC_W_JHU_20190112_LUMOS_C3N-00149_T_percolator_target_psms.tsv --decoy-results-psms CPTAC_CCRCC_W_JHU_20190112_LUMOS_C3N-00149_T_percolator_decoy_psms.tsv CPTAC_CCRCC_W_JHU_20190112_LUMOS_C3N-00149_T_edited.pin
Percolator [Work dir: /storage/yufe/results/msfragger_dia_paper/ccrcc_175/msfraggerdia]
/storage/yufe/tools/FragPipe-18.0/fragpipe/tools/percolator-305/percolator --only-psms --no-terminate --post-processing-tdc --num-threads 56 --results-psms CPTAC_CCRCC_W_JHU_20190112_LUMOS_C3L-01560_T_percolator_target_psms.tsv --decoy-results-psms CPTAC_CCRCC_W_JHU_20190112_LUMOS_C3L-01560_T_percolator_decoy_psms.tsv CPTAC_CCRCC_W_JHU_20190112_LUMOS_C3L-01560_T_edited.pin
Percolator [Work dir: /storage/yufe/results/msfragger_dia_paper/ccrcc_175/msfraggerdia]
/storage/yufe/tools/FragPipe-18.0/fragpipe/tools/percolator-305/percolator --only-psms --no-terminate --post-processing-tdc --num-threads 56 --results-psms CPTAC_CCRCC_W_JHU_20190112_LUMOS_C3N-00646_NAT_percolator_target_psms.tsv --decoy-results-psms CPTAC_CCRCC_W_JHU_20190112_LUMOS_C3N-00646_NAT_percolator_decoy_psms.tsv CPTAC_CCRCC_W_JHU_20190112_LUMOS_C3N-00646_NAT_edited.pin
Percolator [Work dir: /storage/yufe/results/msfragger_dia_paper/ccrcc_175/msfraggerdia]
/storage/yufe/tools/FragPipe-18.0/fragpipe/tools/percolator-305/percolator --only-psms --no-terminate --post-processing-tdc --num-threads 56 --results-psms CPTAC_CCRCC_W_JHU_20190112_LUMOS_C3L-00011_T_percolator_target_psms.tsv --decoy-results-psms CPTAC_CCRCC_W_JHU_20190112_LUMOS_C3L-00011_T_percolator_decoy_psms.tsv CPTAC_CCRCC_W_JHU_20190112_LUMOS_C3L-00011_T_edited.pin
Percolator [Work dir: /storage/yufe/results/msfragger_dia_paper/ccrcc_175/msfraggerdia]
/storage/yufe/tools/FragPipe-18.0/fragpipe/tools/percolator-305/percolator --only-psms --no-terminate --post-processing-tdc --num-threads 56 --results-psms CPTAC_CCRCC_W_JHU_20190112_LUMOS_C3L-00817_T_percolator_target_psms.tsv --decoy-results-psms CPTAC_CCRCC_W_JHU_20190112_LUMOS_C3L-00817_T_percolator_decoy_psms.tsv CPTAC_CCRCC_W_JHU_20190112_LUMOS_C3L-00817_T_edited.pin
Percolator [Work dir: /storage/yufe/results/msfragger_dia_paper/ccrcc_175/msfraggerdia]
/storage/yufe/tools/FragPipe-18.0/fragpipe/tools/percolator-305/percolator --only-psms --no-terminate --post-processing-tdc --num-threads 56 --results-psms CPTAC_CCRCC_W_JHU_20190112_LUMOS_C3L-00561_T_percolator_target_psms.tsv --decoy-results-psms CPTAC_CCRCC_W_JHU_20190112_LUMOS_C3L-00561_T_percolator_decoy_psms.tsv CPTAC_CCRCC_W_JHU_20190112_LUMOS_C3L-00561_T_edited.pin
Percolator [Work dir: /storage/yufe/results/msfragger_dia_paper/ccrcc_175/msfraggerdia]
/storage/yufe/tools/FragPipe-18.0/fragpipe/tools/percolator-305/percolator --only-psms --no-terminate --post-processing-tdc --num-threads 56 --results-psms CPTAC_CCRCC_W_JHU_20190112_LUMOS_C3L-00097_T_percolator_target_psms.tsv --decoy-results-psms CPTAC_CCRCC_W_JHU_20190112_LUMOS_C3L-00097_T_percolator_decoy_psms.tsv CPTAC_CCRCC_W_JHU_20190112_LUMOS_C3L-00097_T_edited.pin
Percolator [Work dir: /storage/yufe/results/msfragger_dia_paper/ccrcc_175/msfraggerdia]
/storage/yufe/tools/FragPipe-18.0/fragpipe/tools/percolator-305/percolator --only-psms --no-terminate --post-processing-tdc --num-threads 56 --results-psms CPTAC_CCRCC_W_JHU_20190112_LUMOS_C3L-00606_NAT_percolator_target_psms.tsv --decoy-results-psms CPTAC_CCRCC_W_JHU_20190112_LUMOS_C3L-00606_NAT_percolator_decoy_psms.tsv CPTAC_CCRCC_W_JHU_20190112_LUMOS_C3L-00606_NAT_edited.pin
Percolator [Work dir: /storage/yufe/results/msfragger_dia_paper/ccrcc_175/msfraggerdia]
/storage/yufe/tools/FragPipe-18.0/fragpipe/tools/percolator-305/percolator --only-psms --no-terminate --post-processing-tdc --num-threads 56 --results-psms CPTAC_CCRCC_W_JHU_20190112_LUMOS_C3N-00390_NAT_percolator_target_psms.tsv --decoy-results-psms CPTAC_CCRCC_W_JHU_20190112_LUMOS_C3N-00390_NAT_percolator_decoy_psms.tsv CPTAC_CCRCC_W_JHU_20190112_LUMOS_C3N-00390_NAT_edited.pin
Percolator [Work dir: /storage/yufe/results/msfragger_dia_paper/ccrcc_175/msfraggerdia]
/storage/yufe/tools/FragPipe-18.0/fragpipe/tools/percolator-305/percolator --only-psms --no-terminate --post-processing-tdc --num-threads 56 --results-psms CPTAC_CCRCC_W_JHU_20190112_LUMOS_C3N-01220_T_percolator_target_psms.tsv --decoy-results-psms CPTAC_CCRCC_W_JHU_20190112_LUMOS_C3N-01220_T_percolator_decoy_psms.tsv CPTAC_CCRCC_W_JHU_20190112_LUMOS_C3N-01220_T_edited.pin
Percolator [Work dir: /storage/yufe/results/msfragger_dia_paper/ccrcc_175/msfraggerdia]
/storage/yufe/tools/FragPipe-18.0/fragpipe/tools/percolator-305/percolator --only-psms --no-terminate --post-processing-tdc --num-threads 56 --results-psms CPTAC_CCRCC_W_JHU_20190112_LUMOS_C3N-00177_T_percolator_target_psms.tsv --decoy-results-psms CPTAC_CCRCC_W_JHU_20190112_LUMOS_C3N-00177_T_percolator_decoy_psms.tsv CPTAC_CCRCC_W_JHU_20190112_LUMOS_C3N-00177_T_edited.pin
Percolator [Work dir: /storage/yufe/results/msfragger_dia_paper/ccrcc_175/msfraggerdia]
/storage/yufe/tools/FragPipe-18.0/fragpipe/tools/percolator-305/percolator --only-psms --no-terminate --post-processing-tdc --num-threads 56 --results-psms CPTAC_CCRCC_W_JHU_20190112_LUMOS_C3N-01646_T_percolator_target_psms.tsv --decoy-results-psms CPTAC_CCRCC_W_JHU_20190112_LUMOS_C3N-01646_T_percolator_decoy_psms.tsv CPTAC_CCRCC_W_JHU_20190112_LUMOS_C3N-01646_T_edited.pin
Percolator [Work dir: /storage/yufe/results/msfragger_dia_paper/ccrcc_175/msfraggerdia]
/storage/yufe/tools/FragPipe-18.0/fragpipe/tools/percolator-305/percolator --only-psms --no-terminate --post-processing-tdc --num-threads 56 --results-psms CPTAC_CCRCC_W_JHU_20190112_LUMOS_C3L-00010_T_percolator_target_psms.tsv --decoy-results-psms CPTAC_CCRCC_W_JHU_20190112_LUMOS_C3L-00010_T_percolator_decoy_psms.tsv CPTAC_CCRCC_W_JHU_20190112_LUMOS_C3L-00010_T_edited.pin
Percolator [Work dir: /storage/yufe/results/msfragger_dia_paper/ccrcc_175/msfraggerdia]
/storage/yufe/tools/FragPipe-18.0/fragpipe/tools/percolator-305/percolator --only-psms --no-terminate --post-processing-tdc --num-threads 56 --results-psms CPTAC_CCRCC_W_JHU_20190112_LUMOS_C3N-01175_NAT_percolator_target_psms.tsv --decoy-results-psms CPTAC_CCRCC_W_JHU_20190112_LUMOS_C3N-01175_NAT_percolator_decoy_psms.tsv CPTAC_CCRCC_W_JHU_20190112_LUMOS_C3N-01175_NAT_edited.pin
Percolator [Work dir: /storage/yufe/results/msfragger_dia_paper/ccrcc_175/msfraggerdia]
/storage/yufe/tools/FragPipe-18.0/fragpipe/tools/percolator-305/percolator --only-psms --no-terminate --post-processing-tdc --num-threads 56 --results-psms CPTAC_CCRCC_W_JHU_20190112_LUMOS_C3L-00096_T_percolator_target_psms.tsv --decoy-results-psms CPTAC_CCRCC_W_JHU_20190112_LUMOS_C3L-00096_T_percolator_decoy_psms.tsv CPTAC_CCRCC_W_JHU_20190112_LUMOS_C3L-00096_T_edited.pin
Percolator [Work dir: /storage/yufe/results/msfragger_dia_paper/ccrcc_175/msfraggerdia]
/storage/yufe/tools/FragPipe-18.0/fragpipe/tools/percolator-305/percolator --only-psms --no-terminate --post-processing-tdc --num-threads 56 --results-psms CPTAC_CCRCC_W_JHU_20190112_LUMOS_C3L-01607_NAT_percolator_target_psms.tsv --decoy-results-psms CPTAC_CCRCC_W_JHU_20190112_LUMOS_C3L-01607_NAT_percolator_decoy_psms.tsv CPTAC_CCRCC_W_JHU_20190112_LUMOS_C3L-01607_NAT_edited.pin
Percolator [Work dir: /storage/yufe/results/msfragger_dia_paper/ccrcc_175/msfraggerdia]
/storage/yufe/tools/FragPipe-18.0/fragpipe/tools/percolator-305/percolator --only-psms --no-terminate --post-processing-tdc --num-threads 56 --results-psms CPTAC_CCRCC_W_JHU_20190112_LUMOS_C3N-00495_NAT_percolator_target_psms.tsv --decoy-results-psms CPTAC_CCRCC_W_JHU_20190112_LUMOS_C3N-00495_NAT_percolator_decoy_psms.tsv CPTAC_CCRCC_W_JHU_20190112_LUMOS_C3N-00495_NAT_edited.pin
Percolator [Work dir: /storage/yufe/results/msfragger_dia_paper/ccrcc_175/msfraggerdia]
/storage/yufe/tools/FragPipe-18.0/fragpipe/tools/percolator-305/percolator --only-psms --no-terminate --post-processing-tdc --num-threads 56 --results-psms CPTAC_CCRCC_W_JHU_20190112_LUMOS_C3N-00244_T_percolator_target_psms.tsv --decoy-results-psms CPTAC_CCRCC_W_JHU_20190112_LUMOS_C3N-00244_T_percolator_decoy_psms.tsv CPTAC_CCRCC_W_JHU_20190112_LUMOS_C3N-00244_T_edited.pin
Percolator [Work dir: /storage/yufe/results/msfragger_dia_paper/ccrcc_175/msfraggerdia]
/storage/yufe/tools/FragPipe-18.0/fragpipe/tools/percolator-305/percolator --only-psms --no-terminate --post-processing-tdc --num-threads 56 --results-psms CPTAC_CCRCC_W_JHU_20190112_LUMOS_C3L-00902_NAT_percolator_target_psms.tsv --decoy-results-psms CPTAC_CCRCC_W_JHU_20190112_LUMOS_C3L-00902_NAT_percolator_decoy_psms.tsv CPTAC_CCRCC_W_JHU_20190112_LUMOS_C3L-00902_NAT_edited.pin
Percolator [Work dir: /storage/yufe/results/msfragger_dia_paper/ccrcc_175/msfraggerdia]
/storage/yufe/tools/FragPipe-18.0/fragpipe/tools/percolator-305/percolator --only-psms --no-terminate --post-processing-tdc --num-threads 56 --results-psms CPTAC_CCRCC_W_JHU_20190112_LUMOS_C3L-00004_T_percolator_target_psms.tsv --decoy-results-psms CPTAC_CCRCC_W_JHU_20190112_LUMOS_C3L-00004_T_percolator_decoy_psms.tsv CPTAC_CCRCC_W_JHU_20190112_LUMOS_C3L-00004_T_edited.pin
Percolator [Work dir: /storage/yufe/results/msfragger_dia_paper/ccrcc_175/msfraggerdia]
/storage/yufe/tools/FragPipe-18.0/fragpipe/tools/percolator-305/percolator --only-psms --no-terminate --post-processing-tdc --num-threads 56 --results-psms CPTAC_CCRCC_W_JHU_20190112_LUMOS_C3L-00369_NAT_percolator_target_psms.tsv --decoy-results-psms CPTAC_CCRCC_W_JHU_20190112_LUMOS_C3L-00369_NAT_percolator_decoy_psms.tsv CPTAC_CCRCC_W_JHU_20190112_LUMOS_C3L-00369_NAT_edited.pin
Percolator [Work dir: /storage/yufe/results/msfragger_dia_paper/ccrcc_175/msfraggerdia]
/storage/yufe/tools/FragPipe-18.0/fragpipe/tools/percolator-305/percolator --only-psms --no-terminate --post-processing-tdc --num-threads 56 --results-psms CPTAC_CCRCC_W_JHU_20190112_LUMOS_C3L-00813_T_percolator_target_psms.tsv --decoy-results-psms CPTAC_CCRCC_W_JHU_20190112_LUMOS_C3L-00813_T_percolator_decoy_psms.tsv CPTAC_CCRCC_W_JHU_20190112_LUMOS_C3L-00813_T_edited.pin
Percolator [Work dir: /storage/yufe/results/msfragger_dia_paper/ccrcc_175/msfraggerdia]
/storage/yufe/tools/FragPipe-18.0/fragpipe/tools/percolator-305/percolator --only-psms --no-terminate --post-processing-tdc --num-threads 56 --results-psms CPTAC_CCRCC_W_JHU_20190112_LUMOS_C3N-00380_T_percolator_target_psms.tsv --decoy-results-psms CPTAC_CCRCC_W_JHU_20190112_LUMOS_C3N-00380_T_percolator_decoy_psms.tsv CPTAC_CCRCC_W_JHU_20190112_LUMOS_C3N-00380_T_edited.pin
Percolator [Work dir: /storage/yufe/results/msfragger_dia_paper/ccrcc_175/msfraggerdia]
/storage/yufe/tools/FragPipe-18.0/fragpipe/tools/percolator-305/percolator --only-psms --no-terminate --post-processing-tdc --num-threads 56 --results-psms CPTAC_CCRCC_W_JHU_20190112_LUMOS_C3L-00026_T_percolator_target_psms.tsv --decoy-results-psms CPTAC_CCRCC_W_JHU_20190112_LUMOS_C3L-00026_T_percolator_decoy_psms.tsv CPTAC_CCRCC_W_JHU_20190112_LUMOS_C3L-00026_T_edited.pin
Percolator [Work dir: /storage/yufe/results/msfragger_dia_paper/ccrcc_175/msfraggerdia]
/storage/yufe/tools/FragPipe-18.0/fragpipe/tools/percolator-305/percolator --only-psms --no-terminate --post-processing-tdc --num-threads 56 --results-psms CPTAC_CCRCC_W_JHU_20190112_LUMOS_C3L-00088_T_percolator_target_psms.tsv --decoy-results-psms CPTAC_CCRCC_W_JHU_20190112_LUMOS_C3L-00088_T_percolator_decoy_psms.tsv CPTAC_CCRCC_W_JHU_20190112_LUMOS_C3L-00088_T_edited.pin
Percolator [Work dir: /storage/yufe/results/msfragger_dia_paper/ccrcc_175/msfraggerdia]
/storage/yufe/tools/FragPipe-18.0/fragpipe/tools/percolator-305/percolator --only-psms --no-terminate --post-processing-tdc --num-threads 56 --results-psms CPTAC_CCRCC_W_JHU_20190112_LUMOS_C3L-00183_T_percolator_target_psms.tsv --decoy-results-psms CPTAC_CCRCC_W_JHU_20190112_LUMOS_C3L-00183_T_percolator_decoy_psms.tsv CPTAC_CCRCC_W_JHU_20190112_LUMOS_C3L-00183_T_edited.pin
Percolator [Work dir: /storage/yufe/results/msfragger_dia_paper/ccrcc_175/msfraggerdia]
/storage/yufe/tools/FragPipe-18.0/fragpipe/tools/percolator-305/percolator --only-psms --no-terminate --post-processing-tdc --num-threads 56 --results-psms CPTAC_CCRCC_W_JHU_20190112_LUMOS_C3L-00360_NAT_percolator_target_psms.tsv --decoy-results-psms CPTAC_CCRCC_W_JHU_20190112_LUMOS_C3L-00360_NAT_percolator_decoy_psms.tsv CPTAC_CCRCC_W_JHU_20190112_LUMOS_C3L-00360_NAT_edited.pin
Percolator [Work dir: /storage/yufe/results/msfragger_dia_paper/ccrcc_175/msfraggerdia]
/storage/yufe/tools/FragPipe-18.0/fragpipe/tools/percolator-305/percolator --only-psms --no-terminate --post-processing-tdc --num-threads 56 --results-psms CPTAC_CCRCC_W_JHU_20190112_LUMOS_C3L-00812_T_percolator_target_psms.tsv --decoy-results-psms CPTAC_CCRCC_W_JHU_20190112_LUMOS_C3L-00812_T_percolator_decoy_psms.tsv CPTAC_CCRCC_W_JHU_20190112_LUMOS_C3L-00812_T_edited.pin
Percolator [Work dir: /storage/yufe/results/msfragger_dia_paper/ccrcc_175/msfraggerdia]
/storage/yufe/tools/FragPipe-18.0/fragpipe/tools/percolator-305/percolator --only-psms --no-terminate --post-processing-tdc --num-threads 56 --results-psms CPTAC_CCRCC_W_JHU_20190112_LUMOS_C3L-00814_T_percolator_target_psms.tsv --decoy-results-psms CPTAC_CCRCC_W_JHU_20190112_LUMOS_C3L-00814_T_percolator_decoy_psms.tsv CPTAC_CCRCC_W_JHU_20190112_LUMOS_C3L-00814_T_edited.pin
Percolator [Work dir: /storage/yufe/results/msfragger_dia_paper/ccrcc_175/msfraggerdia]
/storage/yufe/tools/FragPipe-18.0/fragpipe/tools/percolator-305/percolator --only-psms --no-terminate --post-processing-tdc --num-threads 56 --results-psms CPTAC_CCRCC_W_JHU_20190112_LUMOS_C3L-01885_T_percolator_target_psms.tsv --decoy-results-psms CPTAC_CCRCC_W_JHU_20190112_LUMOS_C3L-01885_T_percolator_decoy_psms.tsv CPTAC_CCRCC_W_JHU_20190112_LUMOS_C3L-01885_T_edited.pin
Percolator [Work dir: /storage/yufe/results/msfragger_dia_paper/ccrcc_175/msfraggerdia]
/storage/yufe/tools/FragPipe-18.0/fragpipe/tools/percolator-305/percolator --only-psms --no-terminate --post-processing-tdc --num-threads 56 --results-psms CPTAC_CCRCC_W_JHU_20190112_LUMOS_C3N-00577_NAT_percolator_target_psms.tsv --decoy-results-psms CPTAC_CCRCC_W_JHU_20190112_LUMOS_C3N-00577_NAT_percolator_decoy_psms.tsv CPTAC_CCRCC_W_JHU_20190112_LUMOS_C3N-00577_NAT_edited.pin
Percolator [Work dir: /storage/yufe/results/msfragger_dia_paper/ccrcc_175/msfraggerdia]
/storage/yufe/tools/FragPipe-18.0/fragpipe/tools/percolator-305/percolator --only-psms --no-terminate --post-processing-tdc --num-threads 56 --results-psms CPTAC_CCRCC_W_JHU_20190112_LUMOS_C3N-01179_NAT_percolator_target_psms.tsv --decoy-results-psms CPTAC_CCRCC_W_JHU_20190112_LUMOS_C3N-01179_NAT_percolator_decoy_psms.tsv CPTAC_CCRCC_W_JHU_20190112_LUMOS_C3N-01179_NAT_edited.pin
Percolator [Work dir: /storage/yufe/results/msfragger_dia_paper/ccrcc_175/msfraggerdia]
/storage/yufe/tools/FragPipe-18.0/fragpipe/tools/percolator-305/percolator --only-psms --no-terminate --post-processing-tdc --num-threads 56 --results-psms CPTAC_CCRCC_W_JHU_20190112_LUMOS_C3N-00242_T_percolator_target_psms.tsv --decoy-results-psms CPTAC_CCRCC_W_JHU_20190112_LUMOS_C3N-00242_T_percolator_decoy_psms.tsv CPTAC_CCRCC_W_JHU_20190112_LUMOS_C3N-00242_T_edited.pin
Percolator [Work dir: /storage/yufe/results/msfragger_dia_paper/ccrcc_175/msfraggerdia]
/storage/yufe/tools/FragPipe-18.0/fragpipe/tools/percolator-305/percolator --only-psms --no-terminate --post-processing-tdc --num-threads 56 --results-psms CPTAC_CCRCC_W_JHU_20190112_LUMOS_C3L-00103_T_percolator_target_psms.tsv --decoy-results-psms CPTAC_CCRCC_W_JHU_20190112_LUMOS_C3L-00103_T_percolator_decoy_psms.tsv CPTAC_CCRCC_W_JHU_20190112_LUMOS_C3L-00103_T_edited.pin
Percolator [Work dir: /storage/yufe/results/msfragger_dia_paper/ccrcc_175/msfraggerdia]
/storage/yufe/tools/FragPipe-18.0/fragpipe/tools/percolator-305/percolator --only-psms --no-terminate --post-processing-tdc --num-threads 56 --results-psms CPTAC_CCRCC_W_JHU_20190112_LUMOS_C3L-00799_T_percolator_target_psms.tsv --decoy-results-psms CPTAC_CCRCC_W_JHU_20190112_LUMOS_C3L-00799_T_percolator_decoy_psms.tsv CPTAC_CCRCC_W_JHU_20190112_LUMOS_C3L-00799_T_edited.pin
Percolator [Work dir: /storage/yufe/results/msfragger_dia_paper/ccrcc_175/msfraggerdia]
/storage/yufe/tools/FragPipe-18.0/fragpipe/tools/percolator-305/percolator --only-psms --no-terminate --post-processing-tdc --num-threads 56 --results-psms CPTAC_CCRCC_W_JHU_20190112_LUMOS_C3N-00149_NAT_percolator_target_psms.tsv --decoy-results-psms CPTAC_CCRCC_W_JHU_20190112_LUMOS_C3N-00149_NAT_percolator_decoy_psms.tsv CPTAC_CCRCC_W_JHU_20190112_LUMOS_C3N-00149_NAT_edited.pin
Percolator [Work dir: /storage/yufe/results/msfragger_dia_paper/ccrcc_175/msfraggerdia]
/storage/yufe/tools/FragPipe-18.0/fragpipe/tools/percolator-305/percolator --only-psms --no-terminate --post-processing-tdc --num-threads 56 --results-psms CPTAC_CCRCC_W_JHU_20190112_LUMOS_C3N-00953_T_percolator_target_psms.tsv --decoy-results-psms CPTAC_CCRCC_W_JHU_20190112_LUMOS_C3N-00953_T_percolator_decoy_psms.tsv CPTAC_CCRCC_W_JHU_20190112_LUMOS_C3N-00953_T_edited.pin
Percolator [Work dir: /storage/yufe/results/msfragger_dia_paper/ccrcc_175/msfraggerdia]
/storage/yufe/tools/FragPipe-18.0/fragpipe/tools/percolator-305/percolator --only-psms --no-terminate --post-processing-tdc --num-threads 56 --results-psms CPTAC_CCRCC_W_JHU_20190112_LUMOS_C3N-00320_T_percolator_target_psms.tsv --decoy-results-psms CPTAC_CCRCC_W_JHU_20190112_LUMOS_C3N-00320_T_percolator_decoy_psms.tsv CPTAC_CCRCC_W_JHU_20190112_LUMOS_C3N-00320_T_edited.pin
Percolator [Work dir: /storage/yufe/results/msfragger_dia_paper/ccrcc_175/msfraggerdia]
/storage/yufe/tools/FragPipe-18.0/fragpipe/tools/percolator-305/percolator --only-psms --no-terminate --post-processing-tdc --num-threads 56 --results-psms CPTAC_CCRCC_W_JHU_20190112_LUMOS_C3N-01214_T_percolator_target_psms.tsv --decoy-results-psms CPTAC_CCRCC_W_JHU_20190112_LUMOS_C3N-01214_T_percolator_decoy_psms.tsv CPTAC_CCRCC_W_JHU_20190112_LUMOS_C3N-01214_T_edited.pin
Percolator [Work dir: /storage/yufe/results/msfragger_dia_paper/ccrcc_175/msfraggerdia]
/storage/yufe/tools/FragPipe-18.0/fragpipe/tools/percolator-305/percolator --only-psms --no-terminate --post-processing-tdc --num-threads 56 --results-psms CPTAC_CCRCC_W_JHU_20190112_LUMOS_C3L-00908_T_percolator_target_psms.tsv --decoy-results-psms CPTAC_CCRCC_W_JHU_20190112_LUMOS_C3L-00908_T_percolator_decoy_psms.tsv CPTAC_CCRCC_W_JHU_20190112_LUMOS_C3L-00908_T_edited.pin
Percolator [Work dir: /storage/yufe/results/msfragger_dia_paper/ccrcc_175/msfraggerdia]
/storage/yufe/tools/FragPipe-18.0/fragpipe/tools/percolator-305/percolator --only-psms --no-terminate --post-processing-tdc --num-threads 56 --results-psms CPTAC_CCRCC_W_JHU_20190112_LUMOS_C3L-00183_NAT_percolator_target_psms.tsv --decoy-results-psms CPTAC_CCRCC_W_JHU_20190112_LUMOS_C3L-00183_NAT_percolator_decoy_psms.tsv CPTAC_CCRCC_W_JHU_20190112_LUMOS_C3L-00183_NAT_edited.pin
Percolator [Work dir: /storage/yufe/results/msfragger_dia_paper/ccrcc_175/msfraggerdia]
/storage/yufe/tools/FragPipe-18.0/fragpipe/tools/percolator-305/percolator --only-psms --no-terminate --post-processing-tdc --num-threads 56 --results-psms CPTAC_CCRCC_W_JHU_20190112_LUMOS_C3N-00733_NAT_percolator_target_psms.tsv --decoy-results-psms CPTAC_CCRCC_W_JHU_20190112_LUMOS_C3N-00733_NAT_percolator_decoy_psms.tsv CPTAC_CCRCC_W_JHU_20190112_LUMOS_C3N-00733_NAT_edited.pin
Percolator [Work dir: /storage/yufe/results/msfragger_dia_paper/ccrcc_175/msfraggerdia]
/storage/yufe/tools/FragPipe-18.0/fragpipe/tools/percolator-305/percolator --only-psms --no-terminate --post-processing-tdc --num-threads 56 --results-psms CPTAC_CCRCC_W_JHU_20190112_LUMOS_C3N-01648_NAT_percolator_target_psms.tsv --decoy-results-psms CPTAC_CCRCC_W_JHU_20190112_LUMOS_C3N-01648_NAT_percolator_decoy_psms.tsv CPTAC_CCRCC_W_JHU_20190112_LUMOS_C3N-01648_NAT_edited.pin
Percolator [Work dir: /storage/yufe/results/msfragger_dia_paper/ccrcc_175/msfraggerdia]
/storage/yufe/tools/FragPipe-18.0/fragpipe/tools/percolator-305/percolator --only-psms --no-terminate --post-processing-tdc --num-threads 56 --results-psms CPTAC_CCRCC_W_JHU_20190112_LUMOS_C3N-00150_T_percolator_target_psms.tsv --decoy-results-psms CPTAC_CCRCC_W_JHU_20190112_LUMOS_C3N-00150_T_percolator_decoy_psms.tsv CPTAC_CCRCC_W_JHU_20190112_LUMOS_C3N-00150_T_edited.pin
Percolator [Work dir: /storage/yufe/results/msfragger_dia_paper/ccrcc_175/msfraggerdia]
/storage/yufe/tools/FragPipe-18.0/fragpipe/tools/percolator-305/percolator --only-psms --no-terminate --post-processing-tdc --num-threads 56 --results-psms CPTAC_CCRCC_W_JHU_20190112_LUMOS_C3N-01522_NAT_percolator_target_psms.tsv --decoy-results-psms CPTAC_CCRCC_W_JHU_20190112_LUMOS_C3N-01522_NAT_percolator_decoy_psms.tsv CPTAC_CCRCC_W_JHU_20190112_LUMOS_C3N-01522_NAT_edited.pin
Percolator [Work dir: /storage/yufe/results/msfragger_dia_paper/ccrcc_175/msfraggerdia]
/storage/yufe/tools/FragPipe-18.0/fragpipe/tools/percolator-305/percolator --only-psms --no-terminate --post-processing-tdc --num-threads 56 --results-psms CPTAC_CCRCC_W_JHU_20190112_LUMOS_C3L-00907_T_percolator_target_psms.tsv --decoy-results-psms CPTAC_CCRCC_W_JHU_20190112_LUMOS_C3L-00907_T_percolator_decoy_psms.tsv CPTAC_CCRCC_W_JHU_20190112_LUMOS_C3L-00907_T_edited.pin
Percolator [Work dir: /storage/yufe/results/msfragger_dia_paper/ccrcc_175/msfraggerdia]
/storage/yufe/tools/FragPipe-18.0/fragpipe/tools/percolator-305/percolator --only-psms --no-terminate --post-processing-tdc --num-threads 56 --results-psms CPTAC_CCRCC_W_JHU_20190112_LUMOS_C3L-01287_NAT_percolator_target_psms.tsv --decoy-results-psms CPTAC_CCRCC_W_JHU_20190112_LUMOS_C3L-01287_NAT_percolator_decoy_psms.tsv CPTAC_CCRCC_W_JHU_20190112_LUMOS_C3L-01287_NAT_edited.pin
Percolator [Work dir: /storage/yufe/results/msfragger_dia_paper/ccrcc_175/msfraggerdia]
/storage/yufe/tools/FragPipe-18.0/fragpipe/tools/percolator-305/percolator --only-psms --no-terminate --post-processing-tdc --num-threads 56 --results-psms CPTAC_CCRCC_W_JHU_20190112_LUMOS_C3N-00246_T_percolator_target_psms.tsv --decoy-results-psms CPTAC_CCRCC_W_JHU_20190112_LUMOS_C3N-00246_T_percolator_decoy_psms.tsv CPTAC_CCRCC_W_JHU_20190112_LUMOS_C3N-00246_T_edited.pin
Percolator [Work dir: /storage/yufe/results/msfragger_dia_paper/ccrcc_175/msfraggerdia]
/storage/yufe/tools/FragPipe-18.0/fragpipe/tools/percolator-305/percolator --only-psms --no-terminate --post-processing-tdc --num-threads 56 --results-psms CPTAC_CCRCC_W_JHU_20190112_LUMOS_C3L-00791_T_percolator_target_psms.tsv --decoy-results-psms CPTAC_CCRCC_W_JHU_20190112_LUMOS_C3L-00791_T_percolator_decoy_psms.tsv CPTAC_CCRCC_W_JHU_20190112_LUMOS_C3L-00791_T_edited.pin
Percolator [Work dir: /storage/yufe/results/msfragger_dia_paper/ccrcc_175/msfraggerdia]
/storage/yufe/tools/FragPipe-18.0/fragpipe/tools/percolator-305/percolator --only-psms --no-terminate --post-processing-tdc --num-threads 56 --results-psms CPTAC_CCRCC_W_JHU_20190112_LUMOS_C3N-00242_NAT_percolator_target_psms.tsv --decoy-results-psms CPTAC_CCRCC_W_JHU_20190112_LUMOS_C3N-00242_NAT_percolator_decoy_psms.tsv CPTAC_CCRCC_W_JHU_20190112_LUMOS_C3N-00242_NAT_edited.pin
Percolator [Work dir: /storage/yufe/results/msfragger_dia_paper/ccrcc_175/msfraggerdia]
/storage/yufe/tools/FragPipe-18.0/fragpipe/tools/percolator-305/percolator --only-psms --no-terminate --post-processing-tdc --num-threads 56 --results-psms CPTAC_CCRCC_W_JHU_20190112_LUMOS_C3N-01646_NAT_percolator_target_psms.tsv --decoy-results-psms CPTAC_CCRCC_W_JHU_20190112_LUMOS_C3N-01646_NAT_percolator_decoy_psms.tsv CPTAC_CCRCC_W_JHU_20190112_LUMOS_C3N-01646_NAT_edited.pin
Percolator [Work dir: /storage/yufe/results/msfragger_dia_paper/ccrcc_175/msfraggerdia]
/storage/yufe/tools/FragPipe-18.0/fragpipe/tools/percolator-305/percolator --only-psms --no-terminate --post-processing-tdc --num-threads 56 --results-psms CPTAC_CCRCC_W_JHU_20190112_LUMOS_C3N-01178_NAT_percolator_target_psms.tsv --decoy-results-psms CPTAC_CCRCC_W_JHU_20190112_LUMOS_C3N-01178_NAT_percolator_decoy_psms.tsv CPTAC_CCRCC_W_JHU_20190112_LUMOS_C3N-01178_NAT_edited.pin
Percolator [Work dir: /storage/yufe/results/msfragger_dia_paper/ccrcc_175/msfraggerdia]
/storage/yufe/tools/FragPipe-18.0/fragpipe/tools/percolator-305/percolator --only-psms --no-terminate --post-processing-tdc --num-threads 56 --results-psms CPTAC_CCRCC_W_JHU_20190112_LUMOS_C3N-01524_NAT_percolator_target_psms.tsv --decoy-results-psms CPTAC_CCRCC_W_JHU_20190112_LUMOS_C3N-01524_NAT_percolator_decoy_psms.tsv CPTAC_CCRCC_W_JHU_20190112_LUMOS_C3N-01524_NAT_edited.pin
Percolator [Work dir: /storage/yufe/results/msfragger_dia_paper/ccrcc_175/msfraggerdia]
/storage/yufe/tools/FragPipe-18.0/fragpipe/tools/percolator-305/percolator --only-psms --no-terminate --post-processing-tdc --num-threads 56 --results-psms CPTAC_CCRCC_W_JHU_20190112_LUMOS_C3N-00305_T_percolator_target_psms.tsv --decoy-results-psms CPTAC_CCRCC_W_JHU_20190112_LUMOS_C3N-00305_T_percolator_decoy_psms.tsv CPTAC_CCRCC_W_JHU_20190112_LUMOS_C3N-00305_T_edited.pin
Percolator [Work dir: /storage/yufe/results/msfragger_dia_paper/ccrcc_175/msfraggerdia]
/storage/yufe/tools/FragPipe-18.0/fragpipe/tools/percolator-305/percolator --only-psms --no-terminate --post-processing-tdc --num-threads 56 --results-psms CPTAC_CCRCC_W_JHU_20190112_LUMOS_C3L-00026_NAT_percolator_target_psms.tsv --decoy-results-psms CPTAC_CCRCC_W_JHU_20190112_LUMOS_C3L-00026_NAT_percolator_decoy_psms.tsv CPTAC_CCRCC_W_JHU_20190112_LUMOS_C3L-00026_NAT_edited.pin
Percolator [Work dir: /storage/yufe/results/msfragger_dia_paper/ccrcc_175/msfraggerdia]
/storage/yufe/tools/FragPipe-18.0/fragpipe/tools/percolator-305/percolator --only-psms --no-terminate --post-processing-tdc --num-threads 56 --results-psms CPTAC_CCRCC_W_JHU_20190112_LUMOS_C3L-00792_T_percolator_target_psms.tsv --decoy-results-psms CPTAC_CCRCC_W_JHU_20190112_LUMOS_C3L-00792_T_percolator_decoy_psms.tsv CPTAC_CCRCC_W_JHU_20190112_LUMOS_C3L-00792_T_edited.pin
Percolator [Work dir: /storage/yufe/results/msfragger_dia_paper/ccrcc_175/msfraggerdia]
/storage/yufe/tools/FragPipe-18.0/fragpipe/tools/percolator-305/percolator --only-psms --no-terminate --post-processing-tdc --num-threads 56 --results-psms CPTAC_CCRCC_W_JHU_20190112_LUMOS_C3N-00148_NAT_percolator_target_psms.tsv --decoy-results-psms CPTAC_CCRCC_W_JHU_20190112_LUMOS_C3N-00148_NAT_percolator_decoy_psms.tsv CPTAC_CCRCC_W_JHU_20190112_LUMOS_C3N-00148_NAT_edited.pin
Percolator [Work dir: /storage/yufe/results/msfragger_dia_paper/ccrcc_175/msfraggerdia]
/storage/yufe/tools/FragPipe-18.0/fragpipe/tools/percolator-305/percolator --only-psms --no-terminate --post-processing-tdc --num-threads 56 --results-psms CPTAC_CCRCC_W_JHU_20190112_LUMOS_C3L-00790_T_percolator_target_psms.tsv --decoy-results-psms CPTAC_CCRCC_W_JHU_20190112_LUMOS_C3L-00790_T_percolator_decoy_psms.tsv CPTAC_CCRCC_W_JHU_20190112_LUMOS_C3L-00790_T_edited.pin
Percolator [Work dir: /storage/yufe/results/msfragger_dia_paper/ccrcc_175/msfraggerdia]
/storage/yufe/tools/FragPipe-18.0/fragpipe/tools/percolator-305/percolator --only-psms --no-terminate --post-processing-tdc --num-threads 56 --results-psms CPTAC_CCRCC_W_JHU_20190112_LUMOS_C3N-01808_T_percolator_target_psms.tsv --decoy-results-psms CPTAC_CCRCC_W_JHU_20190112_LUMOS_C3N-01808_T_percolator_decoy_psms.tsv CPTAC_CCRCC_W_JHU_20190112_LUMOS_C3N-01808_T_edited.pin
Percolator [Work dir: /storage/yufe/results/msfragger_dia_paper/ccrcc_175/msfraggerdia]
/storage/yufe/tools/FragPipe-18.0/fragpipe/tools/percolator-305/percolator --only-psms --no-terminate --post-processing-tdc --num-threads 56 --results-psms CPTAC_CCRCC_W_JHU_20190112_LUMOS_C3L-01352_T_percolator_target_psms.tsv --decoy-results-psms CPTAC_CCRCC_W_JHU_20190112_LUMOS_C3L-01352_T_percolator_decoy_psms.tsv CPTAC_CCRCC_W_JHU_20190112_LUMOS_C3L-01352_T_edited.pin
Percolator [Work dir: /storage/yufe/results/msfragger_dia_paper/ccrcc_175/msfraggerdia]
/storage/yufe/tools/FragPipe-18.0/fragpipe/tools/percolator-305/percolator --only-psms --no-terminate --post-processing-tdc --num-threads 56 --results-psms CPTAC_CCRCC_W_JHU_20190112_LUMOS_C3L-01882_T_percolator_target_psms.tsv --decoy-results-psms CPTAC_CCRCC_W_JHU_20190112_LUMOS_C3L-01882_T_percolator_decoy_psms.tsv CPTAC_CCRCC_W_JHU_20190112_LUMOS_C3L-01882_T_edited.pin
Percolator [Work dir: /storage/yufe/results/msfragger_dia_paper/ccrcc_175/msfraggerdia]
/storage/yufe/tools/FragPipe-18.0/fragpipe/tools/percolator-305/percolator --only-psms --no-terminate --post-processing-tdc --num-threads 56 --results-psms CPTAC_CCRCC_W_JHU_20190112_LUMOS_C3L-00010_NAT_percolator_target_psms.tsv --decoy-results-psms CPTAC_CCRCC_W_JHU_20190112_LUMOS_C3L-00010_NAT_percolator_decoy_psms.tsv CPTAC_CCRCC_W_JHU_20190112_LUMOS_C3L-00010_NAT_edited.pin
Percolator [Work dir: /storage/yufe/results/msfragger_dia_paper/ccrcc_175/msfraggerdia]
/storage/yufe/tools/FragPipe-18.0/fragpipe/tools/percolator-305/percolator --only-psms --no-terminate --post-processing-tdc --num-threads 56 --results-psms CPTAC_CCRCC_W_JHU_20190112_LUMOS_C3L-01861_T_percolator_target_psms.tsv --decoy-results-psms CPTAC_CCRCC_W_JHU_20190112_LUMOS_C3L-01861_T_percolator_decoy_psms.tsv CPTAC_CCRCC_W_JHU_20190112_LUMOS_C3L-01861_T_edited.pin
Percolator [Work dir: /storage/yufe/results/msfragger_dia_paper/ccrcc_175/msfraggerdia]
/storage/yufe/tools/FragPipe-18.0/fragpipe/tools/percolator-305/percolator --only-psms --no-terminate --post-processing-tdc --num-threads 56 --results-psms CPTAC_CCRCC_W_JHU_20190112_LUMOS_C3L-01313_NAT_percolator_target_psms.tsv --decoy-results-psms CPTAC_CCRCC_W_JHU_20190112_LUMOS_C3L-01313_NAT_percolator_decoy_psms.tsv CPTAC_CCRCC_W_JHU_20190112_LUMOS_C3L-01313_NAT_edited.pin
Percolator [Work dir: /storage/yufe/results/msfragger_dia_paper/ccrcc_175/msfraggerdia]
/storage/yufe/tools/FragPipe-18.0/fragpipe/tools/percolator-305/percolator --only-psms --no-terminate --post-processing-tdc --num-threads 56 --results-psms CPTAC_CCRCC_W_JHU_20190112_LUMOS_C3L-01607_T_percolator_target_psms.tsv --decoy-results-psms CPTAC_CCRCC_W_JHU_20190112_LUMOS_C3L-01607_T_percolator_decoy_psms.tsv CPTAC_CCRCC_W_JHU_20190112_LUMOS_C3L-01607_T_edited.pin
Percolator [Work dir: /storage/yufe/results/msfragger_dia_paper/ccrcc_175/msfraggerdia]
/storage/yufe/tools/FragPipe-18.0/fragpipe/tools/percolator-305/percolator --only-psms --no-terminate --post-processing-tdc --num-threads 56 --results-psms CPTAC_CCRCC_W_JHU_20190112_LUMOS_C3N-00317_NAT_percolator_target_psms.tsv --decoy-results-psms CPTAC_CCRCC_W_JHU_20190112_LUMOS_C3N-00317_NAT_percolator_decoy_psms.tsv CPTAC_CCRCC_W_JHU_20190112_LUMOS_C3N-00317_NAT_edited.pin
Percolator [Work dir: /storage/yufe/results/msfragger_dia_paper/ccrcc_175/msfraggerdia]
/storage/yufe/tools/FragPipe-18.0/fragpipe/tools/percolator-305/percolator --only-psms --no-terminate --post-processing-tdc --num-threads 56 --results-psms CPTAC_CCRCC_W_JHU_20190112_LUMOS_C3N-00831_T_percolator_target_psms.tsv --decoy-results-psms CPTAC_CCRCC_W_JHU_20190112_LUMOS_C3N-00831_T_percolator_decoy_psms.tsv CPTAC_CCRCC_W_JHU_20190112_LUMOS_C3N-00831_T_edited.pin
Percolator [Work dir: /storage/yufe/results/msfragger_dia_paper/ccrcc_175/msfraggerdia]
/storage/yufe/tools/FragPipe-18.0/fragpipe/tools/percolator-305/percolator --only-psms --no-terminate --post-processing-tdc --num-threads 56 --results-psms CPTAC_CCRCC_W_JHU_20190112_LUMOS_C3N-00852_T_percolator_target_psms.tsv --decoy-results-psms CPTAC_CCRCC_W_JHU_20190112_LUMOS_C3N-00852_T_percolator_decoy_psms.tsv CPTAC_CCRCC_W_JHU_20190112_LUMOS_C3N-00852_T_edited.pin
Percolator [Work dir: /storage/yufe/results/msfragger_dia_paper/ccrcc_175/msfraggerdia]
/storage/yufe/tools/FragPipe-18.0/fragpipe/tools/percolator-305/percolator --only-psms --no-terminate --post-processing-tdc --num-threads 56 --results-psms CPTAC_CCRCC_W_JHU_20190112_LUMOS_C3L-00796_T_percolator_target_psms.tsv --decoy-results-psms CPTAC_CCRCC_W_JHU_20190112_LUMOS_C3L-00796_T_percolator_decoy_psms.tsv CPTAC_CCRCC_W_JHU_20190112_LUMOS_C3L-00796_T_edited.pin
Percolator [Work dir: /storage/yufe/results/msfragger_dia_paper/ccrcc_175/msfraggerdia]
/storage/yufe/tools/FragPipe-18.0/fragpipe/tools/percolator-305/percolator --only-psms --no-terminate --post-processing-tdc --num-threads 56 --results-psms CPTAC_CCRCC_W_JHU_20190112_LUMOS_C3L-00004_NAT_percolator_target_psms.tsv --decoy-results-psms CPTAC_CCRCC_W_JHU_20190112_LUMOS_C3L-00004_NAT_percolator_decoy_psms.tsv CPTAC_CCRCC_W_JHU_20190112_LUMOS_C3L-00004_NAT_edited.pin
Percolator [Work dir: /storage/yufe/results/msfragger_dia_paper/ccrcc_175/msfraggerdia]
/storage/yufe/tools/FragPipe-18.0/fragpipe/tools/percolator-305/percolator --only-psms --no-terminate --post-processing-tdc --num-threads 56 --results-psms CPTAC_CCRCC_W_JHU_20190112_LUMOS_C3L-00360_T_percolator_target_psms.tsv --decoy-results-psms CPTAC_CCRCC_W_JHU_20190112_LUMOS_C3L-00360_T_percolator_decoy_psms.tsv CPTAC_CCRCC_W_JHU_20190112_LUMOS_C3L-00360_T_edited.pin
Percolator [Work dir: /storage/yufe/results/msfragger_dia_paper/ccrcc_175/msfraggerdia]
/storage/yufe/tools/FragPipe-18.0/fragpipe/tools/percolator-305/percolator --only-psms --no-terminate --post-processing-tdc --num-threads 56 --results-psms CPTAC_CCRCC_W_JHU_20190112_LUMOS_C3N-00834_T_percolator_target_psms.tsv --decoy-results-psms CPTAC_CCRCC_W_JHU_20190112_LUMOS_C3N-00834_T_percolator_decoy_psms.tsv CPTAC_CCRCC_W_JHU_20190112_LUMOS_C3N-00834_T_edited.pin
Percolator [Work dir: /storage/yufe/results/msfragger_dia_paper/ccrcc_175/msfraggerdia]
/storage/yufe/tools/FragPipe-18.0/fragpipe/tools/percolator-305/percolator --only-psms --no-terminate --post-processing-tdc --num-threads 56 --results-psms CPTAC_CCRCC_W_JHU_20190112_LUMOS_C3L-00910_NAT_percolator_target_psms.tsv --decoy-results-psms CPTAC_CCRCC_W_JHU_20190112_LUMOS_C3L-00910_NAT_percolator_decoy_psms.tsv CPTAC_CCRCC_W_JHU_20190112_LUMOS_C3L-00910_NAT_edited.pin
Percolator: Convert to pepxml [Work dir: /storage/yufe/results/msfragger_dia_paper/ccrcc_175/msfraggerdia]
java -cp /storage/yufe/tools/FragPipe-18.0/fragpipe/lib/* com.dmtavt.fragpipe.tools.percolator.PercolatorOutputToPepXML CPTAC_CCRCC_W_JHU_20190112_LUMOS_C3N-01361_T.pin CPTAC_CCRCC_W_JHU_20190112_LUMOS_C3N-01361_T CPTAC_CCRCC_W_JHU_20190112_LUMOS_C3N-01361_T_percolator_target_psms.tsv CPTAC_CCRCC_W_JHU_20190112_LUMOS_C3N-01361_T_percolator_decoy_psms.tsv interact-CPTAC_CCRCC_W_JHU_20190112_LUMOS_C3N-01361_T DIA 0.7
Percolator: Delete temp
java -cp /storage/yufe/tools/FragPipe-18.0/fragpipe/lib/fragpipe-18.0.jar com.github.chhh.utils.FileDelete /storage/yufe/results/msfragger_dia_paper/ccrcc_175/msfraggerdia/CPTAC_CCRCC_W_JHU_20190112_LUMOS_C3N-01361_T_percolator_target_psms.tsv
Percolator: Delete temp
java -cp /storage/yufe/tools/FragPipe-18.0/fragpipe/lib/fragpipe-18.0.jar com.github.chhh.utils.FileDelete /storage/yufe/results/msfragger_dia_paper/ccrcc_175/msfraggerdia/CPTAC_CCRCC_W_JHU_20190112_LUMOS_C3N-01361_T_percolator_decoy_psms.tsv
Percolator: Convert to pepxml [Work dir: /storage/yufe/results/msfragger_dia_paper/ccrcc_175/msfraggerdia]
java -cp /storage/yufe/tools/FragPipe-18.0/fragpipe/lib/* com.dmtavt.fragpipe.tools.percolator.PercolatorOutputToPepXML CPTAC_CCRCC_W_JHU_20190112_LUMOS_C3N-00733_T.pin CPTAC_CCRCC_W_JHU_20190112_LUMOS_C3N-00733_T CPTAC_CCRCC_W_JHU_20190112_LUMOS_C3N-00733_T_percolator_target_psms.tsv CPTAC_CCRCC_W_JHU_20190112_LUMOS_C3N-00733_T_percolator_decoy_psms.tsv interact-CPTAC_CCRCC_W_JHU_20190112_LUMOS_C3N-00733_T DIA 0.7
Percolator: Delete temp
java -cp /storage/yufe/tools/FragPipe-18.0/fragpipe/lib/fragpipe-18.0.jar com.github.chhh.utils.FileDelete /storage/yufe/results/msfragger_dia_paper/ccrcc_175/msfraggerdia/CPTAC_CCRCC_W_JHU_20190112_LUMOS_C3N-00733_T_percolator_target_psms.tsv
Percolator: Delete temp
java -cp /storage/yufe/tools/FragPipe-18.0/fragpipe/lib/fragpipe-18.0.jar com.github.chhh.utils.FileDelete /storage/yufe/results/msfragger_dia_paper/ccrcc_175/msfraggerdia/CPTAC_CCRCC_W_JHU_20190112_LUMOS_C3N-00733_T_percolator_decoy_psms.tsv
Percolator: Convert to pepxml [Work dir: /storage/yufe/results/msfragger_dia_paper/ccrcc_175/msfraggerdia]
java -cp /storage/yufe/tools/FragPipe-18.0/fragpipe/lib/* com.dmtavt.fragpipe.tools.percolator.PercolatorOutputToPepXML CPTAC_CCRCC_W_JHU_20190112_LUMOS_C3L-00917_NAT.pin CPTAC_CCRCC_W_JHU_20190112_LUMOS_C3L-00917_NAT CPTAC_CCRCC_W_JHU_20190112_LUMOS_C3L-00917_NAT_percolator_target_psms.tsv CPTAC_CCRCC_W_JHU_20190112_LUMOS_C3L-00917_NAT_percolator_decoy_psms.tsv interact-CPTAC_CCRCC_W_JHU_20190112_LUMOS_C3L-00917_NAT DIA 0.7
Percolator: Delete temp
java -cp /storage/yufe/tools/FragPipe-18.0/fragpipe/lib/fragpipe-18.0.jar com.github.chhh.utils.FileDelete /storage/yufe/results/msfragger_dia_paper/ccrcc_175/msfraggerdia/CPTAC_CCRCC_W_JHU_20190112_LUMOS_C3L-00917_NAT_percolator_target_psms.tsv
Percolator: Delete temp
java -cp /storage/yufe/tools/FragPipe-18.0/fragpipe/lib/fragpipe-18.0.jar com.github.chhh.utils.FileDelete /storage/yufe/results/msfragger_dia_paper/ccrcc_175/msfraggerdia/CPTAC_CCRCC_W_JHU_20190112_LUMOS_C3L-00917_NAT_percolator_decoy_psms.tsv
Percolator: Convert to pepxml [Work dir: /storage/yufe/results/msfragger_dia_paper/ccrcc_175/msfraggerdia]
java -cp /storage/yufe/tools/FragPipe-18.0/fragpipe/lib/* com.dmtavt.fragpipe.tools.percolator.PercolatorOutputToPepXML CPTAC_CCRCC_W_JHU_20190112_LUMOS_C3L-00800_T.pin CPTAC_CCRCC_W_JHU_20190112_LUMOS_C3L-00800_T CPTAC_CCRCC_W_JHU_20190112_LUMOS_C3L-00800_T_percolator_target_psms.tsv CPTAC_CCRCC_W_JHU_20190112_LUMOS_C3L-00800_T_percolator_decoy_psms.tsv interact-CPTAC_CCRCC_W_JHU_20190112_LUMOS_C3L-00800_T DIA 0.7
Percolator: Delete temp
java -cp /storage/yufe/tools/FragPipe-18.0/fragpipe/lib/fragpipe-18.0.jar com.github.chhh.utils.FileDelete /storage/yufe/results/msfragger_dia_paper/ccrcc_175/msfraggerdia/CPTAC_CCRCC_W_JHU_20190112_LUMOS_C3L-00800_T_percolator_target_psms.tsv
Percolator: Delete temp
java -cp /storage/yufe/tools/FragPipe-18.0/fragpipe/lib/fragpipe-18.0.jar com.github.chhh.utils.FileDelete /storage/yufe/results/msfragger_dia_paper/ccrcc_175/msfraggerdia/CPTAC_CCRCC_W_JHU_20190112_LUMOS_C3L-00800_T_percolator_decoy_psms.tsv
Percolator: Convert to pepxml [Work dir: /storage/yufe/results/msfragger_dia_paper/ccrcc_175/msfraggerdia]
java -cp /storage/yufe/tools/FragPipe-18.0/fragpipe/lib/* com.dmtavt.fragpipe.tools.percolator.PercolatorOutputToPepXML CPTAC_CCRCC_W_JHU_20190112_LUMOS_C3L-00079_T.pin CPTAC_CCRCC_W_JHU_20190112_LUMOS_C3L-00079_T CPTAC_CCRCC_W_JHU_20190112_LUMOS_C3L-00079_T_percolator_target_psms.tsv CPTAC_CCRCC_W_JHU_20190112_LUMOS_C3L-00079_T_percolator_decoy_psms.tsv interact-CPTAC_CCRCC_W_JHU_20190112_LUMOS_C3L-00079_T DIA 0.7
Percolator: Delete temp
java -cp /storage/yufe/tools/FragPipe-18.0/fragpipe/lib/fragpipe-18.0.jar com.github.chhh.utils.FileDelete /storage/yufe/results/msfragger_dia_paper/ccrcc_175/msfraggerdia/CPTAC_CCRCC_W_JHU_20190112_LUMOS_C3L-00079_T_percolator_target_psms.tsv
Percolator: Delete temp
java -cp /storage/yufe/tools/FragPipe-18.0/fragpipe/lib/fragpipe-18.0.jar com.github.chhh.utils.FileDelete /storage/yufe/results/msfragger_dia_paper/ccrcc_175/msfraggerdia/CPTAC_CCRCC_W_JHU_20190112_LUMOS_C3L-00079_T_percolator_decoy_psms.tsv
Percolator: Convert to pepxml [Work dir: /storage/yufe/results/msfragger_dia_paper/ccrcc_175/msfraggerdia]
java -cp /storage/yufe/tools/FragPipe-18.0/fragpipe/lib/* com.dmtavt.fragpipe.tools.percolator.PercolatorOutputToPepXML CPTAC_CCRCC_W_JHU_20190112_LUMOS_C3L-01313_T.pin CPTAC_CCRCC_W_JHU_20190112_LUMOS_C3L-01313_T CPTAC_CCRCC_W_JHU_20190112_LUMOS_C3L-01313_T_percolator_target_psms.tsv CPTAC_CCRCC_W_JHU_20190112_LUMOS_C3L-01313_T_percolator_decoy_psms.tsv interact-CPTAC_CCRCC_W_JHU_20190112_LUMOS_C3L-01313_T DIA 0.7
Percolator: Delete temp
java -cp /storage/yufe/tools/FragPipe-18.0/fragpipe/lib/fragpipe-18.0.jar com.github.chhh.utils.FileDelete /storage/yufe/results/msfragger_dia_paper/ccrcc_175/msfraggerdia/CPTAC_CCRCC_W_JHU_20190112_LUMOS_C3L-01313_T_percolator_target_psms.tsv
Percolator: Delete temp
java -cp /storage/yufe/tools/FragPipe-18.0/fragpipe/lib/fragpipe-18.0.jar com.github.chhh.utils.FileDelete /storage/yufe/results/msfragger_dia_paper/ccrcc_175/msfraggerdia/CPTAC_CCRCC_W_JHU_20190112_LUMOS_C3L-01313_T_percolator_decoy_psms.tsv
Percolator: Convert to pepxml [Work dir: /storage/yufe/results/msfragger_dia_paper/ccrcc_175/msfraggerdia]
java -cp /storage/yufe/tools/FragPipe-18.0/fragpipe/lib/* com.dmtavt.fragpipe.tools.percolator.PercolatorOutputToPepXML CPTAC_CCRCC_W_JHU_20190112_LUMOS_C3N-00168_NAT.pin CPTAC_CCRCC_W_JHU_20190112_LUMOS_C3N-00168_NAT CPTAC_CCRCC_W_JHU_20190112_LUMOS_C3N-00168_NAT_percolator_target_psms.tsv CPTAC_CCRCC_W_JHU_20190112_LUMOS_C3N-00168_NAT_percolator_decoy_psms.tsv interact-CPTAC_CCRCC_W_JHU_20190112_LUMOS_C3N-00168_NAT DIA 0.7
Percolator: Delete temp
java -cp /storage/yufe/tools/FragPipe-18.0/fragpipe/lib/fragpipe-18.0.jar com.github.chhh.utils.FileDelete /storage/yufe/results/msfragger_dia_paper/ccrcc_175/msfraggerdia/CPTAC_CCRCC_W_JHU_20190112_LUMOS_C3N-00168_NAT_percolator_target_psms.tsv
Percolator: Delete temp
java -cp /storage/yufe/tools/FragPipe-18.0/fragpipe/lib/fragpipe-18.0.jar com.github.chhh.utils.FileDelete /storage/yufe/results/msfragger_dia_paper/ccrcc_175/msfraggerdia/CPTAC_CCRCC_W_JHU_20190112_LUMOS_C3N-00168_NAT_percolator_decoy_psms.tsv
Percolator: Convert to pepxml [Work dir: /storage/yufe/results/msfragger_dia_paper/ccrcc_175/msfraggerdia]
java -cp /storage/yufe/tools/FragPipe-18.0/fragpipe/lib/* com.dmtavt.fragpipe.tools.percolator.PercolatorOutputToPepXML CPTAC_CCRCC_W_JHU_20190112_LUMOS_C3N-00390_T.pin CPTAC_CCRCC_W_JHU_20190112_LUMOS_C3N-00390_T CPTAC_CCRCC_W_JHU_20190112_LUMOS_C3N-00390_T_percolator_target_psms.tsv CPTAC_CCRCC_W_JHU_20190112_LUMOS_C3N-00390_T_percolator_decoy_psms.tsv interact-CPTAC_CCRCC_W_JHU_20190112_LUMOS_C3N-00390_T DIA 0.7
Percolator: Delete temp
java -cp /storage/yufe/tools/FragPipe-18.0/fragpipe/lib/fragpipe-18.0.jar com.github.chhh.utils.FileDelete /storage/yufe/results/msfragger_dia_paper/ccrcc_175/msfraggerdia/CPTAC_CCRCC_W_JHU_20190112_LUMOS_C3N-00390_T_percolator_target_psms.tsv
Percolator: Delete temp
java -cp /storage/yufe/tools/FragPipe-18.0/fragpipe/lib/fragpipe-18.0.jar com.github.chhh.utils.FileDelete /storage/yufe/results/msfragger_dia_paper/ccrcc_175/msfraggerdia/CPTAC_CCRCC_W_JHU_20190112_LUMOS_C3N-00390_T_percolator_decoy_psms.tsv
Percolator: Convert to pepxml [Work dir: /storage/yufe/results/msfragger_dia_paper/ccrcc_175/msfraggerdia]
java -cp /storage/yufe/tools/FragPipe-18.0/fragpipe/lib/* com.dmtavt.fragpipe.tools.percolator.PercolatorOutputToPepXML CPTAC_CCRCC_W_JHU_20190112_LUMOS_C3N-00310_NAT.pin CPTAC_CCRCC_W_JHU_20190112_LUMOS_C3N-00310_NAT CPTAC_CCRCC_W_JHU_20190112_LUMOS_C3N-00310_NAT_percolator_target_psms.tsv CPTAC_CCRCC_W_JHU_20190112_LUMOS_C3N-00310_NAT_percolator_decoy_psms.tsv interact-CPTAC_CCRCC_W_JHU_20190112_LUMOS_C3N-00310_NAT DIA 0.7
Percolator: Delete temp
java -cp /storage/yufe/tools/FragPipe-18.0/fragpipe/lib/fragpipe-18.0.jar com.github.chhh.utils.FileDelete /storage/yufe/results/msfragger_dia_paper/ccrcc_175/msfraggerdia/CPTAC_CCRCC_W_JHU_20190112_LUMOS_C3N-00310_NAT_percolator_target_psms.tsv
Percolator: Delete temp
java -cp /storage/yufe/tools/FragPipe-18.0/fragpipe/lib/fragpipe-18.0.jar com.github.chhh.utils.FileDelete /storage/yufe/results/msfragger_dia_paper/ccrcc_175/msfraggerdia/CPTAC_CCRCC_W_JHU_20190112_LUMOS_C3N-00310_NAT_percolator_decoy_psms.tsv
Percolator: Convert to pepxml [Work dir: /storage/yufe/results/msfragger_dia_paper/ccrcc_175/msfraggerdia]
java -cp /storage/yufe/tools/FragPipe-18.0/fragpipe/lib/* com.dmtavt.fragpipe.tools.percolator.PercolatorOutputToPepXML CPTAC_CCRCC_W_JHU_20190112_LUMOS_C3L-00096_NAT.pin CPTAC_CCRCC_W_JHU_20190112_LUMOS_C3L-00096_NAT CPTAC_CCRCC_W_JHU_20190112_LUMOS_C3L-00096_NAT_percolator_target_psms.tsv CPTAC_CCRCC_W_JHU_20190112_LUMOS_C3L-00096_NAT_percolator_decoy_psms.tsv interact-CPTAC_CCRCC_W_JHU_20190112_LUMOS_C3L-00096_NAT DIA 0.7
Percolator: Delete temp
java -cp /storage/yufe/tools/FragPipe-18.0/fragpipe/lib/fragpipe-18.0.jar com.github.chhh.utils.FileDelete /storage/yufe/results/msfragger_dia_paper/ccrcc_175/msfraggerdia/CPTAC_CCRCC_W_JHU_20190112_LUMOS_C3L-00096_NAT_percolator_target_psms.tsv
Percolator: Delete temp
java -cp /storage/yufe/tools/FragPipe-18.0/fragpipe/lib/fragpipe-18.0.jar com.github.chhh.utils.FileDelete /storage/yufe/results/msfragger_dia_paper/ccrcc_175/msfraggerdia/CPTAC_CCRCC_W_JHU_20190112_LUMOS_C3L-00096_NAT_percolator_decoy_psms.tsv
Percolator: Convert to pepxml [Work dir: /storage/yufe/results/msfragger_dia_paper/ccrcc_175/msfraggerdia]
java -cp /storage/yufe/tools/FragPipe-18.0/fragpipe/lib/* com.dmtavt.fragpipe.tools.percolator.PercolatorOutputToPepXML CPTAC_CCRCC_W_JHU_20190112_LUMOS_C3L-01281_T.pin CPTAC_CCRCC_W_JHU_20190112_LUMOS_C3L-01281_T CPTAC_CCRCC_W_JHU_20190112_LUMOS_C3L-01281_T_percolator_target_psms.tsv CPTAC_CCRCC_W_JHU_20190112_LUMOS_C3L-01281_T_percolator_decoy_psms.tsv interact-CPTAC_CCRCC_W_JHU_20190112_LUMOS_C3L-01281_T DIA 0.7
Percolator: Delete temp
java -cp /storage/yufe/tools/FragPipe-18.0/fragpipe/lib/fragpipe-18.0.jar com.github.chhh.utils.FileDelete /storage/yufe/results/msfragger_dia_paper/ccrcc_175/msfraggerdia/CPTAC_CCRCC_W_JHU_20190112_LUMOS_C3L-01281_T_percolator_target_psms.tsv
Percolator: Delete temp
java -cp /storage/yufe/tools/FragPipe-18.0/fragpipe/lib/fragpipe-18.0.jar com.github.chhh.utils.FileDelete /storage/yufe/results/msfragger_dia_paper/ccrcc_175/msfraggerdia/CPTAC_CCRCC_W_JHU_20190112_LUMOS_C3L-01281_T_percolator_decoy_psms.tsv
Percolator: Convert to pepxml [Work dir: /storage/yufe/results/msfragger_dia_paper/ccrcc_175/msfraggerdia]
java -cp /storage/yufe/tools/FragPipe-18.0/fragpipe/lib/* com.dmtavt.fragpipe.tools.percolator.PercolatorOutputToPepXML CPTAC_CCRCC_W_JHU_20190112_LUMOS_C3N-00310_T.pin CPTAC_CCRCC_W_JHU_20190112_LUMOS_C3N-00310_T CPTAC_CCRCC_W_JHU_20190112_LUMOS_C3N-00310_T_percolator_target_psms.tsv CPTAC_CCRCC_W_JHU_20190112_LUMOS_C3N-00310_T_percolator_decoy_psms.tsv interact-CPTAC_CCRCC_W_JHU_20190112_LUMOS_C3N-00310_T DIA 0.7
Percolator: Delete temp
java -cp /storage/yufe/tools/FragPipe-18.0/fragpipe/lib/fragpipe-18.0.jar com.github.chhh.utils.FileDelete /storage/yufe/results/msfragger_dia_paper/ccrcc_175/msfraggerdia/CPTAC_CCRCC_W_JHU_20190112_LUMOS_C3N-00310_T_percolator_target_psms.tsv
Percolator: Delete temp
java -cp /storage/yufe/tools/FragPipe-18.0/fragpipe/lib/fragpipe-18.0.jar com.github.chhh.utils.FileDelete /storage/yufe/results/msfragger_dia_paper/ccrcc_175/msfraggerdia/CPTAC_CCRCC_W_JHU_20190112_LUMOS_C3N-00310_T_percolator_decoy_psms.tsv
Percolator: Convert to pepxml [Work dir: /storage/yufe/results/msfragger_dia_paper/ccrcc_175/msfraggerdia]
java -cp /storage/yufe/tools/FragPipe-18.0/fragpipe/lib/* com.dmtavt.fragpipe.tools.percolator.PercolatorOutputToPepXML CPTAC_CCRCC_W_JHU_20190112_LUMOS_C3L-00416_NAT.pin CPTAC_CCRCC_W_JHU_20190112_LUMOS_C3L-00416_NAT CPTAC_CCRCC_W_JHU_20190112_LUMOS_C3L-00416_NAT_percolator_target_psms.tsv CPTAC_CCRCC_W_JHU_20190112_LUMOS_C3L-00416_NAT_percolator_decoy_psms.tsv interact-CPTAC_CCRCC_W_JHU_20190112_LUMOS_C3L-00416_NAT DIA 0.7
Percolator: Delete temp
java -cp /storage/yufe/tools/FragPipe-18.0/fragpipe/lib/fragpipe-18.0.jar com.github.chhh.utils.FileDelete /storage/yufe/results/msfragger_dia_paper/ccrcc_175/msfraggerdia/CPTAC_CCRCC_W_JHU_20190112_LUMOS_C3L-00416_NAT_percolator_target_psms.tsv
Percolator: Delete temp
java -cp /storage/yufe/tools/FragPipe-18.0/fragpipe/lib/fragpipe-18.0.jar com.github.chhh.utils.FileDelete /storage/yufe/results/msfragger_dia_paper/ccrcc_175/msfraggerdia/CPTAC_CCRCC_W_JHU_20190112_LUMOS_C3L-00416_NAT_percolator_decoy_psms.tsv
Percolator: Convert to pepxml [Work dir: /storage/yufe/results/msfragger_dia_paper/ccrcc_175/msfraggerdia]
java -cp /storage/yufe/tools/FragPipe-18.0/fragpipe/lib/* com.dmtavt.fragpipe.tools.percolator.PercolatorOutputToPepXML CPTAC_CCRCC_W_JHU_20190112_LUMOS_C3L-00610_T.pin CPTAC_CCRCC_W_JHU_20190112_LUMOS_C3L-00610_T CPTAC_CCRCC_W_JHU_20190112_LUMOS_C3L-00610_T_percolator_target_psms.tsv CPTAC_CCRCC_W_JHU_20190112_LUMOS_C3L-00610_T_percolator_decoy_psms.tsv interact-CPTAC_CCRCC_W_JHU_20190112_LUMOS_C3L-00610_T DIA 0.7
Percolator: Delete temp
java -cp /storage/yufe/tools/FragPipe-18.0/fragpipe/lib/fragpipe-18.0.jar com.github.chhh.utils.FileDelete /storage/yufe/results/msfragger_dia_paper/ccrcc_175/msfraggerdia/CPTAC_CCRCC_W_JHU_20190112_LUMOS_C3L-00610_T_percolator_target_psms.tsv
Percolator: Delete temp
java -cp /storage/yufe/tools/FragPipe-18.0/fragpipe/lib/fragpipe-18.0.jar com.github.chhh.utils.FileDelete /storage/yufe/results/msfragger_dia_paper/ccrcc_175/msfraggerdia/CPTAC_CCRCC_W_JHU_20190112_LUMOS_C3L-00610_T_percolator_decoy_psms.tsv
Percolator: Convert to pepxml [Work dir: /storage/yufe/results/msfragger_dia_paper/ccrcc_175/msfraggerdia]
java -cp /storage/yufe/tools/FragPipe-18.0/fragpipe/lib/* com.dmtavt.fragpipe.tools.percolator.PercolatorOutputToPepXML CPTAC_CCRCC_W_JHU_20190112_LUMOS_C3N-01176_T.pin CPTAC_CCRCC_W_JHU_20190112_LUMOS_C3N-01176_T CPTAC_CCRCC_W_JHU_20190112_LUMOS_C3N-01176_T_percolator_target_psms.tsv CPTAC_CCRCC_W_JHU_20190112_LUMOS_C3N-01176_T_percolator_decoy_psms.tsv interact-CPTAC_CCRCC_W_JHU_20190112_LUMOS_C3N-01176_T DIA 0.7
Percolator: Delete temp
java -cp /storage/yufe/tools/FragPipe-18.0/fragpipe/lib/fragpipe-18.0.jar com.github.chhh.utils.FileDelete /storage/yufe/results/msfragger_dia_paper/ccrcc_175/msfraggerdia/CPTAC_CCRCC_W_JHU_20190112_LUMOS_C3N-01176_T_percolator_target_psms.tsv
Percolator: Delete temp
java -cp /storage/yufe/tools/FragPipe-18.0/fragpipe/lib/fragpipe-18.0.jar com.github.chhh.utils.FileDelete /storage/yufe/results/msfragger_dia_paper/ccrcc_175/msfraggerdia/CPTAC_CCRCC_W_JHU_20190112_LUMOS_C3N-01176_T_percolator_decoy_psms.tsv
Percolator: Convert to pepxml [Work dir: /storage/yufe/results/msfragger_dia_paper/ccrcc_175/msfraggerdia]
java -cp /storage/yufe/tools/FragPipe-18.0/fragpipe/lib/* com.dmtavt.fragpipe.tools.percolator.PercolatorOutputToPepXML CPTAC_CCRCC_W_JHU_20190112_LUMOS_C3L-00917_T.pin CPTAC_CCRCC_W_JHU_20190112_LUMOS_C3L-00917_T CPTAC_CCRCC_W_JHU_20190112_LUMOS_C3L-00917_T_percolator_target_psms.tsv CPTAC_CCRCC_W_JHU_20190112_LUMOS_C3L-00917_T_percolator_decoy_psms.tsv interact-CPTAC_CCRCC_W_JHU_20190112_LUMOS_C3L-00917_T DIA 0.7
Percolator: Delete temp
java -cp /storage/yufe/tools/FragPipe-18.0/fragpipe/lib/fragpipe-18.0.jar com.github.chhh.utils.FileDelete /storage/yufe/results/msfragger_dia_paper/ccrcc_175/msfraggerdia/CPTAC_CCRCC_W_JHU_20190112_LUMOS_C3L-00917_T_percolator_target_psms.tsv
Percolator: Delete temp
java -cp /storage/yufe/tools/FragPipe-18.0/fragpipe/lib/fragpipe-18.0.jar com.github.chhh.utils.FileDelete /storage/yufe/results/msfragger_dia_paper/ccrcc_175/msfraggerdia/CPTAC_CCRCC_W_JHU_20190112_LUMOS_C3L-00917_T_percolator_decoy_psms.tsv
Percolator: Convert to pepxml [Work dir: /storage/yufe/results/msfragger_dia_paper/ccrcc_175/msfraggerdia]
java -cp /storage/yufe/tools/FragPipe-18.0/fragpipe/lib/* com.dmtavt.fragpipe.tools.percolator.PercolatorOutputToPepXML CPTAC_CCRCC_W_JHU_20190112_LUMOS_C3N-00834_NAT.pin CPTAC_CCRCC_W_JHU_20190112_LUMOS_C3N-00834_NAT CPTAC_CCRCC_W_JHU_20190112_LUMOS_C3N-00834_NAT_percolator_target_psms.tsv CPTAC_CCRCC_W_JHU_20190112_LUMOS_C3N-00834_NAT_percolator_decoy_psms.tsv interact-CPTAC_CCRCC_W_JHU_20190112_LUMOS_C3N-00834_NAT DIA 0.7
Percolator: Delete temp
java -cp /storage/yufe/tools/FragPipe-18.0/fragpipe/lib/fragpipe-18.0.jar com.github.chhh.utils.FileDelete /storage/yufe/results/msfragger_dia_paper/ccrcc_175/msfraggerdia/CPTAC_CCRCC_W_JHU_20190112_LUMOS_C3N-00834_NAT_percolator_target_psms.tsv
Percolator: Delete temp
java -cp /storage/yufe/tools/FragPipe-18.0/fragpipe/lib/fragpipe-18.0.jar com.github.chhh.utils.FileDelete /storage/yufe/results/msfragger_dia_paper/ccrcc_175/msfraggerdia/CPTAC_CCRCC_W_JHU_20190112_LUMOS_C3N-00834_NAT_percolator_decoy_psms.tsv
Percolator: Convert to pepxml [Work dir: /storage/yufe/results/msfragger_dia_paper/ccrcc_175/msfraggerdia]
java -cp /storage/yufe/tools/FragPipe-18.0/fragpipe/lib/* com.dmtavt.fragpipe.tools.percolator.PercolatorOutputToPepXML CPTAC_CCRCC_W_JHU_20190112_LUMOS_C3L-01283_T.pin CPTAC_CCRCC_W_JHU_20190112_LUMOS_C3L-01283_T CPTAC_CCRCC_W_JHU_20190112_LUMOS_C3L-01283_T_percolator_target_psms.tsv CPTAC_CCRCC_W_JHU_20190112_LUMOS_C3L-01283_T_percolator_decoy_psms.tsv interact-CPTAC_CCRCC_W_JHU_20190112_LUMOS_C3L-01283_T DIA 0.7
Percolator: Delete temp
java -cp /storage/yufe/tools/FragPipe-18.0/fragpipe/lib/fragpipe-18.0.jar com.github.chhh.utils.FileDelete /storage/yufe/results/msfragger_dia_paper/ccrcc_175/msfraggerdia/CPTAC_CCRCC_W_JHU_20190112_LUMOS_C3L-01283_T_percolator_target_psms.tsv
Percolator: Delete temp
java -cp /storage/yufe/tools/FragPipe-18.0/fragpipe/lib/fragpipe-18.0.jar com.github.chhh.utils.FileDelete /storage/yufe/results/msfragger_dia_paper/ccrcc_175/msfraggerdia/CPTAC_CCRCC_W_JHU_20190112_LUMOS_C3L-01283_T_percolator_decoy_psms.tsv
Percolator: Convert to pepxml [Work dir: /storage/yufe/results/msfragger_dia_paper/ccrcc_175/msfraggerdia]
java -cp /storage/yufe/tools/FragPipe-18.0/fragpipe/lib/* com.dmtavt.fragpipe.tools.percolator.PercolatorOutputToPepXML CPTAC_CCRCC_W_JHU_20190112_LUMOS_C3N-01176_NAT.pin CPTAC_CCRCC_W_JHU_20190112_LUMOS_C3N-01176_NAT CPTAC_CCRCC_W_JHU_20190112_LUMOS_C3N-01176_NAT_percolator_target_psms.tsv CPTAC_CCRCC_W_JHU_20190112_LUMOS_C3N-01176_NAT_percolator_decoy_psms.tsv interact-CPTAC_CCRCC_W_JHU_20190112_LUMOS_C3N-01176_NAT DIA 0.7
Percolator: Delete temp
java -cp /storage/yufe/tools/FragPipe-18.0/fragpipe/lib/fragpipe-18.0.jar com.github.chhh.utils.FileDelete /storage/yufe/results/msfragger_dia_paper/ccrcc_175/msfraggerdia/CPTAC_CCRCC_W_JHU_20190112_LUMOS_C3N-01176_NAT_percolator_target_psms.tsv
Percolator: Delete temp
java -cp /storage/yufe/tools/FragPipe-18.0/fragpipe/lib/fragpipe-18.0.jar com.github.chhh.utils.FileDelete /storage/yufe/results/msfragger_dia_paper/ccrcc_175/msfraggerdia/CPTAC_CCRCC_W_JHU_20190112_LUMOS_C3N-01176_NAT_percolator_decoy_psms.tsv
Percolator: Convert to pepxml [Work dir: /storage/yufe/results/msfragger_dia_paper/ccrcc_175/msfraggerdia]
java -cp /storage/yufe/tools/FragPipe-18.0/fragpipe/lib/* com.dmtavt.fragpipe.tools.percolator.PercolatorOutputToPepXML CPTAC_CCRCC_W_JHU_20190112_LUMOS_C3L-00416_T.pin CPTAC_CCRCC_W_JHU_20190112_LUMOS_C3L-00416_T CPTAC_CCRCC_W_JHU_20190112_LUMOS_C3L-00416_T_percolator_target_psms.tsv CPTAC_CCRCC_W_JHU_20190112_LUMOS_C3L-00416_T_percolator_decoy_psms.tsv interact-CPTAC_CCRCC_W_JHU_20190112_LUMOS_C3L-00416_T DIA 0.7
Percolator: Delete temp
java -cp /storage/yufe/tools/FragPipe-18.0/fragpipe/lib/fragpipe-18.0.jar com.github.chhh.utils.FileDelete /storage/yufe/results/msfragger_dia_paper/ccrcc_175/msfraggerdia/CPTAC_CCRCC_W_JHU_20190112_LUMOS_C3L-00416_T_percolator_target_psms.tsv
Percolator: Delete temp
java -cp /storage/yufe/tools/FragPipe-18.0/fragpipe/lib/fragpipe-18.0.jar com.github.chhh.utils.FileDelete /storage/yufe/results/msfragger_dia_paper/ccrcc_175/msfraggerdia/CPTAC_CCRCC_W_JHU_20190112_LUMOS_C3L-00416_T_percolator_decoy_psms.tsv
Percolator: Convert to pepxml [Work dir: /storage/yufe/results/msfragger_dia_paper/ccrcc_175/msfraggerdia]
java -cp /storage/yufe/tools/FragPipe-18.0/fragpipe/lib/* com.dmtavt.fragpipe.tools.percolator.PercolatorOutputToPepXML CPTAC_CCRCC_W_JHU_20190112_LUMOS_C3N-00154_T.pin CPTAC_CCRCC_W_JHU_20190112_LUMOS_C3N-00154_T CPTAC_CCRCC_W_JHU_20190112_LUMOS_C3N-00154_T_percolator_target_psms.tsv CPTAC_CCRCC_W_JHU_20190112_LUMOS_C3N-00154_T_percolator_decoy_psms.tsv interact-CPTAC_CCRCC_W_JHU_20190112_LUMOS_C3N-00154_T DIA 0.7
Percolator: Delete temp
java -cp /storage/yufe/tools/FragPipe-18.0/fragpipe/lib/fragpipe-18.0.jar com.github.chhh.utils.FileDelete /storage/yufe/results/msfragger_dia_paper/ccrcc_175/msfraggerdia/CPTAC_CCRCC_W_JHU_20190112_LUMOS_C3N-00154_T_percolator_target_psms.tsv
Percolator: Delete temp
java -cp /storage/yufe/tools/FragPipe-18.0/fragpipe/lib/fragpipe-18.0.jar com.github.chhh.utils.FileDelete /storage/yufe/results/msfragger_dia_paper/ccrcc_175/msfraggerdia/CPTAC_CCRCC_W_JHU_20190112_LUMOS_C3N-00154_T_percolator_decoy_psms.tsv
Percolator: Convert to pepxml [Work dir: /storage/yufe/results/msfragger_dia_paper/ccrcc_175/msfraggerdia]
java -cp /storage/yufe/tools/FragPipe-18.0/fragpipe/lib/* com.dmtavt.fragpipe.tools.percolator.PercolatorOutputToPepXML CPTAC_CCRCC_W_JHU_20190112_LUMOS_C3L-00418_T.pin CPTAC_CCRCC_W_JHU_20190112_LUMOS_C3L-00418_T CPTAC_CCRCC_W_JHU_20190112_LUMOS_C3L-00418_T_percolator_target_psms.tsv CPTAC_CCRCC_W_JHU_20190112_LUMOS_C3L-00418_T_percolator_decoy_psms.tsv interact-CPTAC_CCRCC_W_JHU_20190112_LUMOS_C3L-00418_T DIA 0.7
Percolator: Delete temp
java -cp /storage/yufe/tools/FragPipe-18.0/fragpipe/lib/fragpipe-18.0.jar com.github.chhh.utils.FileDelete /storage/yufe/results/msfragger_dia_paper/ccrcc_175/msfraggerdia/CPTAC_CCRCC_W_JHU_20190112_LUMOS_C3L-00418_T_percolator_target_psms.tsv
Percolator: Delete temp
java -cp /storage/yufe/tools/FragPipe-18.0/fragpipe/lib/fragpipe-18.0.jar com.github.chhh.utils.FileDelete /storage/yufe/results/msfragger_dia_paper/ccrcc_175/msfraggerdia/CPTAC_CCRCC_W_JHU_20190112_LUMOS_C3L-00418_T_percolator_decoy_psms.tsv
Percolator: Convert to pepxml [Work dir: /storage/yufe/results/msfragger_dia_paper/ccrcc_175/msfraggerdia]
java -cp /storage/yufe/tools/FragPipe-18.0/fragpipe/lib/* com.dmtavt.fragpipe.tools.percolator.PercolatorOutputToPepXML CPTAC_CCRCC_W_JHU_20190112_LUMOS_C3N-01178_T.pin CPTAC_CCRCC_W_JHU_20190112_LUMOS_C3N-01178_T CPTAC_CCRCC_W_JHU_20190112_LUMOS_C3N-01178_T_percolator_target_psms.tsv CPTAC_CCRCC_W_JHU_20190112_LUMOS_C3N-01178_T_percolator_decoy_psms.tsv interact-CPTAC_CCRCC_W_JHU_20190112_LUMOS_C3N-01178_T DIA 0.7
Percolator: Delete temp
java -cp /storage/yufe/tools/FragPipe-18.0/fragpipe/lib/fragpipe-18.0.jar com.github.chhh.utils.FileDelete /storage/yufe/results/msfragger_dia_paper/ccrcc_175/msfraggerdia/CPTAC_CCRCC_W_JHU_20190112_LUMOS_C3N-01178_T_percolator_target_psms.tsv
Percolator: Delete temp
java -cp /storage/yufe/tools/FragPipe-18.0/fragpipe/lib/fragpipe-18.0.jar com.github.chhh.utils.FileDelete /storage/yufe/results/msfragger_dia_paper/ccrcc_175/msfraggerdia/CPTAC_CCRCC_W_JHU_20190112_LUMOS_C3N-01178_T_percolator_decoy_psms.tsv
Percolator: Convert to pepxml [Work dir: /storage/yufe/results/msfragger_dia_paper/ccrcc_175/msfraggerdia]
java -cp /storage/yufe/tools/FragPipe-18.0/fragpipe/lib/* com.dmtavt.fragpipe.tools.percolator.PercolatorOutputToPepXML CPTAC_CCRCC_W_JHU_20190112_LUMOS_C3N-01179_T.pin CPTAC_CCRCC_W_JHU_20190112_LUMOS_C3N-01179_T CPTAC_CCRCC_W_JHU_20190112_LUMOS_C3N-01179_T_percolator_target_psms.tsv CPTAC_CCRCC_W_JHU_20190112_LUMOS_C3N-01179_T_percolator_decoy_psms.tsv interact-CPTAC_CCRCC_W_JHU_20190112_LUMOS_C3N-01179_T DIA 0.7
Percolator: Delete temp
java -cp /storage/yufe/tools/FragPipe-18.0/fragpipe/lib/fragpipe-18.0.jar com.github.chhh.utils.FileDelete /storage/yufe/results/msfragger_dia_paper/ccrcc_175/msfraggerdia/CPTAC_CCRCC_W_JHU_20190112_LUMOS_C3N-01179_T_percolator_target_psms.tsv
Percolator: Delete temp
java -cp /storage/yufe/tools/FragPipe-18.0/fragpipe/lib/fragpipe-18.0.jar com.github.chhh.utils.FileDelete /storage/yufe/results/msfragger_dia_paper/ccrcc_175/msfraggerdia/CPTAC_CCRCC_W_JHU_20190112_LUMOS_C3N-01179_T_percolator_decoy_psms.tsv
Percolator: Convert to pepxml [Work dir: /storage/yufe/results/msfragger_dia_paper/ccrcc_175/msfraggerdia]
java -cp /storage/yufe/tools/FragPipe-18.0/fragpipe/lib/* com.dmtavt.fragpipe.tools.percolator.PercolatorOutputToPepXML CPTAC_CCRCC_W_JHU_20190112_LUMOS_C3N-00194_T.pin CPTAC_CCRCC_W_JHU_20190112_LUMOS_C3N-00194_T CPTAC_CCRCC_W_JHU_20190112_LUMOS_C3N-00194_T_percolator_target_psms.tsv CPTAC_CCRCC_W_JHU_20190112_LUMOS_C3N-00194_T_percolator_decoy_psms.tsv interact-CPTAC_CCRCC_W_JHU_20190112_LUMOS_C3N-00194_T DIA 0.7
Percolator: Delete temp
java -cp /storage/yufe/tools/FragPipe-18.0/fragpipe/lib/fragpipe-18.0.jar com.github.chhh.utils.FileDelete /storage/yufe/results/msfragger_dia_paper/ccrcc_175/msfraggerdia/CPTAC_CCRCC_W_JHU_20190112_LUMOS_C3N-00194_T_percolator_target_psms.tsv
Percolator: Delete temp
java -cp /storage/yufe/tools/FragPipe-18.0/fragpipe/lib/fragpipe-18.0.jar com.github.chhh.utils.FileDelete /storage/yufe/results/msfragger_dia_paper/ccrcc_175/msfraggerdia/CPTAC_CCRCC_W_JHU_20190112_LUMOS_C3N-00194_T_percolator_decoy_psms.tsv
Percolator: Convert to pepxml [Work dir: /storage/yufe/results/msfragger_dia_paper/ccrcc_175/msfraggerdia]
java -cp /storage/yufe/tools/FragPipe-18.0/fragpipe/lib/* com.dmtavt.fragpipe.tools.percolator.PercolatorOutputToPepXML CPTAC_CCRCC_W_JHU_20190112_LUMOS_C3N-00244_NAT.pin CPTAC_CCRCC_W_JHU_20190112_LUMOS_C3N-00244_NAT CPTAC_CCRCC_W_JHU_20190112_LUMOS_C3N-00244_NAT_percolator_target_psms.tsv CPTAC_CCRCC_W_JHU_20190112_LUMOS_C3N-00244_NAT_percolator_decoy_psms.tsv interact-CPTAC_CCRCC_W_JHU_20190112_LUMOS_C3N-00244_NAT DIA 0.7
Percolator: Delete temp
java -cp /storage/yufe/tools/FragPipe-18.0/fragpipe/lib/fragpipe-18.0.jar com.github.chhh.utils.FileDelete /storage/yufe/results/msfragger_dia_paper/ccrcc_175/msfraggerdia/CPTAC_CCRCC_W_JHU_20190112_LUMOS_C3N-00244_NAT_percolator_target_psms.tsv
Percolator: Delete temp
java -cp /storage/yufe/tools/FragPipe-18.0/fragpipe/lib/fragpipe-18.0.jar com.github.chhh.utils.FileDelete /storage/yufe/results/msfragger_dia_paper/ccrcc_175/msfraggerdia/CPTAC_CCRCC_W_JHU_20190112_LUMOS_C3N-00244_NAT_percolator_decoy_psms.tsv
Percolator: Convert to pepxml [Work dir: /storage/yufe/results/msfragger_dia_paper/ccrcc_175/msfraggerdia]
java -cp /storage/yufe/tools/FragPipe-18.0/fragpipe/lib/* com.dmtavt.fragpipe.tools.percolator.PercolatorOutputToPepXML CPTAC_CCRCC_W_JHU_20190112_LUMOS_C3N-01808_NAT.pin CPTAC_CCRCC_W_JHU_20190112_LUMOS_C3N-01808_NAT CPTAC_CCRCC_W_JHU_20190112_LUMOS_C3N-01808_NAT_percolator_target_psms.tsv CPTAC_CCRCC_W_JHU_20190112_LUMOS_C3N-01808_NAT_percolator_decoy_psms.tsv interact-CPTAC_CCRCC_W_JHU_20190112_LUMOS_C3N-01808_NAT DIA 0.7
Percolator: Delete temp
java -cp /storage/yufe/tools/FragPipe-18.0/fragpipe/lib/fragpipe-18.0.jar com.github.chhh.utils.FileDelete /storage/yufe/results/msfragger_dia_paper/ccrcc_175/msfraggerdia/CPTAC_CCRCC_W_JHU_20190112_LUMOS_C3N-01808_NAT_percolator_target_psms.tsv
Percolator: Delete temp
java -cp /storage/yufe/tools/FragPipe-18.0/fragpipe/lib/fragpipe-18.0.jar com.github.chhh.utils.FileDelete /storage/yufe/results/msfragger_dia_paper/ccrcc_175/msfraggerdia/CPTAC_CCRCC_W_JHU_20190112_LUMOS_C3N-01808_NAT_percolator_decoy_psms.tsv
Percolator: Convert to pepxml [Work dir: /storage/yufe/results/msfragger_dia_paper/ccrcc_175/msfraggerdia]
java -cp /storage/yufe/tools/FragPipe-18.0/fragpipe/lib/* com.dmtavt.fragpipe.tools.percolator.PercolatorOutputToPepXML CPTAC_CCRCC_W_JHU_20190112_LUMOS_C3L-01557_T.pin CPTAC_CCRCC_W_JHU_20190112_LUMOS_C3L-01557_T CPTAC_CCRCC_W_JHU_20190112_LUMOS_C3L-01557_T_percolator_target_psms.tsv CPTAC_CCRCC_W_JHU_20190112_LUMOS_C3L-01557_T_percolator_decoy_psms.tsv interact-CPTAC_CCRCC_W_JHU_20190112_LUMOS_C3L-01557_T DIA 0.7
Percolator: Delete temp
java -cp /storage/yufe/tools/FragPipe-18.0/fragpipe/lib/fragpipe-18.0.jar com.github.chhh.utils.FileDelete /storage/yufe/results/msfragger_dia_paper/ccrcc_175/msfraggerdia/CPTAC_CCRCC_W_JHU_20190112_LUMOS_C3L-01557_T_percolator_target_psms.tsv
Percolator: Delete temp
java -cp /storage/yufe/tools/FragPipe-18.0/fragpipe/lib/fragpipe-18.0.jar com.github.chhh.utils.FileDelete /storage/yufe/results/msfragger_dia_paper/ccrcc_175/msfraggerdia/CPTAC_CCRCC_W_JHU_20190112_LUMOS_C3L-01557_T_percolator_decoy_psms.tsv
Percolator: Convert to pepxml [Work dir: /storage/yufe/results/msfragger_dia_paper/ccrcc_175/msfraggerdia]
java -cp /storage/yufe/tools/FragPipe-18.0/fragpipe/lib/* com.dmtavt.fragpipe.tools.percolator.PercolatorOutputToPepXML CPTAC_CCRCC_W_JHU_20190112_LUMOS_C3L-00583_T.pin CPTAC_CCRCC_W_JHU_20190112_LUMOS_C3L-00583_T CPTAC_CCRCC_W_JHU_20190112_LUMOS_C3L-00583_T_percolator_target_psms.tsv CPTAC_CCRCC_W_JHU_20190112_LUMOS_C3L-00583_T_percolator_decoy_psms.tsv interact-CPTAC_CCRCC_W_JHU_20190112_LUMOS_C3L-00583_T DIA 0.7
Percolator: Delete temp
java -cp /storage/yufe/tools/FragPipe-18.0/fragpipe/lib/fragpipe-18.0.jar com.github.chhh.utils.FileDelete /storage/yufe/results/msfragger_dia_paper/ccrcc_175/msfraggerdia/CPTAC_CCRCC_W_JHU_20190112_LUMOS_C3L-00583_T_percolator_target_psms.tsv
Percolator: Delete temp
java -cp /storage/yufe/tools/FragPipe-18.0/fragpipe/lib/fragpipe-18.0.jar com.github.chhh.utils.FileDelete /storage/yufe/results/msfragger_dia_paper/ccrcc_175/msfraggerdia/CPTAC_CCRCC_W_JHU_20190112_LUMOS_C3L-00583_T_percolator_decoy_psms.tsv
Percolator: Convert to pepxml [Work dir: /storage/yufe/results/msfragger_dia_paper/ccrcc_175/msfraggerdia]
java -cp /storage/yufe/tools/FragPipe-18.0/fragpipe/lib/* com.dmtavt.fragpipe.tools.percolator.PercolatorOutputToPepXML CPTAC_CCRCC_W_JHU_20190112_LUMOS_C3N-01213_T.pin CPTAC_CCRCC_W_JHU_20190112_LUMOS_C3N-01213_T CPTAC_CCRCC_W_JHU_20190112_LUMOS_C3N-01213_T_percolator_target_psms.tsv CPTAC_CCRCC_W_JHU_20190112_LUMOS_C3N-01213_T_percolator_decoy_psms.tsv interact-CPTAC_CCRCC_W_JHU_20190112_LUMOS_C3N-01213_T DIA 0.7
Percolator: Delete temp
java -cp /storage/yufe/tools/FragPipe-18.0/fragpipe/lib/fragpipe-18.0.jar com.github.chhh.utils.FileDelete /storage/yufe/results/msfragger_dia_paper/ccrcc_175/msfraggerdia/CPTAC_CCRCC_W_JHU_20190112_LUMOS_C3N-01213_T_percolator_target_psms.tsv
Percolator: Delete temp
java -cp /storage/yufe/tools/FragPipe-18.0/fragpipe/lib/fragpipe-18.0.jar com.github.chhh.utils.FileDelete /storage/yufe/results/msfragger_dia_paper/ccrcc_175/msfraggerdia/CPTAC_CCRCC_W_JHU_20190112_LUMOS_C3N-01213_T_percolator_decoy_psms.tsv
Percolator: Convert to pepxml [Work dir: /storage/yufe/results/msfragger_dia_paper/ccrcc_175/msfraggerdia]
java -cp /storage/yufe/tools/FragPipe-18.0/fragpipe/lib/* com.dmtavt.fragpipe.tools.percolator.PercolatorOutputToPepXML CPTAC_CCRCC_W_JHU_20190112_LUMOS_C3N-01649_NAT.pin CPTAC_CCRCC_W_JHU_20190112_LUMOS_C3N-01649_NAT CPTAC_CCRCC_W_JHU_20190112_LUMOS_C3N-01649_NAT_percolator_target_psms.tsv CPTAC_CCRCC_W_JHU_20190112_LUMOS_C3N-01649_NAT_percolator_decoy_psms.tsv interact-CPTAC_CCRCC_W_JHU_20190112_LUMOS_C3N-01649_NAT DIA 0.7
Percolator: Delete temp
java -cp /storage/yufe/tools/FragPipe-18.0/fragpipe/lib/fragpipe-18.0.jar com.github.chhh.utils.FileDelete /storage/yufe/results/msfragger_dia_paper/ccrcc_175/msfraggerdia/CPTAC_CCRCC_W_JHU_20190112_LUMOS_C3N-01649_NAT_percolator_target_psms.tsv
Percolator: Delete temp
java -cp /storage/yufe/tools/FragPipe-18.0/fragpipe/lib/fragpipe-18.0.jar com.github.chhh.utils.FileDelete /storage/yufe/results/msfragger_dia_paper/ccrcc_175/msfraggerdia/CPTAC_CCRCC_W_JHU_20190112_LUMOS_C3N-01649_NAT_percolator_decoy_psms.tsv
Percolator: Convert to pepxml [Work dir: /storage/yufe/results/msfragger_dia_paper/ccrcc_175/msfraggerdia]
java -cp /storage/yufe/tools/FragPipe-18.0/fragpipe/lib/* com.dmtavt.fragpipe.tools.percolator.PercolatorOutputToPepXML CPTAC_CCRCC_W_JHU_20190112_LUMOS_C3N-00435_NAT.pin CPTAC_CCRCC_W_JHU_20190112_LUMOS_C3N-00435_NAT CPTAC_CCRCC_W_JHU_20190112_LUMOS_C3N-00435_NAT_percolator_target_psms.tsv CPTAC_CCRCC_W_JHU_20190112_LUMOS_C3N-00435_NAT_percolator_decoy_psms.tsv interact-CPTAC_CCRCC_W_JHU_20190112_LUMOS_C3N-00435_NAT DIA 0.7
Percolator: Delete temp
java -cp /storage/yufe/tools/FragPipe-18.0/fragpipe/lib/fragpipe-18.0.jar com.github.chhh.utils.FileDelete /storage/yufe/results/msfragger_dia_paper/ccrcc_175/msfraggerdia/CPTAC_CCRCC_W_JHU_20190112_LUMOS_C3N-00435_NAT_percolator_target_psms.tsv
Percolator: Delete temp
java -cp /storage/yufe/tools/FragPipe-18.0/fragpipe/lib/fragpipe-18.0.jar com.github.chhh.utils.FileDelete /storage/yufe/results/msfragger_dia_paper/ccrcc_175/msfraggerdia/CPTAC_CCRCC_W_JHU_20190112_LUMOS_C3N-00435_NAT_percolator_decoy_psms.tsv
Percolator: Convert to pepxml [Work dir: /storage/yufe/results/msfragger_dia_paper/ccrcc_175/msfraggerdia]
java -cp /storage/yufe/tools/FragPipe-18.0/fragpipe/lib/* com.dmtavt.fragpipe.tools.percolator.PercolatorOutputToPepXML CPTAC_CCRCC_W_JHU_20190112_LUMOS_C3N-01651_NAT.pin CPTAC_CCRCC_W_JHU_20190112_LUMOS_C3N-01651_NAT CPTAC_CCRCC_W_JHU_20190112_LUMOS_C3N-01651_NAT_percolator_target_psms.tsv CPTAC_CCRCC_W_JHU_20190112_LUMOS_C3N-01651_NAT_percolator_decoy_psms.tsv interact-CPTAC_CCRCC_W_JHU_20190112_LUMOS_C3N-01651_NAT DIA 0.7
Percolator: Delete temp
java -cp /storage/yufe/tools/FragPipe-18.0/fragpipe/lib/fragpipe-18.0.jar com.github.chhh.utils.FileDelete /storage/yufe/results/msfragger_dia_paper/ccrcc_175/msfraggerdia/CPTAC_CCRCC_W_JHU_20190112_LUMOS_C3N-01651_NAT_percolator_target_psms.tsv
Percolator: Delete temp
java -cp /storage/yufe/tools/FragPipe-18.0/fragpipe/lib/fragpipe-18.0.jar com.github.chhh.utils.FileDelete /storage/yufe/results/msfragger_dia_paper/ccrcc_175/msfraggerdia/CPTAC_CCRCC_W_JHU_20190112_LUMOS_C3N-01651_NAT_percolator_decoy_psms.tsv
Percolator: Convert to pepxml [Work dir: /storage/yufe/results/msfragger_dia_paper/ccrcc_175/msfraggerdia]
java -cp /storage/yufe/tools/FragPipe-18.0/fragpipe/lib/* com.dmtavt.fragpipe.tools.percolator.PercolatorOutputToPepXML CPTAC_CCRCC_W_JHU_20190112_LUMOS_C3L-01281_NAT.pin CPTAC_CCRCC_W_JHU_20190112_LUMOS_C3L-01281_NAT CPTAC_CCRCC_W_JHU_20190112_LUMOS_C3L-01281_NAT_percolator_target_psms.tsv CPTAC_CCRCC_W_JHU_20190112_LUMOS_C3L-01281_NAT_percolator_decoy_psms.tsv interact-CPTAC_CCRCC_W_JHU_20190112_LUMOS_C3L-01281_NAT DIA 0.7
Percolator: Delete temp
java -cp /storage/yufe/tools/FragPipe-18.0/fragpipe/lib/fragpipe-18.0.jar com.github.chhh.utils.FileDelete /storage/yufe/results/msfragger_dia_paper/ccrcc_175/msfraggerdia/CPTAC_CCRCC_W_JHU_20190112_LUMOS_C3L-01281_NAT_percolator_target_psms.tsv
Percolator: Delete temp
java -cp /storage/yufe/tools/FragPipe-18.0/fragpipe/lib/fragpipe-18.0.jar com.github.chhh.utils.FileDelete /storage/yufe/results/msfragger_dia_paper/ccrcc_175/msfraggerdia/CPTAC_CCRCC_W_JHU_20190112_LUMOS_C3L-01281_NAT_percolator_decoy_psms.tsv
Percolator: Convert to pepxml [Work dir: /storage/yufe/results/msfragger_dia_paper/ccrcc_175/msfraggerdia]
java -cp /storage/yufe/tools/FragPipe-18.0/fragpipe/lib/* com.dmtavt.fragpipe.tools.percolator.PercolatorOutputToPepXML CPTAC_CCRCC_W_JHU_20190112_LUMOS_C3N-00177_NAT.pin CPTAC_CCRCC_W_JHU_20190112_LUMOS_C3N-00177_NAT CPTAC_CCRCC_W_JHU_20190112_LUMOS_C3N-00177_NAT_percolator_target_psms.tsv CPTAC_CCRCC_W_JHU_20190112_LUMOS_C3N-00177_NAT_percolator_decoy_psms.tsv interact-CPTAC_CCRCC_W_JHU_20190112_LUMOS_C3N-00177_NAT DIA 0.7
Percolator: Delete temp
java -cp /storage/yufe/tools/FragPipe-18.0/fragpipe/lib/fragpipe-18.0.jar com.github.chhh.utils.FileDelete /storage/yufe/results/msfragger_dia_paper/ccrcc_175/msfraggerdia/CPTAC_CCRCC_W_JHU_20190112_LUMOS_C3N-00177_NAT_percolator_target_psms.tsv
Percolator: Delete temp
java -cp /storage/yufe/tools/FragPipe-18.0/fragpipe/lib/fragpipe-18.0.jar com.github.chhh.utils.FileDelete /storage/yufe/results/msfragger_dia_paper/ccrcc_175/msfraggerdia/CPTAC_CCRCC_W_JHU_20190112_LUMOS_C3N-00177_NAT_percolator_decoy_psms.tsv
Percolator: Convert to pepxml [Work dir: /storage/yufe/results/msfragger_dia_paper/ccrcc_175/msfraggerdia]
java -cp /storage/yufe/tools/FragPipe-18.0/fragpipe/lib/* com.dmtavt.fragpipe.tools.percolator.PercolatorOutputToPepXML CPTAC_CCRCC_W_JHU_20190112_LUMOS_C3N-01200_NAT.pin CPTAC_CCRCC_W_JHU_20190112_LUMOS_C3N-01200_NAT CPTAC_CCRCC_W_JHU_20190112_LUMOS_C3N-01200_NAT_percolator_target_psms.tsv CPTAC_CCRCC_W_JHU_20190112_LUMOS_C3N-01200_NAT_percolator_decoy_psms.tsv interact-CPTAC_CCRCC_W_JHU_20190112_LUMOS_C3N-01200_NAT DIA 0.7
Percolator: Delete temp
java -cp /storage/yufe/tools/FragPipe-18.0/fragpipe/lib/fragpipe-18.0.jar com.github.chhh.utils.FileDelete /storage/yufe/results/msfragger_dia_paper/ccrcc_175/msfraggerdia/CPTAC_CCRCC_W_JHU_20190112_LUMOS_C3N-01200_NAT_percolator_target_psms.tsv
Percolator: Delete temp
java -cp /storage/yufe/tools/FragPipe-18.0/fragpipe/lib/fragpipe-18.0.jar com.github.chhh.utils.FileDelete /storage/yufe/results/msfragger_dia_paper/ccrcc_175/msfraggerdia/CPTAC_CCRCC_W_JHU_20190112_LUMOS_C3N-01200_NAT_percolator_decoy_psms.tsv
Percolator: Convert to pepxml [Work dir: /storage/yufe/results/msfragger_dia_paper/ccrcc_175/msfraggerdia]
java -cp /storage/yufe/tools/FragPipe-18.0/fragpipe/lib/* com.dmtavt.fragpipe.tools.percolator.PercolatorOutputToPepXML CPTAC_CCRCC_W_JHU_20190112_LUMOS_C3L-01286_NAT.pin CPTAC_CCRCC_W_JHU_20190112_LUMOS_C3L-01286_NAT CPTAC_CCRCC_W_JHU_20190112_LUMOS_C3L-01286_NAT_percolator_target_psms.tsv CPTAC_CCRCC_W_JHU_20190112_LUMOS_C3L-01286_NAT_percolator_decoy_psms.tsv interact-CPTAC_CCRCC_W_JHU_20190112_LUMOS_C3L-01286_NAT DIA 0.7
Percolator: Delete temp
java -cp /storage/yufe/tools/FragPipe-18.0/fragpipe/lib/fragpipe-18.0.jar com.github.chhh.utils.FileDelete /storage/yufe/results/msfragger_dia_paper/ccrcc_175/msfraggerdia/CPTAC_CCRCC_W_JHU_20190112_LUMOS_C3L-01286_NAT_percolator_target_psms.tsv
Percolator: Delete temp
java -cp /storage/yufe/tools/FragPipe-18.0/fragpipe/lib/fragpipe-18.0.jar com.github.chhh.utils.FileDelete /storage/yufe/results/msfragger_dia_paper/ccrcc_175/msfraggerdia/CPTAC_CCRCC_W_JHU_20190112_LUMOS_C3L-01286_NAT_percolator_decoy_psms.tsv
Percolator: Convert to pepxml [Work dir: /storage/yufe/results/msfragger_dia_paper/ccrcc_175/msfraggerdia]
java -cp /storage/yufe/tools/FragPipe-18.0/fragpipe/lib/* com.dmtavt.fragpipe.tools.percolator.PercolatorOutputToPepXML CPTAC_CCRCC_W_JHU_20190112_LUMOS_C3L-00447_NAT.pin CPTAC_CCRCC_W_JHU_20190112_LUMOS_C3L-00447_NAT CPTAC_CCRCC_W_JHU_20190112_LUMOS_C3L-00447_NAT_percolator_target_psms.tsv CPTAC_CCRCC_W_JHU_20190112_LUMOS_C3L-00447_NAT_percolator_decoy_psms.tsv interact-CPTAC_CCRCC_W_JHU_20190112_LUMOS_C3L-00447_NAT DIA 0.7
Percolator: Delete temp
java -cp /storage/yufe/tools/FragPipe-18.0/fragpipe/lib/fragpipe-18.0.jar com.github.chhh.utils.FileDelete /storage/yufe/results/msfragger_dia_paper/ccrcc_175/msfraggerdia/CPTAC_CCRCC_W_JHU_20190112_LUMOS_C3L-00447_NAT_percolator_target_psms.tsv
Percolator: Delete temp
java -cp /storage/yufe/tools/FragPipe-18.0/fragpipe/lib/fragpipe-18.0.jar com.github.chhh.utils.FileDelete /storage/yufe/results/msfragger_dia_paper/ccrcc_175/msfraggerdia/CPTAC_CCRCC_W_JHU_20190112_LUMOS_C3L-00447_NAT_percolator_decoy_psms.tsv
Percolator: Convert to pepxml [Work dir: /storage/yufe/results/msfragger_dia_paper/ccrcc_175/msfraggerdia]
java -cp /storage/yufe/tools/FragPipe-18.0/fragpipe/lib/* com.dmtavt.fragpipe.tools.percolator.PercolatorOutputToPepXML CPTAC_CCRCC_W_JHU_20190112_LUMOS_C3N-00168_T.pin CPTAC_CCRCC_W_JHU_20190112_LUMOS_C3N-00168_T CPTAC_CCRCC_W_JHU_20190112_LUMOS_C3N-00168_T_percolator_target_psms.tsv CPTAC_CCRCC_W_JHU_20190112_LUMOS_C3N-00168_T_percolator_decoy_psms.tsv interact-CPTAC_CCRCC_W_JHU_20190112_LUMOS_C3N-00168_T DIA 0.7
Percolator: Delete temp
java -cp /storage/yufe/tools/FragPipe-18.0/fragpipe/lib/fragpipe-18.0.jar com.github.chhh.utils.FileDelete /storage/yufe/results/msfragger_dia_paper/ccrcc_175/msfraggerdia/CPTAC_CCRCC_W_JHU_20190112_LUMOS_C3N-00168_T_percolator_target_psms.tsv
Percolator: Delete temp
java -cp /storage/yufe/tools/FragPipe-18.0/fragpipe/lib/fragpipe-18.0.jar com.github.chhh.utils.FileDelete /storage/yufe/results/msfragger_dia_paper/ccrcc_175/msfraggerdia/CPTAC_CCRCC_W_JHU_20190112_LUMOS_C3N-00168_T_percolator_decoy_psms.tsv
Percolator: Convert to pepxml [Work dir: /storage/yufe/results/msfragger_dia_paper/ccrcc_175/msfraggerdia]
java -cp /storage/yufe/tools/FragPipe-18.0/fragpipe/lib/* com.dmtavt.fragpipe.tools.percolator.PercolatorOutputToPepXML CPTAC_CCRCC_W_JHU_20190112_LUMOS_C3N-01200_T.pin CPTAC_CCRCC_W_JHU_20190112_LUMOS_C3N-01200_T CPTAC_CCRCC_W_JHU_20190112_LUMOS_C3N-01200_T_percolator_target_psms.tsv CPTAC_CCRCC_W_JHU_20190112_LUMOS_C3N-01200_T_percolator_decoy_psms.tsv interact-CPTAC_CCRCC_W_JHU_20190112_LUMOS_C3N-01200_T DIA 0.7
Percolator: Delete temp
java -cp /storage/yufe/tools/FragPipe-18.0/fragpipe/lib/fragpipe-18.0.jar com.github.chhh.utils.FileDelete /storage/yufe/results/msfragger_dia_paper/ccrcc_175/msfraggerdia/CPTAC_CCRCC_W_JHU_20190112_LUMOS_C3N-01200_T_percolator_target_psms.tsv
Percolator: Delete temp
java -cp /storage/yufe/tools/FragPipe-18.0/fragpipe/lib/fragpipe-18.0.jar com.github.chhh.utils.FileDelete /storage/yufe/results/msfragger_dia_paper/ccrcc_175/msfraggerdia/CPTAC_CCRCC_W_JHU_20190112_LUMOS_C3N-01200_T_percolator_decoy_psms.tsv
Percolator: Convert to pepxml [Work dir: /storage/yufe/results/msfragger_dia_paper/ccrcc_175/msfraggerdia]
java -cp /storage/yufe/tools/FragPipe-18.0/fragpipe/lib/* com.dmtavt.fragpipe.tools.percolator.PercolatorOutputToPepXML CPTAC_CCRCC_W_JHU_20190112_LUMOS_C3L-00581_T.pin CPTAC_CCRCC_W_JHU_20190112_LUMOS_C3L-00581_T CPTAC_CCRCC_W_JHU_20190112_LUMOS_C3L-00581_T_percolator_target_psms.tsv CPTAC_CCRCC_W_JHU_20190112_LUMOS_C3L-00581_T_percolator_decoy_psms.tsv interact-CPTAC_CCRCC_W_JHU_20190112_LUMOS_C3L-00581_T DIA 0.7
Percolator: Delete temp
java -cp /storage/yufe/tools/FragPipe-18.0/fragpipe/lib/fragpipe-18.0.jar com.github.chhh.utils.FileDelete /storage/yufe/results/msfragger_dia_paper/ccrcc_175/msfraggerdia/CPTAC_CCRCC_W_JHU_20190112_LUMOS_C3L-00581_T_percolator_target_psms.tsv
Percolator: Delete temp
java -cp /storage/yufe/tools/FragPipe-18.0/fragpipe/lib/fragpipe-18.0.jar com.github.chhh.utils.FileDelete /storage/yufe/results/msfragger_dia_paper/ccrcc_175/msfraggerdia/CPTAC_CCRCC_W_JHU_20190112_LUMOS_C3L-00581_T_percolator_decoy_psms.tsv
Percolator: Convert to pepxml [Work dir: /storage/yufe/results/msfragger_dia_paper/ccrcc_175/msfraggerdia]
java -cp /storage/yufe/tools/FragPipe-18.0/fragpipe/lib/* com.dmtavt.fragpipe.tools.percolator.PercolatorOutputToPepXML CPTAC_CCRCC_W_JHU_20190112_LUMOS_C3L-00910_T.pin CPTAC_CCRCC_W_JHU_20190112_LUMOS_C3L-00910_T CPTAC_CCRCC_W_JHU_20190112_LUMOS_C3L-00910_T_percolator_target_psms.tsv CPTAC_CCRCC_W_JHU_20190112_LUMOS_C3L-00910_T_percolator_decoy_psms.tsv interact-CPTAC_CCRCC_W_JHU_20190112_LUMOS_C3L-00910_T DIA 0.7
Percolator: Delete temp
java -cp /storage/yufe/tools/FragPipe-18.0/fragpipe/lib/fragpipe-18.0.jar com.github.chhh.utils.FileDelete /storage/yufe/results/msfragger_dia_paper/ccrcc_175/msfraggerdia/CPTAC_CCRCC_W_JHU_20190112_LUMOS_C3L-00910_T_percolator_target_psms.tsv
Percolator: Delete temp
java -cp /storage/yufe/tools/FragPipe-18.0/fragpipe/lib/fragpipe-18.0.jar com.github.chhh.utils.FileDelete /storage/yufe/results/msfragger_dia_paper/ccrcc_175/msfraggerdia/CPTAC_CCRCC_W_JHU_20190112_LUMOS_C3L-00910_T_percolator_decoy_psms.tsv
Percolator: Convert to pepxml [Work dir: /storage/yufe/results/msfragger_dia_paper/ccrcc_175/msfraggerdia]
java -cp /storage/yufe/tools/FragPipe-18.0/fragpipe/lib/* com.dmtavt.fragpipe.tools.percolator.PercolatorOutputToPepXML CPTAC_CCRCC_W_JHU_20190112_LUMOS_C3L-00583_NAT.pin CPTAC_CCRCC_W_JHU_20190112_LUMOS_C3L-00583_NAT CPTAC_CCRCC_W_JHU_20190112_LUMOS_C3L-00583_NAT_percolator_target_psms.tsv CPTAC_CCRCC_W_JHU_20190112_LUMOS_C3L-00583_NAT_percolator_decoy_psms.tsv interact-CPTAC_CCRCC_W_JHU_20190112_LUMOS_C3L-00583_NAT DIA 0.7
Percolator: Delete temp
java -cp /storage/yufe/tools/FragPipe-18.0/fragpipe/lib/fragpipe-18.0.jar com.github.chhh.utils.FileDelete /storage/yufe/results/msfragger_dia_paper/ccrcc_175/msfraggerdia/CPTAC_CCRCC_W_JHU_20190112_LUMOS_C3L-00583_NAT_percolator_target_psms.tsv
Percolator: Delete temp
java -cp /storage/yufe/tools/FragPipe-18.0/fragpipe/lib/fragpipe-18.0.jar com.github.chhh.utils.FileDelete /storage/yufe/results/msfragger_dia_paper/ccrcc_175/msfraggerdia/CPTAC_CCRCC_W_JHU_20190112_LUMOS_C3L-00583_NAT_percolator_decoy_psms.tsv
Percolator: Convert to pepxml [Work dir: /storage/yufe/results/msfragger_dia_paper/ccrcc_175/msfraggerdia]
java -cp /storage/yufe/tools/FragPipe-18.0/fragpipe/lib/* com.dmtavt.fragpipe.tools.percolator.PercolatorOutputToPepXML CPTAC_CCRCC_W_JHU_20190112_LUMOS_C3L-01553_T.pin CPTAC_CCRCC_W_JHU_20190112_LUMOS_C3L-01553_T CPTAC_CCRCC_W_JHU_20190112_LUMOS_C3L-01553_T_percolator_target_psms.tsv CPTAC_CCRCC_W_JHU_20190112_LUMOS_C3L-01553_T_percolator_decoy_psms.tsv interact-CPTAC_CCRCC_W_JHU_20190112_LUMOS_C3L-01553_T DIA 0.7
Percolator: Delete temp
java -cp /storage/yufe/tools/FragPipe-18.0/fragpipe/lib/fragpipe-18.0.jar com.github.chhh.utils.FileDelete /storage/yufe/results/msfragger_dia_paper/ccrcc_175/msfraggerdia/CPTAC_CCRCC_W_JHU_20190112_LUMOS_C3L-01553_T_percolator_target_psms.tsv
Percolator: Delete temp
java -cp /storage/yufe/tools/FragPipe-18.0/fragpipe/lib/fragpipe-18.0.jar com.github.chhh.utils.FileDelete /storage/yufe/results/msfragger_dia_paper/ccrcc_175/msfraggerdia/CPTAC_CCRCC_W_JHU_20190112_LUMOS_C3L-01553_T_percolator_decoy_psms.tsv
Percolator: Convert to pepxml [Work dir: /storage/yufe/results/msfragger_dia_paper/ccrcc_175/msfraggerdia]
java -cp /storage/yufe/tools/FragPipe-18.0/fragpipe/lib/* com.dmtavt.fragpipe.tools.percolator.PercolatorOutputToPepXML CPTAC_CCRCC_W_JHU_20190112_LUMOS_C3L-01302_NAT.pin CPTAC_CCRCC_W_JHU_20190112_LUMOS_C3L-01302_NAT CPTAC_CCRCC_W_JHU_20190112_LUMOS_C3L-01302_NAT_percolator_target_psms.tsv CPTAC_CCRCC_W_JHU_20190112_LUMOS_C3L-01302_NAT_percolator_decoy_psms.tsv interact-CPTAC_CCRCC_W_JHU_20190112_LUMOS_C3L-01302_NAT DIA 0.7
Percolator: Delete temp
java -cp /storage/yufe/tools/FragPipe-18.0/fragpipe/lib/fragpipe-18.0.jar com.github.chhh.utils.FileDelete /storage/yufe/results/msfragger_dia_paper/ccrcc_175/msfraggerdia/CPTAC_CCRCC_W_JHU_20190112_LUMOS_C3L-01302_NAT_percolator_target_psms.tsv
Percolator: Delete temp
java -cp /storage/yufe/tools/FragPipe-18.0/fragpipe/lib/fragpipe-18.0.jar com.github.chhh.utils.FileDelete /storage/yufe/results/msfragger_dia_paper/ccrcc_175/msfraggerdia/CPTAC_CCRCC_W_JHU_20190112_LUMOS_C3L-01302_NAT_percolator_decoy_psms.tsv
Percolator: Convert to pepxml [Work dir: /storage/yufe/results/msfragger_dia_paper/ccrcc_175/msfraggerdia]
java -cp /storage/yufe/tools/FragPipe-18.0/fragpipe/lib/* com.dmtavt.fragpipe.tools.percolator.PercolatorOutputToPepXML CPTAC_CCRCC_W_JHU_20190112_LUMOS_C3N-01524_T.pin CPTAC_CCRCC_W_JHU_20190112_LUMOS_C3N-01524_T CPTAC_CCRCC_W_JHU_20190112_LUMOS_C3N-01524_T_percolator_target_psms.tsv CPTAC_CCRCC_W_JHU_20190112_LUMOS_C3N-01524_T_percolator_decoy_psms.tsv interact-CPTAC_CCRCC_W_JHU_20190112_LUMOS_C3N-01524_T DIA 0.7
Percolator: Delete temp
java -cp /storage/yufe/tools/FragPipe-18.0/fragpipe/lib/fragpipe-18.0.jar com.github.chhh.utils.FileDelete /storage/yufe/results/msfragger_dia_paper/ccrcc_175/msfraggerdia/CPTAC_CCRCC_W_JHU_20190112_LUMOS_C3N-01524_T_percolator_target_psms.tsv
Percolator: Delete temp
java -cp /storage/yufe/tools/FragPipe-18.0/fragpipe/lib/fragpipe-18.0.jar com.github.chhh.utils.FileDelete /storage/yufe/results/msfragger_dia_paper/ccrcc_175/msfraggerdia/CPTAC_CCRCC_W_JHU_20190112_LUMOS_C3N-01524_T_percolator_decoy_psms.tsv
Percolator: Convert to pepxml [Work dir: /storage/yufe/results/msfragger_dia_paper/ccrcc_175/msfraggerdia]
java -cp /storage/yufe/tools/FragPipe-18.0/fragpipe/lib/* com.dmtavt.fragpipe.tools.percolator.PercolatorOutputToPepXML CPTAC_CCRCC_W_JHU_20190112_LUMOS_C3N-00437_NAT.pin CPTAC_CCRCC_W_JHU_20190112_LUMOS_C3N-00437_NAT CPTAC_CCRCC_W_JHU_20190112_LUMOS_C3N-00437_NAT_percolator_target_psms.tsv CPTAC_CCRCC_W_JHU_20190112_LUMOS_C3N-00437_NAT_percolator_decoy_psms.tsv interact-CPTAC_CCRCC_W_JHU_20190112_LUMOS_C3N-00437_NAT DIA 0.7
Percolator: Delete temp
java -cp /storage/yufe/tools/FragPipe-18.0/fragpipe/lib/fragpipe-18.0.jar com.github.chhh.utils.FileDelete /storage/yufe/results/msfragger_dia_paper/ccrcc_175/msfraggerdia/CPTAC_CCRCC_W_JHU_20190112_LUMOS_C3N-00437_NAT_percolator_target_psms.tsv
Percolator: Delete temp
java -cp /storage/yufe/tools/FragPipe-18.0/fragpipe/lib/fragpipe-18.0.jar com.github.chhh.utils.FileDelete /storage/yufe/results/msfragger_dia_paper/ccrcc_175/msfraggerdia/CPTAC_CCRCC_W_JHU_20190112_LUMOS_C3N-00437_NAT_percolator_decoy_psms.tsv
Percolator: Convert to pepxml [Work dir: /storage/yufe/results/msfragger_dia_paper/ccrcc_175/msfraggerdia]
java -cp /storage/yufe/tools/FragPipe-18.0/fragpipe/lib/* com.dmtavt.fragpipe.tools.percolator.PercolatorOutputToPepXML CPTAC_CCRCC_W_JHU_20190112_LUMOS_C3L-00418_NAT.pin CPTAC_CCRCC_W_JHU_20190112_LUMOS_C3L-00418_NAT CPTAC_CCRCC_W_JHU_20190112_LUMOS_C3L-00418_NAT_percolator_target_psms.tsv CPTAC_CCRCC_W_JHU_20190112_LUMOS_C3L-00418_NAT_percolator_decoy_psms.tsv interact-CPTAC_CCRCC_W_JHU_20190112_LUMOS_C3L-00418_NAT DIA 0.7
Percolator: Delete temp
java -cp /storage/yufe/tools/FragPipe-18.0/fragpipe/lib/fragpipe-18.0.jar com.github.chhh.utils.FileDelete /storage/yufe/results/msfragger_dia_paper/ccrcc_175/msfraggerdia/CPTAC_CCRCC_W_JHU_20190112_LUMOS_C3L-00418_NAT_percolator_target_psms.tsv
Percolator: Delete temp
java -cp /storage/yufe/tools/FragPipe-18.0/fragpipe/lib/fragpipe-18.0.jar com.github.chhh.utils.FileDelete /storage/yufe/results/msfragger_dia_paper/ccrcc_175/msfraggerdia/CPTAC_CCRCC_W_JHU_20190112_LUMOS_C3L-00418_NAT_percolator_decoy_psms.tsv
Percolator: Convert to pepxml [Work dir: /storage/yufe/results/msfragger_dia_paper/ccrcc_175/msfraggerdia]
java -cp /storage/yufe/tools/FragPipe-18.0/fragpipe/lib/* com.dmtavt.fragpipe.tools.percolator.PercolatorOutputToPepXML CPTAC_CCRCC_W_JHU_20190112_LUMOS_C3L-00907_NAT.pin CPTAC_CCRCC_W_JHU_20190112_LUMOS_C3L-00907_NAT CPTAC_CCRCC_W_JHU_20190112_LUMOS_C3L-00907_NAT_percolator_target_psms.tsv CPTAC_CCRCC_W_JHU_20190112_LUMOS_C3L-00907_NAT_percolator_decoy_psms.tsv interact-CPTAC_CCRCC_W_JHU_20190112_LUMOS_C3L-00907_NAT DIA 0.7
Percolator: Delete temp
java -cp /storage/yufe/tools/FragPipe-18.0/fragpipe/lib/fragpipe-18.0.jar com.github.chhh.utils.FileDelete /storage/yufe/results/msfragger_dia_paper/ccrcc_175/msfraggerdia/CPTAC_CCRCC_W_JHU_20190112_LUMOS_C3L-00907_NAT_percolator_target_psms.tsv
Percolator: Delete temp
java -cp /storage/yufe/tools/FragPipe-18.0/fragpipe/lib/fragpipe-18.0.jar com.github.chhh.utils.FileDelete /storage/yufe/results/msfragger_dia_paper/ccrcc_175/msfraggerdia/CPTAC_CCRCC_W_JHU_20190112_LUMOS_C3L-00907_NAT_percolator_decoy_psms.tsv
Percolator: Convert to pepxml [Work dir: /storage/yufe/results/msfragger_dia_paper/ccrcc_175/msfraggerdia]
java -cp /storage/yufe/tools/FragPipe-18.0/fragpipe/lib/* com.dmtavt.fragpipe.tools.percolator.PercolatorOutputToPepXML CPTAC_CCRCC_W_JHU_20190112_LUMOS_C3L-01302_T.pin CPTAC_CCRCC_W_JHU_20190112_LUMOS_C3L-01302_T CPTAC_CCRCC_W_JHU_20190112_LUMOS_C3L-01302_T_percolator_target_psms.tsv CPTAC_CCRCC_W_JHU_20190112_LUMOS_C3L-01302_T_percolator_decoy_psms.tsv interact-CPTAC_CCRCC_W_JHU_20190112_LUMOS_C3L-01302_T DIA 0.7
Percolator: Delete temp
java -cp /storage/yufe/tools/FragPipe-18.0/fragpipe/lib/fragpipe-18.0.jar com.github.chhh.utils.FileDelete /storage/yufe/results/msfragger_dia_paper/ccrcc_175/msfraggerdia/CPTAC_CCRCC_W_JHU_20190112_LUMOS_C3L-01302_T_percolator_target_psms.tsv
Percolator: Delete temp
java -cp /storage/yufe/tools/FragPipe-18.0/fragpipe/lib/fragpipe-18.0.jar com.github.chhh.utils.FileDelete /storage/yufe/results/msfragger_dia_paper/ccrcc_175/msfraggerdia/CPTAC_CCRCC_W_JHU_20190112_LUMOS_C3L-01302_T_percolator_decoy_psms.tsv
Percolator: Convert to pepxml [Work dir: /storage/yufe/results/msfragger_dia_paper/ccrcc_175/msfraggerdia]
java -cp /storage/yufe/tools/FragPipe-18.0/fragpipe/lib/* com.dmtavt.fragpipe.tools.percolator.PercolatorOutputToPepXML CPTAC_CCRCC_W_JHU_20190112_LUMOS_C3N-00577_T.pin CPTAC_CCRCC_W_JHU_20190112_LUMOS_C3N-00577_T CPTAC_CCRCC_W_JHU_20190112_LUMOS_C3N-00577_T_percolator_target_psms.tsv CPTAC_CCRCC_W_JHU_20190112_LUMOS_C3N-00577_T_percolator_decoy_psms.tsv interact-CPTAC_CCRCC_W_JHU_20190112_LUMOS_C3N-00577_T DIA 0.7
Percolator: Delete temp
java -cp /storage/yufe/tools/FragPipe-18.0/fragpipe/lib/fragpipe-18.0.jar com.github.chhh.utils.FileDelete /storage/yufe/results/msfragger_dia_paper/ccrcc_175/msfraggerdia/CPTAC_CCRCC_W_JHU_20190112_LUMOS_C3N-00577_T_percolator_target_psms.tsv
Percolator: Delete temp
java -cp /storage/yufe/tools/FragPipe-18.0/fragpipe/lib/fragpipe-18.0.jar com.github.chhh.utils.FileDelete /storage/yufe/results/msfragger_dia_paper/ccrcc_175/msfraggerdia/CPTAC_CCRCC_W_JHU_20190112_LUMOS_C3N-00577_T_percolator_decoy_psms.tsv
Percolator: Convert to pepxml [Work dir: /storage/yufe/results/msfragger_dia_paper/ccrcc_175/msfraggerdia]
java -cp /storage/yufe/tools/FragPipe-18.0/fragpipe/lib/* com.dmtavt.fragpipe.tools.percolator.PercolatorOutputToPepXML CPTAC_CCRCC_W_JHU_20190112_LUMOS_C3N-00312_NAT.pin CPTAC_CCRCC_W_JHU_20190112_LUMOS_C3N-00312_NAT CPTAC_CCRCC_W_JHU_20190112_LUMOS_C3N-00312_NAT_percolator_target_psms.tsv CPTAC_CCRCC_W_JHU_20190112_LUMOS_C3N-00312_NAT_percolator_decoy_psms.tsv interact-CPTAC_CCRCC_W_JHU_20190112_LUMOS_C3N-00312_NAT DIA 0.7
Percolator: Delete temp
java -cp /storage/yufe/tools/FragPipe-18.0/fragpipe/lib/fragpipe-18.0.jar com.github.chhh.utils.FileDelete /storage/yufe/results/msfragger_dia_paper/ccrcc_175/msfraggerdia/CPTAC_CCRCC_W_JHU_20190112_LUMOS_C3N-00312_NAT_percolator_target_psms.tsv
Percolator: Delete temp
java -cp /storage/yufe/tools/FragPipe-18.0/fragpipe/lib/fragpipe-18.0.jar com.github.chhh.utils.FileDelete /storage/yufe/results/msfragger_dia_paper/ccrcc_175/msfraggerdia/CPTAC_CCRCC_W_JHU_20190112_LUMOS_C3N-00312_NAT_percolator_decoy_psms.tsv
Percolator: Convert to pepxml [Work dir: /storage/yufe/results/msfragger_dia_paper/ccrcc_175/msfraggerdia]
java -cp /storage/yufe/tools/FragPipe-18.0/fragpipe/lib/* com.dmtavt.fragpipe.tools.percolator.PercolatorOutputToPepXML CPTAC_CCRCC_W_JHU_20190112_LUMOS_C3N-01214_NAT.pin CPTAC_CCRCC_W_JHU_20190112_LUMOS_C3N-01214_NAT CPTAC_CCRCC_W_JHU_20190112_LUMOS_C3N-01214_NAT_percolator_target_psms.tsv CPTAC_CCRCC_W_JHU_20190112_LUMOS_C3N-01214_NAT_percolator_decoy_psms.tsv interact-CPTAC_CCRCC_W_JHU_20190112_LUMOS_C3N-01214_NAT DIA 0.7
Percolator: Delete temp
java -cp /storage/yufe/tools/FragPipe-18.0/fragpipe/lib/fragpipe-18.0.jar com.github.chhh.utils.FileDelete /storage/yufe/results/msfragger_dia_paper/ccrcc_175/msfraggerdia/CPTAC_CCRCC_W_JHU_20190112_LUMOS_C3N-01214_NAT_percolator_target_psms.tsv
Percolator: Delete temp
java -cp /storage/yufe/tools/FragPipe-18.0/fragpipe/lib/fragpipe-18.0.jar com.github.chhh.utils.FileDelete /storage/yufe/results/msfragger_dia_paper/ccrcc_175/msfraggerdia/CPTAC_CCRCC_W_JHU_20190112_LUMOS_C3N-01214_NAT_percolator_decoy_psms.tsv
Percolator: Convert to pepxml [Work dir: /storage/yufe/results/msfragger_dia_paper/ccrcc_175/msfraggerdia]
java -cp /storage/yufe/tools/FragPipe-18.0/fragpipe/lib/* com.dmtavt.fragpipe.tools.percolator.PercolatorOutputToPepXML CPTAC_CCRCC_W_JHU_20190112_LUMOS_C3N-00320_NAT.pin CPTAC_CCRCC_W_JHU_20190112_LUMOS_C3N-00320_NAT CPTAC_CCRCC_W_JHU_20190112_LUMOS_C3N-00320_NAT_percolator_target_psms.tsv CPTAC_CCRCC_W_JHU_20190112_LUMOS_C3N-00320_NAT_percolator_decoy_psms.tsv interact-CPTAC_CCRCC_W_JHU_20190112_LUMOS_C3N-00320_NAT DIA 0.7
Percolator: Delete temp
java -cp /storage/yufe/tools/FragPipe-18.0/fragpipe/lib/fragpipe-18.0.jar com.github.chhh.utils.FileDelete /storage/yufe/results/msfragger_dia_paper/ccrcc_175/msfraggerdia/CPTAC_CCRCC_W_JHU_20190112_LUMOS_C3N-00320_NAT_percolator_target_psms.tsv
Percolator: Delete temp
java -cp /storage/yufe/tools/FragPipe-18.0/fragpipe/lib/fragpipe-18.0.jar com.github.chhh.utils.FileDelete /storage/yufe/results/msfragger_dia_paper/ccrcc_175/msfraggerdia/CPTAC_CCRCC_W_JHU_20190112_LUMOS_C3N-00320_NAT_percolator_decoy_psms.tsv
Percolator: Convert to pepxml [Work dir: /storage/yufe/results/msfragger_dia_paper/ccrcc_175/msfraggerdia]
java -cp /storage/yufe/tools/FragPipe-18.0/fragpipe/lib/* com.dmtavt.fragpipe.tools.percolator.PercolatorOutputToPepXML CPTAC_CCRCC_W_JHU_20190112_LUMOS_C3L-00607_NAT.pin CPTAC_CCRCC_W_JHU_20190112_LUMOS_C3L-00607_NAT CPTAC_CCRCC_W_JHU_20190112_LUMOS_C3L-00607_NAT_percolator_target_psms.tsv CPTAC_CCRCC_W_JHU_20190112_LUMOS_C3L-00607_NAT_percolator_decoy_psms.tsv interact-CPTAC_CCRCC_W_JHU_20190112_LUMOS_C3L-00607_NAT DIA 0.7
Percolator: Delete temp
java -cp /storage/yufe/tools/FragPipe-18.0/fragpipe/lib/fragpipe-18.0.jar com.github.chhh.utils.FileDelete /storage/yufe/results/msfragger_dia_paper/ccrcc_175/msfraggerdia/CPTAC_CCRCC_W_JHU_20190112_LUMOS_C3L-00607_NAT_percolator_target_psms.tsv
Percolator: Delete temp
java -cp /storage/yufe/tools/FragPipe-18.0/fragpipe/lib/fragpipe-18.0.jar com.github.chhh.utils.FileDelete /storage/yufe/results/msfragger_dia_paper/ccrcc_175/msfraggerdia/CPTAC_CCRCC_W_JHU_20190112_LUMOS_C3L-00607_NAT_percolator_decoy_psms.tsv
Percolator: Convert to pepxml [Work dir: /storage/yufe/results/msfragger_dia_paper/ccrcc_175/msfraggerdia]
java -cp /storage/yufe/tools/FragPipe-18.0/fragpipe/lib/* com.dmtavt.fragpipe.tools.percolator.PercolatorOutputToPepXML CPTAC_CCRCC_W_JHU_20190112_LUMOS_C3L-00561_NAT.pin CPTAC_CCRCC_W_JHU_20190112_LUMOS_C3L-00561_NAT CPTAC_CCRCC_W_JHU_20190112_LUMOS_C3L-00561_NAT_percolator_target_psms.tsv CPTAC_CCRCC_W_JHU_20190112_LUMOS_C3L-00561_NAT_percolator_decoy_psms.tsv interact-CPTAC_CCRCC_W_JHU_20190112_LUMOS_C3L-00561_NAT DIA 0.7
Percolator: Delete temp
java -cp /storage/yufe/tools/FragPipe-18.0/fragpipe/lib/fragpipe-18.0.jar com.github.chhh.utils.FileDelete /storage/yufe/results/msfragger_dia_paper/ccrcc_175/msfraggerdia/CPTAC_CCRCC_W_JHU_20190112_LUMOS_C3L-00561_NAT_percolator_target_psms.tsv
Percolator: Delete temp
java -cp /storage/yufe/tools/FragPipe-18.0/fragpipe/lib/fragpipe-18.0.jar com.github.chhh.utils.FileDelete /storage/yufe/results/msfragger_dia_paper/ccrcc_175/msfraggerdia/CPTAC_CCRCC_W_JHU_20190112_LUMOS_C3L-00561_NAT_percolator_decoy_psms.tsv
Percolator: Convert to pepxml [Work dir: /storage/yufe/results/msfragger_dia_paper/ccrcc_175/msfraggerdia]
java -cp /storage/yufe/tools/FragPipe-18.0/fragpipe/lib/* com.dmtavt.fragpipe.tools.percolator.PercolatorOutputToPepXML CPTAC_CCRCC_W_JHU_20190112_LUMOS_C3N-01522_T.pin CPTAC_CCRCC_W_JHU_20190112_LUMOS_C3N-01522_T CPTAC_CCRCC_W_JHU_20190112_LUMOS_C3N-01522_T_percolator_target_psms.tsv CPTAC_CCRCC_W_JHU_20190112_LUMOS_C3N-01522_T_percolator_decoy_psms.tsv interact-CPTAC_CCRCC_W_JHU_20190112_LUMOS_C3N-01522_T DIA 0.7
Percolator: Delete temp
java -cp /storage/yufe/tools/FragPipe-18.0/fragpipe/lib/fragpipe-18.0.jar com.github.chhh.utils.FileDelete /storage/yufe/results/msfragger_dia_paper/ccrcc_175/msfraggerdia/CPTAC_CCRCC_W_JHU_20190112_LUMOS_C3N-01522_T_percolator_target_psms.tsv
Percolator: Delete temp
java -cp /storage/yufe/tools/FragPipe-18.0/fragpipe/lib/fragpipe-18.0.jar com.github.chhh.utils.FileDelete /storage/yufe/results/msfragger_dia_paper/ccrcc_175/msfraggerdia/CPTAC_CCRCC_W_JHU_20190112_LUMOS_C3N-01522_T_percolator_decoy_psms.tsv
Percolator: Convert to pepxml [Work dir: /storage/yufe/results/msfragger_dia_paper/ccrcc_175/msfraggerdia]
java -cp /storage/yufe/tools/FragPipe-18.0/fragpipe/lib/* com.dmtavt.fragpipe.tools.percolator.PercolatorOutputToPepXML CPTAC_CCRCC_W_JHU_20190112_LUMOS_C3N-00573_T.pin CPTAC_CCRCC_W_JHU_20190112_LUMOS_C3N-00573_T CPTAC_CCRCC_W_JHU_20190112_LUMOS_C3N-00573_T_percolator_target_psms.tsv CPTAC_CCRCC_W_JHU_20190112_LUMOS_C3N-00573_T_percolator_decoy_psms.tsv interact-CPTAC_CCRCC_W_JHU_20190112_LUMOS_C3N-00573_T DIA 0.7
Percolator: Delete temp
java -cp /storage/yufe/tools/FragPipe-18.0/fragpipe/lib/fragpipe-18.0.jar com.github.chhh.utils.FileDelete /storage/yufe/results/msfragger_dia_paper/ccrcc_175/msfraggerdia/CPTAC_CCRCC_W_JHU_20190112_LUMOS_C3N-00573_T_percolator_target_psms.tsv
Percolator: Delete temp
java -cp /storage/yufe/tools/FragPipe-18.0/fragpipe/lib/fragpipe-18.0.jar com.github.chhh.utils.FileDelete /storage/yufe/results/msfragger_dia_paper/ccrcc_175/msfraggerdia/CPTAC_CCRCC_W_JHU_20190112_LUMOS_C3N-00573_T_percolator_decoy_psms.tsv
Percolator: Convert to pepxml [Work dir: /storage/yufe/results/msfragger_dia_paper/ccrcc_175/msfraggerdia]
java -cp /storage/yufe/tools/FragPipe-18.0/fragpipe/lib/* com.dmtavt.fragpipe.tools.percolator.PercolatorOutputToPepXML CPTAC_CCRCC_W_JHU_20190112_LUMOS_C3N-00437_T.pin CPTAC_CCRCC_W_JHU_20190112_LUMOS_C3N-00437_T CPTAC_CCRCC_W_JHU_20190112_LUMOS_C3N-00437_T_percolator_target_psms.tsv CPTAC_CCRCC_W_JHU_20190112_LUMOS_C3N-00437_T_percolator_decoy_psms.tsv interact-CPTAC_CCRCC_W_JHU_20190112_LUMOS_C3N-00437_T DIA 0.7
Percolator: Delete temp
java -cp /storage/yufe/tools/FragPipe-18.0/fragpipe/lib/fragpipe-18.0.jar com.github.chhh.utils.FileDelete /storage/yufe/results/msfragger_dia_paper/ccrcc_175/msfraggerdia/CPTAC_CCRCC_W_JHU_20190112_LUMOS_C3N-00437_T_percolator_target_psms.tsv
Percolator: Delete temp
java -cp /storage/yufe/tools/FragPipe-18.0/fragpipe/lib/fragpipe-18.0.jar com.github.chhh.utils.FileDelete /storage/yufe/results/msfragger_dia_paper/ccrcc_175/msfraggerdia/CPTAC_CCRCC_W_JHU_20190112_LUMOS_C3N-00437_T_percolator_decoy_psms.tsv
Percolator: Convert to pepxml [Work dir: /storage/yufe/results/msfragger_dia_paper/ccrcc_175/msfraggerdia]
java -cp /storage/yufe/tools/FragPipe-18.0/fragpipe/lib/* com.dmtavt.fragpipe.tools.percolator.PercolatorOutputToPepXML CPTAC_CCRCC_W_JHU_20190112_LUMOS_C3L-00908_NAT.pin CPTAC_CCRCC_W_JHU_20190112_LUMOS_C3L-00908_NAT CPTAC_CCRCC_W_JHU_20190112_LUMOS_C3L-00908_NAT_percolator_target_psms.tsv CPTAC_CCRCC_W_JHU_20190112_LUMOS_C3L-00908_NAT_percolator_decoy_psms.tsv interact-CPTAC_CCRCC_W_JHU_20190112_LUMOS_C3L-00908_NAT DIA 0.7
Percolator: Delete temp
java -cp /storage/yufe/tools/FragPipe-18.0/fragpipe/lib/fragpipe-18.0.jar com.github.chhh.utils.FileDelete /storage/yufe/results/msfragger_dia_paper/ccrcc_175/msfraggerdia/CPTAC_CCRCC_W_JHU_20190112_LUMOS_C3L-00908_NAT_percolator_target_psms.tsv
Percolator: Delete temp
java -cp /storage/yufe/tools/FragPipe-18.0/fragpipe/lib/fragpipe-18.0.jar com.github.chhh.utils.FileDelete /storage/yufe/results/msfragger_dia_paper/ccrcc_175/msfraggerdia/CPTAC_CCRCC_W_JHU_20190112_LUMOS_C3L-00908_NAT_percolator_decoy_psms.tsv
Percolator: Convert to pepxml [Work dir: /storage/yufe/results/msfragger_dia_paper/ccrcc_175/msfraggerdia]
java -cp /storage/yufe/tools/FragPipe-18.0/fragpipe/lib/* com.dmtavt.fragpipe.tools.percolator.PercolatorOutputToPepXML CPTAC_CCRCC_W_JHU_20190112_LUMOS_C3N-00317_T.pin CPTAC_CCRCC_W_JHU_20190112_LUMOS_C3N-00317_T CPTAC_CCRCC_W_JHU_20190112_LUMOS_C3N-00317_T_percolator_target_psms.tsv CPTAC_CCRCC_W_JHU_20190112_LUMOS_C3N-00317_T_percolator_decoy_psms.tsv interact-CPTAC_CCRCC_W_JHU_20190112_LUMOS_C3N-00317_T DIA 0.7
Percolator: Delete temp
java -cp /storage/yufe/tools/FragPipe-18.0/fragpipe/lib/fragpipe-18.0.jar com.github.chhh.utils.FileDelete /storage/yufe/results/msfragger_dia_paper/ccrcc_175/msfraggerdia/CPTAC_CCRCC_W_JHU_20190112_LUMOS_C3N-00317_T_percolator_target_psms.tsv
Percolator: Delete temp
java -cp /storage/yufe/tools/FragPipe-18.0/fragpipe/lib/fragpipe-18.0.jar com.github.chhh.utils.FileDelete /storage/yufe/results/msfragger_dia_paper/ccrcc_175/msfraggerdia/CPTAC_CCRCC_W_JHU_20190112_LUMOS_C3N-00317_T_percolator_decoy_psms.tsv
Percolator: Convert to pepxml [Work dir: /storage/yufe/results/msfragger_dia_paper/ccrcc_175/msfraggerdia]
java -cp /storage/yufe/tools/FragPipe-18.0/fragpipe/lib/* com.dmtavt.fragpipe.tools.percolator.PercolatorOutputToPepXML CPTAC_CCRCC_W_JHU_20190112_LUMOS_C3L-01288_T.pin CPTAC_CCRCC_W_JHU_20190112_LUMOS_C3L-01288_T CPTAC_CCRCC_W_JHU_20190112_LUMOS_C3L-01288_T_percolator_target_psms.tsv CPTAC_CCRCC_W_JHU_20190112_LUMOS_C3L-01288_T_percolator_decoy_psms.tsv interact-CPTAC_CCRCC_W_JHU_20190112_LUMOS_C3L-01288_T DIA 0.7
Percolator: Delete temp
java -cp /storage/yufe/tools/FragPipe-18.0/fragpipe/lib/fragpipe-18.0.jar com.github.chhh.utils.FileDelete /storage/yufe/results/msfragger_dia_paper/ccrcc_175/msfraggerdia/CPTAC_CCRCC_W_JHU_20190112_LUMOS_C3L-01288_T_percolator_target_psms.tsv
Percolator: Delete temp
java -cp /storage/yufe/tools/FragPipe-18.0/fragpipe/lib/fragpipe-18.0.jar com.github.chhh.utils.FileDelete /storage/yufe/results/msfragger_dia_paper/ccrcc_175/msfraggerdia/CPTAC_CCRCC_W_JHU_20190112_LUMOS_C3L-01288_T_percolator_decoy_psms.tsv
Percolator: Convert to pepxml [Work dir: /storage/yufe/results/msfragger_dia_paper/ccrcc_175/msfraggerdia]
java -cp /storage/yufe/tools/FragPipe-18.0/fragpipe/lib/* com.dmtavt.fragpipe.tools.percolator.PercolatorOutputToPepXML CPTAC_CCRCC_W_JHU_20190112_LUMOS_C3N-00491_T.pin CPTAC_CCRCC_W_JHU_20190112_LUMOS_C3N-00491_T CPTAC_CCRCC_W_JHU_20190112_LUMOS_C3N-00491_T_percolator_target_psms.tsv CPTAC_CCRCC_W_JHU_20190112_LUMOS_C3N-00491_T_percolator_decoy_psms.tsv interact-CPTAC_CCRCC_W_JHU_20190112_LUMOS_C3N-00491_T DIA 0.7
Percolator: Delete temp
java -cp /storage/yufe/tools/FragPipe-18.0/fragpipe/lib/fragpipe-18.0.jar com.github.chhh.utils.FileDelete /storage/yufe/results/msfragger_dia_paper/ccrcc_175/msfraggerdia/CPTAC_CCRCC_W_JHU_20190112_LUMOS_C3N-00491_T_percolator_target_psms.tsv
Percolator: Delete temp
java -cp /storage/yufe/tools/FragPipe-18.0/fragpipe/lib/fragpipe-18.0.jar com.github.chhh.utils.FileDelete /storage/yufe/results/msfragger_dia_paper/ccrcc_175/msfraggerdia/CPTAC_CCRCC_W_JHU_20190112_LUMOS_C3N-00491_T_percolator_decoy_psms.tsv
Percolator: Convert to pepxml [Work dir: /storage/yufe/results/msfragger_dia_paper/ccrcc_175/msfraggerdia]
java -cp /storage/yufe/tools/FragPipe-18.0/fragpipe/lib/* com.dmtavt.fragpipe.tools.percolator.PercolatorOutputToPepXML CPTAC_CCRCC_W_JHU_20190112_LUMOS_C3L-00581_NAT.pin CPTAC_CCRCC_W_JHU_20190112_LUMOS_C3L-00581_NAT CPTAC_CCRCC_W_JHU_20190112_LUMOS_C3L-00581_NAT_percolator_target_psms.tsv CPTAC_CCRCC_W_JHU_20190112_LUMOS_C3L-00581_NAT_percolator_decoy_psms.tsv interact-CPTAC_CCRCC_W_JHU_20190112_LUMOS_C3L-00581_NAT DIA 0.7
Percolator: Delete temp
java -cp /storage/yufe/tools/FragPipe-18.0/fragpipe/lib/fragpipe-18.0.jar com.github.chhh.utils.FileDelete /storage/yufe/results/msfragger_dia_paper/ccrcc_175/msfraggerdia/CPTAC_CCRCC_W_JHU_20190112_LUMOS_C3L-00581_NAT_percolator_target_psms.tsv
Percolator: Delete temp
java -cp /storage/yufe/tools/FragPipe-18.0/fragpipe/lib/fragpipe-18.0.jar com.github.chhh.utils.FileDelete /storage/yufe/results/msfragger_dia_paper/ccrcc_175/msfraggerdia/CPTAC_CCRCC_W_JHU_20190112_LUMOS_C3L-00581_NAT_percolator_decoy_psms.tsv
Percolator: Convert to pepxml [Work dir: /storage/yufe/results/msfragger_dia_paper/ccrcc_175/msfraggerdia]
java -cp /storage/yufe/tools/FragPipe-18.0/fragpipe/lib/* com.dmtavt.fragpipe.tools.percolator.PercolatorOutputToPepXML CPTAC_CCRCC_W_JHU_20190112_LUMOS_C3L-00607_T.pin CPTAC_CCRCC_W_JHU_20190112_LUMOS_C3L-00607_T CPTAC_CCRCC_W_JHU_20190112_LUMOS_C3L-00607_T_percolator_target_psms.tsv CPTAC_CCRCC_W_JHU_20190112_LUMOS_C3L-00607_T_percolator_decoy_psms.tsv interact-CPTAC_CCRCC_W_JHU_20190112_LUMOS_C3L-00607_T DIA 0.7
Percolator: Delete temp
java -cp /storage/yufe/tools/FragPipe-18.0/fragpipe/lib/fragpipe-18.0.jar com.github.chhh.utils.FileDelete /storage/yufe/results/msfragger_dia_paper/ccrcc_175/msfraggerdia/CPTAC_CCRCC_W_JHU_20190112_LUMOS_C3L-00607_T_percolator_target_psms.tsv
Percolator: Delete temp
java -cp /storage/yufe/tools/FragPipe-18.0/fragpipe/lib/fragpipe-18.0.jar com.github.chhh.utils.FileDelete /storage/yufe/results/msfragger_dia_paper/ccrcc_175/msfraggerdia/CPTAC_CCRCC_W_JHU_20190112_LUMOS_C3L-00607_T_percolator_decoy_psms.tsv
Percolator: Convert to pepxml [Work dir: /storage/yufe/results/msfragger_dia_paper/ccrcc_175/msfraggerdia]
java -cp /storage/yufe/tools/FragPipe-18.0/fragpipe/lib/* com.dmtavt.fragpipe.tools.percolator.PercolatorOutputToPepXML CPTAC_CCRCC_W_JHU_20190112_LUMOS_C3L-00606_T.pin CPTAC_CCRCC_W_JHU_20190112_LUMOS_C3L-00606_T CPTAC_CCRCC_W_JHU_20190112_LUMOS_C3L-00606_T_percolator_target_psms.tsv CPTAC_CCRCC_W_JHU_20190112_LUMOS_C3L-00606_T_percolator_decoy_psms.tsv interact-CPTAC_CCRCC_W_JHU_20190112_LUMOS_C3L-00606_T DIA 0.7
Percolator: Delete temp
java -cp /storage/yufe/tools/FragPipe-18.0/fragpipe/lib/fragpipe-18.0.jar com.github.chhh.utils.FileDelete /storage/yufe/results/msfragger_dia_paper/ccrcc_175/msfraggerdia/CPTAC_CCRCC_W_JHU_20190112_LUMOS_C3L-00606_T_percolator_target_psms.tsv
Percolator: Delete temp
java -cp /storage/yufe/tools/FragPipe-18.0/fragpipe/lib/fragpipe-18.0.jar com.github.chhh.utils.FileDelete /storage/yufe/results/msfragger_dia_paper/ccrcc_175/msfraggerdia/CPTAC_CCRCC_W_JHU_20190112_LUMOS_C3L-00606_T_percolator_decoy_psms.tsv
Percolator: Convert to pepxml [Work dir: /storage/yufe/results/msfragger_dia_paper/ccrcc_175/msfraggerdia]
java -cp /storage/yufe/tools/FragPipe-18.0/fragpipe/lib/* com.dmtavt.fragpipe.tools.percolator.PercolatorOutputToPepXML CPTAC_CCRCC_W_JHU_20190112_LUMOS_C3N-01261_NAT.pin CPTAC_CCRCC_W_JHU_20190112_LUMOS_C3N-01261_NAT CPTAC_CCRCC_W_JHU_20190112_LUMOS_C3N-01261_NAT_percolator_target_psms.tsv CPTAC_CCRCC_W_JHU_20190112_LUMOS_C3N-01261_NAT_percolator_decoy_psms.tsv interact-CPTAC_CCRCC_W_JHU_20190112_LUMOS_C3N-01261_NAT DIA 0.7
Percolator: Delete temp
java -cp /storage/yufe/tools/FragPipe-18.0/fragpipe/lib/fragpipe-18.0.jar com.github.chhh.utils.FileDelete /storage/yufe/results/msfragger_dia_paper/ccrcc_175/msfraggerdia/CPTAC_CCRCC_W_JHU_20190112_LUMOS_C3N-01261_NAT_percolator_target_psms.tsv
Percolator: Delete temp
java -cp /storage/yufe/tools/FragPipe-18.0/fragpipe/lib/fragpipe-18.0.jar com.github.chhh.utils.FileDelete /storage/yufe/results/msfragger_dia_paper/ccrcc_175/msfraggerdia/CPTAC_CCRCC_W_JHU_20190112_LUMOS_C3N-01261_NAT_percolator_decoy_psms.tsv
Percolator: Convert to pepxml [Work dir: /storage/yufe/results/msfragger_dia_paper/ccrcc_175/msfraggerdia]
java -cp /storage/yufe/tools/FragPipe-18.0/fragpipe/lib/* com.dmtavt.fragpipe.tools.percolator.PercolatorOutputToPepXML CPTAC_CCRCC_W_JHU_20190112_LUMOS_C3L-00103_NAT.pin CPTAC_CCRCC_W_JHU_20190112_LUMOS_C3L-00103_NAT CPTAC_CCRCC_W_JHU_20190112_LUMOS_C3L-00103_NAT_percolator_target_psms.tsv CPTAC_CCRCC_W_JHU_20190112_LUMOS_C3L-00103_NAT_percolator_decoy_psms.tsv interact-CPTAC_CCRCC_W_JHU_20190112_LUMOS_C3L-00103_NAT DIA 0.7
Percolator: Delete temp
java -cp /storage/yufe/tools/FragPipe-18.0/fragpipe/lib/fragpipe-18.0.jar com.github.chhh.utils.FileDelete /storage/yufe/results/msfragger_dia_paper/ccrcc_175/msfraggerdia/CPTAC_CCRCC_W_JHU_20190112_LUMOS_C3L-00103_NAT_percolator_target_psms.tsv
Percolator: Delete temp
java -cp /storage/yufe/tools/FragPipe-18.0/fragpipe/lib/fragpipe-18.0.jar com.github.chhh.utils.FileDelete /storage/yufe/results/msfragger_dia_paper/ccrcc_175/msfraggerdia/CPTAC_CCRCC_W_JHU_20190112_LUMOS_C3L-00103_NAT_percolator_decoy_psms.tsv
Percolator: Convert to pepxml [Work dir: /storage/yufe/results/msfragger_dia_paper/ccrcc_175/msfraggerdia]
java -cp /storage/yufe/tools/FragPipe-18.0/fragpipe/lib/* com.dmtavt.fragpipe.tools.percolator.PercolatorOutputToPepXML CPTAC_CCRCC_W_JHU_20190112_LUMOS_C3L-01286_T.pin CPTAC_CCRCC_W_JHU_20190112_LUMOS_C3L-01286_T CPTAC_CCRCC_W_JHU_20190112_LUMOS_C3L-01286_T_percolator_target_psms.tsv CPTAC_CCRCC_W_JHU_20190112_LUMOS_C3L-01286_T_percolator_decoy_psms.tsv interact-CPTAC_CCRCC_W_JHU_20190112_LUMOS_C3L-01286_T DIA 0.7
Percolator: Delete temp
java -cp /storage/yufe/tools/FragPipe-18.0/fragpipe/lib/fragpipe-18.0.jar com.github.chhh.utils.FileDelete /storage/yufe/results/msfragger_dia_paper/ccrcc_175/msfraggerdia/CPTAC_CCRCC_W_JHU_20190112_LUMOS_C3L-01286_T_percolator_target_psms.tsv
Percolator: Delete temp
java -cp /storage/yufe/tools/FragPipe-18.0/fragpipe/lib/fragpipe-18.0.jar com.github.chhh.utils.FileDelete /storage/yufe/results/msfragger_dia_paper/ccrcc_175/msfraggerdia/CPTAC_CCRCC_W_JHU_20190112_LUMOS_C3L-01286_T_percolator_decoy_psms.tsv
Percolator: Convert to pepxml [Work dir: /storage/yufe/results/msfragger_dia_paper/ccrcc_175/msfraggerdia]
java -cp /storage/yufe/tools/FragPipe-18.0/fragpipe/lib/* com.dmtavt.fragpipe.tools.percolator.PercolatorOutputToPepXML CPTAC_CCRCC_W_JHU_20190112_LUMOS_C3L-00765_T.pin CPTAC_CCRCC_W_JHU_20190112_LUMOS_C3L-00765_T CPTAC_CCRCC_W_JHU_20190112_LUMOS_C3L-00765_T_percolator_target_psms.tsv CPTAC_CCRCC_W_JHU_20190112_LUMOS_C3L-00765_T_percolator_decoy_psms.tsv interact-CPTAC_CCRCC_W_JHU_20190112_LUMOS_C3L-00765_T DIA 0.7
Percolator: Delete temp
java -cp /storage/yufe/tools/FragPipe-18.0/fragpipe/lib/fragpipe-18.0.jar com.github.chhh.utils.FileDelete /storage/yufe/results/msfragger_dia_paper/ccrcc_175/msfraggerdia/CPTAC_CCRCC_W_JHU_20190112_LUMOS_C3L-00765_T_percolator_target_psms.tsv
Percolator: Delete temp
java -cp /storage/yufe/tools/FragPipe-18.0/fragpipe/lib/fragpipe-18.0.jar com.github.chhh.utils.FileDelete /storage/yufe/results/msfragger_dia_paper/ccrcc_175/msfraggerdia/CPTAC_CCRCC_W_JHU_20190112_LUMOS_C3L-00765_T_percolator_decoy_psms.tsv
Percolator: Convert to pepxml [Work dir: /storage/yufe/results/msfragger_dia_paper/ccrcc_175/msfraggerdia]
java -cp /storage/yufe/tools/FragPipe-18.0/fragpipe/lib/* com.dmtavt.fragpipe.tools.percolator.PercolatorOutputToPepXML CPTAC_CCRCC_W_JHU_20190112_LUMOS_C3L-01603_NAT.pin CPTAC_CCRCC_W_JHU_20190112_LUMOS_C3L-01603_NAT CPTAC_CCRCC_W_JHU_20190112_LUMOS_C3L-01603_NAT_percolator_target_psms.tsv CPTAC_CCRCC_W_JHU_20190112_LUMOS_C3L-01603_NAT_percolator_decoy_psms.tsv interact-CPTAC_CCRCC_W_JHU_20190112_LUMOS_C3L-01603_NAT DIA 0.7
Percolator: Delete temp
java -cp /storage/yufe/tools/FragPipe-18.0/fragpipe/lib/fragpipe-18.0.jar com.github.chhh.utils.FileDelete /storage/yufe/results/msfragger_dia_paper/ccrcc_175/msfraggerdia/CPTAC_CCRCC_W_JHU_20190112_LUMOS_C3L-01603_NAT_percolator_target_psms.tsv
Percolator: Delete temp
java -cp /storage/yufe/tools/FragPipe-18.0/fragpipe/lib/fragpipe-18.0.jar com.github.chhh.utils.FileDelete /storage/yufe/results/msfragger_dia_paper/ccrcc_175/msfraggerdia/CPTAC_CCRCC_W_JHU_20190112_LUMOS_C3L-01603_NAT_percolator_decoy_psms.tsv
Percolator: Convert to pepxml [Work dir: /storage/yufe/results/msfragger_dia_paper/ccrcc_175/msfraggerdia]
java -cp /storage/yufe/tools/FragPipe-18.0/fragpipe/lib/* com.dmtavt.fragpipe.tools.percolator.PercolatorOutputToPepXML CPTAC_CCRCC_W_JHU_20190112_LUMOS_C3L-01287_T.pin CPTAC_CCRCC_W_JHU_20190112_LUMOS_C3L-01287_T CPTAC_CCRCC_W_JHU_20190112_LUMOS_C3L-01287_T_percolator_target_psms.tsv CPTAC_CCRCC_W_JHU_20190112_LUMOS_C3L-01287_T_percolator_decoy_psms.tsv interact-CPTAC_CCRCC_W_JHU_20190112_LUMOS_C3L-01287_T DIA 0.7
Percolator: Delete temp
java -cp /storage/yufe/tools/FragPipe-18.0/fragpipe/lib/fragpipe-18.0.jar com.github.chhh.utils.FileDelete /storage/yufe/results/msfragger_dia_paper/ccrcc_175/msfraggerdia/CPTAC_CCRCC_W_JHU_20190112_LUMOS_C3L-01287_T_percolator_target_psms.tsv
Percolator: Delete temp
java -cp /storage/yufe/tools/FragPipe-18.0/fragpipe/lib/fragpipe-18.0.jar com.github.chhh.utils.FileDelete /storage/yufe/results/msfragger_dia_paper/ccrcc_175/msfraggerdia/CPTAC_CCRCC_W_JHU_20190112_LUMOS_C3L-01287_T_percolator_decoy_psms.tsv
Percolator: Convert to pepxml [Work dir: /storage/yufe/results/msfragger_dia_paper/ccrcc_175/msfraggerdia]
java -cp /storage/yufe/tools/FragPipe-18.0/fragpipe/lib/* com.dmtavt.fragpipe.tools.percolator.PercolatorOutputToPepXML CPTAC_CCRCC_W_JHU_20190112_LUMOS_C3L-00766_T.pin CPTAC_CCRCC_W_JHU_20190112_LUMOS_C3L-00766_T CPTAC_CCRCC_W_JHU_20190112_LUMOS_C3L-00766_T_percolator_target_psms.tsv CPTAC_CCRCC_W_JHU_20190112_LUMOS_C3L-00766_T_percolator_decoy_psms.tsv interact-CPTAC_CCRCC_W_JHU_20190112_LUMOS_C3L-00766_T DIA 0.7
Percolator: Delete temp
java -cp /storage/yufe/tools/FragPipe-18.0/fragpipe/lib/fragpipe-18.0.jar com.github.chhh.utils.FileDelete /storage/yufe/results/msfragger_dia_paper/ccrcc_175/msfraggerdia/CPTAC_CCRCC_W_JHU_20190112_LUMOS_C3L-00766_T_percolator_target_psms.tsv
Percolator: Delete temp
java -cp /storage/yufe/tools/FragPipe-18.0/fragpipe/lib/fragpipe-18.0.jar com.github.chhh.utils.FileDelete /storage/yufe/results/msfragger_dia_paper/ccrcc_175/msfraggerdia/CPTAC_CCRCC_W_JHU_20190112_LUMOS_C3L-00766_T_percolator_decoy_psms.tsv
Percolator: Convert to pepxml [Work dir: /storage/yufe/results/msfragger_dia_paper/ccrcc_175/msfraggerdia]
java -cp /storage/yufe/tools/FragPipe-18.0/fragpipe/lib/* com.dmtavt.fragpipe.tools.percolator.PercolatorOutputToPepXML CPTAC_CCRCC_W_JHU_20190112_LUMOS_C3N-00573_NAT.pin CPTAC_CCRCC_W_JHU_20190112_LUMOS_C3N-00573_NAT CPTAC_CCRCC_W_JHU_20190112_LUMOS_C3N-00573_NAT_percolator_target_psms.tsv CPTAC_CCRCC_W_JHU_20190112_LUMOS_C3N-00573_NAT_percolator_decoy_psms.tsv interact-CPTAC_CCRCC_W_JHU_20190112_LUMOS_C3N-00573_NAT DIA 0.7
Percolator: Delete temp
java -cp /storage/yufe/tools/FragPipe-18.0/fragpipe/lib/fragpipe-18.0.jar com.github.chhh.utils.FileDelete /storage/yufe/results/msfragger_dia_paper/ccrcc_175/msfraggerdia/CPTAC_CCRCC_W_JHU_20190112_LUMOS_C3N-00573_NAT_percolator_target_psms.tsv
Percolator: Delete temp
java -cp /storage/yufe/tools/FragPipe-18.0/fragpipe/lib/fragpipe-18.0.jar com.github.chhh.utils.FileDelete /storage/yufe/results/msfragger_dia_paper/ccrcc_175/msfraggerdia/CPTAC_CCRCC_W_JHU_20190112_LUMOS_C3N-00573_NAT_percolator_decoy_psms.tsv
Percolator: Convert to pepxml [Work dir: /storage/yufe/results/msfragger_dia_paper/ccrcc_175/msfraggerdia]
java -cp /storage/yufe/tools/FragPipe-18.0/fragpipe/lib/* com.dmtavt.fragpipe.tools.percolator.PercolatorOutputToPepXML CPTAC_CCRCC_W_JHU_20190112_LUMOS_C3N-00312_T.pin CPTAC_CCRCC_W_JHU_20190112_LUMOS_C3N-00312_T CPTAC_CCRCC_W_JHU_20190112_LUMOS_C3N-00312_T_percolator_target_psms.tsv CPTAC_CCRCC_W_JHU_20190112_LUMOS_C3N-00312_T_percolator_decoy_psms.tsv interact-CPTAC_CCRCC_W_JHU_20190112_LUMOS_C3N-00312_T DIA 0.7
Percolator: Delete temp
java -cp /storage/yufe/tools/FragPipe-18.0/fragpipe/lib/fragpipe-18.0.jar com.github.chhh.utils.FileDelete /storage/yufe/results/msfragger_dia_paper/ccrcc_175/msfraggerdia/CPTAC_CCRCC_W_JHU_20190112_LUMOS_C3N-00312_T_percolator_target_psms.tsv
Percolator: Delete temp
java -cp /storage/yufe/tools/FragPipe-18.0/fragpipe/lib/fragpipe-18.0.jar com.github.chhh.utils.FileDelete /storage/yufe/results/msfragger_dia_paper/ccrcc_175/msfraggerdia/CPTAC_CCRCC_W_JHU_20190112_LUMOS_C3N-00312_T_percolator_decoy_psms.tsv
Percolator: Convert to pepxml [Work dir: /storage/yufe/results/msfragger_dia_paper/ccrcc_175/msfraggerdia]
java -cp /storage/yufe/tools/FragPipe-18.0/fragpipe/lib/* com.dmtavt.fragpipe.tools.percolator.PercolatorOutputToPepXML CPTAC_CCRCC_W_JHU_20190112_LUMOS_C3N-00831_NAT.pin CPTAC_CCRCC_W_JHU_20190112_LUMOS_C3N-00831_NAT CPTAC_CCRCC_W_JHU_20190112_LUMOS_C3N-00831_NAT_percolator_target_psms.tsv CPTAC_CCRCC_W_JHU_20190112_LUMOS_C3N-00831_NAT_percolator_decoy_psms.tsv interact-CPTAC_CCRCC_W_JHU_20190112_LUMOS_C3N-00831_NAT DIA 0.7
Percolator: Delete temp
java -cp /storage/yufe/tools/FragPipe-18.0/fragpipe/lib/fragpipe-18.0.jar com.github.chhh.utils.FileDelete /storage/yufe/results/msfragger_dia_paper/ccrcc_175/msfraggerdia/CPTAC_CCRCC_W_JHU_20190112_LUMOS_C3N-00831_NAT_percolator_target_psms.tsv
Percolator: Delete temp
java -cp /storage/yufe/tools/FragPipe-18.0/fragpipe/lib/fragpipe-18.0.jar com.github.chhh.utils.FileDelete /storage/yufe/results/msfragger_dia_paper/ccrcc_175/msfraggerdia/CPTAC_CCRCC_W_JHU_20190112_LUMOS_C3N-00831_NAT_percolator_decoy_psms.tsv
Percolator: Convert to pepxml [Work dir: /storage/yufe/results/msfragger_dia_paper/ccrcc_175/msfraggerdia]
java -cp /storage/yufe/tools/FragPipe-18.0/fragpipe/lib/* com.dmtavt.fragpipe.tools.percolator.PercolatorOutputToPepXML CPTAC_CCRCC_W_JHU_20190112_LUMOS_C3N-00852_NAT.pin CPTAC_CCRCC_W_JHU_20190112_LUMOS_C3N-00852_NAT CPTAC_CCRCC_W_JHU_20190112_LUMOS_C3N-00852_NAT_percolator_target_psms.tsv CPTAC_CCRCC_W_JHU_20190112_LUMOS_C3N-00852_NAT_percolator_decoy_psms.tsv interact-CPTAC_CCRCC_W_JHU_20190112_LUMOS_C3N-00852_NAT DIA 0.7
Percolator: Delete temp
java -cp /storage/yufe/tools/FragPipe-18.0/fragpipe/lib/fragpipe-18.0.jar com.github.chhh.utils.FileDelete /storage/yufe/results/msfragger_dia_paper/ccrcc_175/msfraggerdia/CPTAC_CCRCC_W_JHU_20190112_LUMOS_C3N-00852_NAT_percolator_target_psms.tsv
Percolator: Delete temp
java -cp /storage/yufe/tools/FragPipe-18.0/fragpipe/lib/fragpipe-18.0.jar com.github.chhh.utils.FileDelete /storage/yufe/results/msfragger_dia_paper/ccrcc_175/msfraggerdia/CPTAC_CCRCC_W_JHU_20190112_LUMOS_C3N-00852_NAT_percolator_decoy_psms.tsv
Percolator: Convert to pepxml [Work dir: /storage/yufe/results/msfragger_dia_paper/ccrcc_175/msfraggerdia]
java -cp /storage/yufe/tools/FragPipe-18.0/fragpipe/lib/* com.dmtavt.fragpipe.tools.percolator.PercolatorOutputToPepXML CPTAC_CCRCC_W_JHU_20190112_LUMOS_C3N-00314_T.pin CPTAC_CCRCC_W_JHU_20190112_LUMOS_C3N-00314_T CPTAC_CCRCC_W_JHU_20190112_LUMOS_C3N-00314_T_percolator_target_psms.tsv CPTAC_CCRCC_W_JHU_20190112_LUMOS_C3N-00314_T_percolator_decoy_psms.tsv interact-CPTAC_CCRCC_W_JHU_20190112_LUMOS_C3N-00314_T DIA 0.7
Percolator: Delete temp
java -cp /storage/yufe/tools/FragPipe-18.0/fragpipe/lib/fragpipe-18.0.jar com.github.chhh.utils.FileDelete /storage/yufe/results/msfragger_dia_paper/ccrcc_175/msfraggerdia/CPTAC_CCRCC_W_JHU_20190112_LUMOS_C3N-00314_T_percolator_target_psms.tsv
Percolator: Delete temp
java -cp /storage/yufe/tools/FragPipe-18.0/fragpipe/lib/fragpipe-18.0.jar com.github.chhh.utils.FileDelete /storage/yufe/results/msfragger_dia_paper/ccrcc_175/msfraggerdia/CPTAC_CCRCC_W_JHU_20190112_LUMOS_C3N-00314_T_percolator_decoy_psms.tsv
Percolator: Convert to pepxml [Work dir: /storage/yufe/results/msfragger_dia_paper/ccrcc_175/msfraggerdia]
java -cp /storage/yufe/tools/FragPipe-18.0/fragpipe/lib/* com.dmtavt.fragpipe.tools.percolator.PercolatorOutputToPepXML CPTAC_CCRCC_W_JHU_20190112_LUMOS_C3N-00246_NAT.pin CPTAC_CCRCC_W_JHU_20190112_LUMOS_C3N-00246_NAT CPTAC_CCRCC_W_JHU_20190112_LUMOS_C3N-00246_NAT_percolator_target_psms.tsv CPTAC_CCRCC_W_JHU_20190112_LUMOS_C3N-00246_NAT_percolator_decoy_psms.tsv interact-CPTAC_CCRCC_W_JHU_20190112_LUMOS_C3N-00246_NAT DIA 0.7
Percolator: Delete temp
java -cp /storage/yufe/tools/FragPipe-18.0/fragpipe/lib/fragpipe-18.0.jar com.github.chhh.utils.FileDelete /storage/yufe/results/msfragger_dia_paper/ccrcc_175/msfraggerdia/CPTAC_CCRCC_W_JHU_20190112_LUMOS_C3N-00246_NAT_percolator_target_psms.tsv
Percolator: Delete temp
java -cp /storage/yufe/tools/FragPipe-18.0/fragpipe/lib/fragpipe-18.0.jar com.github.chhh.utils.FileDelete /storage/yufe/results/msfragger_dia_paper/ccrcc_175/msfraggerdia/CPTAC_CCRCC_W_JHU_20190112_LUMOS_C3N-00246_NAT_percolator_decoy_psms.tsv
Percolator: Convert to pepxml [Work dir: /storage/yufe/results/msfragger_dia_paper/ccrcc_175/msfraggerdia]
java -cp /storage/yufe/tools/FragPipe-18.0/fragpipe/lib/* com.dmtavt.fragpipe.tools.percolator.PercolatorOutputToPepXML CPTAC_CCRCC_W_JHU_20190112_LUMOS_C3N-00495_T.pin CPTAC_CCRCC_W_JHU_20190112_LUMOS_C3N-00495_T CPTAC_CCRCC_W_JHU_20190112_LUMOS_C3N-00495_T_percolator_target_psms.tsv CPTAC_CCRCC_W_JHU_20190112_LUMOS_C3N-00495_T_percolator_decoy_psms.tsv interact-CPTAC_CCRCC_W_JHU_20190112_LUMOS_C3N-00495_T DIA 0.7
Percolator: Delete temp
java -cp /storage/yufe/tools/FragPipe-18.0/fragpipe/lib/fragpipe-18.0.jar com.github.chhh.utils.FileDelete /storage/yufe/results/msfragger_dia_paper/ccrcc_175/msfraggerdia/CPTAC_CCRCC_W_JHU_20190112_LUMOS_C3N-00495_T_percolator_target_psms.tsv
Percolator: Delete temp
java -cp /storage/yufe/tools/FragPipe-18.0/fragpipe/lib/fragpipe-18.0.jar com.github.chhh.utils.FileDelete /storage/yufe/results/msfragger_dia_paper/ccrcc_175/msfraggerdia/CPTAC_CCRCC_W_JHU_20190112_LUMOS_C3N-00495_T_percolator_decoy_psms.tsv
Percolator: Convert to pepxml [Work dir: /storage/yufe/results/msfragger_dia_paper/ccrcc_175/msfraggerdia]
java -cp /storage/yufe/tools/FragPipe-18.0/fragpipe/lib/* com.dmtavt.fragpipe.tools.percolator.PercolatorOutputToPepXML CPTAC_CCRCC_W_JHU_20190112_LUMOS_C3N-00315_T.pin CPTAC_CCRCC_W_JHU_20190112_LUMOS_C3N-00315_T CPTAC_CCRCC_W_JHU_20190112_LUMOS_C3N-00315_T_percolator_target_psms.tsv CPTAC_CCRCC_W_JHU_20190112_LUMOS_C3N-00315_T_percolator_decoy_psms.tsv interact-CPTAC_CCRCC_W_JHU_20190112_LUMOS_C3N-00315_T DIA 0.7
Percolator: Delete temp
java -cp /storage/yufe/tools/FragPipe-18.0/fragpipe/lib/fragpipe-18.0.jar com.github.chhh.utils.FileDelete /storage/yufe/results/msfragger_dia_paper/ccrcc_175/msfraggerdia/CPTAC_CCRCC_W_JHU_20190112_LUMOS_C3N-00315_T_percolator_target_psms.tsv
Percolator: Delete temp
java -cp /storage/yufe/tools/FragPipe-18.0/fragpipe/lib/fragpipe-18.0.jar com.github.chhh.utils.FileDelete /storage/yufe/results/msfragger_dia_paper/ccrcc_175/msfraggerdia/CPTAC_CCRCC_W_JHU_20190112_LUMOS_C3N-00315_T_percolator_decoy_psms.tsv
Percolator: Convert to pepxml [Work dir: /storage/yufe/results/msfragger_dia_paper/ccrcc_175/msfraggerdia]
java -cp /storage/yufe/tools/FragPipe-18.0/fragpipe/lib/* com.dmtavt.fragpipe.tools.percolator.PercolatorOutputToPepXML CPTAC_CCRCC_W_JHU_20190112_LUMOS_C3N-00491_NAT.pin CPTAC_CCRCC_W_JHU_20190112_LUMOS_C3N-00491_NAT CPTAC_CCRCC_W_JHU_20190112_LUMOS_C3N-00491_NAT_percolator_target_psms.tsv CPTAC_CCRCC_W_JHU_20190112_LUMOS_C3N-00491_NAT_percolator_decoy_psms.tsv interact-CPTAC_CCRCC_W_JHU_20190112_LUMOS_C3N-00491_NAT DIA 0.7
Percolator: Delete temp
java -cp /storage/yufe/tools/FragPipe-18.0/fragpipe/lib/fragpipe-18.0.jar com.github.chhh.utils.FileDelete /storage/yufe/results/msfragger_dia_paper/ccrcc_175/msfraggerdia/CPTAC_CCRCC_W_JHU_20190112_LUMOS_C3N-00491_NAT_percolator_target_psms.tsv
Percolator: Delete temp
java -cp /storage/yufe/tools/FragPipe-18.0/fragpipe/lib/fragpipe-18.0.jar com.github.chhh.utils.FileDelete /storage/yufe/results/msfragger_dia_paper/ccrcc_175/msfraggerdia/CPTAC_CCRCC_W_JHU_20190112_LUMOS_C3N-00491_NAT_percolator_decoy_psms.tsv
Percolator: Convert to pepxml [Work dir: /storage/yufe/results/msfragger_dia_paper/ccrcc_175/msfraggerdia]
java -cp /storage/yufe/tools/FragPipe-18.0/fragpipe/lib/* com.dmtavt.fragpipe.tools.percolator.PercolatorOutputToPepXML CPTAC_CCRCC_W_JHU_20190112_LUMOS_C3N-00494_T.pin CPTAC_CCRCC_W_JHU_20190112_LUMOS_C3N-00494_T CPTAC_CCRCC_W_JHU_20190112_LUMOS_C3N-00494_T_percolator_target_psms.tsv CPTAC_CCRCC_W_JHU_20190112_LUMOS_C3N-00494_T_percolator_decoy_psms.tsv interact-CPTAC_CCRCC_W_JHU_20190112_LUMOS_C3N-00494_T DIA 0.7
Percolator: Delete temp
java -cp /storage/yufe/tools/FragPipe-18.0/fragpipe/lib/fragpipe-18.0.jar com.github.chhh.utils.FileDelete /storage/yufe/results/msfragger_dia_paper/ccrcc_175/msfraggerdia/CPTAC_CCRCC_W_JHU_20190112_LUMOS_C3N-00494_T_percolator_target_psms.tsv
Percolator: Delete temp
java -cp /storage/yufe/tools/FragPipe-18.0/fragpipe/lib/fragpipe-18.0.jar com.github.chhh.utils.FileDelete /storage/yufe/results/msfragger_dia_paper/ccrcc_175/msfraggerdia/CPTAC_CCRCC_W_JHU_20190112_LUMOS_C3N-00494_T_percolator_decoy_psms.tsv
Percolator: Convert to pepxml [Work dir: /storage/yufe/results/msfragger_dia_paper/ccrcc_175/msfraggerdia]
java -cp /storage/yufe/tools/FragPipe-18.0/fragpipe/lib/* com.dmtavt.fragpipe.tools.percolator.PercolatorOutputToPepXML CPTAC_CCRCC_W_JHU_20190112_LUMOS_C3L-00814_NAT.pin CPTAC_CCRCC_W_JHU_20190112_LUMOS_C3L-00814_NAT CPTAC_CCRCC_W_JHU_20190112_LUMOS_C3L-00814_NAT_percolator_target_psms.tsv CPTAC_CCRCC_W_JHU_20190112_LUMOS_C3L-00814_NAT_percolator_decoy_psms.tsv interact-CPTAC_CCRCC_W_JHU_20190112_LUMOS_C3L-00814_NAT DIA 0.7
Percolator: Delete temp
java -cp /storage/yufe/tools/FragPipe-18.0/fragpipe/lib/fragpipe-18.0.jar com.github.chhh.utils.FileDelete /storage/yufe/results/msfragger_dia_paper/ccrcc_175/msfraggerdia/CPTAC_CCRCC_W_JHU_20190112_LUMOS_C3L-00814_NAT_percolator_target_psms.tsv
Percolator: Delete temp
java -cp /storage/yufe/tools/FragPipe-18.0/fragpipe/lib/fragpipe-18.0.jar com.github.chhh.utils.FileDelete /storage/yufe/results/msfragger_dia_paper/ccrcc_175/msfraggerdia/CPTAC_CCRCC_W_JHU_20190112_LUMOS_C3L-00814_NAT_percolator_decoy_psms.tsv
Percolator: Convert to pepxml [Work dir: /storage/yufe/results/msfragger_dia_paper/ccrcc_175/msfraggerdia]
java -cp /storage/yufe/tools/FragPipe-18.0/fragpipe/lib/* com.dmtavt.fragpipe.tools.percolator.PercolatorOutputToPepXML CPTAC_CCRCC_W_JHU_20190112_LUMOS_C3L-01836_T.pin CPTAC_CCRCC_W_JHU_20190112_LUMOS_C3L-01836_T CPTAC_CCRCC_W_JHU_20190112_LUMOS_C3L-01836_T_percolator_target_psms.tsv CPTAC_CCRCC_W_JHU_20190112_LUMOS_C3L-01836_T_percolator_decoy_psms.tsv interact-CPTAC_CCRCC_W_JHU_20190112_LUMOS_C3L-01836_T DIA 0.7
Percolator: Delete temp
java -cp /storage/yufe/tools/FragPipe-18.0/fragpipe/lib/fragpipe-18.0.jar com.github.chhh.utils.FileDelete /storage/yufe/results/msfragger_dia_paper/ccrcc_175/msfraggerdia/CPTAC_CCRCC_W_JHU_20190112_LUMOS_C3L-01836_T_percolator_target_psms.tsv
Percolator: Delete temp
java -cp /storage/yufe/tools/FragPipe-18.0/fragpipe/lib/fragpipe-18.0.jar com.github.chhh.utils.FileDelete /storage/yufe/results/msfragger_dia_paper/ccrcc_175/msfraggerdia/CPTAC_CCRCC_W_JHU_20190112_LUMOS_C3L-01836_T_percolator_decoy_psms.tsv
Percolator: Convert to pepxml [Work dir: /storage/yufe/results/msfragger_dia_paper/ccrcc_175/msfraggerdia]
java -cp /storage/yufe/tools/FragPipe-18.0/fragpipe/lib/* com.dmtavt.fragpipe.tools.percolator.PercolatorOutputToPepXML CPTAC_CCRCC_W_JHU_20190112_LUMOS_C3L-00088_NAT.pin CPTAC_CCRCC_W_JHU_20190112_LUMOS_C3L-00088_NAT CPTAC_CCRCC_W_JHU_20190112_LUMOS_C3L-00088_NAT_percolator_target_psms.tsv CPTAC_CCRCC_W_JHU_20190112_LUMOS_C3L-00088_NAT_percolator_decoy_psms.tsv interact-CPTAC_CCRCC_W_JHU_20190112_LUMOS_C3L-00088_NAT DIA 0.7
Percolator: Delete temp
java -cp /storage/yufe/tools/FragPipe-18.0/fragpipe/lib/fragpipe-18.0.jar com.github.chhh.utils.FileDelete /storage/yufe/results/msfragger_dia_paper/ccrcc_175/msfraggerdia/CPTAC_CCRCC_W_JHU_20190112_LUMOS_C3L-00088_NAT_percolator_target_psms.tsv
Percolator: Delete temp
java -cp /storage/yufe/tools/FragPipe-18.0/fragpipe/lib/fragpipe-18.0.jar com.github.chhh.utils.FileDelete /storage/yufe/results/msfragger_dia_paper/ccrcc_175/msfraggerdia/CPTAC_CCRCC_W_JHU_20190112_LUMOS_C3L-00088_NAT_percolator_decoy_psms.tsv
Percolator: Convert to pepxml [Work dir: /storage/yufe/results/msfragger_dia_paper/ccrcc_175/msfraggerdia]
java -cp /storage/yufe/tools/FragPipe-18.0/fragpipe/lib/* com.dmtavt.fragpipe.tools.percolator.PercolatorOutputToPepXML CPTAC_CCRCC_W_JHU_20190112_LUMOS_C3N-01220_NAT.pin CPTAC_CCRCC_W_JHU_20190112_LUMOS_C3N-01220_NAT CPTAC_CCRCC_W_JHU_20190112_LUMOS_C3N-01220_NAT_percolator_target_psms.tsv CPTAC_CCRCC_W_JHU_20190112_LUMOS_C3N-01220_NAT_percolator_decoy_psms.tsv interact-CPTAC_CCRCC_W_JHU_20190112_LUMOS_C3N-01220_NAT DIA 0.7
Percolator: Delete temp
java -cp /storage/yufe/tools/FragPipe-18.0/fragpipe/lib/fragpipe-18.0.jar com.github.chhh.utils.FileDelete /storage/yufe/results/msfragger_dia_paper/ccrcc_175/msfraggerdia/CPTAC_CCRCC_W_JHU_20190112_LUMOS_C3N-01220_NAT_percolator_target_psms.tsv
Percolator: Delete temp
java -cp /storage/yufe/tools/FragPipe-18.0/fragpipe/lib/fragpipe-18.0.jar com.github.chhh.utils.FileDelete /storage/yufe/results/msfragger_dia_paper/ccrcc_175/msfraggerdia/CPTAC_CCRCC_W_JHU_20190112_LUMOS_C3N-01220_NAT_percolator_decoy_psms.tsv
Percolator: Convert to pepxml [Work dir: /storage/yufe/results/msfragger_dia_paper/ccrcc_175/msfraggerdia]
java -cp /storage/yufe/tools/FragPipe-18.0/fragpipe/lib/* com.dmtavt.fragpipe.tools.percolator.PercolatorOutputToPepXML CPTAC_CCRCC_W_JHU_20190112_LUMOS_C3L-00369_T.pin CPTAC_CCRCC_W_JHU_20190112_LUMOS_C3L-00369_T CPTAC_CCRCC_W_JHU_20190112_LUMOS_C3L-00369_T_percolator_target_psms.tsv CPTAC_CCRCC_W_JHU_20190112_LUMOS_C3L-00369_T_percolator_decoy_psms.tsv interact-CPTAC_CCRCC_W_JHU_20190112_LUMOS_C3L-00369_T DIA 0.7
Percolator: Delete temp
java -cp /storage/yufe/tools/FragPipe-18.0/fragpipe/lib/fragpipe-18.0.jar com.github.chhh.utils.FileDelete /storage/yufe/results/msfragger_dia_paper/ccrcc_175/msfraggerdia/CPTAC_CCRCC_W_JHU_20190112_LUMOS_C3L-00369_T_percolator_target_psms.tsv
Percolator: Delete temp
java -cp /storage/yufe/tools/FragPipe-18.0/fragpipe/lib/fragpipe-18.0.jar com.github.chhh.utils.FileDelete /storage/yufe/results/msfragger_dia_paper/ccrcc_175/msfraggerdia/CPTAC_CCRCC_W_JHU_20190112_LUMOS_C3L-00369_T_percolator_decoy_psms.tsv
Percolator: Convert to pepxml [Work dir: /storage/yufe/results/msfragger_dia_paper/ccrcc_175/msfraggerdia]
java -cp /storage/yufe/tools/FragPipe-18.0/fragpipe/lib/* com.dmtavt.fragpipe.tools.percolator.PercolatorOutputToPepXML CPTAC_CCRCC_W_JHU_20190112_LUMOS_C3L-01603_T.pin CPTAC_CCRCC_W_JHU_20190112_LUMOS_C3L-01603_T CPTAC_CCRCC_W_JHU_20190112_LUMOS_C3L-01603_T_percolator_target_psms.tsv CPTAC_CCRCC_W_JHU_20190112_LUMOS_C3L-01603_T_percolator_decoy_psms.tsv interact-CPTAC_CCRCC_W_JHU_20190112_LUMOS_C3L-01603_T DIA 0.7
Percolator: Delete temp
java -cp /storage/yufe/tools/FragPipe-18.0/fragpipe/lib/fragpipe-18.0.jar com.github.chhh.utils.FileDelete /storage/yufe/results/msfragger_dia_paper/ccrcc_175/msfraggerdia/CPTAC_CCRCC_W_JHU_20190112_LUMOS_C3L-01603_T_percolator_target_psms.tsv
Percolator: Delete temp
java -cp /storage/yufe/tools/FragPipe-18.0/fragpipe/lib/fragpipe-18.0.jar com.github.chhh.utils.FileDelete /storage/yufe/results/msfragger_dia_paper/ccrcc_175/msfraggerdia/CPTAC_CCRCC_W_JHU_20190112_LUMOS_C3L-01603_T_percolator_decoy_psms.tsv
Percolator: Convert to pepxml [Work dir: /storage/yufe/results/msfragger_dia_paper/ccrcc_175/msfraggerdia]
java -cp /storage/yufe/tools/FragPipe-18.0/fragpipe/lib/* com.dmtavt.fragpipe.tools.percolator.PercolatorOutputToPepXML CPTAC_CCRCC_W_JHU_20190112_LUMOS_C3N-00953_NAT.pin CPTAC_CCRCC_W_JHU_20190112_LUMOS_C3N-00953_NAT CPTAC_CCRCC_W_JHU_20190112_LUMOS_C3N-00953_NAT_percolator_target_psms.tsv CPTAC_CCRCC_W_JHU_20190112_LUMOS_C3N-00953_NAT_percolator_decoy_psms.tsv interact-CPTAC_CCRCC_W_JHU_20190112_LUMOS_C3N-00953_NAT DIA 0.7
Percolator: Delete temp
java -cp /storage/yufe/tools/FragPipe-18.0/fragpipe/lib/fragpipe-18.0.jar com.github.chhh.utils.FileDelete /storage/yufe/results/msfragger_dia_paper/ccrcc_175/msfraggerdia/CPTAC_CCRCC_W_JHU_20190112_LUMOS_C3N-00953_NAT_percolator_target_psms.tsv
Percolator: Delete temp
java -cp /storage/yufe/tools/FragPipe-18.0/fragpipe/lib/fragpipe-18.0.jar com.github.chhh.utils.FileDelete /storage/yufe/results/msfragger_dia_paper/ccrcc_175/msfraggerdia/CPTAC_CCRCC_W_JHU_20190112_LUMOS_C3N-00953_NAT_percolator_decoy_psms.tsv
Percolator: Convert to pepxml [Work dir: /storage/yufe/results/msfragger_dia_paper/ccrcc_175/msfraggerdia]
java -cp /storage/yufe/tools/FragPipe-18.0/fragpipe/lib/* com.dmtavt.fragpipe.tools.percolator.PercolatorOutputToPepXML CPTAC_CCRCC_W_JHU_20190112_LUMOS_C3N-01361_NAT.pin CPTAC_CCRCC_W_JHU_20190112_LUMOS_C3N-01361_NAT CPTAC_CCRCC_W_JHU_20190112_LUMOS_C3N-01361_NAT_percolator_target_psms.tsv CPTAC_CCRCC_W_JHU_20190112_LUMOS_C3N-01361_NAT_percolator_decoy_psms.tsv interact-CPTAC_CCRCC_W_JHU_20190112_LUMOS_C3N-01361_NAT DIA 0.7
Percolator: Delete temp
java -cp /storage/yufe/tools/FragPipe-18.0/fragpipe/lib/fragpipe-18.0.jar com.github.chhh.utils.FileDelete /storage/yufe/results/msfragger_dia_paper/ccrcc_175/msfraggerdia/CPTAC_CCRCC_W_JHU_20190112_LUMOS_C3N-01361_NAT_percolator_target_psms.tsv
Percolator: Delete temp
java -cp /storage/yufe/tools/FragPipe-18.0/fragpipe/lib/fragpipe-18.0.jar com.github.chhh.utils.FileDelete /storage/yufe/results/msfragger_dia_paper/ccrcc_175/msfraggerdia/CPTAC_CCRCC_W_JHU_20190112_LUMOS_C3N-01361_NAT_percolator_decoy_psms.tsv
Percolator: Convert to pepxml [Work dir: /storage/yufe/results/msfragger_dia_paper/ccrcc_175/msfraggerdia]
java -cp /storage/yufe/tools/FragPipe-18.0/fragpipe/lib/* com.dmtavt.fragpipe.tools.percolator.PercolatorOutputToPepXML CPTAC_CCRCC_W_JHU_20190112_LUMOS_C3L-00079_NAT.pin CPTAC_CCRCC_W_JHU_20190112_LUMOS_C3L-00079_NAT CPTAC_CCRCC_W_JHU_20190112_LUMOS_C3L-00079_NAT_percolator_target_psms.tsv CPTAC_CCRCC_W_JHU_20190112_LUMOS_C3L-00079_NAT_percolator_decoy_psms.tsv interact-CPTAC_CCRCC_W_JHU_20190112_LUMOS_C3L-00079_NAT DIA 0.7
Percolator: Delete temp
java -cp /storage/yufe/tools/FragPipe-18.0/fragpipe/lib/fragpipe-18.0.jar com.github.chhh.utils.FileDelete /storage/yufe/results/msfragger_dia_paper/ccrcc_175/msfraggerdia/CPTAC_CCRCC_W_JHU_20190112_LUMOS_C3L-00079_NAT_percolator_target_psms.tsv
Percolator: Delete temp
java -cp /storage/yufe/tools/FragPipe-18.0/fragpipe/lib/fragpipe-18.0.jar com.github.chhh.utils.FileDelete /storage/yufe/results/msfragger_dia_paper/ccrcc_175/msfraggerdia/CPTAC_CCRCC_W_JHU_20190112_LUMOS_C3L-00079_NAT_percolator_decoy_psms.tsv
Percolator: Convert to pepxml [Work dir: /storage/yufe/results/msfragger_dia_paper/ccrcc_175/msfraggerdia]
java -cp /storage/yufe/tools/FragPipe-18.0/fragpipe/lib/* com.dmtavt.fragpipe.tools.percolator.PercolatorOutputToPepXML CPTAC_CCRCC_W_JHU_20190112_LUMOS_C3N-00492_NAT.pin CPTAC_CCRCC_W_JHU_20190112_LUMOS_C3N-00492_NAT CPTAC_CCRCC_W_JHU_20190112_LUMOS_C3N-00492_NAT_percolator_target_psms.tsv CPTAC_CCRCC_W_JHU_20190112_LUMOS_C3N-00492_NAT_percolator_decoy_psms.tsv interact-CPTAC_CCRCC_W_JHU_20190112_LUMOS_C3N-00492_NAT DIA 0.7
Percolator: Delete temp
java -cp /storage/yufe/tools/FragPipe-18.0/fragpipe/lib/fragpipe-18.0.jar com.github.chhh.utils.FileDelete /storage/yufe/results/msfragger_dia_paper/ccrcc_175/msfraggerdia/CPTAC_CCRCC_W_JHU_20190112_LUMOS_C3N-00492_NAT_percolator_target_psms.tsv
Percolator: Delete temp
java -cp /storage/yufe/tools/FragPipe-18.0/fragpipe/lib/fragpipe-18.0.jar com.github.chhh.utils.FileDelete /storage/yufe/results/msfragger_dia_paper/ccrcc_175/msfraggerdia/CPTAC_CCRCC_W_JHU_20190112_LUMOS_C3N-00492_NAT_percolator_decoy_psms.tsv
Percolator: Convert to pepxml [Work dir: /storage/yufe/results/msfragger_dia_paper/ccrcc_175/msfraggerdia]
java -cp /storage/yufe/tools/FragPipe-18.0/fragpipe/lib/* com.dmtavt.fragpipe.tools.percolator.PercolatorOutputToPepXML CPTAC_CCRCC_W_JHU_20190112_LUMOS_C3N-01651_T.pin CPTAC_CCRCC_W_JHU_20190112_LUMOS_C3N-01651_T CPTAC_CCRCC_W_JHU_20190112_LUMOS_C3N-01651_T_percolator_target_psms.tsv CPTAC_CCRCC_W_JHU_20190112_LUMOS_C3N-01651_T_percolator_decoy_psms.tsv interact-CPTAC_CCRCC_W_JHU_20190112_LUMOS_C3N-01651_T DIA 0.7
Percolator: Delete temp
java -cp /storage/yufe/tools/FragPipe-18.0/fragpipe/lib/fragpipe-18.0.jar com.github.chhh.utils.FileDelete /storage/yufe/results/msfragger_dia_paper/ccrcc_175/msfraggerdia/CPTAC_CCRCC_W_JHU_20190112_LUMOS_C3N-01651_T_percolator_target_psms.tsv
Percolator: Delete temp
java -cp /storage/yufe/tools/FragPipe-18.0/fragpipe/lib/fragpipe-18.0.jar com.github.chhh.utils.FileDelete /storage/yufe/results/msfragger_dia_paper/ccrcc_175/msfraggerdia/CPTAC_CCRCC_W_JHU_20190112_LUMOS_C3N-01651_T_percolator_decoy_psms.tsv
Percolator: Convert to pepxml [Work dir: /storage/yufe/results/msfragger_dia_paper/ccrcc_175/msfraggerdia]
java -cp /storage/yufe/tools/FragPipe-18.0/fragpipe/lib/* com.dmtavt.fragpipe.tools.percolator.PercolatorOutputToPepXML CPTAC_CCRCC_W_JHU_20190112_LUMOS_C3L-01836_NAT.pin CPTAC_CCRCC_W_JHU_20190112_LUMOS_C3L-01836_NAT CPTAC_CCRCC_W_JHU_20190112_LUMOS_C3L-01836_NAT_percolator_target_psms.tsv CPTAC_CCRCC_W_JHU_20190112_LUMOS_C3L-01836_NAT_percolator_decoy_psms.tsv interact-CPTAC_CCRCC_W_JHU_20190112_LUMOS_C3L-01836_NAT DIA 0.7
Percolator: Delete temp
java -cp /storage/yufe/tools/FragPipe-18.0/fragpipe/lib/fragpipe-18.0.jar com.github.chhh.utils.FileDelete /storage/yufe/results/msfragger_dia_paper/ccrcc_175/msfraggerdia/CPTAC_CCRCC_W_JHU_20190112_LUMOS_C3L-01836_NAT_percolator_target_psms.tsv
Percolator: Delete temp
java -cp /storage/yufe/tools/FragPipe-18.0/fragpipe/lib/fragpipe-18.0.jar com.github.chhh.utils.FileDelete /storage/yufe/results/msfragger_dia_paper/ccrcc_175/msfraggerdia/CPTAC_CCRCC_W_JHU_20190112_LUMOS_C3L-01836_NAT_percolator_decoy_psms.tsv
Percolator: Convert to pepxml [Work dir: /storage/yufe/results/msfragger_dia_paper/ccrcc_175/msfraggerdia]
java -cp /storage/yufe/tools/FragPipe-18.0/fragpipe/lib/* com.dmtavt.fragpipe.tools.percolator.PercolatorOutputToPepXML CPTAC_CCRCC_W_JHU_20190112_LUMOS_C3L-00011_NAT.pin CPTAC_CCRCC_W_JHU_20190112_LUMOS_C3L-00011_NAT CPTAC_CCRCC_W_JHU_20190112_LUMOS_C3L-00011_NAT_percolator_target_psms.tsv CPTAC_CCRCC_W_JHU_20190112_LUMOS_C3L-00011_NAT_percolator_decoy_psms.tsv interact-CPTAC_CCRCC_W_JHU_20190112_LUMOS_C3L-00011_NAT DIA 0.7
Percolator: Delete temp
java -cp /storage/yufe/tools/FragPipe-18.0/fragpipe/lib/fragpipe-18.0.jar com.github.chhh.utils.FileDelete /storage/yufe/results/msfragger_dia_paper/ccrcc_175/msfraggerdia/CPTAC_CCRCC_W_JHU_20190112_LUMOS_C3L-00011_NAT_percolator_target_psms.tsv
Percolator: Delete temp
java -cp /storage/yufe/tools/FragPipe-18.0/fragpipe/lib/fragpipe-18.0.jar com.github.chhh.utils.FileDelete /storage/yufe/results/msfragger_dia_paper/ccrcc_175/msfraggerdia/CPTAC_CCRCC_W_JHU_20190112_LUMOS_C3L-00011_NAT_percolator_decoy_psms.tsv
Percolator: Convert to pepxml [Work dir: /storage/yufe/results/msfragger_dia_paper/ccrcc_175/msfraggerdia]
java -cp /storage/yufe/tools/FragPipe-18.0/fragpipe/lib/* com.dmtavt.fragpipe.tools.percolator.PercolatorOutputToPepXML CPTAC_CCRCC_W_JHU_20190112_LUMOS_C3L-01885_NAT.pin CPTAC_CCRCC_W_JHU_20190112_LUMOS_C3L-01885_NAT CPTAC_CCRCC_W_JHU_20190112_LUMOS_C3L-01885_NAT_percolator_target_psms.tsv CPTAC_CCRCC_W_JHU_20190112_LUMOS_C3L-01885_NAT_percolator_decoy_psms.tsv interact-CPTAC_CCRCC_W_JHU_20190112_LUMOS_C3L-01885_NAT DIA 0.7
Percolator: Delete temp
java -cp /storage/yufe/tools/FragPipe-18.0/fragpipe/lib/fragpipe-18.0.jar com.github.chhh.utils.FileDelete /storage/yufe/results/msfragger_dia_paper/ccrcc_175/msfraggerdia/CPTAC_CCRCC_W_JHU_20190112_LUMOS_C3L-01885_NAT_percolator_target_psms.tsv
Percolator: Delete temp
java -cp /storage/yufe/tools/FragPipe-18.0/fragpipe/lib/fragpipe-18.0.jar com.github.chhh.utils.FileDelete /storage/yufe/results/msfragger_dia_paper/ccrcc_175/msfraggerdia/CPTAC_CCRCC_W_JHU_20190112_LUMOS_C3L-01885_NAT_percolator_decoy_psms.tsv
Percolator: Convert to pepxml [Work dir: /storage/yufe/results/msfragger_dia_paper/ccrcc_175/msfraggerdia]
java -cp /storage/yufe/tools/FragPipe-18.0/fragpipe/lib/* com.dmtavt.fragpipe.tools.percolator.PercolatorOutputToPepXML CPTAC_CCRCC_W_JHU_20190112_LUMOS_C3N-00314_NAT.pin CPTAC_CCRCC_W_JHU_20190112_LUMOS_C3N-00314_NAT CPTAC_CCRCC_W_JHU_20190112_LUMOS_C3N-00314_NAT_percolator_target_psms.tsv CPTAC_CCRCC_W_JHU_20190112_LUMOS_C3N-00314_NAT_percolator_decoy_psms.tsv interact-CPTAC_CCRCC_W_JHU_20190112_LUMOS_C3N-00314_NAT DIA 0.7
Percolator: Delete temp
java -cp /storage/yufe/tools/FragPipe-18.0/fragpipe/lib/fragpipe-18.0.jar com.github.chhh.utils.FileDelete /storage/yufe/results/msfragger_dia_paper/ccrcc_175/msfraggerdia/CPTAC_CCRCC_W_JHU_20190112_LUMOS_C3N-00314_NAT_percolator_target_psms.tsv
Percolator: Delete temp
java -cp /storage/yufe/tools/FragPipe-18.0/fragpipe/lib/fragpipe-18.0.jar com.github.chhh.utils.FileDelete /storage/yufe/results/msfragger_dia_paper/ccrcc_175/msfraggerdia/CPTAC_CCRCC_W_JHU_20190112_LUMOS_C3N-00314_NAT_percolator_decoy_psms.tsv
Percolator: Convert to pepxml [Work dir: /storage/yufe/results/msfragger_dia_paper/ccrcc_175/msfraggerdia]
java -cp /storage/yufe/tools/FragPipe-18.0/fragpipe/lib/* com.dmtavt.fragpipe.tools.percolator.PercolatorOutputToPepXML CPTAC_CCRCC_W_JHU_20190112_LUMOS_C3N-00150_NAT.pin CPTAC_CCRCC_W_JHU_20190112_LUMOS_C3N-00150_NAT CPTAC_CCRCC_W_JHU_20190112_LUMOS_C3N-00150_NAT_percolator_target_psms.tsv CPTAC_CCRCC_W_JHU_20190112_LUMOS_C3N-00150_NAT_percolator_decoy_psms.tsv interact-CPTAC_CCRCC_W_JHU_20190112_LUMOS_C3N-00150_NAT DIA 0.7
Percolator: Delete temp
java -cp /storage/yufe/tools/FragPipe-18.0/fragpipe/lib/fragpipe-18.0.jar com.github.chhh.utils.FileDelete /storage/yufe/results/msfragger_dia_paper/ccrcc_175/msfraggerdia/CPTAC_CCRCC_W_JHU_20190112_LUMOS_C3N-00150_NAT_percolator_target_psms.tsv
Percolator: Delete temp
java -cp /storage/yufe/tools/FragPipe-18.0/fragpipe/lib/fragpipe-18.0.jar com.github.chhh.utils.FileDelete /storage/yufe/results/msfragger_dia_paper/ccrcc_175/msfraggerdia/CPTAC_CCRCC_W_JHU_20190112_LUMOS_C3N-00150_NAT_percolator_decoy_psms.tsv
Percolator: Convert to pepxml [Work dir: /storage/yufe/results/msfragger_dia_paper/ccrcc_175/msfraggerdia]
java -cp /storage/yufe/tools/FragPipe-18.0/fragpipe/lib/* com.dmtavt.fragpipe.tools.percolator.PercolatorOutputToPepXML CPTAC_CCRCC_W_JHU_20190112_LUMOS_C3L-00448_NAT.pin CPTAC_CCRCC_W_JHU_20190112_LUMOS_C3L-00448_NAT CPTAC_CCRCC_W_JHU_20190112_LUMOS_C3L-00448_NAT_percolator_target_psms.tsv CPTAC_CCRCC_W_JHU_20190112_LUMOS_C3L-00448_NAT_percolator_decoy_psms.tsv interact-CPTAC_CCRCC_W_JHU_20190112_LUMOS_C3L-00448_NAT DIA 0.7
Percolator: Delete temp
java -cp /storage/yufe/tools/FragPipe-18.0/fragpipe/lib/fragpipe-18.0.jar com.github.chhh.utils.FileDelete /storage/yufe/results/msfragger_dia_paper/ccrcc_175/msfraggerdia/CPTAC_CCRCC_W_JHU_20190112_LUMOS_C3L-00448_NAT_percolator_target_psms.tsv
Percolator: Delete temp
java -cp /storage/yufe/tools/FragPipe-18.0/fragpipe/lib/fragpipe-18.0.jar com.github.chhh.utils.FileDelete /storage/yufe/results/msfragger_dia_paper/ccrcc_175/msfraggerdia/CPTAC_CCRCC_W_JHU_20190112_LUMOS_C3L-00448_NAT_percolator_decoy_psms.tsv
Percolator: Convert to pepxml [Work dir: /storage/yufe/results/msfragger_dia_paper/ccrcc_175/msfraggerdia]
java -cp /storage/yufe/tools/FragPipe-18.0/fragpipe/lib/* com.dmtavt.fragpipe.tools.percolator.PercolatorOutputToPepXML CPTAC_CCRCC_W_JHU_20190112_LUMOS_C3L-00791_NAT.pin CPTAC_CCRCC_W_JHU_20190112_LUMOS_C3L-00791_NAT CPTAC_CCRCC_W_JHU_20190112_LUMOS_C3L-00791_NAT_percolator_target_psms.tsv CPTAC_CCRCC_W_JHU_20190112_LUMOS_C3L-00791_NAT_percolator_decoy_psms.tsv interact-CPTAC_CCRCC_W_JHU_20190112_LUMOS_C3L-00791_NAT DIA 0.7
Percolator: Delete temp
java -cp /storage/yufe/tools/FragPipe-18.0/fragpipe/lib/fragpipe-18.0.jar com.github.chhh.utils.FileDelete /storage/yufe/results/msfragger_dia_paper/ccrcc_175/msfraggerdia/CPTAC_CCRCC_W_JHU_20190112_LUMOS_C3L-00791_NAT_percolator_target_psms.tsv
Percolator: Delete temp
java -cp /storage/yufe/tools/FragPipe-18.0/fragpipe/lib/fragpipe-18.0.jar com.github.chhh.utils.FileDelete /storage/yufe/results/msfragger_dia_paper/ccrcc_175/msfraggerdia/CPTAC_CCRCC_W_JHU_20190112_LUMOS_C3L-00791_NAT_percolator_decoy_psms.tsv
Percolator: Convert to pepxml [Work dir: /storage/yufe/results/msfragger_dia_paper/ccrcc_175/msfraggerdia]
java -cp /storage/yufe/tools/FragPipe-18.0/fragpipe/lib/* com.dmtavt.fragpipe.tools.percolator.PercolatorOutputToPepXML CPTAC_CCRCC_W_JHU_20190112_LUMOS_C3N-01648_T.pin CPTAC_CCRCC_W_JHU_20190112_LUMOS_C3N-01648_T CPTAC_CCRCC_W_JHU_20190112_LUMOS_C3N-01648_T_percolator_target_psms.tsv CPTAC_CCRCC_W_JHU_20190112_LUMOS_C3N-01648_T_percolator_decoy_psms.tsv interact-CPTAC_CCRCC_W_JHU_20190112_LUMOS_C3N-01648_T DIA 0.7
Percolator: Delete temp
java -cp /storage/yufe/tools/FragPipe-18.0/fragpipe/lib/fragpipe-18.0.jar com.github.chhh.utils.FileDelete /storage/yufe/results/msfragger_dia_paper/ccrcc_175/msfraggerdia/CPTAC_CCRCC_W_JHU_20190112_LUMOS_C3N-01648_T_percolator_target_psms.tsv
Percolator: Delete temp
java -cp /storage/yufe/tools/FragPipe-18.0/fragpipe/lib/fragpipe-18.0.jar com.github.chhh.utils.FileDelete /storage/yufe/results/msfragger_dia_paper/ccrcc_175/msfraggerdia/CPTAC_CCRCC_W_JHU_20190112_LUMOS_C3N-01648_T_percolator_decoy_psms.tsv
Percolator: Convert to pepxml [Work dir: /storage/yufe/results/msfragger_dia_paper/ccrcc_175/msfraggerdia]
java -cp /storage/yufe/tools/FragPipe-18.0/fragpipe/lib/* com.dmtavt.fragpipe.tools.percolator.PercolatorOutputToPepXML CPTAC_CCRCC_W_JHU_20190112_LUMOS_C3N-01649_T.pin CPTAC_CCRCC_W_JHU_20190112_LUMOS_C3N-01649_T CPTAC_CCRCC_W_JHU_20190112_LUMOS_C3N-01649_T_percolator_target_psms.tsv CPTAC_CCRCC_W_JHU_20190112_LUMOS_C3N-01649_T_percolator_decoy_psms.tsv interact-CPTAC_CCRCC_W_JHU_20190112_LUMOS_C3N-01649_T DIA 0.7
Percolator: Delete temp
java -cp /storage/yufe/tools/FragPipe-18.0/fragpipe/lib/fragpipe-18.0.jar com.github.chhh.utils.FileDelete /storage/yufe/results/msfragger_dia_paper/ccrcc_175/msfraggerdia/CPTAC_CCRCC_W_JHU_20190112_LUMOS_C3N-01649_T_percolator_target_psms.tsv
Percolator: Delete temp
java -cp /storage/yufe/tools/FragPipe-18.0/fragpipe/lib/fragpipe-18.0.jar com.github.chhh.utils.FileDelete /storage/yufe/results/msfragger_dia_paper/ccrcc_175/msfraggerdia/CPTAC_CCRCC_W_JHU_20190112_LUMOS_C3N-01649_T_percolator_decoy_psms.tsv
Percolator: Convert to pepxml [Work dir: /storage/yufe/results/msfragger_dia_paper/ccrcc_175/msfraggerdia]
java -cp /storage/yufe/tools/FragPipe-18.0/fragpipe/lib/* com.dmtavt.fragpipe.tools.percolator.PercolatorOutputToPepXML CPTAC_CCRCC_W_JHU_20190112_LUMOS_C3L-00097_NAT.pin CPTAC_CCRCC_W_JHU_20190112_LUMOS_C3L-00097_NAT CPTAC_CCRCC_W_JHU_20190112_LUMOS_C3L-00097_NAT_percolator_target_psms.tsv CPTAC_CCRCC_W_JHU_20190112_LUMOS_C3L-00097_NAT_percolator_decoy_psms.tsv interact-CPTAC_CCRCC_W_JHU_20190112_LUMOS_C3L-00097_NAT DIA 0.7
Percolator: Delete temp
java -cp /storage/yufe/tools/FragPipe-18.0/fragpipe/lib/fragpipe-18.0.jar com.github.chhh.utils.FileDelete /storage/yufe/results/msfragger_dia_paper/ccrcc_175/msfraggerdia/CPTAC_CCRCC_W_JHU_20190112_LUMOS_C3L-00097_NAT_percolator_target_psms.tsv
Percolator: Delete temp
java -cp /storage/yufe/tools/FragPipe-18.0/fragpipe/lib/fragpipe-18.0.jar com.github.chhh.utils.FileDelete /storage/yufe/results/msfragger_dia_paper/ccrcc_175/msfraggerdia/CPTAC_CCRCC_W_JHU_20190112_LUMOS_C3L-00097_NAT_percolator_decoy_psms.tsv
Percolator: Convert to pepxml [Work dir: /storage/yufe/results/msfragger_dia_paper/ccrcc_175/msfraggerdia]
java -cp /storage/yufe/tools/FragPipe-18.0/fragpipe/lib/* com.dmtavt.fragpipe.tools.percolator.PercolatorOutputToPepXML CPTAC_CCRCC_W_JHU_20190112_LUMOS_C3L-00902_T.pin CPTAC_CCRCC_W_JHU_20190112_LUMOS_C3L-00902_T CPTAC_CCRCC_W_JHU_20190112_LUMOS_C3L-00902_T_percolator_target_psms.tsv CPTAC_CCRCC_W_JHU_20190112_LUMOS_C3L-00902_T_percolator_decoy_psms.tsv interact-CPTAC_CCRCC_W_JHU_20190112_LUMOS_C3L-00902_T DIA 0.7
Percolator: Delete temp
java -cp /storage/yufe/tools/FragPipe-18.0/fragpipe/lib/fragpipe-18.0.jar com.github.chhh.utils.FileDelete /storage/yufe/results/msfragger_dia_paper/ccrcc_175/msfraggerdia/CPTAC_CCRCC_W_JHU_20190112_LUMOS_C3L-00902_T_percolator_target_psms.tsv
Percolator: Delete temp
java -cp /storage/yufe/tools/FragPipe-18.0/fragpipe/lib/fragpipe-18.0.jar com.github.chhh.utils.FileDelete /storage/yufe/results/msfragger_dia_paper/ccrcc_175/msfraggerdia/CPTAC_CCRCC_W_JHU_20190112_LUMOS_C3L-00902_T_percolator_decoy_psms.tsv
Percolator: Convert to pepxml [Work dir: /storage/yufe/results/msfragger_dia_paper/ccrcc_175/msfraggerdia]
java -cp /storage/yufe/tools/FragPipe-18.0/fragpipe/lib/* com.dmtavt.fragpipe.tools.percolator.PercolatorOutputToPepXML CPTAC_CCRCC_W_JHU_20190112_LUMOS_C3L-01861_NAT.pin CPTAC_CCRCC_W_JHU_20190112_LUMOS_C3L-01861_NAT CPTAC_CCRCC_W_JHU_20190112_LUMOS_C3L-01861_NAT_percolator_target_psms.tsv CPTAC_CCRCC_W_JHU_20190112_LUMOS_C3L-01861_NAT_percolator_decoy_psms.tsv interact-CPTAC_CCRCC_W_JHU_20190112_LUMOS_C3L-01861_NAT DIA 0.7
Percolator: Delete temp
java -cp /storage/yufe/tools/FragPipe-18.0/fragpipe/lib/fragpipe-18.0.jar com.github.chhh.utils.FileDelete /storage/yufe/results/msfragger_dia_paper/ccrcc_175/msfraggerdia/CPTAC_CCRCC_W_JHU_20190112_LUMOS_C3L-01861_NAT_percolator_target_psms.tsv
Percolator: Delete temp
java -cp /storage/yufe/tools/FragPipe-18.0/fragpipe/lib/fragpipe-18.0.jar com.github.chhh.utils.FileDelete /storage/yufe/results/msfragger_dia_paper/ccrcc_175/msfraggerdia/CPTAC_CCRCC_W_JHU_20190112_LUMOS_C3L-01861_NAT_percolator_decoy_psms.tsv
Percolator: Convert to pepxml [Work dir: /storage/yufe/results/msfragger_dia_paper/ccrcc_175/msfraggerdia]
java -cp /storage/yufe/tools/FragPipe-18.0/fragpipe/lib/* com.dmtavt.fragpipe.tools.percolator.PercolatorOutputToPepXML CPTAC_CCRCC_W_JHU_20190112_LUMOS_C3L-01882_NAT.pin CPTAC_CCRCC_W_JHU_20190112_LUMOS_C3L-01882_NAT CPTAC_CCRCC_W_JHU_20190112_LUMOS_C3L-01882_NAT_percolator_target_psms.tsv CPTAC_CCRCC_W_JHU_20190112_LUMOS_C3L-01882_NAT_percolator_decoy_psms.tsv interact-CPTAC_CCRCC_W_JHU_20190112_LUMOS_C3L-01882_NAT DIA 0.7
Percolator: Delete temp
java -cp /storage/yufe/tools/FragPipe-18.0/fragpipe/lib/fragpipe-18.0.jar com.github.chhh.utils.FileDelete /storage/yufe/results/msfragger_dia_paper/ccrcc_175/msfraggerdia/CPTAC_CCRCC_W_JHU_20190112_LUMOS_C3L-01882_NAT_percolator_target_psms.tsv
Percolator: Delete temp
java -cp /storage/yufe/tools/FragPipe-18.0/fragpipe/lib/fragpipe-18.0.jar com.github.chhh.utils.FileDelete /storage/yufe/results/msfragger_dia_paper/ccrcc_175/msfraggerdia/CPTAC_CCRCC_W_JHU_20190112_LUMOS_C3L-01882_NAT_percolator_decoy_psms.tsv
Percolator: Convert to pepxml [Work dir: /storage/yufe/results/msfragger_dia_paper/ccrcc_175/msfraggerdia]
java -cp /storage/yufe/tools/FragPipe-18.0/fragpipe/lib/* com.dmtavt.fragpipe.tools.percolator.PercolatorOutputToPepXML CPTAC_CCRCC_W_JHU_20190112_LUMOS_C3L-00447_T.pin CPTAC_CCRCC_W_JHU_20190112_LUMOS_C3L-00447_T CPTAC_CCRCC_W_JHU_20190112_LUMOS_C3L-00447_T_percolator_target_psms.tsv CPTAC_CCRCC_W_JHU_20190112_LUMOS_C3L-00447_T_percolator_decoy_psms.tsv interact-CPTAC_CCRCC_W_JHU_20190112_LUMOS_C3L-00447_T DIA 0.7
Percolator: Delete temp
java -cp /storage/yufe/tools/FragPipe-18.0/fragpipe/lib/fragpipe-18.0.jar com.github.chhh.utils.FileDelete /storage/yufe/results/msfragger_dia_paper/ccrcc_175/msfraggerdia/CPTAC_CCRCC_W_JHU_20190112_LUMOS_C3L-00447_T_percolator_target_psms.tsv
Percolator: Delete temp
java -cp /storage/yufe/tools/FragPipe-18.0/fragpipe/lib/fragpipe-18.0.jar com.github.chhh.utils.FileDelete /storage/yufe/results/msfragger_dia_paper/ccrcc_175/msfraggerdia/CPTAC_CCRCC_W_JHU_20190112_LUMOS_C3L-00447_T_percolator_decoy_psms.tsv
Percolator: Convert to pepxml [Work dir: /storage/yufe/results/msfragger_dia_paper/ccrcc_175/msfraggerdia]
java -cp /storage/yufe/tools/FragPipe-18.0/fragpipe/lib/* com.dmtavt.fragpipe.tools.percolator.PercolatorOutputToPepXML CPTAC_CCRCC_W_JHU_20190112_LUMOS_C3L-00448_T.pin CPTAC_CCRCC_W_JHU_20190112_LUMOS_C3L-00448_T CPTAC_CCRCC_W_JHU_20190112_LUMOS_C3L-00448_T_percolator_target_psms.tsv CPTAC_CCRCC_W_JHU_20190112_LUMOS_C3L-00448_T_percolator_decoy_psms.tsv interact-CPTAC_CCRCC_W_JHU_20190112_LUMOS_C3L-00448_T DIA 0.7
Percolator: Delete temp
java -cp /storage/yufe/tools/FragPipe-18.0/fragpipe/lib/fragpipe-18.0.jar com.github.chhh.utils.FileDelete /storage/yufe/results/msfragger_dia_paper/ccrcc_175/msfraggerdia/CPTAC_CCRCC_W_JHU_20190112_LUMOS_C3L-00448_T_percolator_target_psms.tsv
Percolator: Delete temp
java -cp /storage/yufe/tools/FragPipe-18.0/fragpipe/lib/fragpipe-18.0.jar com.github.chhh.utils.FileDelete /storage/yufe/results/msfragger_dia_paper/ccrcc_175/msfraggerdia/CPTAC_CCRCC_W_JHU_20190112_LUMOS_C3L-00448_T_percolator_decoy_psms.tsv
Percolator: Convert to pepxml [Work dir: /storage/yufe/results/msfragger_dia_paper/ccrcc_175/msfraggerdia]
java -cp /storage/yufe/tools/FragPipe-18.0/fragpipe/lib/* com.dmtavt.fragpipe.tools.percolator.PercolatorOutputToPepXML CPTAC_CCRCC_W_JHU_20190112_LUMOS_C3N-00494_NAT.pin CPTAC_CCRCC_W_JHU_20190112_LUMOS_C3N-00494_NAT CPTAC_CCRCC_W_JHU_20190112_LUMOS_C3N-00494_NAT_percolator_target_psms.tsv CPTAC_CCRCC_W_JHU_20190112_LUMOS_C3N-00494_NAT_percolator_decoy_psms.tsv interact-CPTAC_CCRCC_W_JHU_20190112_LUMOS_C3N-00494_NAT DIA 0.7
Percolator: Delete temp
java -cp /storage/yufe/tools/FragPipe-18.0/fragpipe/lib/fragpipe-18.0.jar com.github.chhh.utils.FileDelete /storage/yufe/results/msfragger_dia_paper/ccrcc_175/msfraggerdia/CPTAC_CCRCC_W_JHU_20190112_LUMOS_C3N-00494_NAT_percolator_target_psms.tsv
Percolator: Delete temp
java -cp /storage/yufe/tools/FragPipe-18.0/fragpipe/lib/fragpipe-18.0.jar com.github.chhh.utils.FileDelete /storage/yufe/results/msfragger_dia_paper/ccrcc_175/msfraggerdia/CPTAC_CCRCC_W_JHU_20190112_LUMOS_C3N-00494_NAT_percolator_decoy_psms.tsv
Percolator: Convert to pepxml [Work dir: /storage/yufe/results/msfragger_dia_paper/ccrcc_175/msfraggerdia]
java -cp /storage/yufe/tools/FragPipe-18.0/fragpipe/lib/* com.dmtavt.fragpipe.tools.percolator.PercolatorOutputToPepXML CPTAC_CCRCC_W_JHU_20190112_LUMOS_C3N-01261_T.pin CPTAC_CCRCC_W_JHU_20190112_LUMOS_C3N-01261_T CPTAC_CCRCC_W_JHU_20190112_LUMOS_C3N-01261_T_percolator_target_psms.tsv CPTAC_CCRCC_W_JHU_20190112_LUMOS_C3N-01261_T_percolator_decoy_psms.tsv interact-CPTAC_CCRCC_W_JHU_20190112_LUMOS_C3N-01261_T DIA 0.7
Percolator: Delete temp
java -cp /storage/yufe/tools/FragPipe-18.0/fragpipe/lib/fragpipe-18.0.jar com.github.chhh.utils.FileDelete /storage/yufe/results/msfragger_dia_paper/ccrcc_175/msfraggerdia/CPTAC_CCRCC_W_JHU_20190112_LUMOS_C3N-01261_T_percolator_target_psms.tsv
Percolator: Delete temp
java -cp /storage/yufe/tools/FragPipe-18.0/fragpipe/lib/fragpipe-18.0.jar com.github.chhh.utils.FileDelete /storage/yufe/results/msfragger_dia_paper/ccrcc_175/msfraggerdia/CPTAC_CCRCC_W_JHU_20190112_LUMOS_C3N-01261_T_percolator_decoy_psms.tsv
Percolator: Convert to pepxml [Work dir: /storage/yufe/results/msfragger_dia_paper/ccrcc_175/msfraggerdia]
java -cp /storage/yufe/tools/FragPipe-18.0/fragpipe/lib/* com.dmtavt.fragpipe.tools.percolator.PercolatorOutputToPepXML CPTAC_CCRCC_W_JHU_20190112_LUMOS_C3N-00148_T.pin CPTAC_CCRCC_W_JHU_20190112_LUMOS_C3N-00148_T CPTAC_CCRCC_W_JHU_20190112_LUMOS_C3N-00148_T_percolator_target_psms.tsv CPTAC_CCRCC_W_JHU_20190112_LUMOS_C3N-00148_T_percolator_decoy_psms.tsv interact-CPTAC_CCRCC_W_JHU_20190112_LUMOS_C3N-00148_T DIA 0.7
Percolator: Delete temp
java -cp /storage/yufe/tools/FragPipe-18.0/fragpipe/lib/fragpipe-18.0.jar com.github.chhh.utils.FileDelete /storage/yufe/results/msfragger_dia_paper/ccrcc_175/msfraggerdia/CPTAC_CCRCC_W_JHU_20190112_LUMOS_C3N-00148_T_percolator_target_psms.tsv
Percolator: Delete temp
java -cp /storage/yufe/tools/FragPipe-18.0/fragpipe/lib/fragpipe-18.0.jar com.github.chhh.utils.FileDelete /storage/yufe/results/msfragger_dia_paper/ccrcc_175/msfraggerdia/CPTAC_CCRCC_W_JHU_20190112_LUMOS_C3N-00148_T_percolator_decoy_psms.tsv
Percolator: Convert to pepxml [Work dir: /storage/yufe/results/msfragger_dia_paper/ccrcc_175/msfraggerdia]
java -cp /storage/yufe/tools/FragPipe-18.0/fragpipe/lib/* com.dmtavt.fragpipe.tools.percolator.PercolatorOutputToPepXML CPTAC_CCRCC_W_JHU_20190112_LUMOS_C3N-00646_T.pin CPTAC_CCRCC_W_JHU_20190112_LUMOS_C3N-00646_T CPTAC_CCRCC_W_JHU_20190112_LUMOS_C3N-00646_T_percolator_target_psms.tsv CPTAC_CCRCC_W_JHU_20190112_LUMOS_C3N-00646_T_percolator_decoy_psms.tsv interact-CPTAC_CCRCC_W_JHU_20190112_LUMOS_C3N-00646_T DIA 0.7
Percolator: Delete temp
java -cp /storage/yufe/tools/FragPipe-18.0/fragpipe/lib/fragpipe-18.0.jar com.github.chhh.utils.FileDelete /storage/yufe/results/msfragger_dia_paper/ccrcc_175/msfraggerdia/CPTAC_CCRCC_W_JHU_20190112_LUMOS_C3N-00646_T_percolator_target_psms.tsv
Percolator: Delete temp
java -cp /storage/yufe/tools/FragPipe-18.0/fragpipe/lib/fragpipe-18.0.jar com.github.chhh.utils.FileDelete /storage/yufe/results/msfragger_dia_paper/ccrcc_175/msfraggerdia/CPTAC_CCRCC_W_JHU_20190112_LUMOS_C3N-00646_T_percolator_decoy_psms.tsv
Percolator: Convert to pepxml [Work dir: /storage/yufe/results/msfragger_dia_paper/ccrcc_175/msfraggerdia]
java -cp /storage/yufe/tools/FragPipe-18.0/fragpipe/lib/* com.dmtavt.fragpipe.tools.percolator.PercolatorOutputToPepXML CPTAC_CCRCC_W_JHU_20190112_LUMOS_C3N-00194_NAT.pin CPTAC_CCRCC_W_JHU_20190112_LUMOS_C3N-00194_NAT CPTAC_CCRCC_W_JHU_20190112_LUMOS_C3N-00194_NAT_percolator_target_psms.tsv CPTAC_CCRCC_W_JHU_20190112_LUMOS_C3N-00194_NAT_percolator_decoy_psms.tsv interact-CPTAC_CCRCC_W_JHU_20190112_LUMOS_C3N-00194_NAT DIA 0.7
Percolator: Delete temp
java -cp /storage/yufe/tools/FragPipe-18.0/fragpipe/lib/fragpipe-18.0.jar com.github.chhh.utils.FileDelete /storage/yufe/results/msfragger_dia_paper/ccrcc_175/msfraggerdia/CPTAC_CCRCC_W_JHU_20190112_LUMOS_C3N-00194_NAT_percolator_target_psms.tsv
Percolator: Delete temp
java -cp /storage/yufe/tools/FragPipe-18.0/fragpipe/lib/fragpipe-18.0.jar com.github.chhh.utils.FileDelete /storage/yufe/results/msfragger_dia_paper/ccrcc_175/msfraggerdia/CPTAC_CCRCC_W_JHU_20190112_LUMOS_C3N-00194_NAT_percolator_decoy_psms.tsv
Percolator: Convert to pepxml [Work dir: /storage/yufe/results/msfragger_dia_paper/ccrcc_175/msfraggerdia]
java -cp /storage/yufe/tools/FragPipe-18.0/fragpipe/lib/* com.dmtavt.fragpipe.tools.percolator.PercolatorOutputToPepXML CPTAC_CCRCC_W_JHU_20190112_LUMOS_C3N-00149_T.pin CPTAC_CCRCC_W_JHU_20190112_LUMOS_C3N-00149_T CPTAC_CCRCC_W_JHU_20190112_LUMOS_C3N-00149_T_percolator_target_psms.tsv CPTAC_CCRCC_W_JHU_20190112_LUMOS_C3N-00149_T_percolator_decoy_psms.tsv interact-CPTAC_CCRCC_W_JHU_20190112_LUMOS_C3N-00149_T DIA 0.7
Percolator: Delete temp
java -cp /storage/yufe/tools/FragPipe-18.0/fragpipe/lib/fragpipe-18.0.jar com.github.chhh.utils.FileDelete /storage/yufe/results/msfragger_dia_paper/ccrcc_175/msfraggerdia/CPTAC_CCRCC_W_JHU_20190112_LUMOS_C3N-00149_T_percolator_target_psms.tsv
Percolator: Delete temp
java -cp /storage/yufe/tools/FragPipe-18.0/fragpipe/lib/fragpipe-18.0.jar com.github.chhh.utils.FileDelete /storage/yufe/results/msfragger_dia_paper/ccrcc_175/msfraggerdia/CPTAC_CCRCC_W_JHU_20190112_LUMOS_C3N-00149_T_percolator_decoy_psms.tsv
Percolator: Convert to pepxml [Work dir: /storage/yufe/results/msfragger_dia_paper/ccrcc_175/msfraggerdia]
java -cp /storage/yufe/tools/FragPipe-18.0/fragpipe/lib/* com.dmtavt.fragpipe.tools.percolator.PercolatorOutputToPepXML CPTAC_CCRCC_W_JHU_20190112_LUMOS_C3L-01560_T.pin CPTAC_CCRCC_W_JHU_20190112_LUMOS_C3L-01560_T CPTAC_CCRCC_W_JHU_20190112_LUMOS_C3L-01560_T_percolator_target_psms.tsv CPTAC_CCRCC_W_JHU_20190112_LUMOS_C3L-01560_T_percolator_decoy_psms.tsv interact-CPTAC_CCRCC_W_JHU_20190112_LUMOS_C3L-01560_T DIA 0.7
Percolator: Delete temp
java -cp /storage/yufe/tools/FragPipe-18.0/fragpipe/lib/fragpipe-18.0.jar com.github.chhh.utils.FileDelete /storage/yufe/results/msfragger_dia_paper/ccrcc_175/msfraggerdia/CPTAC_CCRCC_W_JHU_20190112_LUMOS_C3L-01560_T_percolator_target_psms.tsv
Percolator: Delete temp
java -cp /storage/yufe/tools/FragPipe-18.0/fragpipe/lib/fragpipe-18.0.jar com.github.chhh.utils.FileDelete /storage/yufe/results/msfragger_dia_paper/ccrcc_175/msfraggerdia/CPTAC_CCRCC_W_JHU_20190112_LUMOS_C3L-01560_T_percolator_decoy_psms.tsv
Percolator: Convert to pepxml [Work dir: /storage/yufe/results/msfragger_dia_paper/ccrcc_175/msfraggerdia]
java -cp /storage/yufe/tools/FragPipe-18.0/fragpipe/lib/* com.dmtavt.fragpipe.tools.percolator.PercolatorOutputToPepXML CPTAC_CCRCC_W_JHU_20190112_LUMOS_C3N-00646_NAT.pin CPTAC_CCRCC_W_JHU_20190112_LUMOS_C3N-00646_NAT CPTAC_CCRCC_W_JHU_20190112_LUMOS_C3N-00646_NAT_percolator_target_psms.tsv CPTAC_CCRCC_W_JHU_20190112_LUMOS_C3N-00646_NAT_percolator_decoy_psms.tsv interact-CPTAC_CCRCC_W_JHU_20190112_LUMOS_C3N-00646_NAT DIA 0.7
Percolator: Delete temp
java -cp /storage/yufe/tools/FragPipe-18.0/fragpipe/lib/fragpipe-18.0.jar com.github.chhh.utils.FileDelete /storage/yufe/results/msfragger_dia_paper/ccrcc_175/msfraggerdia/CPTAC_CCRCC_W_JHU_20190112_LUMOS_C3N-00646_NAT_percolator_target_psms.tsv
Percolator: Delete temp
java -cp /storage/yufe/tools/FragPipe-18.0/fragpipe/lib/fragpipe-18.0.jar com.github.chhh.utils.FileDelete /storage/yufe/results/msfragger_dia_paper/ccrcc_175/msfraggerdia/CPTAC_CCRCC_W_JHU_20190112_LUMOS_C3N-00646_NAT_percolator_decoy_psms.tsv
Percolator: Convert to pepxml [Work dir: /storage/yufe/results/msfragger_dia_paper/ccrcc_175/msfraggerdia]
java -cp /storage/yufe/tools/FragPipe-18.0/fragpipe/lib/* com.dmtavt.fragpipe.tools.percolator.PercolatorOutputToPepXML CPTAC_CCRCC_W_JHU_20190112_LUMOS_C3L-00011_T.pin CPTAC_CCRCC_W_JHU_20190112_LUMOS_C3L-00011_T CPTAC_CCRCC_W_JHU_20190112_LUMOS_C3L-00011_T_percolator_target_psms.tsv CPTAC_CCRCC_W_JHU_20190112_LUMOS_C3L-00011_T_percolator_decoy_psms.tsv interact-CPTAC_CCRCC_W_JHU_20190112_LUMOS_C3L-00011_T DIA 0.7
Percolator: Delete temp
java -cp /storage/yufe/tools/FragPipe-18.0/fragpipe/lib/fragpipe-18.0.jar com.github.chhh.utils.FileDelete /storage/yufe/results/msfragger_dia_paper/ccrcc_175/msfraggerdia/CPTAC_CCRCC_W_JHU_20190112_LUMOS_C3L-00011_T_percolator_target_psms.tsv
Percolator: Delete temp
java -cp /storage/yufe/tools/FragPipe-18.0/fragpipe/lib/fragpipe-18.0.jar com.github.chhh.utils.FileDelete /storage/yufe/results/msfragger_dia_paper/ccrcc_175/msfraggerdia/CPTAC_CCRCC_W_JHU_20190112_LUMOS_C3L-00011_T_percolator_decoy_psms.tsv
Percolator: Convert to pepxml [Work dir: /storage/yufe/results/msfragger_dia_paper/ccrcc_175/msfraggerdia]
java -cp /storage/yufe/tools/FragPipe-18.0/fragpipe/lib/* com.dmtavt.fragpipe.tools.percolator.PercolatorOutputToPepXML CPTAC_CCRCC_W_JHU_20190112_LUMOS_C3L-00817_T.pin CPTAC_CCRCC_W_JHU_20190112_LUMOS_C3L-00817_T CPTAC_CCRCC_W_JHU_20190112_LUMOS_C3L-00817_T_percolator_target_psms.tsv CPTAC_CCRCC_W_JHU_20190112_LUMOS_C3L-00817_T_percolator_decoy_psms.tsv interact-CPTAC_CCRCC_W_JHU_20190112_LUMOS_C3L-00817_T DIA 0.7
Percolator: Delete temp
java -cp /storage/yufe/tools/FragPipe-18.0/fragpipe/lib/fragpipe-18.0.jar com.github.chhh.utils.FileDelete /storage/yufe/results/msfragger_dia_paper/ccrcc_175/msfraggerdia/CPTAC_CCRCC_W_JHU_20190112_LUMOS_C3L-00817_T_percolator_target_psms.tsv
Percolator: Delete temp
java -cp /storage/yufe/tools/FragPipe-18.0/fragpipe/lib/fragpipe-18.0.jar com.github.chhh.utils.FileDelete /storage/yufe/results/msfragger_dia_paper/ccrcc_175/msfraggerdia/CPTAC_CCRCC_W_JHU_20190112_LUMOS_C3L-00817_T_percolator_decoy_psms.tsv
Percolator: Convert to pepxml [Work dir: /storage/yufe/results/msfragger_dia_paper/ccrcc_175/msfraggerdia]
java -cp /storage/yufe/tools/FragPipe-18.0/fragpipe/lib/* com.dmtavt.fragpipe.tools.percolator.PercolatorOutputToPepXML CPTAC_CCRCC_W_JHU_20190112_LUMOS_C3L-00561_T.pin CPTAC_CCRCC_W_JHU_20190112_LUMOS_C3L-00561_T CPTAC_CCRCC_W_JHU_20190112_LUMOS_C3L-00561_T_percolator_target_psms.tsv CPTAC_CCRCC_W_JHU_20190112_LUMOS_C3L-00561_T_percolator_decoy_psms.tsv interact-CPTAC_CCRCC_W_JHU_20190112_LUMOS_C3L-00561_T DIA 0.7
Percolator: Delete temp
java -cp /storage/yufe/tools/FragPipe-18.0/fragpipe/lib/fragpipe-18.0.jar com.github.chhh.utils.FileDelete /storage/yufe/results/msfragger_dia_paper/ccrcc_175/msfraggerdia/CPTAC_CCRCC_W_JHU_20190112_LUMOS_C3L-00561_T_percolator_target_psms.tsv
Percolator: Delete temp
java -cp /storage/yufe/tools/FragPipe-18.0/fragpipe/lib/fragpipe-18.0.jar com.github.chhh.utils.FileDelete /storage/yufe/results/msfragger_dia_paper/ccrcc_175/msfraggerdia/CPTAC_CCRCC_W_JHU_20190112_LUMOS_C3L-00561_T_percolator_decoy_psms.tsv
Percolator: Convert to pepxml [Work dir: /storage/yufe/results/msfragger_dia_paper/ccrcc_175/msfraggerdia]
java -cp /storage/yufe/tools/FragPipe-18.0/fragpipe/lib/* com.dmtavt.fragpipe.tools.percolator.PercolatorOutputToPepXML CPTAC_CCRCC_W_JHU_20190112_LUMOS_C3L-00097_T.pin CPTAC_CCRCC_W_JHU_20190112_LUMOS_C3L-00097_T CPTAC_CCRCC_W_JHU_20190112_LUMOS_C3L-00097_T_percolator_target_psms.tsv CPTAC_CCRCC_W_JHU_20190112_LUMOS_C3L-00097_T_percolator_decoy_psms.tsv interact-CPTAC_CCRCC_W_JHU_20190112_LUMOS_C3L-00097_T DIA 0.7
Percolator: Delete temp
java -cp /storage/yufe/tools/FragPipe-18.0/fragpipe/lib/fragpipe-18.0.jar com.github.chhh.utils.FileDelete /storage/yufe/results/msfragger_dia_paper/ccrcc_175/msfraggerdia/CPTAC_CCRCC_W_JHU_20190112_LUMOS_C3L-00097_T_percolator_target_psms.tsv
Percolator: Delete temp
java -cp /storage/yufe/tools/FragPipe-18.0/fragpipe/lib/fragpipe-18.0.jar com.github.chhh.utils.FileDelete /storage/yufe/results/msfragger_dia_paper/ccrcc_175/msfraggerdia/CPTAC_CCRCC_W_JHU_20190112_LUMOS_C3L-00097_T_percolator_decoy_psms.tsv
Percolator: Convert to pepxml [Work dir: /storage/yufe/results/msfragger_dia_paper/ccrcc_175/msfraggerdia]
java -cp /storage/yufe/tools/FragPipe-18.0/fragpipe/lib/* com.dmtavt.fragpipe.tools.percolator.PercolatorOutputToPepXML CPTAC_CCRCC_W_JHU_20190112_LUMOS_C3L-00606_NAT.pin CPTAC_CCRCC_W_JHU_20190112_LUMOS_C3L-00606_NAT CPTAC_CCRCC_W_JHU_20190112_LUMOS_C3L-00606_NAT_percolator_target_psms.tsv CPTAC_CCRCC_W_JHU_20190112_LUMOS_C3L-00606_NAT_percolator_decoy_psms.tsv interact-CPTAC_CCRCC_W_JHU_20190112_LUMOS_C3L-00606_NAT DIA 0.7
Percolator: Delete temp
java -cp /storage/yufe/tools/FragPipe-18.0/fragpipe/lib/fragpipe-18.0.jar com.github.chhh.utils.FileDelete /storage/yufe/results/msfragger_dia_paper/ccrcc_175/msfraggerdia/CPTAC_CCRCC_W_JHU_20190112_LUMOS_C3L-00606_NAT_percolator_target_psms.tsv
Percolator: Delete temp
java -cp /storage/yufe/tools/FragPipe-18.0/fragpipe/lib/fragpipe-18.0.jar com.github.chhh.utils.FileDelete /storage/yufe/results/msfragger_dia_paper/ccrcc_175/msfraggerdia/CPTAC_CCRCC_W_JHU_20190112_LUMOS_C3L-00606_NAT_percolator_decoy_psms.tsv
Percolator: Convert to pepxml [Work dir: /storage/yufe/results/msfragger_dia_paper/ccrcc_175/msfraggerdia]
java -cp /storage/yufe/tools/FragPipe-18.0/fragpipe/lib/* com.dmtavt.fragpipe.tools.percolator.PercolatorOutputToPepXML CPTAC_CCRCC_W_JHU_20190112_LUMOS_C3N-00390_NAT.pin CPTAC_CCRCC_W_JHU_20190112_LUMOS_C3N-00390_NAT CPTAC_CCRCC_W_JHU_20190112_LUMOS_C3N-00390_NAT_percolator_target_psms.tsv CPTAC_CCRCC_W_JHU_20190112_LUMOS_C3N-00390_NAT_percolator_decoy_psms.tsv interact-CPTAC_CCRCC_W_JHU_20190112_LUMOS_C3N-00390_NAT DIA 0.7
Percolator: Delete temp
java -cp /storage/yufe/tools/FragPipe-18.0/fragpipe/lib/fragpipe-18.0.jar com.github.chhh.utils.FileDelete /storage/yufe/results/msfragger_dia_paper/ccrcc_175/msfraggerdia/CPTAC_CCRCC_W_JHU_20190112_LUMOS_C3N-00390_NAT_percolator_target_psms.tsv
Percolator: Delete temp
java -cp /storage/yufe/tools/FragPipe-18.0/fragpipe/lib/fragpipe-18.0.jar com.github.chhh.utils.FileDelete /storage/yufe/results/msfragger_dia_paper/ccrcc_175/msfraggerdia/CPTAC_CCRCC_W_JHU_20190112_LUMOS_C3N-00390_NAT_percolator_decoy_psms.tsv
Percolator: Convert to pepxml [Work dir: /storage/yufe/results/msfragger_dia_paper/ccrcc_175/msfraggerdia]
java -cp /storage/yufe/tools/FragPipe-18.0/fragpipe/lib/* com.dmtavt.fragpipe.tools.percolator.PercolatorOutputToPepXML CPTAC_CCRCC_W_JHU_20190112_LUMOS_C3N-01220_T.pin CPTAC_CCRCC_W_JHU_20190112_LUMOS_C3N-01220_T CPTAC_CCRCC_W_JHU_20190112_LUMOS_C3N-01220_T_percolator_target_psms.tsv CPTAC_CCRCC_W_JHU_20190112_LUMOS_C3N-01220_T_percolator_decoy_psms.tsv interact-CPTAC_CCRCC_W_JHU_20190112_LUMOS_C3N-01220_T DIA 0.7
Percolator: Delete temp
java -cp /storage/yufe/tools/FragPipe-18.0/fragpipe/lib/fragpipe-18.0.jar com.github.chhh.utils.FileDelete /storage/yufe/results/msfragger_dia_paper/ccrcc_175/msfraggerdia/CPTAC_CCRCC_W_JHU_20190112_LUMOS_C3N-01220_T_percolator_target_psms.tsv
Percolator: Delete temp
java -cp /storage/yufe/tools/FragPipe-18.0/fragpipe/lib/fragpipe-18.0.jar com.github.chhh.utils.FileDelete /storage/yufe/results/msfragger_dia_paper/ccrcc_175/msfraggerdia/CPTAC_CCRCC_W_JHU_20190112_LUMOS_C3N-01220_T_percolator_decoy_psms.tsv
Percolator: Convert to pepxml [Work dir: /storage/yufe/results/msfragger_dia_paper/ccrcc_175/msfraggerdia]
java -cp /storage/yufe/tools/FragPipe-18.0/fragpipe/lib/* com.dmtavt.fragpipe.tools.percolator.PercolatorOutputToPepXML CPTAC_CCRCC_W_JHU_20190112_LUMOS_C3N-00177_T.pin CPTAC_CCRCC_W_JHU_20190112_LUMOS_C3N-00177_T CPTAC_CCRCC_W_JHU_20190112_LUMOS_C3N-00177_T_percolator_target_psms.tsv CPTAC_CCRCC_W_JHU_20190112_LUMOS_C3N-00177_T_percolator_decoy_psms.tsv interact-CPTAC_CCRCC_W_JHU_20190112_LUMOS_C3N-00177_T DIA 0.7
Percolator: Delete temp
java -cp /storage/yufe/tools/FragPipe-18.0/fragpipe/lib/fragpipe-18.0.jar com.github.chhh.utils.FileDelete /storage/yufe/results/msfragger_dia_paper/ccrcc_175/msfraggerdia/CPTAC_CCRCC_W_JHU_20190112_LUMOS_C3N-00177_T_percolator_target_psms.tsv
Percolator: Delete temp
java -cp /storage/yufe/tools/FragPipe-18.0/fragpipe/lib/fragpipe-18.0.jar com.github.chhh.utils.FileDelete /storage/yufe/results/msfragger_dia_paper/ccrcc_175/msfraggerdia/CPTAC_CCRCC_W_JHU_20190112_LUMOS_C3N-00177_T_percolator_decoy_psms.tsv
Percolator: Convert to pepxml [Work dir: /storage/yufe/results/msfragger_dia_paper/ccrcc_175/msfraggerdia]
java -cp /storage/yufe/tools/FragPipe-18.0/fragpipe/lib/* com.dmtavt.fragpipe.tools.percolator.PercolatorOutputToPepXML CPTAC_CCRCC_W_JHU_20190112_LUMOS_C3N-01646_T.pin CPTAC_CCRCC_W_JHU_20190112_LUMOS_C3N-01646_T CPTAC_CCRCC_W_JHU_20190112_LUMOS_C3N-01646_T_percolator_target_psms.tsv CPTAC_CCRCC_W_JHU_20190112_LUMOS_C3N-01646_T_percolator_decoy_psms.tsv interact-CPTAC_CCRCC_W_JHU_20190112_LUMOS_C3N-01646_T DIA 0.7
Percolator: Delete temp
java -cp /storage/yufe/tools/FragPipe-18.0/fragpipe/lib/fragpipe-18.0.jar com.github.chhh.utils.FileDelete /storage/yufe/results/msfragger_dia_paper/ccrcc_175/msfraggerdia/CPTAC_CCRCC_W_JHU_20190112_LUMOS_C3N-01646_T_percolator_target_psms.tsv
Percolator: Delete temp
java -cp /storage/yufe/tools/FragPipe-18.0/fragpipe/lib/fragpipe-18.0.jar com.github.chhh.utils.FileDelete /storage/yufe/results/msfragger_dia_paper/ccrcc_175/msfraggerdia/CPTAC_CCRCC_W_JHU_20190112_LUMOS_C3N-01646_T_percolator_decoy_psms.tsv
Percolator: Convert to pepxml [Work dir: /storage/yufe/results/msfragger_dia_paper/ccrcc_175/msfraggerdia]
java -cp /storage/yufe/tools/FragPipe-18.0/fragpipe/lib/* com.dmtavt.fragpipe.tools.percolator.PercolatorOutputToPepXML CPTAC_CCRCC_W_JHU_20190112_LUMOS_C3L-00010_T.pin CPTAC_CCRCC_W_JHU_20190112_LUMOS_C3L-00010_T CPTAC_CCRCC_W_JHU_20190112_LUMOS_C3L-00010_T_percolator_target_psms.tsv CPTAC_CCRCC_W_JHU_20190112_LUMOS_C3L-00010_T_percolator_decoy_psms.tsv interact-CPTAC_CCRCC_W_JHU_20190112_LUMOS_C3L-00010_T DIA 0.7
Percolator: Delete temp
java -cp /storage/yufe/tools/FragPipe-18.0/fragpipe/lib/fragpipe-18.0.jar com.github.chhh.utils.FileDelete /storage/yufe/results/msfragger_dia_paper/ccrcc_175/msfraggerdia/CPTAC_CCRCC_W_JHU_20190112_LUMOS_C3L-00010_T_percolator_target_psms.tsv
Percolator: Delete temp
java -cp /storage/yufe/tools/FragPipe-18.0/fragpipe/lib/fragpipe-18.0.jar com.github.chhh.utils.FileDelete /storage/yufe/results/msfragger_dia_paper/ccrcc_175/msfraggerdia/CPTAC_CCRCC_W_JHU_20190112_LUMOS_C3L-00010_T_percolator_decoy_psms.tsv
Percolator: Convert to pepxml [Work dir: /storage/yufe/results/msfragger_dia_paper/ccrcc_175/msfraggerdia]
java -cp /storage/yufe/tools/FragPipe-18.0/fragpipe/lib/* com.dmtavt.fragpipe.tools.percolator.PercolatorOutputToPepXML CPTAC_CCRCC_W_JHU_20190112_LUMOS_C3N-01175_NAT.pin CPTAC_CCRCC_W_JHU_20190112_LUMOS_C3N-01175_NAT CPTAC_CCRCC_W_JHU_20190112_LUMOS_C3N-01175_NAT_percolator_target_psms.tsv CPTAC_CCRCC_W_JHU_20190112_LUMOS_C3N-01175_NAT_percolator_decoy_psms.tsv interact-CPTAC_CCRCC_W_JHU_20190112_LUMOS_C3N-01175_NAT DIA 0.7
Percolator: Delete temp
java -cp /storage/yufe/tools/FragPipe-18.0/fragpipe/lib/fragpipe-18.0.jar com.github.chhh.utils.FileDelete /storage/yufe/results/msfragger_dia_paper/ccrcc_175/msfraggerdia/CPTAC_CCRCC_W_JHU_20190112_LUMOS_C3N-01175_NAT_percolator_target_psms.tsv
Percolator: Delete temp
java -cp /storage/yufe/tools/FragPipe-18.0/fragpipe/lib/fragpipe-18.0.jar com.github.chhh.utils.FileDelete /storage/yufe/results/msfragger_dia_paper/ccrcc_175/msfraggerdia/CPTAC_CCRCC_W_JHU_20190112_LUMOS_C3N-01175_NAT_percolator_decoy_psms.tsv
Percolator: Convert to pepxml [Work dir: /storage/yufe/results/msfragger_dia_paper/ccrcc_175/msfraggerdia]
java -cp /storage/yufe/tools/FragPipe-18.0/fragpipe/lib/* com.dmtavt.fragpipe.tools.percolator.PercolatorOutputToPepXML CPTAC_CCRCC_W_JHU_20190112_LUMOS_C3L-00096_T.pin CPTAC_CCRCC_W_JHU_20190112_LUMOS_C3L-00096_T CPTAC_CCRCC_W_JHU_20190112_LUMOS_C3L-00096_T_percolator_target_psms.tsv CPTAC_CCRCC_W_JHU_20190112_LUMOS_C3L-00096_T_percolator_decoy_psms.tsv interact-CPTAC_CCRCC_W_JHU_20190112_LUMOS_C3L-00096_T DIA 0.7
Percolator: Delete temp
java -cp /storage/yufe/tools/FragPipe-18.0/fragpipe/lib/fragpipe-18.0.jar com.github.chhh.utils.FileDelete /storage/yufe/results/msfragger_dia_paper/ccrcc_175/msfraggerdia/CPTAC_CCRCC_W_JHU_20190112_LUMOS_C3L-00096_T_percolator_target_psms.tsv
Percolator: Delete temp
java -cp /storage/yufe/tools/FragPipe-18.0/fragpipe/lib/fragpipe-18.0.jar com.github.chhh.utils.FileDelete /storage/yufe/results/msfragger_dia_paper/ccrcc_175/msfraggerdia/CPTAC_CCRCC_W_JHU_20190112_LUMOS_C3L-00096_T_percolator_decoy_psms.tsv
Percolator: Convert to pepxml [Work dir: /storage/yufe/results/msfragger_dia_paper/ccrcc_175/msfraggerdia]
java -cp /storage/yufe/tools/FragPipe-18.0/fragpipe/lib/* com.dmtavt.fragpipe.tools.percolator.PercolatorOutputToPepXML CPTAC_CCRCC_W_JHU_20190112_LUMOS_C3L-01607_NAT.pin CPTAC_CCRCC_W_JHU_20190112_LUMOS_C3L-01607_NAT CPTAC_CCRCC_W_JHU_20190112_LUMOS_C3L-01607_NAT_percolator_target_psms.tsv CPTAC_CCRCC_W_JHU_20190112_LUMOS_C3L-01607_NAT_percolator_decoy_psms.tsv interact-CPTAC_CCRCC_W_JHU_20190112_LUMOS_C3L-01607_NAT DIA 0.7
Percolator: Delete temp
java -cp /storage/yufe/tools/FragPipe-18.0/fragpipe/lib/fragpipe-18.0.jar com.github.chhh.utils.FileDelete /storage/yufe/results/msfragger_dia_paper/ccrcc_175/msfraggerdia/CPTAC_CCRCC_W_JHU_20190112_LUMOS_C3L-01607_NAT_percolator_target_psms.tsv
Percolator: Delete temp
java -cp /storage/yufe/tools/FragPipe-18.0/fragpipe/lib/fragpipe-18.0.jar com.github.chhh.utils.FileDelete /storage/yufe/results/msfragger_dia_paper/ccrcc_175/msfraggerdia/CPTAC_CCRCC_W_JHU_20190112_LUMOS_C3L-01607_NAT_percolator_decoy_psms.tsv
Percolator: Convert to pepxml [Work dir: /storage/yufe/results/msfragger_dia_paper/ccrcc_175/msfraggerdia]
java -cp /storage/yufe/tools/FragPipe-18.0/fragpipe/lib/* com.dmtavt.fragpipe.tools.percolator.PercolatorOutputToPepXML CPTAC_CCRCC_W_JHU_20190112_LUMOS_C3N-00495_NAT.pin CPTAC_CCRCC_W_JHU_20190112_LUMOS_C3N-00495_NAT CPTAC_CCRCC_W_JHU_20190112_LUMOS_C3N-00495_NAT_percolator_target_psms.tsv CPTAC_CCRCC_W_JHU_20190112_LUMOS_C3N-00495_NAT_percolator_decoy_psms.tsv interact-CPTAC_CCRCC_W_JHU_20190112_LUMOS_C3N-00495_NAT DIA 0.7
Percolator: Delete temp
java -cp /storage/yufe/tools/FragPipe-18.0/fragpipe/lib/fragpipe-18.0.jar com.github.chhh.utils.FileDelete /storage/yufe/results/msfragger_dia_paper/ccrcc_175/msfraggerdia/CPTAC_CCRCC_W_JHU_20190112_LUMOS_C3N-00495_NAT_percolator_target_psms.tsv
Percolator: Delete temp
java -cp /storage/yufe/tools/FragPipe-18.0/fragpipe/lib/fragpipe-18.0.jar com.github.chhh.utils.FileDelete /storage/yufe/results/msfragger_dia_paper/ccrcc_175/msfraggerdia/CPTAC_CCRCC_W_JHU_20190112_LUMOS_C3N-00495_NAT_percolator_decoy_psms.tsv
Percolator: Convert to pepxml [Work dir: /storage/yufe/results/msfragger_dia_paper/ccrcc_175/msfraggerdia]
java -cp /storage/yufe/tools/FragPipe-18.0/fragpipe/lib/* com.dmtavt.fragpipe.tools.percolator.PercolatorOutputToPepXML CPTAC_CCRCC_W_JHU_20190112_LUMOS_C3N-00244_T.pin CPTAC_CCRCC_W_JHU_20190112_LUMOS_C3N-00244_T CPTAC_CCRCC_W_JHU_20190112_LUMOS_C3N-00244_T_percolator_target_psms.tsv CPTAC_CCRCC_W_JHU_20190112_LUMOS_C3N-00244_T_percolator_decoy_psms.tsv interact-CPTAC_CCRCC_W_JHU_20190112_LUMOS_C3N-00244_T DIA 0.7
Percolator: Delete temp
java -cp /storage/yufe/tools/FragPipe-18.0/fragpipe/lib/fragpipe-18.0.jar com.github.chhh.utils.FileDelete /storage/yufe/results/msfragger_dia_paper/ccrcc_175/msfraggerdia/CPTAC_CCRCC_W_JHU_20190112_LUMOS_C3N-00244_T_percolator_target_psms.tsv
Percolator: Delete temp
java -cp /storage/yufe/tools/FragPipe-18.0/fragpipe/lib/fragpipe-18.0.jar com.github.chhh.utils.FileDelete /storage/yufe/results/msfragger_dia_paper/ccrcc_175/msfraggerdia/CPTAC_CCRCC_W_JHU_20190112_LUMOS_C3N-00244_T_percolator_decoy_psms.tsv
Percolator: Convert to pepxml [Work dir: /storage/yufe/results/msfragger_dia_paper/ccrcc_175/msfraggerdia]
java -cp /storage/yufe/tools/FragPipe-18.0/fragpipe/lib/* com.dmtavt.fragpipe.tools.percolator.PercolatorOutputToPepXML CPTAC_CCRCC_W_JHU_20190112_LUMOS_C3L-00902_NAT.pin CPTAC_CCRCC_W_JHU_20190112_LUMOS_C3L-00902_NAT CPTAC_CCRCC_W_JHU_20190112_LUMOS_C3L-00902_NAT_percolator_target_psms.tsv CPTAC_CCRCC_W_JHU_20190112_LUMOS_C3L-00902_NAT_percolator_decoy_psms.tsv interact-CPTAC_CCRCC_W_JHU_20190112_LUMOS_C3L-00902_NAT DIA 0.7
Percolator: Delete temp
java -cp /storage/yufe/tools/FragPipe-18.0/fragpipe/lib/fragpipe-18.0.jar com.github.chhh.utils.FileDelete /storage/yufe/results/msfragger_dia_paper/ccrcc_175/msfraggerdia/CPTAC_CCRCC_W_JHU_20190112_LUMOS_C3L-00902_NAT_percolator_target_psms.tsv
Percolator: Delete temp
java -cp /storage/yufe/tools/FragPipe-18.0/fragpipe/lib/fragpipe-18.0.jar com.github.chhh.utils.FileDelete /storage/yufe/results/msfragger_dia_paper/ccrcc_175/msfraggerdia/CPTAC_CCRCC_W_JHU_20190112_LUMOS_C3L-00902_NAT_percolator_decoy_psms.tsv
Percolator: Convert to pepxml [Work dir: /storage/yufe/results/msfragger_dia_paper/ccrcc_175/msfraggerdia]
java -cp /storage/yufe/tools/FragPipe-18.0/fragpipe/lib/* com.dmtavt.fragpipe.tools.percolator.PercolatorOutputToPepXML CPTAC_CCRCC_W_JHU_20190112_LUMOS_C3L-00004_T.pin CPTAC_CCRCC_W_JHU_20190112_LUMOS_C3L-00004_T CPTAC_CCRCC_W_JHU_20190112_LUMOS_C3L-00004_T_percolator_target_psms.tsv CPTAC_CCRCC_W_JHU_20190112_LUMOS_C3L-00004_T_percolator_decoy_psms.tsv interact-CPTAC_CCRCC_W_JHU_20190112_LUMOS_C3L-00004_T DIA 0.7
Percolator: Delete temp
java -cp /storage/yufe/tools/FragPipe-18.0/fragpipe/lib/fragpipe-18.0.jar com.github.chhh.utils.FileDelete /storage/yufe/results/msfragger_dia_paper/ccrcc_175/msfraggerdia/CPTAC_CCRCC_W_JHU_20190112_LUMOS_C3L-00004_T_percolator_target_psms.tsv
Percolator: Delete temp
java -cp /storage/yufe/tools/FragPipe-18.0/fragpipe/lib/fragpipe-18.0.jar com.github.chhh.utils.FileDelete /storage/yufe/results/msfragger_dia_paper/ccrcc_175/msfraggerdia/CPTAC_CCRCC_W_JHU_20190112_LUMOS_C3L-00004_T_percolator_decoy_psms.tsv
Percolator: Convert to pepxml [Work dir: /storage/yufe/results/msfragger_dia_paper/ccrcc_175/msfraggerdia]
java -cp /storage/yufe/tools/FragPipe-18.0/fragpipe/lib/* com.dmtavt.fragpipe.tools.percolator.PercolatorOutputToPepXML CPTAC_CCRCC_W_JHU_20190112_LUMOS_C3L-00369_NAT.pin CPTAC_CCRCC_W_JHU_20190112_LUMOS_C3L-00369_NAT CPTAC_CCRCC_W_JHU_20190112_LUMOS_C3L-00369_NAT_percolator_target_psms.tsv CPTAC_CCRCC_W_JHU_20190112_LUMOS_C3L-00369_NAT_percolator_decoy_psms.tsv interact-CPTAC_CCRCC_W_JHU_20190112_LUMOS_C3L-00369_NAT DIA 0.7
Percolator: Delete temp
java -cp /storage/yufe/tools/FragPipe-18.0/fragpipe/lib/fragpipe-18.0.jar com.github.chhh.utils.FileDelete /storage/yufe/results/msfragger_dia_paper/ccrcc_175/msfraggerdia/CPTAC_CCRCC_W_JHU_20190112_LUMOS_C3L-00369_NAT_percolator_target_psms.tsv
Percolator: Delete temp
java -cp /storage/yufe/tools/FragPipe-18.0/fragpipe/lib/fragpipe-18.0.jar com.github.chhh.utils.FileDelete /storage/yufe/results/msfragger_dia_paper/ccrcc_175/msfraggerdia/CPTAC_CCRCC_W_JHU_20190112_LUMOS_C3L-00369_NAT_percolator_decoy_psms.tsv
Percolator: Convert to pepxml [Work dir: /storage/yufe/results/msfragger_dia_paper/ccrcc_175/msfraggerdia]
java -cp /storage/yufe/tools/FragPipe-18.0/fragpipe/lib/* com.dmtavt.fragpipe.tools.percolator.PercolatorOutputToPepXML CPTAC_CCRCC_W_JHU_20190112_LUMOS_C3L-00813_T.pin CPTAC_CCRCC_W_JHU_20190112_LUMOS_C3L-00813_T CPTAC_CCRCC_W_JHU_20190112_LUMOS_C3L-00813_T_percolator_target_psms.tsv CPTAC_CCRCC_W_JHU_20190112_LUMOS_C3L-00813_T_percolator_decoy_psms.tsv interact-CPTAC_CCRCC_W_JHU_20190112_LUMOS_C3L-00813_T DIA 0.7
Percolator: Delete temp
java -cp /storage/yufe/tools/FragPipe-18.0/fragpipe/lib/fragpipe-18.0.jar com.github.chhh.utils.FileDelete /storage/yufe/results/msfragger_dia_paper/ccrcc_175/msfraggerdia/CPTAC_CCRCC_W_JHU_20190112_LUMOS_C3L-00813_T_percolator_target_psms.tsv
Percolator: Delete temp
java -cp /storage/yufe/tools/FragPipe-18.0/fragpipe/lib/fragpipe-18.0.jar com.github.chhh.utils.FileDelete /storage/yufe/results/msfragger_dia_paper/ccrcc_175/msfraggerdia/CPTAC_CCRCC_W_JHU_20190112_LUMOS_C3L-00813_T_percolator_decoy_psms.tsv
Percolator: Convert to pepxml [Work dir: /storage/yufe/results/msfragger_dia_paper/ccrcc_175/msfraggerdia]
java -cp /storage/yufe/tools/FragPipe-18.0/fragpipe/lib/* com.dmtavt.fragpipe.tools.percolator.PercolatorOutputToPepXML CPTAC_CCRCC_W_JHU_20190112_LUMOS_C3N-00380_T.pin CPTAC_CCRCC_W_JHU_20190112_LUMOS_C3N-00380_T CPTAC_CCRCC_W_JHU_20190112_LUMOS_C3N-00380_T_percolator_target_psms.tsv CPTAC_CCRCC_W_JHU_20190112_LUMOS_C3N-00380_T_percolator_decoy_psms.tsv interact-CPTAC_CCRCC_W_JHU_20190112_LUMOS_C3N-00380_T DIA 0.7
Percolator: Delete temp
java -cp /storage/yufe/tools/FragPipe-18.0/fragpipe/lib/fragpipe-18.0.jar com.github.chhh.utils.FileDelete /storage/yufe/results/msfragger_dia_paper/ccrcc_175/msfraggerdia/CPTAC_CCRCC_W_JHU_20190112_LUMOS_C3N-00380_T_percolator_target_psms.tsv
Percolator: Delete temp
java -cp /storage/yufe/tools/FragPipe-18.0/fragpipe/lib/fragpipe-18.0.jar com.github.chhh.utils.FileDelete /storage/yufe/results/msfragger_dia_paper/ccrcc_175/msfraggerdia/CPTAC_CCRCC_W_JHU_20190112_LUMOS_C3N-00380_T_percolator_decoy_psms.tsv
Percolator: Convert to pepxml [Work dir: /storage/yufe/results/msfragger_dia_paper/ccrcc_175/msfraggerdia]
java -cp /storage/yufe/tools/FragPipe-18.0/fragpipe/lib/* com.dmtavt.fragpipe.tools.percolator.PercolatorOutputToPepXML CPTAC_CCRCC_W_JHU_20190112_LUMOS_C3L-00026_T.pin CPTAC_CCRCC_W_JHU_20190112_LUMOS_C3L-00026_T CPTAC_CCRCC_W_JHU_20190112_LUMOS_C3L-00026_T_percolator_target_psms.tsv CPTAC_CCRCC_W_JHU_20190112_LUMOS_C3L-00026_T_percolator_decoy_psms.tsv interact-CPTAC_CCRCC_W_JHU_20190112_LUMOS_C3L-00026_T DIA 0.7
Percolator: Delete temp
java -cp /storage/yufe/tools/FragPipe-18.0/fragpipe/lib/fragpipe-18.0.jar com.github.chhh.utils.FileDelete /storage/yufe/results/msfragger_dia_paper/ccrcc_175/msfraggerdia/CPTAC_CCRCC_W_JHU_20190112_LUMOS_C3L-00026_T_percolator_target_psms.tsv
Percolator: Delete temp
java -cp /storage/yufe/tools/FragPipe-18.0/fragpipe/lib/fragpipe-18.0.jar com.github.chhh.utils.FileDelete /storage/yufe/results/msfragger_dia_paper/ccrcc_175/msfraggerdia/CPTAC_CCRCC_W_JHU_20190112_LUMOS_C3L-00026_T_percolator_decoy_psms.tsv
Percolator: Convert to pepxml [Work dir: /storage/yufe/results/msfragger_dia_paper/ccrcc_175/msfraggerdia]
java -cp /storage/yufe/tools/FragPipe-18.0/fragpipe/lib/* com.dmtavt.fragpipe.tools.percolator.PercolatorOutputToPepXML CPTAC_CCRCC_W_JHU_20190112_LUMOS_C3L-00088_T.pin CPTAC_CCRCC_W_JHU_20190112_LUMOS_C3L-00088_T CPTAC_CCRCC_W_JHU_20190112_LUMOS_C3L-00088_T_percolator_target_psms.tsv CPTAC_CCRCC_W_JHU_20190112_LUMOS_C3L-00088_T_percolator_decoy_psms.tsv interact-CPTAC_CCRCC_W_JHU_20190112_LUMOS_C3L-00088_T DIA 0.7
Percolator: Delete temp
java -cp /storage/yufe/tools/FragPipe-18.0/fragpipe/lib/fragpipe-18.0.jar com.github.chhh.utils.FileDelete /storage/yufe/results/msfragger_dia_paper/ccrcc_175/msfraggerdia/CPTAC_CCRCC_W_JHU_20190112_LUMOS_C3L-00088_T_percolator_target_psms.tsv
Percolator: Delete temp
java -cp /storage/yufe/tools/FragPipe-18.0/fragpipe/lib/fragpipe-18.0.jar com.github.chhh.utils.FileDelete /storage/yufe/results/msfragger_dia_paper/ccrcc_175/msfraggerdia/CPTAC_CCRCC_W_JHU_20190112_LUMOS_C3L-00088_T_percolator_decoy_psms.tsv
Percolator: Convert to pepxml [Work dir: /storage/yufe/results/msfragger_dia_paper/ccrcc_175/msfraggerdia]
java -cp /storage/yufe/tools/FragPipe-18.0/fragpipe/lib/* com.dmtavt.fragpipe.tools.percolator.PercolatorOutputToPepXML CPTAC_CCRCC_W_JHU_20190112_LUMOS_C3L-00183_T.pin CPTAC_CCRCC_W_JHU_20190112_LUMOS_C3L-00183_T CPTAC_CCRCC_W_JHU_20190112_LUMOS_C3L-00183_T_percolator_target_psms.tsv CPTAC_CCRCC_W_JHU_20190112_LUMOS_C3L-00183_T_percolator_decoy_psms.tsv interact-CPTAC_CCRCC_W_JHU_20190112_LUMOS_C3L-00183_T DIA 0.7
Percolator: Delete temp
java -cp /storage/yufe/tools/FragPipe-18.0/fragpipe/lib/fragpipe-18.0.jar com.github.chhh.utils.FileDelete /storage/yufe/results/msfragger_dia_paper/ccrcc_175/msfraggerdia/CPTAC_CCRCC_W_JHU_20190112_LUMOS_C3L-00183_T_percolator_target_psms.tsv
Percolator: Delete temp
java -cp /storage/yufe/tools/FragPipe-18.0/fragpipe/lib/fragpipe-18.0.jar com.github.chhh.utils.FileDelete /storage/yufe/results/msfragger_dia_paper/ccrcc_175/msfraggerdia/CPTAC_CCRCC_W_JHU_20190112_LUMOS_C3L-00183_T_percolator_decoy_psms.tsv
Percolator: Convert to pepxml [Work dir: /storage/yufe/results/msfragger_dia_paper/ccrcc_175/msfraggerdia]
java -cp /storage/yufe/tools/FragPipe-18.0/fragpipe/lib/* com.dmtavt.fragpipe.tools.percolator.PercolatorOutputToPepXML CPTAC_CCRCC_W_JHU_20190112_LUMOS_C3L-00360_NAT.pin CPTAC_CCRCC_W_JHU_20190112_LUMOS_C3L-00360_NAT CPTAC_CCRCC_W_JHU_20190112_LUMOS_C3L-00360_NAT_percolator_target_psms.tsv CPTAC_CCRCC_W_JHU_20190112_LUMOS_C3L-00360_NAT_percolator_decoy_psms.tsv interact-CPTAC_CCRCC_W_JHU_20190112_LUMOS_C3L-00360_NAT DIA 0.7
Percolator: Delete temp
java -cp /storage/yufe/tools/FragPipe-18.0/fragpipe/lib/fragpipe-18.0.jar com.github.chhh.utils.FileDelete /storage/yufe/results/msfragger_dia_paper/ccrcc_175/msfraggerdia/CPTAC_CCRCC_W_JHU_20190112_LUMOS_C3L-00360_NAT_percolator_target_psms.tsv
Percolator: Delete temp
java -cp /storage/yufe/tools/FragPipe-18.0/fragpipe/lib/fragpipe-18.0.jar com.github.chhh.utils.FileDelete /storage/yufe/results/msfragger_dia_paper/ccrcc_175/msfraggerdia/CPTAC_CCRCC_W_JHU_20190112_LUMOS_C3L-00360_NAT_percolator_decoy_psms.tsv
Percolator: Convert to pepxml [Work dir: /storage/yufe/results/msfragger_dia_paper/ccrcc_175/msfraggerdia]
java -cp /storage/yufe/tools/FragPipe-18.0/fragpipe/lib/* com.dmtavt.fragpipe.tools.percolator.PercolatorOutputToPepXML CPTAC_CCRCC_W_JHU_20190112_LUMOS_C3L-00812_T.pin CPTAC_CCRCC_W_JHU_20190112_LUMOS_C3L-00812_T CPTAC_CCRCC_W_JHU_20190112_LUMOS_C3L-00812_T_percolator_target_psms.tsv CPTAC_CCRCC_W_JHU_20190112_LUMOS_C3L-00812_T_percolator_decoy_psms.tsv interact-CPTAC_CCRCC_W_JHU_20190112_LUMOS_C3L-00812_T DIA 0.7
Percolator: Delete temp
java -cp /storage/yufe/tools/FragPipe-18.0/fragpipe/lib/fragpipe-18.0.jar com.github.chhh.utils.FileDelete /storage/yufe/results/msfragger_dia_paper/ccrcc_175/msfraggerdia/CPTAC_CCRCC_W_JHU_20190112_LUMOS_C3L-00812_T_percolator_target_psms.tsv
Percolator: Delete temp
java -cp /storage/yufe/tools/FragPipe-18.0/fragpipe/lib/fragpipe-18.0.jar com.github.chhh.utils.FileDelete /storage/yufe/results/msfragger_dia_paper/ccrcc_175/msfraggerdia/CPTAC_CCRCC_W_JHU_20190112_LUMOS_C3L-00812_T_percolator_decoy_psms.tsv
Percolator: Convert to pepxml [Work dir: /storage/yufe/results/msfragger_dia_paper/ccrcc_175/msfraggerdia]
java -cp /storage/yufe/tools/FragPipe-18.0/fragpipe/lib/* com.dmtavt.fragpipe.tools.percolator.PercolatorOutputToPepXML CPTAC_CCRCC_W_JHU_20190112_LUMOS_C3L-00814_T.pin CPTAC_CCRCC_W_JHU_20190112_LUMOS_C3L-00814_T CPTAC_CCRCC_W_JHU_20190112_LUMOS_C3L-00814_T_percolator_target_psms.tsv CPTAC_CCRCC_W_JHU_20190112_LUMOS_C3L-00814_T_percolator_decoy_psms.tsv interact-CPTAC_CCRCC_W_JHU_20190112_LUMOS_C3L-00814_T DIA 0.7
Percolator: Delete temp
java -cp /storage/yufe/tools/FragPipe-18.0/fragpipe/lib/fragpipe-18.0.jar com.github.chhh.utils.FileDelete /storage/yufe/results/msfragger_dia_paper/ccrcc_175/msfraggerdia/CPTAC_CCRCC_W_JHU_20190112_LUMOS_C3L-00814_T_percolator_target_psms.tsv
Percolator: Delete temp
java -cp /storage/yufe/tools/FragPipe-18.0/fragpipe/lib/fragpipe-18.0.jar com.github.chhh.utils.FileDelete /storage/yufe/results/msfragger_dia_paper/ccrcc_175/msfraggerdia/CPTAC_CCRCC_W_JHU_20190112_LUMOS_C3L-00814_T_percolator_decoy_psms.tsv
Percolator: Convert to pepxml [Work dir: /storage/yufe/results/msfragger_dia_paper/ccrcc_175/msfraggerdia]
java -cp /storage/yufe/tools/FragPipe-18.0/fragpipe/lib/* com.dmtavt.fragpipe.tools.percolator.PercolatorOutputToPepXML CPTAC_CCRCC_W_JHU_20190112_LUMOS_C3L-01885_T.pin CPTAC_CCRCC_W_JHU_20190112_LUMOS_C3L-01885_T CPTAC_CCRCC_W_JHU_20190112_LUMOS_C3L-01885_T_percolator_target_psms.tsv CPTAC_CCRCC_W_JHU_20190112_LUMOS_C3L-01885_T_percolator_decoy_psms.tsv interact-CPTAC_CCRCC_W_JHU_20190112_LUMOS_C3L-01885_T DIA 0.7
Percolator: Delete temp
java -cp /storage/yufe/tools/FragPipe-18.0/fragpipe/lib/fragpipe-18.0.jar com.github.chhh.utils.FileDelete /storage/yufe/results/msfragger_dia_paper/ccrcc_175/msfraggerdia/CPTAC_CCRCC_W_JHU_20190112_LUMOS_C3L-01885_T_percolator_target_psms.tsv
Percolator: Delete temp
java -cp /storage/yufe/tools/FragPipe-18.0/fragpipe/lib/fragpipe-18.0.jar com.github.chhh.utils.FileDelete /storage/yufe/results/msfragger_dia_paper/ccrcc_175/msfraggerdia/CPTAC_CCRCC_W_JHU_20190112_LUMOS_C3L-01885_T_percolator_decoy_psms.tsv
Percolator: Convert to pepxml [Work dir: /storage/yufe/results/msfragger_dia_paper/ccrcc_175/msfraggerdia]
java -cp /storage/yufe/tools/FragPipe-18.0/fragpipe/lib/* com.dmtavt.fragpipe.tools.percolator.PercolatorOutputToPepXML CPTAC_CCRCC_W_JHU_20190112_LUMOS_C3N-00577_NAT.pin CPTAC_CCRCC_W_JHU_20190112_LUMOS_C3N-00577_NAT CPTAC_CCRCC_W_JHU_20190112_LUMOS_C3N-00577_NAT_percolator_target_psms.tsv CPTAC_CCRCC_W_JHU_20190112_LUMOS_C3N-00577_NAT_percolator_decoy_psms.tsv interact-CPTAC_CCRCC_W_JHU_20190112_LUMOS_C3N-00577_NAT DIA 0.7
Percolator: Delete temp
java -cp /storage/yufe/tools/FragPipe-18.0/fragpipe/lib/fragpipe-18.0.jar com.github.chhh.utils.FileDelete /storage/yufe/results/msfragger_dia_paper/ccrcc_175/msfraggerdia/CPTAC_CCRCC_W_JHU_20190112_LUMOS_C3N-00577_NAT_percolator_target_psms.tsv
Percolator: Delete temp
java -cp /storage/yufe/tools/FragPipe-18.0/fragpipe/lib/fragpipe-18.0.jar com.github.chhh.utils.FileDelete /storage/yufe/results/msfragger_dia_paper/ccrcc_175/msfraggerdia/CPTAC_CCRCC_W_JHU_20190112_LUMOS_C3N-00577_NAT_percolator_decoy_psms.tsv
Percolator: Convert to pepxml [Work dir: /storage/yufe/results/msfragger_dia_paper/ccrcc_175/msfraggerdia]
java -cp /storage/yufe/tools/FragPipe-18.0/fragpipe/lib/* com.dmtavt.fragpipe.tools.percolator.PercolatorOutputToPepXML CPTAC_CCRCC_W_JHU_20190112_LUMOS_C3N-01179_NAT.pin CPTAC_CCRCC_W_JHU_20190112_LUMOS_C3N-01179_NAT CPTAC_CCRCC_W_JHU_20190112_LUMOS_C3N-01179_NAT_percolator_target_psms.tsv CPTAC_CCRCC_W_JHU_20190112_LUMOS_C3N-01179_NAT_percolator_decoy_psms.tsv interact-CPTAC_CCRCC_W_JHU_20190112_LUMOS_C3N-01179_NAT DIA 0.7
Percolator: Delete temp
java -cp /storage/yufe/tools/FragPipe-18.0/fragpipe/lib/fragpipe-18.0.jar com.github.chhh.utils.FileDelete /storage/yufe/results/msfragger_dia_paper/ccrcc_175/msfraggerdia/CPTAC_CCRCC_W_JHU_20190112_LUMOS_C3N-01179_NAT_percolator_target_psms.tsv
Percolator: Delete temp
java -cp /storage/yufe/tools/FragPipe-18.0/fragpipe/lib/fragpipe-18.0.jar com.github.chhh.utils.FileDelete /storage/yufe/results/msfragger_dia_paper/ccrcc_175/msfraggerdia/CPTAC_CCRCC_W_JHU_20190112_LUMOS_C3N-01179_NAT_percolator_decoy_psms.tsv
Percolator: Convert to pepxml [Work dir: /storage/yufe/results/msfragger_dia_paper/ccrcc_175/msfraggerdia]
java -cp /storage/yufe/tools/FragPipe-18.0/fragpipe/lib/* com.dmtavt.fragpipe.tools.percolator.PercolatorOutputToPepXML CPTAC_CCRCC_W_JHU_20190112_LUMOS_C3N-00242_T.pin CPTAC_CCRCC_W_JHU_20190112_LUMOS_C3N-00242_T CPTAC_CCRCC_W_JHU_20190112_LUMOS_C3N-00242_T_percolator_target_psms.tsv CPTAC_CCRCC_W_JHU_20190112_LUMOS_C3N-00242_T_percolator_decoy_psms.tsv interact-CPTAC_CCRCC_W_JHU_20190112_LUMOS_C3N-00242_T DIA 0.7
Percolator: Delete temp
java -cp /storage/yufe/tools/FragPipe-18.0/fragpipe/lib/fragpipe-18.0.jar com.github.chhh.utils.FileDelete /storage/yufe/results/msfragger_dia_paper/ccrcc_175/msfraggerdia/CPTAC_CCRCC_W_JHU_20190112_LUMOS_C3N-00242_T_percolator_target_psms.tsv
Percolator: Delete temp
java -cp /storage/yufe/tools/FragPipe-18.0/fragpipe/lib/fragpipe-18.0.jar com.github.chhh.utils.FileDelete /storage/yufe/results/msfragger_dia_paper/ccrcc_175/msfraggerdia/CPTAC_CCRCC_W_JHU_20190112_LUMOS_C3N-00242_T_percolator_decoy_psms.tsv
Percolator: Convert to pepxml [Work dir: /storage/yufe/results/msfragger_dia_paper/ccrcc_175/msfraggerdia]
java -cp /storage/yufe/tools/FragPipe-18.0/fragpipe/lib/* com.dmtavt.fragpipe.tools.percolator.PercolatorOutputToPepXML CPTAC_CCRCC_W_JHU_20190112_LUMOS_C3L-00103_T.pin CPTAC_CCRCC_W_JHU_20190112_LUMOS_C3L-00103_T CPTAC_CCRCC_W_JHU_20190112_LUMOS_C3L-00103_T_percolator_target_psms.tsv CPTAC_CCRCC_W_JHU_20190112_LUMOS_C3L-00103_T_percolator_decoy_psms.tsv interact-CPTAC_CCRCC_W_JHU_20190112_LUMOS_C3L-00103_T DIA 0.7
Percolator: Delete temp
java -cp /storage/yufe/tools/FragPipe-18.0/fragpipe/lib/fragpipe-18.0.jar com.github.chhh.utils.FileDelete /storage/yufe/results/msfragger_dia_paper/ccrcc_175/msfraggerdia/CPTAC_CCRCC_W_JHU_20190112_LUMOS_C3L-00103_T_percolator_target_psms.tsv
Percolator: Delete temp
java -cp /storage/yufe/tools/FragPipe-18.0/fragpipe/lib/fragpipe-18.0.jar com.github.chhh.utils.FileDelete /storage/yufe/results/msfragger_dia_paper/ccrcc_175/msfraggerdia/CPTAC_CCRCC_W_JHU_20190112_LUMOS_C3L-00103_T_percolator_decoy_psms.tsv
Percolator: Convert to pepxml [Work dir: /storage/yufe/results/msfragger_dia_paper/ccrcc_175/msfraggerdia]
java -cp /storage/yufe/tools/FragPipe-18.0/fragpipe/lib/* com.dmtavt.fragpipe.tools.percolator.PercolatorOutputToPepXML CPTAC_CCRCC_W_JHU_20190112_LUMOS_C3L-00799_T.pin CPTAC_CCRCC_W_JHU_20190112_LUMOS_C3L-00799_T CPTAC_CCRCC_W_JHU_20190112_LUMOS_C3L-00799_T_percolator_target_psms.tsv CPTAC_CCRCC_W_JHU_20190112_LUMOS_C3L-00799_T_percolator_decoy_psms.tsv interact-CPTAC_CCRCC_W_JHU_20190112_LUMOS_C3L-00799_T DIA 0.7
Percolator: Delete temp
java -cp /storage/yufe/tools/FragPipe-18.0/fragpipe/lib/fragpipe-18.0.jar com.github.chhh.utils.FileDelete /storage/yufe/results/msfragger_dia_paper/ccrcc_175/msfraggerdia/CPTAC_CCRCC_W_JHU_20190112_LUMOS_C3L-00799_T_percolator_target_psms.tsv
Percolator: Delete temp
java -cp /storage/yufe/tools/FragPipe-18.0/fragpipe/lib/fragpipe-18.0.jar com.github.chhh.utils.FileDelete /storage/yufe/results/msfragger_dia_paper/ccrcc_175/msfraggerdia/CPTAC_CCRCC_W_JHU_20190112_LUMOS_C3L-00799_T_percolator_decoy_psms.tsv
Percolator: Convert to pepxml [Work dir: /storage/yufe/results/msfragger_dia_paper/ccrcc_175/msfraggerdia]
java -cp /storage/yufe/tools/FragPipe-18.0/fragpipe/lib/* com.dmtavt.fragpipe.tools.percolator.PercolatorOutputToPepXML CPTAC_CCRCC_W_JHU_20190112_LUMOS_C3N-00149_NAT.pin CPTAC_CCRCC_W_JHU_20190112_LUMOS_C3N-00149_NAT CPTAC_CCRCC_W_JHU_20190112_LUMOS_C3N-00149_NAT_percolator_target_psms.tsv CPTAC_CCRCC_W_JHU_20190112_LUMOS_C3N-00149_NAT_percolator_decoy_psms.tsv interact-CPTAC_CCRCC_W_JHU_20190112_LUMOS_C3N-00149_NAT DIA 0.7
Percolator: Delete temp
java -cp /storage/yufe/tools/FragPipe-18.0/fragpipe/lib/fragpipe-18.0.jar com.github.chhh.utils.FileDelete /storage/yufe/results/msfragger_dia_paper/ccrcc_175/msfraggerdia/CPTAC_CCRCC_W_JHU_20190112_LUMOS_C3N-00149_NAT_percolator_target_psms.tsv
Percolator: Delete temp
java -cp /storage/yufe/tools/FragPipe-18.0/fragpipe/lib/fragpipe-18.0.jar com.github.chhh.utils.FileDelete /storage/yufe/results/msfragger_dia_paper/ccrcc_175/msfraggerdia/CPTAC_CCRCC_W_JHU_20190112_LUMOS_C3N-00149_NAT_percolator_decoy_psms.tsv
Percolator: Convert to pepxml [Work dir: /storage/yufe/results/msfragger_dia_paper/ccrcc_175/msfraggerdia]
java -cp /storage/yufe/tools/FragPipe-18.0/fragpipe/lib/* com.dmtavt.fragpipe.tools.percolator.PercolatorOutputToPepXML CPTAC_CCRCC_W_JHU_20190112_LUMOS_C3N-00953_T.pin CPTAC_CCRCC_W_JHU_20190112_LUMOS_C3N-00953_T CPTAC_CCRCC_W_JHU_20190112_LUMOS_C3N-00953_T_percolator_target_psms.tsv CPTAC_CCRCC_W_JHU_20190112_LUMOS_C3N-00953_T_percolator_decoy_psms.tsv interact-CPTAC_CCRCC_W_JHU_20190112_LUMOS_C3N-00953_T DIA 0.7
Percolator: Delete temp
java -cp /storage/yufe/tools/FragPipe-18.0/fragpipe/lib/fragpipe-18.0.jar com.github.chhh.utils.FileDelete /storage/yufe/results/msfragger_dia_paper/ccrcc_175/msfraggerdia/CPTAC_CCRCC_W_JHU_20190112_LUMOS_C3N-00953_T_percolator_target_psms.tsv
Percolator: Delete temp
java -cp /storage/yufe/tools/FragPipe-18.0/fragpipe/lib/fragpipe-18.0.jar com.github.chhh.utils.FileDelete /storage/yufe/results/msfragger_dia_paper/ccrcc_175/msfraggerdia/CPTAC_CCRCC_W_JHU_20190112_LUMOS_C3N-00953_T_percolator_decoy_psms.tsv
Percolator: Convert to pepxml [Work dir: /storage/yufe/results/msfragger_dia_paper/ccrcc_175/msfraggerdia]
java -cp /storage/yufe/tools/FragPipe-18.0/fragpipe/lib/* com.dmtavt.fragpipe.tools.percolator.PercolatorOutputToPepXML CPTAC_CCRCC_W_JHU_20190112_LUMOS_C3N-00320_T.pin CPTAC_CCRCC_W_JHU_20190112_LUMOS_C3N-00320_T CPTAC_CCRCC_W_JHU_20190112_LUMOS_C3N-00320_T_percolator_target_psms.tsv CPTAC_CCRCC_W_JHU_20190112_LUMOS_C3N-00320_T_percolator_decoy_psms.tsv interact-CPTAC_CCRCC_W_JHU_20190112_LUMOS_C3N-00320_T DIA 0.7
Percolator: Delete temp
java -cp /storage/yufe/tools/FragPipe-18.0/fragpipe/lib/fragpipe-18.0.jar com.github.chhh.utils.FileDelete /storage/yufe/results/msfragger_dia_paper/ccrcc_175/msfraggerdia/CPTAC_CCRCC_W_JHU_20190112_LUMOS_C3N-00320_T_percolator_target_psms.tsv
Percolator: Delete temp
java -cp /storage/yufe/tools/FragPipe-18.0/fragpipe/lib/fragpipe-18.0.jar com.github.chhh.utils.FileDelete /storage/yufe/results/msfragger_dia_paper/ccrcc_175/msfraggerdia/CPTAC_CCRCC_W_JHU_20190112_LUMOS_C3N-00320_T_percolator_decoy_psms.tsv
Percolator: Convert to pepxml [Work dir: /storage/yufe/results/msfragger_dia_paper/ccrcc_175/msfraggerdia]
java -cp /storage/yufe/tools/FragPipe-18.0/fragpipe/lib/* com.dmtavt.fragpipe.tools.percolator.PercolatorOutputToPepXML CPTAC_CCRCC_W_JHU_20190112_LUMOS_C3N-01214_T.pin CPTAC_CCRCC_W_JHU_20190112_LUMOS_C3N-01214_T CPTAC_CCRCC_W_JHU_20190112_LUMOS_C3N-01214_T_percolator_target_psms.tsv CPTAC_CCRCC_W_JHU_20190112_LUMOS_C3N-01214_T_percolator_decoy_psms.tsv interact-CPTAC_CCRCC_W_JHU_20190112_LUMOS_C3N-01214_T DIA 0.7
Percolator: Delete temp
java -cp /storage/yufe/tools/FragPipe-18.0/fragpipe/lib/fragpipe-18.0.jar com.github.chhh.utils.FileDelete /storage/yufe/results/msfragger_dia_paper/ccrcc_175/msfraggerdia/CPTAC_CCRCC_W_JHU_20190112_LUMOS_C3N-01214_T_percolator_target_psms.tsv
Percolator: Delete temp
java -cp /storage/yufe/tools/FragPipe-18.0/fragpipe/lib/fragpipe-18.0.jar com.github.chhh.utils.FileDelete /storage/yufe/results/msfragger_dia_paper/ccrcc_175/msfraggerdia/CPTAC_CCRCC_W_JHU_20190112_LUMOS_C3N-01214_T_percolator_decoy_psms.tsv
Percolator: Convert to pepxml [Work dir: /storage/yufe/results/msfragger_dia_paper/ccrcc_175/msfraggerdia]
java -cp /storage/yufe/tools/FragPipe-18.0/fragpipe/lib/* com.dmtavt.fragpipe.tools.percolator.PercolatorOutputToPepXML CPTAC_CCRCC_W_JHU_20190112_LUMOS_C3L-00908_T.pin CPTAC_CCRCC_W_JHU_20190112_LUMOS_C3L-00908_T CPTAC_CCRCC_W_JHU_20190112_LUMOS_C3L-00908_T_percolator_target_psms.tsv CPTAC_CCRCC_W_JHU_20190112_LUMOS_C3L-00908_T_percolator_decoy_psms.tsv interact-CPTAC_CCRCC_W_JHU_20190112_LUMOS_C3L-00908_T DIA 0.7
Percolator: Delete temp
java -cp /storage/yufe/tools/FragPipe-18.0/fragpipe/lib/fragpipe-18.0.jar com.github.chhh.utils.FileDelete /storage/yufe/results/msfragger_dia_paper/ccrcc_175/msfraggerdia/CPTAC_CCRCC_W_JHU_20190112_LUMOS_C3L-00908_T_percolator_target_psms.tsv
Percolator: Delete temp
java -cp /storage/yufe/tools/FragPipe-18.0/fragpipe/lib/fragpipe-18.0.jar com.github.chhh.utils.FileDelete /storage/yufe/results/msfragger_dia_paper/ccrcc_175/msfraggerdia/CPTAC_CCRCC_W_JHU_20190112_LUMOS_C3L-00908_T_percolator_decoy_psms.tsv
Percolator: Convert to pepxml [Work dir: /storage/yufe/results/msfragger_dia_paper/ccrcc_175/msfraggerdia]
java -cp /storage/yufe/tools/FragPipe-18.0/fragpipe/lib/* com.dmtavt.fragpipe.tools.percolator.PercolatorOutputToPepXML CPTAC_CCRCC_W_JHU_20190112_LUMOS_C3L-00183_NAT.pin CPTAC_CCRCC_W_JHU_20190112_LUMOS_C3L-00183_NAT CPTAC_CCRCC_W_JHU_20190112_LUMOS_C3L-00183_NAT_percolator_target_psms.tsv CPTAC_CCRCC_W_JHU_20190112_LUMOS_C3L-00183_NAT_percolator_decoy_psms.tsv interact-CPTAC_CCRCC_W_JHU_20190112_LUMOS_C3L-00183_NAT DIA 0.7
Percolator: Delete temp
java -cp /storage/yufe/tools/FragPipe-18.0/fragpipe/lib/fragpipe-18.0.jar com.github.chhh.utils.FileDelete /storage/yufe/results/msfragger_dia_paper/ccrcc_175/msfraggerdia/CPTAC_CCRCC_W_JHU_20190112_LUMOS_C3L-00183_NAT_percolator_target_psms.tsv
Percolator: Delete temp
java -cp /storage/yufe/tools/FragPipe-18.0/fragpipe/lib/fragpipe-18.0.jar com.github.chhh.utils.FileDelete /storage/yufe/results/msfragger_dia_paper/ccrcc_175/msfraggerdia/CPTAC_CCRCC_W_JHU_20190112_LUMOS_C3L-00183_NAT_percolator_decoy_psms.tsv
Percolator: Convert to pepxml [Work dir: /storage/yufe/results/msfragger_dia_paper/ccrcc_175/msfraggerdia]
java -cp /storage/yufe/tools/FragPipe-18.0/fragpipe/lib/* com.dmtavt.fragpipe.tools.percolator.PercolatorOutputToPepXML CPTAC_CCRCC_W_JHU_20190112_LUMOS_C3N-00733_NAT.pin CPTAC_CCRCC_W_JHU_20190112_LUMOS_C3N-00733_NAT CPTAC_CCRCC_W_JHU_20190112_LUMOS_C3N-00733_NAT_percolator_target_psms.tsv CPTAC_CCRCC_W_JHU_20190112_LUMOS_C3N-00733_NAT_percolator_decoy_psms.tsv interact-CPTAC_CCRCC_W_JHU_20190112_LUMOS_C3N-00733_NAT DIA 0.7
Percolator: Delete temp
java -cp /storage/yufe/tools/FragPipe-18.0/fragpipe/lib/fragpipe-18.0.jar com.github.chhh.utils.FileDelete /storage/yufe/results/msfragger_dia_paper/ccrcc_175/msfraggerdia/CPTAC_CCRCC_W_JHU_20190112_LUMOS_C3N-00733_NAT_percolator_target_psms.tsv
Percolator: Delete temp
java -cp /storage/yufe/tools/FragPipe-18.0/fragpipe/lib/fragpipe-18.0.jar com.github.chhh.utils.FileDelete /storage/yufe/results/msfragger_dia_paper/ccrcc_175/msfraggerdia/CPTAC_CCRCC_W_JHU_20190112_LUMOS_C3N-00733_NAT_percolator_decoy_psms.tsv
Percolator: Convert to pepxml [Work dir: /storage/yufe/results/msfragger_dia_paper/ccrcc_175/msfraggerdia]
java -cp /storage/yufe/tools/FragPipe-18.0/fragpipe/lib/* com.dmtavt.fragpipe.tools.percolator.PercolatorOutputToPepXML CPTAC_CCRCC_W_JHU_20190112_LUMOS_C3N-01648_NAT.pin CPTAC_CCRCC_W_JHU_20190112_LUMOS_C3N-01648_NAT CPTAC_CCRCC_W_JHU_20190112_LUMOS_C3N-01648_NAT_percolator_target_psms.tsv CPTAC_CCRCC_W_JHU_20190112_LUMOS_C3N-01648_NAT_percolator_decoy_psms.tsv interact-CPTAC_CCRCC_W_JHU_20190112_LUMOS_C3N-01648_NAT DIA 0.7
Percolator: Delete temp
java -cp /storage/yufe/tools/FragPipe-18.0/fragpipe/lib/fragpipe-18.0.jar com.github.chhh.utils.FileDelete /storage/yufe/results/msfragger_dia_paper/ccrcc_175/msfraggerdia/CPTAC_CCRCC_W_JHU_20190112_LUMOS_C3N-01648_NAT_percolator_target_psms.tsv
Percolator: Delete temp
java -cp /storage/yufe/tools/FragPipe-18.0/fragpipe/lib/fragpipe-18.0.jar com.github.chhh.utils.FileDelete /storage/yufe/results/msfragger_dia_paper/ccrcc_175/msfraggerdia/CPTAC_CCRCC_W_JHU_20190112_LUMOS_C3N-01648_NAT_percolator_decoy_psms.tsv
Percolator: Convert to pepxml [Work dir: /storage/yufe/results/msfragger_dia_paper/ccrcc_175/msfraggerdia]
java -cp /storage/yufe/tools/FragPipe-18.0/fragpipe/lib/* com.dmtavt.fragpipe.tools.percolator.PercolatorOutputToPepXML CPTAC_CCRCC_W_JHU_20190112_LUMOS_C3N-00150_T.pin CPTAC_CCRCC_W_JHU_20190112_LUMOS_C3N-00150_T CPTAC_CCRCC_W_JHU_20190112_LUMOS_C3N-00150_T_percolator_target_psms.tsv CPTAC_CCRCC_W_JHU_20190112_LUMOS_C3N-00150_T_percolator_decoy_psms.tsv interact-CPTAC_CCRCC_W_JHU_20190112_LUMOS_C3N-00150_T DIA 0.7
Percolator: Delete temp
java -cp /storage/yufe/tools/FragPipe-18.0/fragpipe/lib/fragpipe-18.0.jar com.github.chhh.utils.FileDelete /storage/yufe/results/msfragger_dia_paper/ccrcc_175/msfraggerdia/CPTAC_CCRCC_W_JHU_20190112_LUMOS_C3N-00150_T_percolator_target_psms.tsv
Percolator: Delete temp
java -cp /storage/yufe/tools/FragPipe-18.0/fragpipe/lib/fragpipe-18.0.jar com.github.chhh.utils.FileDelete /storage/yufe/results/msfragger_dia_paper/ccrcc_175/msfraggerdia/CPTAC_CCRCC_W_JHU_20190112_LUMOS_C3N-00150_T_percolator_decoy_psms.tsv
Percolator: Convert to pepxml [Work dir: /storage/yufe/results/msfragger_dia_paper/ccrcc_175/msfraggerdia]
java -cp /storage/yufe/tools/FragPipe-18.0/fragpipe/lib/* com.dmtavt.fragpipe.tools.percolator.PercolatorOutputToPepXML CPTAC_CCRCC_W_JHU_20190112_LUMOS_C3N-01522_NAT.pin CPTAC_CCRCC_W_JHU_20190112_LUMOS_C3N-01522_NAT CPTAC_CCRCC_W_JHU_20190112_LUMOS_C3N-01522_NAT_percolator_target_psms.tsv CPTAC_CCRCC_W_JHU_20190112_LUMOS_C3N-01522_NAT_percolator_decoy_psms.tsv interact-CPTAC_CCRCC_W_JHU_20190112_LUMOS_C3N-01522_NAT DIA 0.7
Percolator: Delete temp
java -cp /storage/yufe/tools/FragPipe-18.0/fragpipe/lib/fragpipe-18.0.jar com.github.chhh.utils.FileDelete /storage/yufe/results/msfragger_dia_paper/ccrcc_175/msfraggerdia/CPTAC_CCRCC_W_JHU_20190112_LUMOS_C3N-01522_NAT_percolator_target_psms.tsv
Percolator: Delete temp
java -cp /storage/yufe/tools/FragPipe-18.0/fragpipe/lib/fragpipe-18.0.jar com.github.chhh.utils.FileDelete /storage/yufe/results/msfragger_dia_paper/ccrcc_175/msfraggerdia/CPTAC_CCRCC_W_JHU_20190112_LUMOS_C3N-01522_NAT_percolator_decoy_psms.tsv
Percolator: Convert to pepxml [Work dir: /storage/yufe/results/msfragger_dia_paper/ccrcc_175/msfraggerdia]
java -cp /storage/yufe/tools/FragPipe-18.0/fragpipe/lib/* com.dmtavt.fragpipe.tools.percolator.PercolatorOutputToPepXML CPTAC_CCRCC_W_JHU_20190112_LUMOS_C3L-00907_T.pin CPTAC_CCRCC_W_JHU_20190112_LUMOS_C3L-00907_T CPTAC_CCRCC_W_JHU_20190112_LUMOS_C3L-00907_T_percolator_target_psms.tsv CPTAC_CCRCC_W_JHU_20190112_LUMOS_C3L-00907_T_percolator_decoy_psms.tsv interact-CPTAC_CCRCC_W_JHU_20190112_LUMOS_C3L-00907_T DIA 0.7
Percolator: Delete temp
java -cp /storage/yufe/tools/FragPipe-18.0/fragpipe/lib/fragpipe-18.0.jar com.github.chhh.utils.FileDelete /storage/yufe/results/msfragger_dia_paper/ccrcc_175/msfraggerdia/CPTAC_CCRCC_W_JHU_20190112_LUMOS_C3L-00907_T_percolator_target_psms.tsv
Percolator: Delete temp
java -cp /storage/yufe/tools/FragPipe-18.0/fragpipe/lib/fragpipe-18.0.jar com.github.chhh.utils.FileDelete /storage/yufe/results/msfragger_dia_paper/ccrcc_175/msfraggerdia/CPTAC_CCRCC_W_JHU_20190112_LUMOS_C3L-00907_T_percolator_decoy_psms.tsv
Percolator: Convert to pepxml [Work dir: /storage/yufe/results/msfragger_dia_paper/ccrcc_175/msfraggerdia]
java -cp /storage/yufe/tools/FragPipe-18.0/fragpipe/lib/* com.dmtavt.fragpipe.tools.percolator.PercolatorOutputToPepXML CPTAC_CCRCC_W_JHU_20190112_LUMOS_C3L-01287_NAT.pin CPTAC_CCRCC_W_JHU_20190112_LUMOS_C3L-01287_NAT CPTAC_CCRCC_W_JHU_20190112_LUMOS_C3L-01287_NAT_percolator_target_psms.tsv CPTAC_CCRCC_W_JHU_20190112_LUMOS_C3L-01287_NAT_percolator_decoy_psms.tsv interact-CPTAC_CCRCC_W_JHU_20190112_LUMOS_C3L-01287_NAT DIA 0.7
Percolator: Delete temp
java -cp /storage/yufe/tools/FragPipe-18.0/fragpipe/lib/fragpipe-18.0.jar com.github.chhh.utils.FileDelete /storage/yufe/results/msfragger_dia_paper/ccrcc_175/msfraggerdia/CPTAC_CCRCC_W_JHU_20190112_LUMOS_C3L-01287_NAT_percolator_target_psms.tsv
Percolator: Delete temp
java -cp /storage/yufe/tools/FragPipe-18.0/fragpipe/lib/fragpipe-18.0.jar com.github.chhh.utils.FileDelete /storage/yufe/results/msfragger_dia_paper/ccrcc_175/msfraggerdia/CPTAC_CCRCC_W_JHU_20190112_LUMOS_C3L-01287_NAT_percolator_decoy_psms.tsv
Percolator: Convert to pepxml [Work dir: /storage/yufe/results/msfragger_dia_paper/ccrcc_175/msfraggerdia]
java -cp /storage/yufe/tools/FragPipe-18.0/fragpipe/lib/* com.dmtavt.fragpipe.tools.percolator.PercolatorOutputToPepXML CPTAC_CCRCC_W_JHU_20190112_LUMOS_C3N-00246_T.pin CPTAC_CCRCC_W_JHU_20190112_LUMOS_C3N-00246_T CPTAC_CCRCC_W_JHU_20190112_LUMOS_C3N-00246_T_percolator_target_psms.tsv CPTAC_CCRCC_W_JHU_20190112_LUMOS_C3N-00246_T_percolator_decoy_psms.tsv interact-CPTAC_CCRCC_W_JHU_20190112_LUMOS_C3N-00246_T DIA 0.7
Percolator: Delete temp
java -cp /storage/yufe/tools/FragPipe-18.0/fragpipe/lib/fragpipe-18.0.jar com.github.chhh.utils.FileDelete /storage/yufe/results/msfragger_dia_paper/ccrcc_175/msfraggerdia/CPTAC_CCRCC_W_JHU_20190112_LUMOS_C3N-00246_T_percolator_target_psms.tsv
Percolator: Delete temp
java -cp /storage/yufe/tools/FragPipe-18.0/fragpipe/lib/fragpipe-18.0.jar com.github.chhh.utils.FileDelete /storage/yufe/results/msfragger_dia_paper/ccrcc_175/msfraggerdia/CPTAC_CCRCC_W_JHU_20190112_LUMOS_C3N-00246_T_percolator_decoy_psms.tsv
Percolator: Convert to pepxml [Work dir: /storage/yufe/results/msfragger_dia_paper/ccrcc_175/msfraggerdia]
java -cp /storage/yufe/tools/FragPipe-18.0/fragpipe/lib/* com.dmtavt.fragpipe.tools.percolator.PercolatorOutputToPepXML CPTAC_CCRCC_W_JHU_20190112_LUMOS_C3L-00791_T.pin CPTAC_CCRCC_W_JHU_20190112_LUMOS_C3L-00791_T CPTAC_CCRCC_W_JHU_20190112_LUMOS_C3L-00791_T_percolator_target_psms.tsv CPTAC_CCRCC_W_JHU_20190112_LUMOS_C3L-00791_T_percolator_decoy_psms.tsv interact-CPTAC_CCRCC_W_JHU_20190112_LUMOS_C3L-00791_T DIA 0.7
Percolator: Delete temp
java -cp /storage/yufe/tools/FragPipe-18.0/fragpipe/lib/fragpipe-18.0.jar com.github.chhh.utils.FileDelete /storage/yufe/results/msfragger_dia_paper/ccrcc_175/msfraggerdia/CPTAC_CCRCC_W_JHU_20190112_LUMOS_C3L-00791_T_percolator_target_psms.tsv
Percolator: Delete temp
java -cp /storage/yufe/tools/FragPipe-18.0/fragpipe/lib/fragpipe-18.0.jar com.github.chhh.utils.FileDelete /storage/yufe/results/msfragger_dia_paper/ccrcc_175/msfraggerdia/CPTAC_CCRCC_W_JHU_20190112_LUMOS_C3L-00791_T_percolator_decoy_psms.tsv
Percolator: Convert to pepxml [Work dir: /storage/yufe/results/msfragger_dia_paper/ccrcc_175/msfraggerdia]
java -cp /storage/yufe/tools/FragPipe-18.0/fragpipe/lib/* com.dmtavt.fragpipe.tools.percolator.PercolatorOutputToPepXML CPTAC_CCRCC_W_JHU_20190112_LUMOS_C3N-00242_NAT.pin CPTAC_CCRCC_W_JHU_20190112_LUMOS_C3N-00242_NAT CPTAC_CCRCC_W_JHU_20190112_LUMOS_C3N-00242_NAT_percolator_target_psms.tsv CPTAC_CCRCC_W_JHU_20190112_LUMOS_C3N-00242_NAT_percolator_decoy_psms.tsv interact-CPTAC_CCRCC_W_JHU_20190112_LUMOS_C3N-00242_NAT DIA 0.7
Percolator: Delete temp
java -cp /storage/yufe/tools/FragPipe-18.0/fragpipe/lib/fragpipe-18.0.jar com.github.chhh.utils.FileDelete /storage/yufe/results/msfragger_dia_paper/ccrcc_175/msfraggerdia/CPTAC_CCRCC_W_JHU_20190112_LUMOS_C3N-00242_NAT_percolator_target_psms.tsv
Percolator: Delete temp
java -cp /storage/yufe/tools/FragPipe-18.0/fragpipe/lib/fragpipe-18.0.jar com.github.chhh.utils.FileDelete /storage/yufe/results/msfragger_dia_paper/ccrcc_175/msfraggerdia/CPTAC_CCRCC_W_JHU_20190112_LUMOS_C3N-00242_NAT_percolator_decoy_psms.tsv
Percolator: Convert to pepxml [Work dir: /storage/yufe/results/msfragger_dia_paper/ccrcc_175/msfraggerdia]
java -cp /storage/yufe/tools/FragPipe-18.0/fragpipe/lib/* com.dmtavt.fragpipe.tools.percolator.PercolatorOutputToPepXML CPTAC_CCRCC_W_JHU_20190112_LUMOS_C3N-01646_NAT.pin CPTAC_CCRCC_W_JHU_20190112_LUMOS_C3N-01646_NAT CPTAC_CCRCC_W_JHU_20190112_LUMOS_C3N-01646_NAT_percolator_target_psms.tsv CPTAC_CCRCC_W_JHU_20190112_LUMOS_C3N-01646_NAT_percolator_decoy_psms.tsv interact-CPTAC_CCRCC_W_JHU_20190112_LUMOS_C3N-01646_NAT DIA 0.7
Percolator: Delete temp
java -cp /storage/yufe/tools/FragPipe-18.0/fragpipe/lib/fragpipe-18.0.jar com.github.chhh.utils.FileDelete /storage/yufe/results/msfragger_dia_paper/ccrcc_175/msfraggerdia/CPTAC_CCRCC_W_JHU_20190112_LUMOS_C3N-01646_NAT_percolator_target_psms.tsv
Percolator: Delete temp
java -cp /storage/yufe/tools/FragPipe-18.0/fragpipe/lib/fragpipe-18.0.jar com.github.chhh.utils.FileDelete /storage/yufe/results/msfragger_dia_paper/ccrcc_175/msfraggerdia/CPTAC_CCRCC_W_JHU_20190112_LUMOS_C3N-01646_NAT_percolator_decoy_psms.tsv
Percolator: Convert to pepxml [Work dir: /storage/yufe/results/msfragger_dia_paper/ccrcc_175/msfraggerdia]
java -cp /storage/yufe/tools/FragPipe-18.0/fragpipe/lib/* com.dmtavt.fragpipe.tools.percolator.PercolatorOutputToPepXML CPTAC_CCRCC_W_JHU_20190112_LUMOS_C3N-01178_NAT.pin CPTAC_CCRCC_W_JHU_20190112_LUMOS_C3N-01178_NAT CPTAC_CCRCC_W_JHU_20190112_LUMOS_C3N-01178_NAT_percolator_target_psms.tsv CPTAC_CCRCC_W_JHU_20190112_LUMOS_C3N-01178_NAT_percolator_decoy_psms.tsv interact-CPTAC_CCRCC_W_JHU_20190112_LUMOS_C3N-01178_NAT DIA 0.7
Percolator: Delete temp
java -cp /storage/yufe/tools/FragPipe-18.0/fragpipe/lib/fragpipe-18.0.jar com.github.chhh.utils.FileDelete /storage/yufe/results/msfragger_dia_paper/ccrcc_175/msfraggerdia/CPTAC_CCRCC_W_JHU_20190112_LUMOS_C3N-01178_NAT_percolator_target_psms.tsv
Percolator: Delete temp
java -cp /storage/yufe/tools/FragPipe-18.0/fragpipe/lib/fragpipe-18.0.jar com.github.chhh.utils.FileDelete /storage/yufe/results/msfragger_dia_paper/ccrcc_175/msfraggerdia/CPTAC_CCRCC_W_JHU_20190112_LUMOS_C3N-01178_NAT_percolator_decoy_psms.tsv
Percolator: Convert to pepxml [Work dir: /storage/yufe/results/msfragger_dia_paper/ccrcc_175/msfraggerdia]
java -cp /storage/yufe/tools/FragPipe-18.0/fragpipe/lib/* com.dmtavt.fragpipe.tools.percolator.PercolatorOutputToPepXML CPTAC_CCRCC_W_JHU_20190112_LUMOS_C3N-01524_NAT.pin CPTAC_CCRCC_W_JHU_20190112_LUMOS_C3N-01524_NAT CPTAC_CCRCC_W_JHU_20190112_LUMOS_C3N-01524_NAT_percolator_target_psms.tsv CPTAC_CCRCC_W_JHU_20190112_LUMOS_C3N-01524_NAT_percolator_decoy_psms.tsv interact-CPTAC_CCRCC_W_JHU_20190112_LUMOS_C3N-01524_NAT DIA 0.7
Percolator: Delete temp
java -cp /storage/yufe/tools/FragPipe-18.0/fragpipe/lib/fragpipe-18.0.jar com.github.chhh.utils.FileDelete /storage/yufe/results/msfragger_dia_paper/ccrcc_175/msfraggerdia/CPTAC_CCRCC_W_JHU_20190112_LUMOS_C3N-01524_NAT_percolator_target_psms.tsv
Percolator: Delete temp
java -cp /storage/yufe/tools/FragPipe-18.0/fragpipe/lib/fragpipe-18.0.jar com.github.chhh.utils.FileDelete /storage/yufe/results/msfragger_dia_paper/ccrcc_175/msfraggerdia/CPTAC_CCRCC_W_JHU_20190112_LUMOS_C3N-01524_NAT_percolator_decoy_psms.tsv
Percolator: Convert to pepxml [Work dir: /storage/yufe/results/msfragger_dia_paper/ccrcc_175/msfraggerdia]
java -cp /storage/yufe/tools/FragPipe-18.0/fragpipe/lib/* com.dmtavt.fragpipe.tools.percolator.PercolatorOutputToPepXML CPTAC_CCRCC_W_JHU_20190112_LUMOS_C3N-00305_T.pin CPTAC_CCRCC_W_JHU_20190112_LUMOS_C3N-00305_T CPTAC_CCRCC_W_JHU_20190112_LUMOS_C3N-00305_T_percolator_target_psms.tsv CPTAC_CCRCC_W_JHU_20190112_LUMOS_C3N-00305_T_percolator_decoy_psms.tsv interact-CPTAC_CCRCC_W_JHU_20190112_LUMOS_C3N-00305_T DIA 0.7
Percolator: Delete temp
java -cp /storage/yufe/tools/FragPipe-18.0/fragpipe/lib/fragpipe-18.0.jar com.github.chhh.utils.FileDelete /storage/yufe/results/msfragger_dia_paper/ccrcc_175/msfraggerdia/CPTAC_CCRCC_W_JHU_20190112_LUMOS_C3N-00305_T_percolator_target_psms.tsv
Percolator: Delete temp
java -cp /storage/yufe/tools/FragPipe-18.0/fragpipe/lib/fragpipe-18.0.jar com.github.chhh.utils.FileDelete /storage/yufe/results/msfragger_dia_paper/ccrcc_175/msfraggerdia/CPTAC_CCRCC_W_JHU_20190112_LUMOS_C3N-00305_T_percolator_decoy_psms.tsv
Percolator: Convert to pepxml [Work dir: /storage/yufe/results/msfragger_dia_paper/ccrcc_175/msfraggerdia]
java -cp /storage/yufe/tools/FragPipe-18.0/fragpipe/lib/* com.dmtavt.fragpipe.tools.percolator.PercolatorOutputToPepXML CPTAC_CCRCC_W_JHU_20190112_LUMOS_C3L-00026_NAT.pin CPTAC_CCRCC_W_JHU_20190112_LUMOS_C3L-00026_NAT CPTAC_CCRCC_W_JHU_20190112_LUMOS_C3L-00026_NAT_percolator_target_psms.tsv CPTAC_CCRCC_W_JHU_20190112_LUMOS_C3L-00026_NAT_percolator_decoy_psms.tsv interact-CPTAC_CCRCC_W_JHU_20190112_LUMOS_C3L-00026_NAT DIA 0.7
Percolator: Delete temp
java -cp /storage/yufe/tools/FragPipe-18.0/fragpipe/lib/fragpipe-18.0.jar com.github.chhh.utils.FileDelete /storage/yufe/results/msfragger_dia_paper/ccrcc_175/msfraggerdia/CPTAC_CCRCC_W_JHU_20190112_LUMOS_C3L-00026_NAT_percolator_target_psms.tsv
Percolator: Delete temp
java -cp /storage/yufe/tools/FragPipe-18.0/fragpipe/lib/fragpipe-18.0.jar com.github.chhh.utils.FileDelete /storage/yufe/results/msfragger_dia_paper/ccrcc_175/msfraggerdia/CPTAC_CCRCC_W_JHU_20190112_LUMOS_C3L-00026_NAT_percolator_decoy_psms.tsv
Percolator: Convert to pepxml [Work dir: /storage/yufe/results/msfragger_dia_paper/ccrcc_175/msfraggerdia]
java -cp /storage/yufe/tools/FragPipe-18.0/fragpipe/lib/* com.dmtavt.fragpipe.tools.percolator.PercolatorOutputToPepXML CPTAC_CCRCC_W_JHU_20190112_LUMOS_C3L-00792_T.pin CPTAC_CCRCC_W_JHU_20190112_LUMOS_C3L-00792_T CPTAC_CCRCC_W_JHU_20190112_LUMOS_C3L-00792_T_percolator_target_psms.tsv CPTAC_CCRCC_W_JHU_20190112_LUMOS_C3L-00792_T_percolator_decoy_psms.tsv interact-CPTAC_CCRCC_W_JHU_20190112_LUMOS_C3L-00792_T DIA 0.7
Percolator: Delete temp
java -cp /storage/yufe/tools/FragPipe-18.0/fragpipe/lib/fragpipe-18.0.jar com.github.chhh.utils.FileDelete /storage/yufe/results/msfragger_dia_paper/ccrcc_175/msfraggerdia/CPTAC_CCRCC_W_JHU_20190112_LUMOS_C3L-00792_T_percolator_target_psms.tsv
Percolator: Delete temp
java -cp /storage/yufe/tools/FragPipe-18.0/fragpipe/lib/fragpipe-18.0.jar com.github.chhh.utils.FileDelete /storage/yufe/results/msfragger_dia_paper/ccrcc_175/msfraggerdia/CPTAC_CCRCC_W_JHU_20190112_LUMOS_C3L-00792_T_percolator_decoy_psms.tsv
Percolator: Convert to pepxml [Work dir: /storage/yufe/results/msfragger_dia_paper/ccrcc_175/msfraggerdia]
java -cp /storage/yufe/tools/FragPipe-18.0/fragpipe/lib/* com.dmtavt.fragpipe.tools.percolator.PercolatorOutputToPepXML CPTAC_CCRCC_W_JHU_20190112_LUMOS_C3N-00148_NAT.pin CPTAC_CCRCC_W_JHU_20190112_LUMOS_C3N-00148_NAT CPTAC_CCRCC_W_JHU_20190112_LUMOS_C3N-00148_NAT_percolator_target_psms.tsv CPTAC_CCRCC_W_JHU_20190112_LUMOS_C3N-00148_NAT_percolator_decoy_psms.tsv interact-CPTAC_CCRCC_W_JHU_20190112_LUMOS_C3N-00148_NAT DIA 0.7
Percolator: Delete temp
java -cp /storage/yufe/tools/FragPipe-18.0/fragpipe/lib/fragpipe-18.0.jar com.github.chhh.utils.FileDelete /storage/yufe/results/msfragger_dia_paper/ccrcc_175/msfraggerdia/CPTAC_CCRCC_W_JHU_20190112_LUMOS_C3N-00148_NAT_percolator_target_psms.tsv
Percolator: Delete temp
java -cp /storage/yufe/tools/FragPipe-18.0/fragpipe/lib/fragpipe-18.0.jar com.github.chhh.utils.FileDelete /storage/yufe/results/msfragger_dia_paper/ccrcc_175/msfraggerdia/CPTAC_CCRCC_W_JHU_20190112_LUMOS_C3N-00148_NAT_percolator_decoy_psms.tsv
Percolator: Convert to pepxml [Work dir: /storage/yufe/results/msfragger_dia_paper/ccrcc_175/msfraggerdia]
java -cp /storage/yufe/tools/FragPipe-18.0/fragpipe/lib/* com.dmtavt.fragpipe.tools.percolator.PercolatorOutputToPepXML CPTAC_CCRCC_W_JHU_20190112_LUMOS_C3L-00790_T.pin CPTAC_CCRCC_W_JHU_20190112_LUMOS_C3L-00790_T CPTAC_CCRCC_W_JHU_20190112_LUMOS_C3L-00790_T_percolator_target_psms.tsv CPTAC_CCRCC_W_JHU_20190112_LUMOS_C3L-00790_T_percolator_decoy_psms.tsv interact-CPTAC_CCRCC_W_JHU_20190112_LUMOS_C3L-00790_T DIA 0.7
Percolator: Delete temp
java -cp /storage/yufe/tools/FragPipe-18.0/fragpipe/lib/fragpipe-18.0.jar com.github.chhh.utils.FileDelete /storage/yufe/results/msfragger_dia_paper/ccrcc_175/msfraggerdia/CPTAC_CCRCC_W_JHU_20190112_LUMOS_C3L-00790_T_percolator_target_psms.tsv
Percolator: Delete temp
java -cp /storage/yufe/tools/FragPipe-18.0/fragpipe/lib/fragpipe-18.0.jar com.github.chhh.utils.FileDelete /storage/yufe/results/msfragger_dia_paper/ccrcc_175/msfraggerdia/CPTAC_CCRCC_W_JHU_20190112_LUMOS_C3L-00790_T_percolator_decoy_psms.tsv
Percolator: Convert to pepxml [Work dir: /storage/yufe/results/msfragger_dia_paper/ccrcc_175/msfraggerdia]
java -cp /storage/yufe/tools/FragPipe-18.0/fragpipe/lib/* com.dmtavt.fragpipe.tools.percolator.PercolatorOutputToPepXML CPTAC_CCRCC_W_JHU_20190112_LUMOS_C3N-01808_T.pin CPTAC_CCRCC_W_JHU_20190112_LUMOS_C3N-01808_T CPTAC_CCRCC_W_JHU_20190112_LUMOS_C3N-01808_T_percolator_target_psms.tsv CPTAC_CCRCC_W_JHU_20190112_LUMOS_C3N-01808_T_percolator_decoy_psms.tsv interact-CPTAC_CCRCC_W_JHU_20190112_LUMOS_C3N-01808_T DIA 0.7
Percolator: Delete temp
java -cp /storage/yufe/tools/FragPipe-18.0/fragpipe/lib/fragpipe-18.0.jar com.github.chhh.utils.FileDelete /storage/yufe/results/msfragger_dia_paper/ccrcc_175/msfraggerdia/CPTAC_CCRCC_W_JHU_20190112_LUMOS_C3N-01808_T_percolator_target_psms.tsv
Percolator: Delete temp
java -cp /storage/yufe/tools/FragPipe-18.0/fragpipe/lib/fragpipe-18.0.jar com.github.chhh.utils.FileDelete /storage/yufe/results/msfragger_dia_paper/ccrcc_175/msfraggerdia/CPTAC_CCRCC_W_JHU_20190112_LUMOS_C3N-01808_T_percolator_decoy_psms.tsv
Percolator: Convert to pepxml [Work dir: /storage/yufe/results/msfragger_dia_paper/ccrcc_175/msfraggerdia]
java -cp /storage/yufe/tools/FragPipe-18.0/fragpipe/lib/* com.dmtavt.fragpipe.tools.percolator.PercolatorOutputToPepXML CPTAC_CCRCC_W_JHU_20190112_LUMOS_C3L-01352_T.pin CPTAC_CCRCC_W_JHU_20190112_LUMOS_C3L-01352_T CPTAC_CCRCC_W_JHU_20190112_LUMOS_C3L-01352_T_percolator_target_psms.tsv CPTAC_CCRCC_W_JHU_20190112_LUMOS_C3L-01352_T_percolator_decoy_psms.tsv interact-CPTAC_CCRCC_W_JHU_20190112_LUMOS_C3L-01352_T DIA 0.7
Percolator: Delete temp
java -cp /storage/yufe/tools/FragPipe-18.0/fragpipe/lib/fragpipe-18.0.jar com.github.chhh.utils.FileDelete /storage/yufe/results/msfragger_dia_paper/ccrcc_175/msfraggerdia/CPTAC_CCRCC_W_JHU_20190112_LUMOS_C3L-01352_T_percolator_target_psms.tsv
Percolator: Delete temp
java -cp /storage/yufe/tools/FragPipe-18.0/fragpipe/lib/fragpipe-18.0.jar com.github.chhh.utils.FileDelete /storage/yufe/results/msfragger_dia_paper/ccrcc_175/msfraggerdia/CPTAC_CCRCC_W_JHU_20190112_LUMOS_C3L-01352_T_percolator_decoy_psms.tsv
Percolator: Convert to pepxml [Work dir: /storage/yufe/results/msfragger_dia_paper/ccrcc_175/msfraggerdia]
java -cp /storage/yufe/tools/FragPipe-18.0/fragpipe/lib/* com.dmtavt.fragpipe.tools.percolator.PercolatorOutputToPepXML CPTAC_CCRCC_W_JHU_20190112_LUMOS_C3L-01882_T.pin CPTAC_CCRCC_W_JHU_20190112_LUMOS_C3L-01882_T CPTAC_CCRCC_W_JHU_20190112_LUMOS_C3L-01882_T_percolator_target_psms.tsv CPTAC_CCRCC_W_JHU_20190112_LUMOS_C3L-01882_T_percolator_decoy_psms.tsv interact-CPTAC_CCRCC_W_JHU_20190112_LUMOS_C3L-01882_T DIA 0.7
Percolator: Delete temp
java -cp /storage/yufe/tools/FragPipe-18.0/fragpipe/lib/fragpipe-18.0.jar com.github.chhh.utils.FileDelete /storage/yufe/results/msfragger_dia_paper/ccrcc_175/msfraggerdia/CPTAC_CCRCC_W_JHU_20190112_LUMOS_C3L-01882_T_percolator_target_psms.tsv
Percolator: Delete temp
java -cp /storage/yufe/tools/FragPipe-18.0/fragpipe/lib/fragpipe-18.0.jar com.github.chhh.utils.FileDelete /storage/yufe/results/msfragger_dia_paper/ccrcc_175/msfraggerdia/CPTAC_CCRCC_W_JHU_20190112_LUMOS_C3L-01882_T_percolator_decoy_psms.tsv
Percolator: Convert to pepxml [Work dir: /storage/yufe/results/msfragger_dia_paper/ccrcc_175/msfraggerdia]
java -cp /storage/yufe/tools/FragPipe-18.0/fragpipe/lib/* com.dmtavt.fragpipe.tools.percolator.PercolatorOutputToPepXML CPTAC_CCRCC_W_JHU_20190112_LUMOS_C3L-00010_NAT.pin CPTAC_CCRCC_W_JHU_20190112_LUMOS_C3L-00010_NAT CPTAC_CCRCC_W_JHU_20190112_LUMOS_C3L-00010_NAT_percolator_target_psms.tsv CPTAC_CCRCC_W_JHU_20190112_LUMOS_C3L-00010_NAT_percolator_decoy_psms.tsv interact-CPTAC_CCRCC_W_JHU_20190112_LUMOS_C3L-00010_NAT DIA 0.7
Percolator: Delete temp
java -cp /storage/yufe/tools/FragPipe-18.0/fragpipe/lib/fragpipe-18.0.jar com.github.chhh.utils.FileDelete /storage/yufe/results/msfragger_dia_paper/ccrcc_175/msfraggerdia/CPTAC_CCRCC_W_JHU_20190112_LUMOS_C3L-00010_NAT_percolator_target_psms.tsv
Percolator: Delete temp
java -cp /storage/yufe/tools/FragPipe-18.0/fragpipe/lib/fragpipe-18.0.jar com.github.chhh.utils.FileDelete /storage/yufe/results/msfragger_dia_paper/ccrcc_175/msfraggerdia/CPTAC_CCRCC_W_JHU_20190112_LUMOS_C3L-00010_NAT_percolator_decoy_psms.tsv
Percolator: Convert to pepxml [Work dir: /storage/yufe/results/msfragger_dia_paper/ccrcc_175/msfraggerdia]
java -cp /storage/yufe/tools/FragPipe-18.0/fragpipe/lib/* com.dmtavt.fragpipe.tools.percolator.PercolatorOutputToPepXML CPTAC_CCRCC_W_JHU_20190112_LUMOS_C3L-01861_T.pin CPTAC_CCRCC_W_JHU_20190112_LUMOS_C3L-01861_T CPTAC_CCRCC_W_JHU_20190112_LUMOS_C3L-01861_T_percolator_target_psms.tsv CPTAC_CCRCC_W_JHU_20190112_LUMOS_C3L-01861_T_percolator_decoy_psms.tsv interact-CPTAC_CCRCC_W_JHU_20190112_LUMOS_C3L-01861_T DIA 0.7
Percolator: Delete temp
java -cp /storage/yufe/tools/FragPipe-18.0/fragpipe/lib/fragpipe-18.0.jar com.github.chhh.utils.FileDelete /storage/yufe/results/msfragger_dia_paper/ccrcc_175/msfraggerdia/CPTAC_CCRCC_W_JHU_20190112_LUMOS_C3L-01861_T_percolator_target_psms.tsv
Percolator: Delete temp
java -cp /storage/yufe/tools/FragPipe-18.0/fragpipe/lib/fragpipe-18.0.jar com.github.chhh.utils.FileDelete /storage/yufe/results/msfragger_dia_paper/ccrcc_175/msfraggerdia/CPTAC_CCRCC_W_JHU_20190112_LUMOS_C3L-01861_T_percolator_decoy_psms.tsv
Percolator: Convert to pepxml [Work dir: /storage/yufe/results/msfragger_dia_paper/ccrcc_175/msfraggerdia]
java -cp /storage/yufe/tools/FragPipe-18.0/fragpipe/lib/* com.dmtavt.fragpipe.tools.percolator.PercolatorOutputToPepXML CPTAC_CCRCC_W_JHU_20190112_LUMOS_C3L-01313_NAT.pin CPTAC_CCRCC_W_JHU_20190112_LUMOS_C3L-01313_NAT CPTAC_CCRCC_W_JHU_20190112_LUMOS_C3L-01313_NAT_percolator_target_psms.tsv CPTAC_CCRCC_W_JHU_20190112_LUMOS_C3L-01313_NAT_percolator_decoy_psms.tsv interact-CPTAC_CCRCC_W_JHU_20190112_LUMOS_C3L-01313_NAT DIA 0.7
Percolator: Delete temp
java -cp /storage/yufe/tools/FragPipe-18.0/fragpipe/lib/fragpipe-18.0.jar com.github.chhh.utils.FileDelete /storage/yufe/results/msfragger_dia_paper/ccrcc_175/msfraggerdia/CPTAC_CCRCC_W_JHU_20190112_LUMOS_C3L-01313_NAT_percolator_target_psms.tsv
Percolator: Delete temp
java -cp /storage/yufe/tools/FragPipe-18.0/fragpipe/lib/fragpipe-18.0.jar com.github.chhh.utils.FileDelete /storage/yufe/results/msfragger_dia_paper/ccrcc_175/msfraggerdia/CPTAC_CCRCC_W_JHU_20190112_LUMOS_C3L-01313_NAT_percolator_decoy_psms.tsv
Percolator: Convert to pepxml [Work dir: /storage/yufe/results/msfragger_dia_paper/ccrcc_175/msfraggerdia]
java -cp /storage/yufe/tools/FragPipe-18.0/fragpipe/lib/* com.dmtavt.fragpipe.tools.percolator.PercolatorOutputToPepXML CPTAC_CCRCC_W_JHU_20190112_LUMOS_C3L-01607_T.pin CPTAC_CCRCC_W_JHU_20190112_LUMOS_C3L-01607_T CPTAC_CCRCC_W_JHU_20190112_LUMOS_C3L-01607_T_percolator_target_psms.tsv CPTAC_CCRCC_W_JHU_20190112_LUMOS_C3L-01607_T_percolator_decoy_psms.tsv interact-CPTAC_CCRCC_W_JHU_20190112_LUMOS_C3L-01607_T DIA 0.7
Percolator: Delete temp
java -cp /storage/yufe/tools/FragPipe-18.0/fragpipe/lib/fragpipe-18.0.jar com.github.chhh.utils.FileDelete /storage/yufe/results/msfragger_dia_paper/ccrcc_175/msfraggerdia/CPTAC_CCRCC_W_JHU_20190112_LUMOS_C3L-01607_T_percolator_target_psms.tsv
Percolator: Delete temp
java -cp /storage/yufe/tools/FragPipe-18.0/fragpipe/lib/fragpipe-18.0.jar com.github.chhh.utils.FileDelete /storage/yufe/results/msfragger_dia_paper/ccrcc_175/msfraggerdia/CPTAC_CCRCC_W_JHU_20190112_LUMOS_C3L-01607_T_percolator_decoy_psms.tsv
Percolator: Convert to pepxml [Work dir: /storage/yufe/results/msfragger_dia_paper/ccrcc_175/msfraggerdia]
java -cp /storage/yufe/tools/FragPipe-18.0/fragpipe/lib/* com.dmtavt.fragpipe.tools.percolator.PercolatorOutputToPepXML CPTAC_CCRCC_W_JHU_20190112_LUMOS_C3N-00317_NAT.pin CPTAC_CCRCC_W_JHU_20190112_LUMOS_C3N-00317_NAT CPTAC_CCRCC_W_JHU_20190112_LUMOS_C3N-00317_NAT_percolator_target_psms.tsv CPTAC_CCRCC_W_JHU_20190112_LUMOS_C3N-00317_NAT_percolator_decoy_psms.tsv interact-CPTAC_CCRCC_W_JHU_20190112_LUMOS_C3N-00317_NAT DIA 0.7
Percolator: Delete temp
java -cp /storage/yufe/tools/FragPipe-18.0/fragpipe/lib/fragpipe-18.0.jar com.github.chhh.utils.FileDelete /storage/yufe/results/msfragger_dia_paper/ccrcc_175/msfraggerdia/CPTAC_CCRCC_W_JHU_20190112_LUMOS_C3N-00317_NAT_percolator_target_psms.tsv
Percolator: Delete temp
java -cp /storage/yufe/tools/FragPipe-18.0/fragpipe/lib/fragpipe-18.0.jar com.github.chhh.utils.FileDelete /storage/yufe/results/msfragger_dia_paper/ccrcc_175/msfraggerdia/CPTAC_CCRCC_W_JHU_20190112_LUMOS_C3N-00317_NAT_percolator_decoy_psms.tsv
Percolator: Convert to pepxml [Work dir: /storage/yufe/results/msfragger_dia_paper/ccrcc_175/msfraggerdia]
java -cp /storage/yufe/tools/FragPipe-18.0/fragpipe/lib/* com.dmtavt.fragpipe.tools.percolator.PercolatorOutputToPepXML CPTAC_CCRCC_W_JHU_20190112_LUMOS_C3N-00831_T.pin CPTAC_CCRCC_W_JHU_20190112_LUMOS_C3N-00831_T CPTAC_CCRCC_W_JHU_20190112_LUMOS_C3N-00831_T_percolator_target_psms.tsv CPTAC_CCRCC_W_JHU_20190112_LUMOS_C3N-00831_T_percolator_decoy_psms.tsv interact-CPTAC_CCRCC_W_JHU_20190112_LUMOS_C3N-00831_T DIA 0.7
Percolator: Delete temp
java -cp /storage/yufe/tools/FragPipe-18.0/fragpipe/lib/fragpipe-18.0.jar com.github.chhh.utils.FileDelete /storage/yufe/results/msfragger_dia_paper/ccrcc_175/msfraggerdia/CPTAC_CCRCC_W_JHU_20190112_LUMOS_C3N-00831_T_percolator_target_psms.tsv
Percolator: Delete temp
java -cp /storage/yufe/tools/FragPipe-18.0/fragpipe/lib/fragpipe-18.0.jar com.github.chhh.utils.FileDelete /storage/yufe/results/msfragger_dia_paper/ccrcc_175/msfraggerdia/CPTAC_CCRCC_W_JHU_20190112_LUMOS_C3N-00831_T_percolator_decoy_psms.tsv
Percolator: Convert to pepxml [Work dir: /storage/yufe/results/msfragger_dia_paper/ccrcc_175/msfraggerdia]
java -cp /storage/yufe/tools/FragPipe-18.0/fragpipe/lib/* com.dmtavt.fragpipe.tools.percolator.PercolatorOutputToPepXML CPTAC_CCRCC_W_JHU_20190112_LUMOS_C3N-00852_T.pin CPTAC_CCRCC_W_JHU_20190112_LUMOS_C3N-00852_T CPTAC_CCRCC_W_JHU_20190112_LUMOS_C3N-00852_T_percolator_target_psms.tsv CPTAC_CCRCC_W_JHU_20190112_LUMOS_C3N-00852_T_percolator_decoy_psms.tsv interact-CPTAC_CCRCC_W_JHU_20190112_LUMOS_C3N-00852_T DIA 0.7
Percolator: Delete temp
java -cp /storage/yufe/tools/FragPipe-18.0/fragpipe/lib/fragpipe-18.0.jar com.github.chhh.utils.FileDelete /storage/yufe/results/msfragger_dia_paper/ccrcc_175/msfraggerdia/CPTAC_CCRCC_W_JHU_20190112_LUMOS_C3N-00852_T_percolator_target_psms.tsv
Percolator: Delete temp
java -cp /storage/yufe/tools/FragPipe-18.0/fragpipe/lib/fragpipe-18.0.jar com.github.chhh.utils.FileDelete /storage/yufe/results/msfragger_dia_paper/ccrcc_175/msfraggerdia/CPTAC_CCRCC_W_JHU_20190112_LUMOS_C3N-00852_T_percolator_decoy_psms.tsv
Percolator: Convert to pepxml [Work dir: /storage/yufe/results/msfragger_dia_paper/ccrcc_175/msfraggerdia]
java -cp /storage/yufe/tools/FragPipe-18.0/fragpipe/lib/* com.dmtavt.fragpipe.tools.percolator.PercolatorOutputToPepXML CPTAC_CCRCC_W_JHU_20190112_LUMOS_C3L-00796_T.pin CPTAC_CCRCC_W_JHU_20190112_LUMOS_C3L-00796_T CPTAC_CCRCC_W_JHU_20190112_LUMOS_C3L-00796_T_percolator_target_psms.tsv CPTAC_CCRCC_W_JHU_20190112_LUMOS_C3L-00796_T_percolator_decoy_psms.tsv interact-CPTAC_CCRCC_W_JHU_20190112_LUMOS_C3L-00796_T DIA 0.7
Percolator: Delete temp
java -cp /storage/yufe/tools/FragPipe-18.0/fragpipe/lib/fragpipe-18.0.jar com.github.chhh.utils.FileDelete /storage/yufe/results/msfragger_dia_paper/ccrcc_175/msfraggerdia/CPTAC_CCRCC_W_JHU_20190112_LUMOS_C3L-00796_T_percolator_target_psms.tsv
Percolator: Delete temp
java -cp /storage/yufe/tools/FragPipe-18.0/fragpipe/lib/fragpipe-18.0.jar com.github.chhh.utils.FileDelete /storage/yufe/results/msfragger_dia_paper/ccrcc_175/msfraggerdia/CPTAC_CCRCC_W_JHU_20190112_LUMOS_C3L-00796_T_percolator_decoy_psms.tsv
Percolator: Convert to pepxml [Work dir: /storage/yufe/results/msfragger_dia_paper/ccrcc_175/msfraggerdia]
java -cp /storage/yufe/tools/FragPipe-18.0/fragpipe/lib/* com.dmtavt.fragpipe.tools.percolator.PercolatorOutputToPepXML CPTAC_CCRCC_W_JHU_20190112_LUMOS_C3L-00004_NAT.pin CPTAC_CCRCC_W_JHU_20190112_LUMOS_C3L-00004_NAT CPTAC_CCRCC_W_JHU_20190112_LUMOS_C3L-00004_NAT_percolator_target_psms.tsv CPTAC_CCRCC_W_JHU_20190112_LUMOS_C3L-00004_NAT_percolator_decoy_psms.tsv interact-CPTAC_CCRCC_W_JHU_20190112_LUMOS_C3L-00004_NAT DIA 0.7
Percolator: Delete temp
java -cp /storage/yufe/tools/FragPipe-18.0/fragpipe/lib/fragpipe-18.0.jar com.github.chhh.utils.FileDelete /storage/yufe/results/msfragger_dia_paper/ccrcc_175/msfraggerdia/CPTAC_CCRCC_W_JHU_20190112_LUMOS_C3L-00004_NAT_percolator_target_psms.tsv
Percolator: Delete temp
java -cp /storage/yufe/tools/FragPipe-18.0/fragpipe/lib/fragpipe-18.0.jar com.github.chhh.utils.FileDelete /storage/yufe/results/msfragger_dia_paper/ccrcc_175/msfraggerdia/CPTAC_CCRCC_W_JHU_20190112_LUMOS_C3L-00004_NAT_percolator_decoy_psms.tsv
Percolator: Convert to pepxml [Work dir: /storage/yufe/results/msfragger_dia_paper/ccrcc_175/msfraggerdia]
java -cp /storage/yufe/tools/FragPipe-18.0/fragpipe/lib/* com.dmtavt.fragpipe.tools.percolator.PercolatorOutputToPepXML CPTAC_CCRCC_W_JHU_20190112_LUMOS_C3L-00360_T.pin CPTAC_CCRCC_W_JHU_20190112_LUMOS_C3L-00360_T CPTAC_CCRCC_W_JHU_20190112_LUMOS_C3L-00360_T_percolator_target_psms.tsv CPTAC_CCRCC_W_JHU_20190112_LUMOS_C3L-00360_T_percolator_decoy_psms.tsv interact-CPTAC_CCRCC_W_JHU_20190112_LUMOS_C3L-00360_T DIA 0.7
Percolator: Delete temp
java -cp /storage/yufe/tools/FragPipe-18.0/fragpipe/lib/fragpipe-18.0.jar com.github.chhh.utils.FileDelete /storage/yufe/results/msfragger_dia_paper/ccrcc_175/msfraggerdia/CPTAC_CCRCC_W_JHU_20190112_LUMOS_C3L-00360_T_percolator_target_psms.tsv
Percolator: Delete temp
java -cp /storage/yufe/tools/FragPipe-18.0/fragpipe/lib/fragpipe-18.0.jar com.github.chhh.utils.FileDelete /storage/yufe/results/msfragger_dia_paper/ccrcc_175/msfraggerdia/CPTAC_CCRCC_W_JHU_20190112_LUMOS_C3L-00360_T_percolator_decoy_psms.tsv
Percolator: Convert to pepxml [Work dir: /storage/yufe/results/msfragger_dia_paper/ccrcc_175/msfraggerdia]
java -cp /storage/yufe/tools/FragPipe-18.0/fragpipe/lib/* com.dmtavt.fragpipe.tools.percolator.PercolatorOutputToPepXML CPTAC_CCRCC_W_JHU_20190112_LUMOS_C3N-00834_T.pin CPTAC_CCRCC_W_JHU_20190112_LUMOS_C3N-00834_T CPTAC_CCRCC_W_JHU_20190112_LUMOS_C3N-00834_T_percolator_target_psms.tsv CPTAC_CCRCC_W_JHU_20190112_LUMOS_C3N-00834_T_percolator_decoy_psms.tsv interact-CPTAC_CCRCC_W_JHU_20190112_LUMOS_C3N-00834_T DIA 0.7
Percolator: Delete temp
java -cp /storage/yufe/tools/FragPipe-18.0/fragpipe/lib/fragpipe-18.0.jar com.github.chhh.utils.FileDelete /storage/yufe/results/msfragger_dia_paper/ccrcc_175/msfraggerdia/CPTAC_CCRCC_W_JHU_20190112_LUMOS_C3N-00834_T_percolator_target_psms.tsv
Percolator: Delete temp
java -cp /storage/yufe/tools/FragPipe-18.0/fragpipe/lib/fragpipe-18.0.jar com.github.chhh.utils.FileDelete /storage/yufe/results/msfragger_dia_paper/ccrcc_175/msfraggerdia/CPTAC_CCRCC_W_JHU_20190112_LUMOS_C3N-00834_T_percolator_decoy_psms.tsv
Percolator: Convert to pepxml [Work dir: /storage/yufe/results/msfragger_dia_paper/ccrcc_175/msfraggerdia]
java -cp /storage/yufe/tools/FragPipe-18.0/fragpipe/lib/* com.dmtavt.fragpipe.tools.percolator.PercolatorOutputToPepXML CPTAC_CCRCC_W_JHU_20190112_LUMOS_C3L-00910_NAT.pin CPTAC_CCRCC_W_JHU_20190112_LUMOS_C3L-00910_NAT CPTAC_CCRCC_W_JHU_20190112_LUMOS_C3L-00910_NAT_percolator_target_psms.tsv CPTAC_CCRCC_W_JHU_20190112_LUMOS_C3L-00910_NAT_percolator_decoy_psms.tsv interact-CPTAC_CCRCC_W_JHU_20190112_LUMOS_C3L-00910_NAT DIA 0.7
Percolator: Delete temp
java -cp /storage/yufe/tools/FragPipe-18.0/fragpipe/lib/fragpipe-18.0.jar com.github.chhh.utils.FileDelete /storage/yufe/results/msfragger_dia_paper/ccrcc_175/msfraggerdia/CPTAC_CCRCC_W_JHU_20190112_LUMOS_C3L-00910_NAT_percolator_target_psms.tsv
Percolator: Delete temp
java -cp /storage/yufe/tools/FragPipe-18.0/fragpipe/lib/fragpipe-18.0.jar com.github.chhh.utils.FileDelete /storage/yufe/results/msfragger_dia_paper/ccrcc_175/msfraggerdia/CPTAC_CCRCC_W_JHU_20190112_LUMOS_C3L-00910_NAT_percolator_decoy_psms.tsv
ProteinProphet [Work dir: /storage/yufe/results/msfragger_dia_paper/ccrcc_175/msfraggerdia]
/storage/yufe/tools/philosopher_v4.4.0_linux_amd64/philosopher proteinprophet --maxppmdiff 2000000 --minprob 0.5 --output combined /storage/yufe/results/msfragger_dia_paper/ccrcc_175/msfraggerdia/filelist_proteinprophet.txt
PhilosopherDbAnnotate [Work dir: /storage/yufe/results/msfragger_dia_paper/ccrcc_175/msfraggerdia]
/storage/yufe/tools/philosopher_v4.4.0_linux_amd64/philosopher database --annotate /storage/yufe/results/msfragger_dia_paper/ccrcc_175/msfraggerdia/2021-03-23-decoys-reviewed-contam-UP000005640.fas --prefix rev_
PhilosopherFilter [Work dir: /storage/yufe/results/msfragger_dia_paper/ccrcc_175/msfraggerdia]
/storage/yufe/tools/philosopher_v4.4.0_linux_amd64/philosopher filter --picked --prot 0.01 --tag rev_ --pepxml /storage/yufe/results/msfragger_dia_paper/ccrcc_175/msfraggerdia --protxml /storage/yufe/results/msfragger_dia_paper/ccrcc_175/msfraggerdia/combined.prot.xml --razor
PhilosopherReport [Work dir: /storage/yufe/results/msfragger_dia_paper/ccrcc_175/msfraggerdia]
/storage/yufe/tools/philosopher_v4.4.0_linux_amd64/philosopher report
SpecLibGen [Work dir: /storage/yufe/results/msfragger_dia_paper/ccrcc_175/msfraggerdia]
/storage/teog/anaconda3_easypqp/bin/python3 -u /storage/yufe/tools/FragPipe-18.0/fragpipe/tools/speclib/gen_con_spec_lib.py /storage/yufe/results/msfragger_dia_paper/ccrcc_175/msfraggerdia/2021-03-23-decoys-reviewed-contam-UP000005640.fas /storage/yufe/results/msfragger_dia_paper/ccrcc_175/msfraggerdia unused /storage/yufe/results/msfragger_dia_paper/ccrcc_175/msfraggerdia True unused use_easypqp noiRT:noIM 56 "--max_delta_unimod 0.02 --max_delta_ppm 15.0 --fragment_types [\'b\',\'y\',]" "--rt_lowess_fraction 0.0" delete_intermediate_files /storage/yufe/results/msfragger_dia_paper/ccrcc_175/msfraggerdia/filelist_speclibgen.txt
DIA-NN [Work dir: /storage/yufe/results/msfragger_dia_paper/ccrcc_175/msfraggerdia]
/storage/yufe/tools/FragPipe-18.0/fragpipe/tools/diann/1.8.1/linux/diann-1.8.1 --lib library.tsv --threads 56 --verbose 1 --out diann-output.tsv --qvalue 0.01 --matrix-spec-q 0.01 --matrices --no-prot-inf --smart-profiling --no-quant-files --peak-center --no-ifs-removal --predictor --dl-no-rt --dl-no-im --strip-unknown-mods --cfg /storage/yufe/results/msfragger_dia_paper/ccrcc_175/msfraggerdia/filelist_diann.txt
WorkspaceClean [Work dir: /storage/yufe/results/msfragger_dia_paper/ccrcc_175/msfraggerdia]
/storage/yufe/tools/philosopher_v4.4.0_linux_amd64/philosopher workspace --clean --nocheck
~~~~~~~~~~~~~~~~~~~~~~

Execution order:

    Cmd: [START], Work dir: [/storage/yufe/results/msfragger_dia_paper/ccrcc_175/msfraggerdia]
    Cmd: [CheckCentroid], Work dir: [/storage/yufe/results/msfragger_dia_paper/ccrcc_175/msfraggerdia]
    Cmd: [WorkspaceCleanInit], Work dir: [/storage/yufe/results/msfragger_dia_paper/ccrcc_175/msfraggerdia]
    Cmd: [MSFragger], Work dir: [/storage/yufe/results/msfragger_dia_paper/ccrcc_175/msfraggerdia]
    Cmd: [MSBooster], Work dir: [/storage/yufe/results/msfragger_dia_paper/ccrcc_175/msfraggerdia]
    Cmd: [Percolator], Work dir: [/storage/yufe/results/msfragger_dia_paper/ccrcc_175/msfraggerdia]
    Cmd: [ProteinProphet], Work dir: [/storage/yufe/results/msfragger_dia_paper/ccrcc_175/msfraggerdia]
    Cmd: [PhilosopherDbAnnotate], Work dir: [/storage/yufe/results/msfragger_dia_paper/ccrcc_175/msfraggerdia]
    Cmd: [PhilosopherFilter], Work dir: [/storage/yufe/results/msfragger_dia_paper/ccrcc_175/msfraggerdia]
    Cmd: [PhilosopherReport], Work dir: [/storage/yufe/results/msfragger_dia_paper/ccrcc_175/msfraggerdia]
    Cmd: [SpecLibGen], Work dir: [/storage/yufe/results/msfragger_dia_paper/ccrcc_175/msfraggerdia]
    Cmd: [DIA-NN], Work dir: [/storage/yufe/results/msfragger_dia_paper/ccrcc_175/msfraggerdia]
    Cmd: [WorkspaceClean], Work dir: [/storage/yufe/results/msfragger_dia_paper/ccrcc_175/msfraggerdia]

~~~~~~~~~~~~~~~~~~~~~~

~~~~~~Sample of /storage/yufe/results/msfragger_dia_paper/ccrcc_175/msfraggerdia/2021-03-23-decoys-reviewed-contam-UP000005640.fas~~~~~~~
>Biognosys|iRT-Kit_WR_fusion
>rev_sp|O60231|DHX16_HUMAN Pre-mRNA-splicing factor ATP-dependent RNA helicase DHX16 OS=Homo sapiens OX=9606 GN=DHX16 PE=1 SV=2
>rev_sp|P0DSO3|GAGE4_HUMAN G antigen 4 OS=Homo sapiens OX=9606 GN=GAGE4 PE=5 SV=1
>rev_sp|P50993|AT1A2_HUMAN Sodium/potassium-transporting ATPase subunit alpha-2 OS=Homo sapiens OX=9606 GN=ATP1A2 PE=1 SV=1
>rev_sp|Q14573|ITPR3_HUMAN Inositol 1,4,5-trisphosphate receptor type 3 OS=Homo sapiens OX=9606 GN=ITPR3 PE=1 SV=2
>rev_sp|Q6GQQ9|OTU7B_HUMAN OTU domain-containing protein 7B OS=Homo sapiens OX=9606 GN=OTUD7B PE=1 SV=1
>rev_sp|Q8IXL9|IQCF2_HUMAN IQ domain-containing protein F2 OS=Homo sapiens OX=9606 GN=IQCF2 PE=1 SV=1
>rev_sp|Q8WWQ2|HPSE2_HUMAN Inactive heparanase-2 OS=Homo sapiens OX=9606 GN=HPSE2 PE=1 SV=3
>rev_sp|Q9BSC4|NOL10_HUMAN Nucleolar protein 10 OS=Homo sapiens OX=9606 GN=NOL10 PE=1 SV=1
>rev_sp|Q9NVM1|EVA1B_HUMAN Protein eva-1 homolog B OS=Homo sapiens OX=9606 GN=EVA1B PE=1 SV=1
>rev_sp|W6CW81|PYDC5_HUMAN Pyrin domain-containing protein 5 OS=Homo sapiens OX=9606 GN=PYDC5 PE=1 SV=1
>sp|O60231|DHX16_HUMAN Pre-mRNA-splicing factor ATP-dependent RNA helicase DHX16 OS=Homo sapiens OX=9606 GN=DHX16 PE=1 SV=2
>sp|P0DSO3|GAGE4_HUMAN G antigen 4 OS=Homo sapiens OX=9606 GN=GAGE4 PE=5 SV=1
>sp|P50993|AT1A2_HUMAN Sodium/potassium-transporting ATPase subunit alpha-2 OS=Homo sapiens OX=9606 GN=ATP1A2 PE=1 SV=1
>sp|Q14573|ITPR3_HUMAN Inositol 1,4,5-trisphosphate receptor type 3 OS=Homo sapiens OX=9606 GN=ITPR3 PE=1 SV=2
>sp|Q6GQQ9|OTU7B_HUMAN OTU domain-containing protein 7B OS=Homo sapiens OX=9606 GN=OTUD7B PE=1 SV=1
>sp|Q8IXL9|IQCF2_HUMAN IQ domain-containing protein F2 OS=Homo sapiens OX=9606 GN=IQCF2 PE=1 SV=1
>sp|Q8WWQ2|HPSE2_HUMAN Inactive heparanase-2 OS=Homo sapiens OX=9606 GN=HPSE2 PE=1 SV=3
>sp|Q9BSC4|NOL10_HUMAN Nucleolar protein 10 OS=Homo sapiens OX=9606 GN=NOL10 PE=1 SV=1
>sp|Q9NVM1|EVA1B_HUMAN Protein eva-1 homolog B OS=Homo sapiens OX=9606 GN=EVA1B PE=1 SV=1
>sp|W6CW81|PYDC5_HUMAN Pyrin domain-containing protein 5 OS=Homo sapiens OX=9606 GN=PYDC5 PE=1 SV=1
~~~~~~~~~~~~~~~~~~~~~~

~~~~~~~~~ fragpipe.config ~~~~~~~~~
# FragPipe v18.0ui state cache


# Please edit the following path to point to the correct location.
# In Windows, please replace single '\' with '\\'
database.db-path=/storage/yufe/results/msfragger_dia_paper/ccrcc_175/msfraggerdia/2021-03-23-decoys-reviewed-contam-UP000005640.fas

AdjustFragIntensity=true
BoostComplementaryIon=false
CorrThreshold=0
DeltaApex=0.2
ExportPrecursorPeak=false
RFmax=500
RPmax=25
RTOverlap=0.3
SE.EstimateBG=false
SE.IsoPattern=0.3
SE.MS1PPM=10
SE.MS2PPM=20
SE.MS2SN=1.1
SE.MassDefectFilter=true
SE.MassDefectOffset=0.1
SE.NoMissedScan=1
SE.SN=1.1
crystalc.run-crystalc=false
database.decoy-tag=rev_
diann.easypqp.extras.max_delta_ppm=15
diann.easypqp.extras.max_delta_unimod=0.02
diann.easypqp.extras.rt_lowess_fraction=0.01
diann.easypqp.im-cal=Automatic selection of a run as reference IM
diann.easypqp.rt-cal=Automatic selection of a run as reference RT
diann.easypqp.select-file.text=
diann.easypqp.select-im-file.text=
diann.fragpipe.cmd-opts=
diann.keep-intermediate-files=false
diann.library=
diann.q-value=0.01
diann.quantification-strategy=3
diann.run-dia-nn=true
diann.run-specific-protein-q-value=0.01
diann.run-speclibgen=false
diann.spectra-type=0
diann.unrelated-runs=false
diann.use-predicted-spectra=true
diaumpire.AdjustFragIntensity=true
diaumpire.BoostComplementaryIon=false
diaumpire.CorrThreshold=0
diaumpire.DeltaApex=0.2
diaumpire.ExportPrecursorPeak=false
diaumpire.Q1=true
diaumpire.Q2=true
diaumpire.Q3=true
diaumpire.RFmax=500
diaumpire.RPmax=25
diaumpire.RTOverlap=0.3
diaumpire.SE.EstimateBG=false
diaumpire.SE.IsoPattern=0.3
diaumpire.SE.MS1PPM=10
diaumpire.SE.MS2PPM=20
diaumpire.SE.MS2SN=1.1
diaumpire.SE.MassDefectFilter=true
diaumpire.SE.MassDefectOffset=0.1
diaumpire.SE.NoMissedScan=1
diaumpire.SE.SN=1.1
diaumpire.run-diaumpire=false
fragpipe-config.bin-ionquant=/storage/yufe/tools/IonQuant-1.8.0.jar
fragpipe-config.bin-msfragger=/storage/yufe/tools/MSFragger-3.5/MSFragger-3.5.jar
fragpipe-config.bin-philosopher=/storage/yufe/tools/philosopher_v4.4.0_linux_amd64/philosopher
fragpipe-config.bin-python=/storage/teog/anaconda3_easypqp/bin/python3
freequant.mz-tol=10
freequant.rt-tol=0.4
freequant.run-freequant=false
ionquant.excludemods=
ionquant.heavy=
ionquant.imtol=0.05
ionquant.ionfdr=0.01
ionquant.light=
ionquant.locprob=0.75
ionquant.maxlfq=1
ionquant.mbr=0
ionquant.mbrimtol=0.05
ionquant.mbrmincorr=0
ionquant.mbrrttol=1
ionquant.mbrtoprun=100000
ionquant.medium=
ionquant.minexps=1
ionquant.minfreq=0
ionquant.minions=1
ionquant.minisotopes=1
ionquant.minscans=3
ionquant.mztol=10
ionquant.normalization=1
ionquant.peptidefdr=1
ionquant.proteinfdr=1
ionquant.proteinquant=2
ionquant.requantify=1
ionquant.rttol=0.4
ionquant.run-ionquant=true
ionquant.tp=0
ionquant.uniqueness=0
ionquant.use-labeling=false
ionquant.use-lfq=true
ionquant.writeindex=0
morerescore.predict-rt=true
morerescore.predict-spectra=true
morerescore.run-morerescore=false
msbooster.predict-rt=true
msbooster.predict-spectra=true
msbooster.run-msbooster=true
msbooster.use-correlated-features=false
msfragger.Y_type_masses=
msfragger.activation_types=all
msfragger.add_topN_complementary=0
msfragger.allowed_missed_cleavage_1=1
msfragger.allowed_missed_cleavage_2=2
msfragger.calibrate_mass=2
msfragger.check_spectral_files=true
msfragger.clip_nTerm_M=true
msfragger.data_type=0
msfragger.deisotope=1
msfragger.delta_mass_exclude_ranges=(-1.5,3.5)
msfragger.deneutralloss=1
msfragger.diagnostic_fragments=
msfragger.diagnostic_intensity_filter=0
msfragger.digest_max_length=50
msfragger.digest_min_length=7
msfragger.fragment_ion_series=b,y
msfragger.fragment_mass_tolerance=20
msfragger.fragment_mass_units=1
msfragger.intensity_transform=0
msfragger.ion_series_definitions=
msfragger.isotope_error=0/1/2
msfragger.labile_search_mode=off
msfragger.localize_delta_mass=false
msfragger.mass_diff_to_variable_mod=0
msfragger.mass_offsets=0
msfragger.max_fragment_charge=2
msfragger.max_variable_mods_combinations=5000
msfragger.max_variable_mods_per_peptide=3
msfragger.min_fragments_modelling=2
msfragger.min_matched_fragments=5
msfragger.min_sequence_matches=2
msfragger.minimum_peaks=15
msfragger.minimum_ratio=0.00
msfragger.misc.fragger.clear-mz-hi=0
msfragger.misc.fragger.clear-mz-lo=0
msfragger.misc.fragger.digest-mass-hi=5000
msfragger.misc.fragger.digest-mass-lo=500
msfragger.misc.fragger.enzyme-dropdown-1=stricttrypsin
msfragger.misc.fragger.enzyme-dropdown-2=null
msfragger.misc.fragger.precursor-charge-hi=4
msfragger.misc.fragger.precursor-charge-lo=1
msfragger.misc.fragger.remove-precursor-range-hi=1.5
msfragger.misc.fragger.remove-precursor-range-lo=-1.5
msfragger.misc.slice-db=1
msfragger.num_enzyme_termini=2
msfragger.output_format=pepXML_pin
msfragger.output_max_expect=50
msfragger.output_report_topN=1
msfragger.override_charge=false
msfragger.precursor_mass_lower=-20
msfragger.precursor_mass_mode=selected
msfragger.precursor_mass_units=1
msfragger.precursor_mass_upper=20
msfragger.precursor_true_tolerance=20
msfragger.precursor_true_units=1
msfragger.remainder_fragment_masses=
msfragger.remove_precursor_peak=1
msfragger.report_alternative_proteins=true
msfragger.restrict_deltamass_to=all
msfragger.run-msfragger=true
msfragger.search_enzyme_cut_1=KR
msfragger.search_enzyme_cut_2=
msfragger.search_enzyme_name=stricttrypsin
msfragger.search_enzyme_name_1=stricttrypsin
msfragger.search_enzyme_name_2=null
msfragger.search_enzyme_nocut_1=
msfragger.search_enzyme_nocut_2=
msfragger.search_enzyme_sense_1=C
msfragger.search_enzyme_sense_2=C
msfragger.table.fix-mods=0.000000,C-Term Peptide,true,-1; 0.000000,N-Term Peptide,true,-1; 0.000000,C-Term Protein,true,-1; 0.000000,N-Term Protein,true,-1; 0.000000,G (glycine),true,-1; 0.000000,A (alanine),true,-1; 0.000000,S (serine),true,-1; 0.000000,P (proline),true,-1; 0.000000,V (valine),true,-1; 0.000000,T (threonine),true,-1; 57.021464,C (cysteine),true,-1; 0.000000,L (leucine),true,-1; 0.000000,I (isoleucine),true,-1; 0.000000,N (asparagine),true,-1; 0.000000,D (aspartic acid),true,-1; 0.000000,Q (glutamine),true,-1; 0.000000,K (lysine),true,-1; 0.000000,E (glutamic acid),true,-1; 0.000000,M (methionine),true,-1; 0.000000,H (histidine),true,-1; 0.000000,F (phenylalanine),true,-1; 0.000000,R (arginine),true,-1; 0.000000,Y (tyrosine),true,-1; 0.000000,W (tryptophan),true,-1; 0.000000,B ,true,-1; 0.000000,J,true,-1; 0.000000,O,true,-1; 0.000000,U,true,-1; 0.000000,X,true,-1; 0.000000,Z,true,-1
msfragger.table.var-mods=15.994900,M,true,3; 42.010600,[^,true,1; 79.966330,STY,false,3; -17.026500,nQnC,false,1; -18.010600,nE,false,1; 0.000000,site_06,false,1; 0.000000,site_07,false,1; 0.000000,site_08,false,1; 0.000000,site_09,false,1; 0.000000,site_10,false,1; 0.000000,site_11,false,1; 0.000000,site_12,false,1; 0.000000,site_13,false,1; 0.000000,site_14,false,1; 0.000000,site_15,false,1; 0.000000,site_16,false,1
msfragger.track_zero_topN=0
msfragger.use_all_mods_in_first_search=false
msfragger.use_topN_peaks=300
msfragger.write_calibrated_mgf=false
msfragger.zero_bin_accept_expect=0
msfragger.zero_bin_mult_expect=1
peptide-prophet.cmd-opts=--decoyprobs --ppm --accmass --nonparam --expectscore
peptide-prophet.combine-pepxml=false
peptide-prophet.run-peptide-prophet=false
percolator.cmd-opts=--only-psms --no-terminate --post-processing-tdc
percolator.keep-tsv-files=false
percolator.min-prob=0.7
percolator.run-percolator=true
phi-report.dont-use-prot-proph-file=false
phi-report.filter=--picked --prot 0.01
phi-report.pep-level-summary=false
phi-report.philosoher-msstats=false
phi-report.print-decoys=false
phi-report.prot-level-summary=true
phi-report.run-report=true
protein-prophet.cmd-opts=--maxppmdiff 2000000 --minprob 0.5
protein-prophet.run-protein-prophet=true
ptmprophet.cmdline=
ptmprophet.run-ptmprophet=false
ptmshepherd.adv_params=false
ptmshepherd.annotation-common=false
ptmshepherd.annotation-custom=false
ptmshepherd.annotation-glyco=false
ptmshepherd.annotation-unimod=true
ptmshepherd.annotation_file=
ptmshepherd.annotation_tol=0.01
ptmshepherd.assign_glycans=true
ptmshepherd.cap_y_ions=
ptmshepherd.decoy_type=1
ptmshepherd.diag_ions=
ptmshepherd.diagextract_mode=false
ptmshepherd.diagmine_diagMinFoldChange=3.0
ptmshepherd.diagmine_diagMinSpecDiff=25
ptmshepherd.diagmine_fragMinFoldChange=3.0
ptmshepherd.diagmine_fragMinPropensity=12.5
ptmshepherd.diagmine_fragMinSpecDiff=25
ptmshepherd.diagmine_minIons=25
ptmshepherd.diagmine_minIonsPerSpec=2
ptmshepherd.diagmine_minSpecDiff=0.25
ptmshepherd.diagmine_mode=false
ptmshepherd.diagmine_pepMinFoldChange=3.0
ptmshepherd.diagmine_pepMinSpecDiff=25
ptmshepherd.glyco_adducts=
ptmshepherd.glyco_fdr=1.00
ptmshepherd.glyco_isotope_max=3
ptmshepherd.glyco_isotope_min=-1
ptmshepherd.glyco_mode=false
ptmshepherd.glyco_ppm_tol=50
ptmshepherd.glycodatabase=
ptmshepherd.histo_smoothbins=2
ptmshepherd.iontype_a=false
ptmshepherd.iontype_b=true
ptmshepherd.iontype_c=true
ptmshepherd.iontype_x=false
ptmshepherd.iontype_y=true
ptmshepherd.iontype_z=true
ptmshepherd.localization_allowed_res=
ptmshepherd.localization_background=4
ptmshepherd.max_adducts=0
ptmshepherd.n_glyco=true
ptmshepherd.normalization-psms=true
ptmshepherd.normalization-scans=false
ptmshepherd.output_extended=false
ptmshepherd.peakpicking_mass_units=0
ptmshepherd.peakpicking_minPsm=10
ptmshepherd.peakpicking_promRatio=0.3
ptmshepherd.peakpicking_width=0.002
ptmshepherd.precursor_mass_units=0
ptmshepherd.precursor_tol=0.01
ptmshepherd.print_decoys=false
ptmshepherd.prob_dhexOx=
ptmshepherd.prob_dhexY=
ptmshepherd.prob_neuacOx=
ptmshepherd.prob_neugcOx=
ptmshepherd.prob_phosphoOx=
ptmshepherd.prob_regY=
ptmshepherd.prob_sulfoOx=
ptmshepherd.put_glycans_to_assigned_mods=true
ptmshepherd.remainder_masses=
ptmshepherd.remove_glycan_delta_mass=true
ptmshepherd.run-shepherd=false
ptmshepherd.spectra_maxfragcharge=2
ptmshepherd.spectra_ppmtol=20
ptmshepherd.varmod_masses=
quantitation.run-label-free-quant=false
run-diaumpire=false
run-psm-validation=true
run-validation-tab=true
speclibgen.easypqp.extras.max_delta_ppm=15
speclibgen.easypqp.extras.max_delta_unimod=0.02
speclibgen.easypqp.extras.rt_lowess_fraction=0
speclibgen.easypqp.im-cal=Automatic selection of a run as reference IM
speclibgen.easypqp.rt-cal=noiRT
speclibgen.easypqp.select-file.text=
speclibgen.easypqp.select-im-file.text=
speclibgen.keep-intermediate-files=false
speclibgen.run-speclibgen=true
speclibgen.use-easypqp=true
speclibgen.use-spectrast=false
tmtintegrator.add_Ref=-1
tmtintegrator.aggregation_method=0
tmtintegrator.allow_overlabel=true
tmtintegrator.allow_unlabeled=true
tmtintegrator.best_psm=true
tmtintegrator.channel_num=6
tmtintegrator.dont-run-fq-lq=false
tmtintegrator.glyco_qval=-1
tmtintegrator.groupby=0
tmtintegrator.max_pep_prob_thres=0
tmtintegrator.min_ntt=0
tmtintegrator.min_pep_prob=0.9
tmtintegrator.min_percent=0.05
tmtintegrator.min_purity=0.5
tmtintegrator.min_site_prob=-1
tmtintegrator.mod_tag=none
tmtintegrator.ms1_int=true
tmtintegrator.outlier_removal=true
tmtintegrator.print_RefInt=false
tmtintegrator.prot_exclude=none
tmtintegrator.prot_norm=0
tmtintegrator.psm_norm=false
tmtintegrator.quant_level=2
tmtintegrator.ref_tag=Bridge
tmtintegrator.run-tmtintegrator=false
tmtintegrator.tolerance=20
tmtintegrator.top3_pep=true
tmtintegrator.unique_gene=0
tmtintegrator.unique_pep=false
tmtintegrator.use_glycan_composition=false
workdir=/storage/yufe/results/msfragger_dia_paper/ccrcc_175/msfraggerdia
workflow.input.data-type.im-ms=false
workflow.input.data-type.regular-ms=true
workflow.ram=256
workflow.threads=56

~~~~~~~~~~~~~~~~~~~~~~~~~~~~~~~~~~~
CheckCentroid
java -Xmx256G -cp /storage/yufe/tools/FragPipe-18.0/fragpipe/lib/fragpipe-18.0.jar:/storage/yufe/tools/FragPipe-18.0/fragpipe/tools/batmass-io-1.25.5.jar com.dmtavt.fragpipe.util.CheckCentroid /storage/yufe/results/msfragger_dia_paper/ccrcc_175/msfraggerdia/CPTAC_CCRCC_W_JHU_20190112_LUMOS_C3L-00004_NAT.mzML 56
Done in 7403 ms.
Process 'CheckCentroid' finished, exit code: 0
WorkspaceCleanInit [Work dir: /storage/yufe/results/msfragger_dia_paper/ccrcc_175/msfraggerdia]
/storage/yufe/tools/philosopher_v4.4.0_linux_amd64/philosopher workspace --clean --nocheck
Process 'WorkspaceCleanInit' finished, exit code: 0
WorkspaceCleanInit [Work dir: /storage/yufe/results/msfragger_dia_paper/ccrcc_175/msfraggerdia]
/storage/yufe/tools/philosopher_v4.4.0_linux_amd64/philosopher workspace --init --nocheck --temp /tmp/ac95db0b-b7a8-4386-9967-c3a401b3c4e3
time="16:58:42" level=info msg="Executing Workspace  v4.4.0"
time="16:58:42" level=info msg="Removing workspace"
time="16:58:42" level=warning msg="Cannot read file. open .meta/meta.bin: no such file or directory"
time="16:58:42" level=info msg=Done
time="16:58:42" level=info msg="Executing Workspace  v4.4.0"
time="16:58:42" level=info msg="Creating workspace"
time="16:58:42" level=info msg=Done
Process 'WorkspaceCleanInit' finished, exit code: 0
MSFragger [Work dir: /storage/yufe/results/msfragger_dia_paper/ccrcc_175/msfraggerdia]
java -jar -Dfile.encoding=UTF-8 -Xmx256G /storage/yufe/tools/MSFragger-3.5/MSFragger-3.5.jar /storage/yufe/results/msfragger_dia_paper/ccrcc_175/msfraggerdia/fragger_dia.params /storage/yufe/results/msfragger_dia_paper/ccrcc_175/msfraggerdia/CPTAC_CCRCC_W_JHU_20190112_LUMOS_C3L-00004_NAT.mzML /storage/yufe/results/msfragger_dia_paper/ccrcc_175/msfraggerdia/CPTAC_CCRCC_W_JHU_20190112_LUMOS_C3L-00004_T.mzML /storage/yufe/results/msfragger_dia_paper/ccrcc_175/msfraggerdia/CPTAC_CCRCC_W_JHU_20190112_LUMOS_C3L-00010_NAT.mzML /storage/yufe/results/msfragger_dia_paper/ccrcc_175/msfraggerdia/CPTAC_CCRCC_W_JHU_20190112_LUMOS_C3L-00010_T.mzML /storage/yufe/results/msfragger_dia_paper/ccrcc_175/msfraggerdia/CPTAC_CCRCC_W_JHU_20190112_LUMOS_C3L-00011_NAT.mzML /storage/yufe/results/msfragger_dia_paper/ccrcc_175/msfraggerdia/CPTAC_CCRCC_W_JHU_20190112_LUMOS_C3L-00011_T.mzML /storage/yufe/results/msfragger_dia_paper/ccrcc_175/msfraggerdia/CPTAC_CCRCC_W_JHU_20190112_LUMOS_C3L-00026_NAT.mzML /storage/yufe/results/msfragger_dia_paper/ccrcc_175/msfraggerdia/CPTAC_CCRCC_W_JHU_20190112_LUMOS_C3L-00026_T.mzML /storage/yufe/results/msfragger_dia_paper/ccrcc_175/msfraggerdia/CPTAC_CCRCC_W_JHU_20190112_LUMOS_C3L-00079_NAT.mzML /storage/yufe/results/msfragger_dia_paper/ccrcc_175/msfraggerdia/CPTAC_CCRCC_W_JHU_20190112_LUMOS_C3L-00079_T.mzML /storage/yufe/results/msfragger_dia_paper/ccrcc_175/msfraggerdia/CPTAC_CCRCC_W_JHU_20190112_LUMOS_C3L-00088_NAT.mzML /storage/yufe/results/msfragger_dia_paper/ccrcc_175/msfraggerdia/CPTAC_CCRCC_W_JHU_20190112_LUMOS_C3L-00088_T.mzML /storage/yufe/results/msfragger_dia_paper/ccrcc_175/msfraggerdia/CPTAC_CCRCC_W_JHU_20190112_LUMOS_C3L-00096_NAT.mzML /storage/yufe/results/msfragger_dia_paper/ccrcc_175/msfraggerdia/CPTAC_CCRCC_W_JHU_20190112_LUMOS_C3L-00096_T.mzML /storage/yufe/results/msfragger_dia_paper/ccrcc_175/msfraggerdia/CPTAC_CCRCC_W_JHU_20190112_LUMOS_C3L-00097_NAT.mzML /storage/yufe/results/msfragger_dia_paper/ccrcc_175/msfraggerdia/CPTAC_CCRCC_W_JHU_20190112_LUMOS_C3L-00097_T.mzML /storage/yufe/results/msfragger_dia_paper/ccrcc_175/msfraggerdia/CPTAC_CCRCC_W_JHU_20190112_LUMOS_C3L-00103_NAT.mzML /storage/yufe/results/msfragger_dia_paper/ccrcc_175/msfraggerdia/CPTAC_CCRCC_W_JHU_20190112_LUMOS_C3L-00103_T.mzML /storage/yufe/results/msfragger_dia_paper/ccrcc_175/msfraggerdia/CPTAC_CCRCC_W_JHU_20190112_LUMOS_C3L-00183_NAT.mzML /storage/yufe/results/msfragger_dia_paper/ccrcc_175/msfraggerdia/CPTAC_CCRCC_W_JHU_20190112_LUMOS_C3L-00183_T.mzML /storage/yufe/results/msfragger_dia_paper/ccrcc_175/msfraggerdia/CPTAC_CCRCC_W_JHU_20190112_LUMOS_C3L-00360_NAT.mzML /storage/yufe/results/msfragger_dia_paper/ccrcc_175/msfraggerdia/CPTAC_CCRCC_W_JHU_20190112_LUMOS_C3L-00360_T.mzML /storage/yufe/results/msfragger_dia_paper/ccrcc_175/msfraggerdia/CPTAC_CCRCC_W_JHU_20190112_LUMOS_C3L-00369_NAT.mzML /storage/yufe/results/msfragger_dia_paper/ccrcc_175/msfraggerdia/CPTAC_CCRCC_W_JHU_20190112_LUMOS_C3L-00369_T.mzML /storage/yufe/results/msfragger_dia_paper/ccrcc_175/msfraggerdia/CPTAC_CCRCC_W_JHU_20190112_LUMOS_C3L-00416_NAT.mzML /storage/yufe/results/msfragger_dia_paper/ccrcc_175/msfraggerdia/CPTAC_CCRCC_W_JHU_20190112_LUMOS_C3L-00416_T.mzML /storage/yufe/results/msfragger_dia_paper/ccrcc_175/msfraggerdia/CPTAC_CCRCC_W_JHU_20190112_LUMOS_C3L-00418_NAT.mzML /storage/yufe/results/msfragger_dia_paper/ccrcc_175/msfraggerdia/CPTAC_CCRCC_W_JHU_20190112_LUMOS_C3L-00418_T.mzML /storage/yufe/results/msfragger_dia_paper/ccrcc_175/msfraggerdia/CPTAC_CCRCC_W_JHU_20190112_LUMOS_C3L-00447_NAT.mzML /storage/yufe/results/msfragger_dia_paper/ccrcc_175/msfraggerdia/CPTAC_CCRCC_W_JHU_20190112_LUMOS_C3L-00447_T.mzML /storage/yufe/results/msfragger_dia_paper/ccrcc_175/msfraggerdia/CPTAC_CCRCC_W_JHU_20190112_LUMOS_C3L-00448_NAT.mzML /storage/yufe/results/msfragger_dia_paper/ccrcc_175/msfraggerdia/CPTAC_CCRCC_W_JHU_20190112_LUMOS_C3L-00448_T.mzML /storage/yufe/results/msfragger_dia_paper/ccrcc_175/msfraggerdia/CPTAC_CCRCC_W_JHU_20190112_LUMOS_C3L-00561_NAT.mzML /storage/yufe/results/msfragger_dia_paper/ccrcc_175/msfraggerdia/CPTAC_CCRCC_W_JHU_20190112_LUMOS_C3L-00561_T.mzML /storage/yufe/results/msfragger_dia_paper/ccrcc_175/msfraggerdia/CPTAC_CCRCC_W_JHU_20190112_LUMOS_C3L-00581_NAT.mzML /storage/yufe/results/msfragger_dia_paper/ccrcc_175/msfraggerdia/CPTAC_CCRCC_W_JHU_20190112_LUMOS_C3L-00581_T.mzML /storage/yufe/results/msfragger_dia_paper/ccrcc_175/msfraggerdia/CPTAC_CCRCC_W_JHU_20190112_LUMOS_C3L-00583_NAT.mzML /storage/yufe/results/msfragger_dia_paper/ccrcc_175/msfraggerdia/CPTAC_CCRCC_W_JHU_20190112_LUMOS_C3L-00583_T.mzML /storage/yufe/results/msfragger_dia_paper/ccrcc_175/msfraggerdia/CPTAC_CCRCC_W_JHU_20190112_LUMOS_C3L-00606_NAT.mzML /storage/yufe/results/msfragger_dia_paper/ccrcc_175/msfraggerdia/CPTAC_CCRCC_W_JHU_20190112_LUMOS_C3L-00606_T.mzML /storage/yufe/results/msfragger_dia_paper/ccrcc_175/msfraggerdia/CPTAC_CCRCC_W_JHU_20190112_LUMOS_C3L-00607_NAT.mzML /storage/yufe/results/msfragger_dia_paper/ccrcc_175/msfraggerdia/CPTAC_CCRCC_W_JHU_20190112_LUMOS_C3L-00607_T.mzML /storage/yufe/results/msfragger_dia_paper/ccrcc_175/msfraggerdia/CPTAC_CCRCC_W_JHU_20190112_LUMOS_C3L-00610_T.mzML /storage/yufe/results/msfragger_dia_paper/ccrcc_175/msfraggerdia/CPTAC_CCRCC_W_JHU_20190112_LUMOS_C3L-00765_T.mzML /storage/yufe/results/msfragger_dia_paper/ccrcc_175/msfraggerdia/CPTAC_CCRCC_W_JHU_20190112_LUMOS_C3L-00766_T.mzML /storage/yufe/results/msfragger_dia_paper/ccrcc_175/msfraggerdia/CPTAC_CCRCC_W_JHU_20190112_LUMOS_C3L-00790_T.mzML /storage/yufe/results/msfragger_dia_paper/ccrcc_175/msfraggerdia/CPTAC_CCRCC_W_JHU_20190112_LUMOS_C3L-00791_NAT.mzML /storage/yufe/results/msfragger_dia_paper/ccrcc_175/msfraggerdia/CPTAC_CCRCC_W_JHU_20190112_LUMOS_C3L-00791_T.mzML /storage/yufe/results/msfragger_dia_paper/ccrcc_175/msfraggerdia/CPTAC_CCRCC_W_JHU_20190112_LUMOS_C3L-00792_T.mzML /storage/yufe/results/msfragger_dia_paper/ccrcc_175/msfraggerdia/CPTAC_CCRCC_W_JHU_20190112_LUMOS_C3L-00796_T.mzML /storage/yufe/results/msfragger_dia_paper/ccrcc_175/msfraggerdia/CPTAC_CCRCC_W_JHU_20190112_LUMOS_C3L-00799_T.mzML /storage/yufe/results/msfragger_dia_paper/ccrcc_175/msfraggerdia/CPTAC_CCRCC_W_JHU_20190112_LUMOS_C3L-00800_T.mzML /storage/yufe/results/msfragger_dia_paper/ccrcc_175/msfraggerdia/CPTAC_CCRCC_W_JHU_20190112_LUMOS_C3L-00812_T.mzML /storage/yufe/results/msfragger_dia_paper/ccrcc_175/msfraggerdia/CPTAC_CCRCC_W_JHU_20190112_LUMOS_C3L-00813_T.mzML /storage/yufe/results/msfragger_dia_paper/ccrcc_175/msfraggerdia/CPTAC_CCRCC_W_JHU_20190112_LUMOS_C3L-00814_NAT.mzML /storage/yufe/results/msfragger_dia_paper/ccrcc_175/msfraggerdia/CPTAC_CCRCC_W_JHU_20190112_LUMOS_C3L-00814_T.mzML /storage/yufe/results/msfragger_dia_paper/ccrcc_175/msfraggerdia/CPTAC_CCRCC_W_JHU_20190112_LUMOS_C3L-00817_T.mzML /storage/yufe/results/msfragger_dia_paper/ccrcc_175/msfraggerdia/CPTAC_CCRCC_W_JHU_20190112_LUMOS_C3L-00902_NAT.mzML /storage/yufe/results/msfragger_dia_paper/ccrcc_175/msfraggerdia/CPTAC_CCRCC_W_JHU_20190112_LUMOS_C3L-00902_T.mzML /storage/yufe/results/msfragger_dia_paper/ccrcc_175/msfraggerdia/CPTAC_CCRCC_W_JHU_20190112_LUMOS_C3L-00907_NAT.mzML /storage/yufe/results/msfragger_dia_paper/ccrcc_175/msfraggerdia/CPTAC_CCRCC_W_JHU_20190112_LUMOS_C3L-00907_T.mzML /storage/yufe/results/msfragger_dia_paper/ccrcc_175/msfraggerdia/CPTAC_CCRCC_W_JHU_20190112_LUMOS_C3L-00908_NAT.mzML /storage/yufe/results/msfragger_dia_paper/ccrcc_175/msfraggerdia/CPTAC_CCRCC_W_JHU_20190112_LUMOS_C3L-00908_T.mzML /storage/yufe/results/msfragger_dia_paper/ccrcc_175/msfraggerdia/CPTAC_CCRCC_W_JHU_20190112_LUMOS_C3L-00910_NAT.mzML /storage/yufe/results/msfragger_dia_paper/ccrcc_175/msfraggerdia/CPTAC_CCRCC_W_JHU_20190112_LUMOS_C3L-00910_T.mzML /storage/yufe/results/msfragger_dia_paper/ccrcc_175/msfraggerdia/CPTAC_CCRCC_W_JHU_20190112_LUMOS_C3L-00917_NAT.mzML /storage/yufe/results/msfragger_dia_paper/ccrcc_175/msfraggerdia/CPTAC_CCRCC_W_JHU_20190112_LUMOS_C3L-00917_T.mzML /storage/yufe/results/msfragger_dia_paper/ccrcc_175/msfraggerdia/CPTAC_CCRCC_W_JHU_20190112_LUMOS_C3L-01281_NAT.mzML /storage/yufe/results/msfragger_dia_paper/ccrcc_175/msfraggerdia/CPTAC_CCRCC_W_JHU_20190112_LUMOS_C3L-01281_T.mzML /storage/yufe/results/msfragger_dia_paper/ccrcc_175/msfraggerdia/CPTAC_CCRCC_W_JHU_20190112_LUMOS_C3L-01283_T.mzML /storage/yufe/results/msfragger_dia_paper/ccrcc_175/msfraggerdia/CPTAC_CCRCC_W_JHU_20190112_LUMOS_C3L-01286_NAT.mzML /storage/yufe/results/msfragger_dia_paper/ccrcc_175/msfraggerdia/CPTAC_CCRCC_W_JHU_20190112_LUMOS_C3L-01286_T.mzML /storage/yufe/results/msfragger_dia_paper/ccrcc_175/msfraggerdia/CPTAC_CCRCC_W_JHU_20190112_LUMOS_C3L-01287_NAT.mzML /storage/yufe/results/msfragger_dia_paper/ccrcc_175/msfraggerdia/CPTAC_CCRCC_W_JHU_20190112_LUMOS_C3L-01287_T.mzML /storage/yufe/results/msfragger_dia_paper/ccrcc_175/msfraggerdia/CPTAC_CCRCC_W_JHU_20190112_LUMOS_C3L-01288_T.mzML /storage/yufe/results/msfragger_dia_paper/ccrcc_175/msfraggerdia/CPTAC_CCRCC_W_JHU_20190112_LUMOS_C3L-01302_NAT.mzML /storage/yufe/results/msfragger_dia_paper/ccrcc_175/msfraggerdia/CPTAC_CCRCC_W_JHU_20190112_LUMOS_C3L-01302_T.mzML /storage/yufe/results/msfragger_dia_paper/ccrcc_175/msfraggerdia/CPTAC_CCRCC_W_JHU_20190112_LUMOS_C3L-01313_NAT.mzML /storage/yufe/results/msfragger_dia_paper/ccrcc_175/msfraggerdia/CPTAC_CCRCC_W_JHU_20190112_LUMOS_C3L-01313_T.mzML /storage/yufe/results/msfragger_dia_paper/ccrcc_175/msfraggerdia/CPTAC_CCRCC_W_JHU_20190112_LUMOS_C3L-01352_T.mzML /storage/yufe/results/msfragger_dia_paper/ccrcc_175/msfraggerdia/CPTAC_CCRCC_W_JHU_20190112_LUMOS_C3L-01553_T.mzML /storage/yufe/results/msfragger_dia_paper/ccrcc_175/msfraggerdia/CPTAC_CCRCC_W_JHU_20190112_LUMOS_C3L-01557_T.mzML /storage/yufe/results/msfragger_dia_paper/ccrcc_175/msfraggerdia/CPTAC_CCRCC_W_JHU_20190112_LUMOS_C3L-01560_T.mzML /storage/yufe/results/msfragger_dia_paper/ccrcc_175/msfraggerdia/CPTAC_CCRCC_W_JHU_20190112_LUMOS_C3L-01603_NAT.mzML /storage/yufe/results/msfragger_dia_paper/ccrcc_175/msfraggerdia/CPTAC_CCRCC_W_JHU_20190112_LUMOS_C3L-01603_T.mzML /storage/yufe/results/msfragger_dia_paper/ccrcc_175/msfraggerdia/CPTAC_CCRCC_W_JHU_20190112_LUMOS_C3L-01607_NAT.mzML /storage/yufe/results/msfragger_dia_paper/ccrcc_175/msfraggerdia/CPTAC_CCRCC_W_JHU_20190112_LUMOS_C3L-01607_T.mzML /storage/yufe/results/msfragger_dia_paper/ccrcc_175/msfraggerdia/CPTAC_CCRCC_W_JHU_20190112_LUMOS_C3L-01836_NAT.mzML /storage/yufe/results/msfragger_dia_paper/ccrcc_175/msfraggerdia/CPTAC_CCRCC_W_JHU_20190112_LUMOS_C3L-01836_T.mzML /storage/yufe/results/msfragger_dia_paper/ccrcc_175/msfraggerdia/CPTAC_CCRCC_W_JHU_20190112_LUMOS_C3L-01861_NAT.mzML /storage/yufe/results/msfragger_dia_paper/ccrcc_175/msfraggerdia/CPTAC_CCRCC_W_JHU_20190112_LUMOS_C3L-01861_T.mzML /storage/yufe/results/msfragger_dia_paper/ccrcc_175/msfraggerdia/CPTAC_CCRCC_W_JHU_20190112_LUMOS_C3L-01882_NAT.mzML /storage/yufe/results/msfragger_dia_paper/ccrcc_175/msfraggerdia/CPTAC_CCRCC_W_JHU_20190112_LUMOS_C3L-01882_T.mzML /storage/yufe/results/msfragger_dia_paper/ccrcc_175/msfraggerdia/CPTAC_CCRCC_W_JHU_20190112_LUMOS_C3L-01885_NAT.mzML /storage/yufe/results/msfragger_dia_paper/ccrcc_175/msfraggerdia/CPTAC_CCRCC_W_JHU_20190112_LUMOS_C3L-01885_T.mzML /storage/yufe/results/msfragger_dia_paper/ccrcc_175/msfraggerdia/CPTAC_CCRCC_W_JHU_20190112_LUMOS_C3N-00148_NAT.mzML /storage/yufe/results/msfragger_dia_paper/ccrcc_175/msfraggerdia/CPTAC_CCRCC_W_JHU_20190112_LUMOS_C3N-00148_T.mzML /storage/yufe/results/msfragger_dia_paper/ccrcc_175/msfraggerdia/CPTAC_CCRCC_W_JHU_20190112_LUMOS_C3N-00149_NAT.mzML /storage/yufe/results/msfragger_dia_paper/ccrcc_175/msfraggerdia/CPTAC_CCRCC_W_JHU_20190112_LUMOS_C3N-00149_T.mzML /storage/yufe/results/msfragger_dia_paper/ccrcc_175/msfraggerdia/CPTAC_CCRCC_W_JHU_20190112_LUMOS_C3N-00150_NAT.mzML /storage/yufe/results/msfragger_dia_paper/ccrcc_175/msfraggerdia/CPTAC_CCRCC_W_JHU_20190112_LUMOS_C3N-00150_T.mzML /storage/yufe/results/msfragger_dia_paper/ccrcc_175/msfraggerdia/CPTAC_CCRCC_W_JHU_20190112_LUMOS_C3N-00154_T.mzML /storage/yufe/results/msfragger_dia_paper/ccrcc_175/msfraggerdia/CPTAC_CCRCC_W_JHU_20190112_LUMOS_C3N-00168_NAT.mzML /storage/yufe/results/msfragger_dia_paper/ccrcc_175/msfraggerdia/CPTAC_CCRCC_W_JHU_20190112_LUMOS_C3N-00168_T.mzML /storage/yufe/results/msfragger_dia_paper/ccrcc_175/msfraggerdia/CPTAC_CCRCC_W_JHU_20190112_LUMOS_C3N-00177_NAT.mzML /storage/yufe/results/msfragger_dia_paper/ccrcc_175/msfraggerdia/CPTAC_CCRCC_W_JHU_20190112_LUMOS_C3N-00177_T.mzML /storage/yufe/results/msfragger_dia_paper/ccrcc_175/msfraggerdia/CPTAC_CCRCC_W_JHU_20190112_LUMOS_C3N-00194_NAT.mzML /storage/yufe/results/msfragger_dia_paper/ccrcc_175/msfraggerdia/CPTAC_CCRCC_W_JHU_20190112_LUMOS_C3N-00194_T.mzML /storage/yufe/results/msfragger_dia_paper/ccrcc_175/msfraggerdia/CPTAC_CCRCC_W_JHU_20190112_LUMOS_C3N-00242_NAT.mzML /storage/yufe/results/msfragger_dia_paper/ccrcc_175/msfraggerdia/CPTAC_CCRCC_W_JHU_20190112_LUMOS_C3N-00242_T.mzML /storage/yufe/results/msfragger_dia_paper/ccrcc_175/msfraggerdia/CPTAC_CCRCC_W_JHU_20190112_LUMOS_C3N-00244_NAT.mzML /storage/yufe/results/msfragger_dia_paper/ccrcc_175/msfraggerdia/CPTAC_CCRCC_W_JHU_20190112_LUMOS_C3N-00244_T.mzML /storage/yufe/results/msfragger_dia_paper/ccrcc_175/msfraggerdia/CPTAC_CCRCC_W_JHU_20190112_LUMOS_C3N-00246_NAT.mzML /storage/yufe/results/msfragger_dia_paper/ccrcc_175/msfraggerdia/CPTAC_CCRCC_W_JHU_20190112_LUMOS_C3N-00246_T.mzML /storage/yufe/results/msfragger_dia_paper/ccrcc_175/msfraggerdia/CPTAC_CCRCC_W_JHU_20190112_LUMOS_C3N-00305_T.mzML /storage/yufe/results/msfragger_dia_paper/ccrcc_175/msfraggerdia/CPTAC_CCRCC_W_JHU_20190112_LUMOS_C3N-00310_NAT.mzML /storage/yufe/results/msfragger_dia_paper/ccrcc_175/msfraggerdia/CPTAC_CCRCC_W_JHU_20190112_LUMOS_C3N-00310_T.mzML /storage/yufe/results/msfragger_dia_paper/ccrcc_175/msfraggerdia/CPTAC_CCRCC_W_JHU_20190112_LUMOS_C3N-00312_NAT.mzML /storage/yufe/results/msfragger_dia_paper/ccrcc_175/msfraggerdia/CPTAC_CCRCC_W_JHU_20190112_LUMOS_C3N-00312_T.mzML /storage/yufe/results/msfragger_dia_paper/ccrcc_175/msfraggerdia/CPTAC_CCRCC_W_JHU_20190112_LUMOS_C3N-00314_NAT.mzML /storage/yufe/results/msfragger_dia_paper/ccrcc_175/msfraggerdia/CPTAC_CCRCC_W_JHU_20190112_LUMOS_C3N-00314_T.mzML /storage/yufe/results/msfragger_dia_paper/ccrcc_175/msfraggerdia/CPTAC_CCRCC_W_JHU_20190112_LUMOS_C3N-00315_T.mzML /storage/yufe/results/msfragger_dia_paper/ccrcc_175/msfraggerdia/CPTAC_CCRCC_W_JHU_20190112_LUMOS_C3N-00317_NAT.mzML /storage/yufe/results/msfragger_dia_paper/ccrcc_175/msfraggerdia/CPTAC_CCRCC_W_JHU_20190112_LUMOS_C3N-00317_T.mzML /storage/yufe/results/msfragger_dia_paper/ccrcc_175/msfraggerdia/CPTAC_CCRCC_W_JHU_20190112_LUMOS_C3N-00320_NAT.mzML /storage/yufe/results/msfragger_dia_paper/ccrcc_175/msfraggerdia/CPTAC_CCRCC_W_JHU_20190112_LUMOS_C3N-00320_T.mzML /storage/yufe/results/msfragger_dia_paper/ccrcc_175/msfraggerdia/CPTAC_CCRCC_W_JHU_20190112_LUMOS_C3N-00380_T.mzML /storage/yufe/results/msfragger_dia_paper/ccrcc_175/msfraggerdia/CPTAC_CCRCC_W_JHU_20190112_LUMOS_C3N-00390_NAT.mzML /storage/yufe/results/msfragger_dia_paper/ccrcc_175/msfraggerdia/CPTAC_CCRCC_W_JHU_20190112_LUMOS_C3N-00390_T.mzML /storage/yufe/results/msfragger_dia_paper/ccrcc_175/msfraggerdia/CPTAC_CCRCC_W_JHU_20190112_LUMOS_C3N-00435_NAT.mzML /storage/yufe/results/msfragger_dia_paper/ccrcc_175/msfraggerdia/CPTAC_CCRCC_W_JHU_20190112_LUMOS_C3N-00437_NAT.mzML /storage/yufe/results/msfragger_dia_paper/ccrcc_175/msfraggerdia/CPTAC_CCRCC_W_JHU_20190112_LUMOS_C3N-00437_T.mzML /storage/yufe/results/msfragger_dia_paper/ccrcc_175/msfraggerdia/CPTAC_CCRCC_W_JHU_20190112_LUMOS_C3N-00491_NAT.mzML /storage/yufe/results/msfragger_dia_paper/ccrcc_175/msfraggerdia/CPTAC_CCRCC_W_JHU_20190112_LUMOS_C3N-00491_T.mzML /storage/yufe/results/msfragger_dia_paper/ccrcc_175/msfraggerdia/CPTAC_CCRCC_W_JHU_20190112_LUMOS_C3N-00492_NAT.mzML /storage/yufe/results/msfragger_dia_paper/ccrcc_175/msfraggerdia/CPTAC_CCRCC_W_JHU_20190112_LUMOS_C3N-00494_NAT.mzML /storage/yufe/results/msfragger_dia_paper/ccrcc_175/msfraggerdia/CPTAC_CCRCC_W_JHU_20190112_LUMOS_C3N-00494_T.mzML /storage/yufe/results/msfragger_dia_paper/ccrcc_175/msfraggerdia/CPTAC_CCRCC_W_JHU_20190112_LUMOS_C3N-00495_NAT.mzML /storage/yufe/results/msfragger_dia_paper/ccrcc_175/msfraggerdia/CPTAC_CCRCC_W_JHU_20190112_LUMOS_C3N-00495_T.mzML /storage/yufe/results/msfragger_dia_paper/ccrcc_175/msfraggerdia/CPTAC_CCRCC_W_JHU_20190112_LUMOS_C3N-00573_NAT.mzML /storage/yufe/results/msfragger_dia_paper/ccrcc_175/msfraggerdia/CPTAC_CCRCC_W_JHU_20190112_LUMOS_C3N-00573_T.mzML /storage/yufe/results/msfragger_dia_paper/ccrcc_175/msfraggerdia/CPTAC_CCRCC_W_JHU_20190112_LUMOS_C3N-00577_NAT.mzML /storage/yufe/results/msfragger_dia_paper/ccrcc_175/msfraggerdia/CPTAC_CCRCC_W_JHU_20190112_LUMOS_C3N-00577_T.mzML /storage/yufe/results/msfragger_dia_paper/ccrcc_175/msfraggerdia/CPTAC_CCRCC_W_JHU_20190112_LUMOS_C3N-00646_NAT.mzML /storage/yufe/results/msfragger_dia_paper/ccrcc_175/msfraggerdia/CPTAC_CCRCC_W_JHU_20190112_LUMOS_C3N-00646_T.mzML /storage/yufe/results/msfragger_dia_paper/ccrcc_175/msfraggerdia/CPTAC_CCRCC_W_JHU_20190112_LUMOS_C3N-00733_NAT.mzML /storage/yufe/results/msfragger_dia_paper/ccrcc_175/msfraggerdia/CPTAC_CCRCC_W_JHU_20190112_LUMOS_C3N-00733_T.mzML /storage/yufe/results/msfragger_dia_paper/ccrcc_175/msfraggerdia/CPTAC_CCRCC_W_JHU_20190112_LUMOS_C3N-00831_NAT.mzML /storage/yufe/results/msfragger_dia_paper/ccrcc_175/msfraggerdia/CPTAC_CCRCC_W_JHU_20190112_LUMOS_C3N-00831_T.mzML /storage/yufe/results/msfragger_dia_paper/ccrcc_175/msfraggerdia/CPTAC_CCRCC_W_JHU_20190112_LUMOS_C3N-00834_NAT.mzML /storage/yufe/results/msfragger_dia_paper/ccrcc_175/msfraggerdia/CPTAC_CCRCC_W_JHU_20190112_LUMOS_C3N-00834_T.mzML /storage/yufe/results/msfragger_dia_paper/ccrcc_175/msfraggerdia/CPTAC_CCRCC_W_JHU_20190112_LUMOS_C3N-00852_NAT.mzML /storage/yufe/results/msfragger_dia_paper/ccrcc_175/msfraggerdia/CPTAC_CCRCC_W_JHU_20190112_LUMOS_C3N-00852_T.mzML /storage/yufe/results/msfragger_dia_paper/ccrcc_175/msfraggerdia/CPTAC_CCRCC_W_JHU_20190112_LUMOS_C3N-00953_NAT.mzML /storage/yufe/results/msfragger_dia_paper/ccrcc_175/msfraggerdia/CPTAC_CCRCC_W_JHU_20190112_LUMOS_C3N-00953_T.mzML /storage/yufe/results/msfragger_dia_paper/ccrcc_175/msfraggerdia/CPTAC_CCRCC_W_JHU_20190112_LUMOS_C3N-01175_NAT.mzML /storage/yufe/results/msfragger_dia_paper/ccrcc_175/msfraggerdia/CPTAC_CCRCC_W_JHU_20190112_LUMOS_C3N-01176_NAT.mzML /storage/yufe/results/msfragger_dia_paper/ccrcc_175/msfraggerdia/CPTAC_CCRCC_W_JHU_20190112_LUMOS_C3N-01176_T.mzML /storage/yufe/results/msfragger_dia_paper/ccrcc_175/msfraggerdia/CPTAC_CCRCC_W_JHU_20190112_LUMOS_C3N-01178_NAT.mzML /storage/yufe/results/msfragger_dia_paper/ccrcc_175/msfraggerdia/CPTAC_CCRCC_W_JHU_20190112_LUMOS_C3N-01178_T.mzML /storage/yufe/results/msfragger_dia_paper/ccrcc_175/msfraggerdia/CPTAC_CCRCC_W_JHU_20190112_LUMOS_C3N-01179_NAT.mzML /storage/yufe/results/msfragger_dia_paper/ccrcc_175/msfraggerdia/CPTAC_CCRCC_W_JHU_20190112_LUMOS_C3N-01179_T.mzML /storage/yufe/results/msfragger_dia_paper/ccrcc_175/msfraggerdia/CPTAC_CCRCC_W_JHU_20190112_LUMOS_C3N-01200_NAT.mzML /storage/yufe/results/msfragger_dia_paper/ccrcc_175/msfraggerdia/CPTAC_CCRCC_W_JHU_20190112_LUMOS_C3N-01200_T.mzML /storage/yufe/results/msfragger_dia_paper/ccrcc_175/msfraggerdia/CPTAC_CCRCC_W_JHU_20190112_LUMOS_C3N-01213_T.mzML /storage/yufe/results/msfragger_dia_paper/ccrcc_175/msfraggerdia/CPTAC_CCRCC_W_JHU_20190112_LUMOS_C3N-01214_NAT.mzML /storage/yufe/results/msfragger_dia_paper/ccrcc_175/msfraggerdia/CPTAC_CCRCC_W_JHU_20190112_LUMOS_C3N-01214_T.mzML /storage/yufe/results/msfragger_dia_paper/ccrcc_175/msfraggerdia/CPTAC_CCRCC_W_JHU_20190112_LUMOS_C3N-01220_NAT.mzML /storage/yufe/results/msfragger_dia_paper/ccrcc_175/msfraggerdia/CPTAC_CCRCC_W_JHU_20190112_LUMOS_C3N-01220_T.mzML /storage/yufe/results/msfragger_dia_paper/ccrcc_175/msfraggerdia/CPTAC_CCRCC_W_JHU_20190112_LUMOS_C3N-01261_NAT.mzML /storage/yufe/results/msfragger_dia_paper/ccrcc_175/msfraggerdia/CPTAC_CCRCC_W_JHU_20190112_LUMOS_C3N-01261_T.mzML /storage/yufe/results/msfragger_dia_paper/ccrcc_175/msfraggerdia/CPTAC_CCRCC_W_JHU_20190112_LUMOS_C3N-01361_NAT.mzML /storage/yufe/results/msfragger_dia_paper/ccrcc_175/msfraggerdia/CPTAC_CCRCC_W_JHU_20190112_LUMOS_C3N-01361_T.mzML /storage/yufe/results/msfragger_dia_paper/ccrcc_175/msfraggerdia/CPTAC_CCRCC_W_JHU_20190112_LUMOS_C3N-01522_NAT.mzML /storage/yufe/results/msfragger_dia_paper/ccrcc_175/msfraggerdia/CPTAC_CCRCC_W_JHU_20190112_LUMOS_C3N-01522_T.mzML /storage/yufe/results/msfragger_dia_paper/ccrcc_175/msfraggerdia/CPTAC_CCRCC_W_JHU_20190112_LUMOS_C3N-01524_NAT.mzML /storage/yufe/results/msfragger_dia_paper/ccrcc_175/msfraggerdia/CPTAC_CCRCC_W_JHU_20190112_LUMOS_C3N-01524_T.mzML /storage/yufe/results/msfragger_dia_paper/ccrcc_175/msfraggerdia/CPTAC_CCRCC_W_JHU_20190112_LUMOS_C3N-01646_NAT.mzML /storage/yufe/results/msfragger_dia_paper/ccrcc_175/msfraggerdia/CPTAC_CCRCC_W_JHU_20190112_LUMOS_C3N-01646_T.mzML /storage/yufe/results/msfragger_dia_paper/ccrcc_175/msfraggerdia/CPTAC_CCRCC_W_JHU_20190112_LUMOS_C3N-01648_NAT.mzML /storage/yufe/results/msfragger_dia_paper/ccrcc_175/msfraggerdia/CPTAC_CCRCC_W_JHU_20190112_LUMOS_C3N-01648_T.mzML /storage/yufe/results/msfragger_dia_paper/ccrcc_175/msfraggerdia/CPTAC_CCRCC_W_JHU_20190112_LUMOS_C3N-01649_NAT.mzML /storage/yufe/results/msfragger_dia_paper/ccrcc_175/msfraggerdia/CPTAC_CCRCC_W_JHU_20190112_LUMOS_C3N-01649_T.mzML /storage/yufe/results/msfragger_dia_paper/ccrcc_175/msfraggerdia/CPTAC_CCRCC_W_JHU_20190112_LUMOS_C3N-01651_NAT.mzML /storage/yufe/results/msfragger_dia_paper/ccrcc_175/msfraggerdia/CPTAC_CCRCC_W_JHU_20190112_LUMOS_C3N-01651_T.mzML /storage/yufe/results/msfragger_dia_paper/ccrcc_175/msfraggerdia/CPTAC_CCRCC_W_JHU_20190112_LUMOS_C3N-01808_NAT.mzML /storage/yufe/results/msfragger_dia_paper/ccrcc_175/msfraggerdia/CPTAC_CCRCC_W_JHU_20190112_LUMOS_C3N-01808_T.mzML
MSFragger version MSFragger-3.5
Batmass-IO version 1.25.5
timsdata library version timsdata-2-7-0
(c) University of Michigan
RawFileReader reading tool. Copyright (c) 2016 by Thermo Fisher Scientific, Inc. All rights reserved.
System OS: Linux, Architecture: amd64
Java Info: 11.0.15, OpenJDK 64-Bit Server VM, Red Hat, Inc.
JVM started with 256 GB memory
data_type > 0 and intensity_transform != 0. Change intensity_transform to 1.
Checking database...
data_type > 0. Will use the isolation window from the spectral file as precursor tolerance.
Checking spectral files...
/storage/yufe/results/msfragger_dia_paper/ccrcc_175/msfraggerdia/CPTAC_CCRCC_W_JHU_20190112_LUMOS_C3L-00369_T.mzML: Scans = 58410
/storage/yufe/results/msfragger_dia_paper/ccrcc_175/msfraggerdia/CPTAC_CCRCC_W_JHU_20190112_LUMOS_C3N-00310_T.mzML: Scans = 57750
/storage/yufe/results/msfragger_dia_paper/ccrcc_175/msfraggerdia/CPTAC_CCRCC_W_JHU_20190112_LUMOS_C3L-00791_NAT.mzML: Scans = 59790
/storage/yufe/results/msfragger_dia_paper/ccrcc_175/msfraggerdia/CPTAC_CCRCC_W_JHU_20190112_LUMOS_C3L-00004_NAT.mzML: Scans = 58530
/storage/yufe/results/msfragger_dia_paper/ccrcc_175/msfraggerdia/CPTAC_CCRCC_W_JHU_20190112_LUMOS_C3N-01200_T.mzML: Scans = 58740
/storage/yufe/results/msfragger_dia_paper/ccrcc_175/msfraggerdia/CPTAC_CCRCC_W_JHU_20190112_LUMOS_C3N-00573_T.mzML: Scans = 59760
/storage/yufe/results/msfragger_dia_paper/ccrcc_175/msfraggerdia/CPTAC_CCRCC_W_JHU_20190112_LUMOS_C3L-01885_NAT.mzML: Scans = 81930
/storage/yufe/results/msfragger_dia_paper/ccrcc_175/msfraggerdia/CPTAC_CCRCC_W_JHU_20190112_LUMOS_C3L-01286_NAT.mzML: Scans = 81060
/storage/yufe/results/msfragger_dia_paper/ccrcc_175/msfraggerdia/CPTAC_CCRCC_W_JHU_20190112_LUMOS_C3N-00312_NAT.mzML: Scans = 57630
/storage/yufe/results/msfragger_dia_paper/ccrcc_175/msfraggerdia/CPTAC_CCRCC_W_JHU_20190112_LUMOS_C3L-00004_T.mzML: Scans = 58710
/storage/yufe/results/msfragger_dia_paper/ccrcc_175/msfraggerdia/CPTAC_CCRCC_W_JHU_20190112_LUMOS_C3N-01213_T.mzML: Scans = 58290
/storage/yufe/results/msfragger_dia_paper/ccrcc_175/msfraggerdia/CPTAC_CCRCC_W_JHU_20190112_LUMOS_C3L-00791_T.mzML: Scans = 60420
/storage/yufe/results/msfragger_dia_paper/ccrcc_175/msfraggerdia/CPTAC_CCRCC_W_JHU_20190112_LUMOS_C3L-00416_NAT.mzML: Scans = 61560
/storage/yufe/results/msfragger_dia_paper/ccrcc_175/msfraggerdia/CPTAC_CCRCC_W_JHU_20190112_LUMOS_C3N-00577_NAT.mzML: Scans = 58950
/storage/yufe/results/msfragger_dia_paper/ccrcc_175/msfraggerdia/CPTAC_CCRCC_W_JHU_20190112_LUMOS_C3L-01885_T.mzML: Scans = 80580
/storage/yufe/results/msfragger_dia_paper/ccrcc_175/msfraggerdia/CPTAC_CCRCC_W_JHU_20190112_LUMOS_C3L-01286_T.mzML: Scans = 82350
/storage/yufe/results/msfragger_dia_paper/ccrcc_175/msfraggerdia/CPTAC_CCRCC_W_JHU_20190112_LUMOS_C3N-00312_T.mzML: Scans = 57900
/storage/yufe/results/msfragger_dia_paper/ccrcc_175/msfraggerdia/CPTAC_CCRCC_W_JHU_20190112_LUMOS_C3L-00010_NAT.mzML: Scans = 59010
/storage/yufe/results/msfragger_dia_paper/ccrcc_175/msfraggerdia/CPTAC_CCRCC_W_JHU_20190112_LUMOS_C3L-00792_T.mzML: Scans = 60120
/storage/yufe/results/msfragger_dia_paper/ccrcc_175/msfraggerdia/CPTAC_CCRCC_W_JHU_20190112_LUMOS_C3N-00577_T.mzML: Scans = 59070
/storage/yufe/results/msfragger_dia_paper/ccrcc_175/msfraggerdia/CPTAC_CCRCC_W_JHU_20190112_LUMOS_C3L-00416_T.mzML: Scans = 62130
/storage/yufe/results/msfragger_dia_paper/ccrcc_175/msfraggerdia/CPTAC_CCRCC_W_JHU_20190112_LUMOS_C3N-01214_NAT.mzML: Scans = 77040
/storage/yufe/results/msfragger_dia_paper/ccrcc_175/msfraggerdia/CPTAC_CCRCC_W_JHU_20190112_LUMOS_C3N-00148_NAT.mzML: Scans = 58590
/storage/yufe/results/msfragger_dia_paper/ccrcc_175/msfraggerdia/CPTAC_CCRCC_W_JHU_20190112_LUMOS_C3L-01287_NAT.mzML: Scans = 60870
/storage/yufe/results/msfragger_dia_paper/ccrcc_175/msfraggerdia/CPTAC_CCRCC_W_JHU_20190112_LUMOS_C3N-00314_NAT.mzML: Scans = 57900
/storage/yufe/results/msfragger_dia_paper/ccrcc_175/msfraggerdia/CPTAC_CCRCC_W_JHU_20190112_LUMOS_C3L-00010_T.mzML: Scans = 58770
/storage/yufe/results/msfragger_dia_paper/ccrcc_175/msfraggerdia/CPTAC_CCRCC_W_JHU_20190112_LUMOS_C3L-00796_T.mzML: Scans = 60360
/storage/yufe/results/msfragger_dia_paper/ccrcc_175/msfraggerdia/CPTAC_CCRCC_W_JHU_20190112_LUMOS_C3N-00646_NAT.mzML: Scans = 59790
/storage/yufe/results/msfragger_dia_paper/ccrcc_175/msfraggerdia/CPTAC_CCRCC_W_JHU_20190112_LUMOS_C3L-00418_NAT.mzML: Scans = 61470
/storage/yufe/results/msfragger_dia_paper/ccrcc_175/msfraggerdia/CPTAC_CCRCC_W_JHU_20190112_LUMOS_C3N-00148_T.mzML: Scans = 58740
/storage/yufe/results/msfragger_dia_paper/ccrcc_175/msfraggerdia/CPTAC_CCRCC_W_JHU_20190112_LUMOS_C3N-01214_T.mzML: Scans = 74760
/storage/yufe/results/msfragger_dia_paper/ccrcc_175/msfraggerdia/CPTAC_CCRCC_W_JHU_20190112_LUMOS_C3N-00314_T.mzML: Scans = 57990
/storage/yufe/results/msfragger_dia_paper/ccrcc_175/msfraggerdia/CPTAC_CCRCC_W_JHU_20190112_LUMOS_C3L-01287_T.mzML: Scans = 60960
/storage/yufe/results/msfragger_dia_paper/ccrcc_175/msfraggerdia/CPTAC_CCRCC_W_JHU_20190112_LUMOS_C3L-00011_NAT.mzML: Scans = 58410
/storage/yufe/results/msfragger_dia_paper/ccrcc_175/msfraggerdia/CPTAC_CCRCC_W_JHU_20190112_LUMOS_C3N-00646_T.mzML: Scans = 59010
/storage/yufe/results/msfragger_dia_paper/ccrcc_175/msfraggerdia/CPTAC_CCRCC_W_JHU_20190112_LUMOS_C3L-00799_T.mzML: Scans = 61410
/storage/yufe/results/msfragger_dia_paper/ccrcc_175/msfraggerdia/CPTAC_CCRCC_W_JHU_20190112_LUMOS_C3N-01220_NAT.mzML: Scans = 75810
/storage/yufe/results/msfragger_dia_paper/ccrcc_175/msfraggerdia/CPTAC_CCRCC_W_JHU_20190112_LUMOS_C3N-00149_NAT.mzML: Scans = 58380
/storage/yufe/results/msfragger_dia_paper/ccrcc_175/msfraggerdia/CPTAC_CCRCC_W_JHU_20190112_LUMOS_C3L-00418_T.mzML: Scans = 60810
/storage/yufe/results/msfragger_dia_paper/ccrcc_175/msfraggerdia/CPTAC_CCRCC_W_JHU_20190112_LUMOS_C3N-00315_T.mzML: Scans = 57780
/storage/yufe/results/msfragger_dia_paper/ccrcc_175/msfraggerdia/CPTAC_CCRCC_W_JHU_20190112_LUMOS_C3N-00733_NAT.mzML: Scans = 58650
/storage/yufe/results/msfragger_dia_paper/ccrcc_175/msfraggerdia/CPTAC_CCRCC_W_JHU_20190112_LUMOS_C3L-01288_T.mzML: Scans = 60090
/storage/yufe/results/msfragger_dia_paper/ccrcc_175/msfraggerdia/CPTAC_CCRCC_W_JHU_20190112_LUMOS_C3N-01220_T.mzML: Scans = 74190
/storage/yufe/results/msfragger_dia_paper/ccrcc_175/msfraggerdia/CPTAC_CCRCC_W_JHU_20190112_LUMOS_C3L-00011_T.mzML: Scans = 58380
/storage/yufe/results/msfragger_dia_paper/ccrcc_175/msfraggerdia/CPTAC_CCRCC_W_JHU_20190112_LUMOS_C3L-00800_T.mzML: Scans = 60420
/storage/yufe/results/msfragger_dia_paper/ccrcc_175/msfraggerdia/CPTAC_CCRCC_W_JHU_20190112_LUMOS_C3N-00149_T.mzML: Scans = 58470
/storage/yufe/results/msfragger_dia_paper/ccrcc_175/msfraggerdia/CPTAC_CCRCC_W_JHU_20190112_LUMOS_C3L-00447_NAT.mzML: Scans = 62280
/storage/yufe/results/msfragger_dia_paper/ccrcc_175/msfraggerdia/CPTAC_CCRCC_W_JHU_20190112_LUMOS_C3N-00317_NAT.mzML: Scans = 58020
/storage/yufe/results/msfragger_dia_paper/ccrcc_175/msfraggerdia/CPTAC_CCRCC_W_JHU_20190112_LUMOS_C3N-00733_T.mzML: Scans = 58320
/storage/yufe/results/msfragger_dia_paper/ccrcc_175/msfraggerdia/CPTAC_CCRCC_W_JHU_20190112_LUMOS_C3N-01261_NAT.mzML: Scans = 75840
/storage/yufe/results/msfragger_dia_paper/ccrcc_175/msfraggerdia/CPTAC_CCRCC_W_JHU_20190112_LUMOS_C3L-00026_NAT.mzML: Scans = 58080
/storage/yufe/results/msfragger_dia_paper/ccrcc_175/msfraggerdia/CPTAC_CCRCC_W_JHU_20190112_LUMOS_C3L-01302_NAT.mzML: Scans = 61650
/storage/yufe/results/msfragger_dia_paper/ccrcc_175/msfraggerdia/CPTAC_CCRCC_W_JHU_20190112_LUMOS_C3N-00150_NAT.mzML: Scans = 58650
/storage/yufe/results/msfragger_dia_paper/ccrcc_175/msfraggerdia/CPTAC_CCRCC_W_JHU_20190112_LUMOS_C3L-00812_T.mzML: Scans = 62010
/storage/yufe/results/msfragger_dia_paper/ccrcc_175/msfraggerdia/CPTAC_CCRCC_W_JHU_20190112_LUMOS_C3L-00447_T.mzML: Scans = 62040
/storage/yufe/results/msfragger_dia_paper/ccrcc_175/msfraggerdia/CPTAC_CCRCC_W_JHU_20190112_LUMOS_C3N-00317_T.mzML: Scans = 58020
/storage/yufe/results/msfragger_dia_paper/ccrcc_175/msfraggerdia/CPTAC_CCRCC_W_JHU_20190112_LUMOS_C3N-00831_NAT.mzML: Scans = 59730
/storage/yufe/results/msfragger_dia_paper/ccrcc_175/msfraggerdia/CPTAC_CCRCC_W_JHU_20190112_LUMOS_C3N-01261_T.mzML: Scans = 75330
/storage/yufe/results/msfragger_dia_paper/ccrcc_175/msfraggerdia/CPTAC_CCRCC_W_JHU_20190112_LUMOS_C3L-00026_T.mzML: Scans = 58140
/storage/yufe/results/msfragger_dia_paper/ccrcc_175/msfraggerdia/CPTAC_CCRCC_W_JHU_20190112_LUMOS_C3L-01302_T.mzML: Scans = 58980
/storage/yufe/results/msfragger_dia_paper/ccrcc_175/msfraggerdia/CPTAC_CCRCC_W_JHU_20190112_LUMOS_C3N-00150_T.mzML: Scans = 58470
/storage/yufe/results/msfragger_dia_paper/ccrcc_175/msfraggerdia/CPTAC_CCRCC_W_JHU_20190112_LUMOS_C3L-00813_T.mzML: Scans = 60870
/storage/yufe/results/msfragger_dia_paper/ccrcc_175/msfraggerdia/CPTAC_CCRCC_W_JHU_20190112_LUMOS_C3N-00831_T.mzML: Scans = 57870
/storage/yufe/results/msfragger_dia_paper/ccrcc_175/msfraggerdia/CPTAC_CCRCC_W_JHU_20190112_LUMOS_C3N-00320_NAT.mzML: Scans = 58110
/storage/yufe/results/msfragger_dia_paper/ccrcc_175/msfraggerdia/CPTAC_CCRCC_W_JHU_20190112_LUMOS_C3N-01361_NAT.mzML: Scans = 76890
/storage/yufe/results/msfragger_dia_paper/ccrcc_175/msfraggerdia/CPTAC_CCRCC_W_JHU_20190112_LUMOS_C3L-00079_NAT.mzML: Scans = 58200
/storage/yufe/results/msfragger_dia_paper/ccrcc_175/msfraggerdia/CPTAC_CCRCC_W_JHU_20190112_LUMOS_C3L-00448_NAT.mzML: Scans = 61050
/storage/yufe/results/msfragger_dia_paper/ccrcc_175/msfraggerdia/CPTAC_CCRCC_W_JHU_20190112_LUMOS_C3L-01313_NAT.mzML: Scans = 82620
/storage/yufe/results/msfragger_dia_paper/ccrcc_175/msfraggerdia/CPTAC_CCRCC_W_JHU_20190112_LUMOS_C3N-00834_NAT.mzML: Scans = 59130
/storage/yufe/results/msfragger_dia_paper/ccrcc_175/msfraggerdia/CPTAC_CCRCC_W_JHU_20190112_LUMOS_C3N-00154_T.mzML: Scans = 58740
/storage/yufe/results/msfragger_dia_paper/ccrcc_175/msfraggerdia/CPTAC_CCRCC_W_JHU_20190112_LUMOS_C3L-00814_NAT.mzML: Scans = 60240
/storage/yufe/results/msfragger_dia_paper/ccrcc_175/msfraggerdia/CPTAC_CCRCC_W_JHU_20190112_LUMOS_C3N-01361_T.mzML: Scans = 76950
/storage/yufe/results/msfragger_dia_paper/ccrcc_175/msfraggerdia/CPTAC_CCRCC_W_JHU_20190112_LUMOS_C3N-00320_T.mzML: Scans = 58140
/storage/yufe/results/msfragger_dia_paper/ccrcc_175/msfraggerdia/CPTAC_CCRCC_W_JHU_20190112_LUMOS_C3L-00079_T.mzML: Scans = 58230
/storage/yufe/results/msfragger_dia_paper/ccrcc_175/msfraggerdia/CPTAC_CCRCC_W_JHU_20190112_LUMOS_C3N-00834_T.mzML: Scans = 58530
/storage/yufe/results/msfragger_dia_paper/ccrcc_175/msfraggerdia/CPTAC_CCRCC_W_JHU_20190112_LUMOS_C3L-00448_T.mzML: Scans = 60990
/storage/yufe/results/msfragger_dia_paper/ccrcc_175/msfraggerdia/CPTAC_CCRCC_W_JHU_20190112_LUMOS_C3N-00168_NAT.mzML: Scans = 58350
/storage/yufe/results/msfragger_dia_paper/ccrcc_175/msfraggerdia/CPTAC_CCRCC_W_JHU_20190112_LUMOS_C3N-00380_T.mzML: Scans = 58110
/storage/yufe/results/msfragger_dia_paper/ccrcc_175/msfraggerdia/CPTAC_CCRCC_W_JHU_20190112_LUMOS_C3L-01313_T.mzML: Scans = 81780
/storage/yufe/results/msfragger_dia_paper/ccrcc_175/msfraggerdia/CPTAC_CCRCC_W_JHU_20190112_LUMOS_C3L-00814_T.mzML: Scans = 60570
/storage/yufe/results/msfragger_dia_paper/ccrcc_175/msfraggerdia/CPTAC_CCRCC_W_JHU_20190112_LUMOS_C3N-01522_NAT.mzML: Scans = 81270
/storage/yufe/results/msfragger_dia_paper/ccrcc_175/msfraggerdia/CPTAC_CCRCC_W_JHU_20190112_LUMOS_C3L-00088_NAT.mzML: Scans = 58020
/storage/yufe/results/msfragger_dia_paper/ccrcc_175/msfraggerdia/CPTAC_CCRCC_W_JHU_20190112_LUMOS_C3N-00852_NAT.mzML: Scans = 58710
/storage/yufe/results/msfragger_dia_paper/ccrcc_175/msfraggerdia/CPTAC_CCRCC_W_JHU_20190112_LUMOS_C3L-00561_NAT.mzML: Scans = 59940
/storage/yufe/results/msfragger_dia_paper/ccrcc_175/msfraggerdia/CPTAC_CCRCC_W_JHU_20190112_LUMOS_C3N-00168_T.mzML: Scans = 58170
/storage/yufe/results/msfragger_dia_paper/ccrcc_175/msfraggerdia/CPTAC_CCRCC_W_JHU_20190112_LUMOS_C3N-00390_NAT.mzML: Scans = 57960
/storage/yufe/results/msfragger_dia_paper/ccrcc_175/msfraggerdia/CPTAC_CCRCC_W_JHU_20190112_LUMOS_C3L-01352_T.mzML: Scans = 58500
/storage/yufe/results/msfragger_dia_paper/ccrcc_175/msfraggerdia/CPTAC_CCRCC_W_JHU_20190112_LUMOS_C3L-00817_T.mzML: Scans = 60390
/storage/yufe/results/msfragger_dia_paper/ccrcc_175/msfraggerdia/CPTAC_CCRCC_W_JHU_20190112_LUMOS_C3L-00088_T.mzML: Scans = 58410
/storage/yufe/results/msfragger_dia_paper/ccrcc_175/msfraggerdia/CPTAC_CCRCC_W_JHU_20190112_LUMOS_C3N-00852_T.mzML: Scans = 58500
/storage/yufe/results/msfragger_dia_paper/ccrcc_175/msfraggerdia/CPTAC_CCRCC_W_JHU_20190112_LUMOS_C3N-01522_T.mzML: Scans = 81780
/storage/yufe/results/msfragger_dia_paper/ccrcc_175/msfraggerdia/CPTAC_CCRCC_W_JHU_20190112_LUMOS_C3L-00561_T.mzML: Scans = 61410
/storage/yufe/results/msfragger_dia_paper/ccrcc_175/msfraggerdia/CPTAC_CCRCC_W_JHU_20190112_LUMOS_C3N-00177_NAT.mzML: Scans = 58080
/storage/yufe/results/msfragger_dia_paper/ccrcc_175/msfraggerdia/CPTAC_CCRCC_W_JHU_20190112_LUMOS_C3N-00390_T.mzML: Scans = 57900
/storage/yufe/results/msfragger_dia_paper/ccrcc_175/msfraggerdia/CPTAC_CCRCC_W_JHU_20190112_LUMOS_C3L-00096_NAT.mzML: Scans = 58020
/storage/yufe/results/msfragger_dia_paper/ccrcc_175/msfraggerdia/CPTAC_CCRCC_W_JHU_20190112_LUMOS_C3N-00953_NAT.mzML: Scans = 59040
/storage/yufe/results/msfragger_dia_paper/ccrcc_175/msfraggerdia/CPTAC_CCRCC_W_JHU_20190112_LUMOS_C3L-01553_T.mzML: Scans = 58740
/storage/yufe/results/msfragger_dia_paper/ccrcc_175/msfraggerdia/CPTAC_CCRCC_W_JHU_20190112_LUMOS_C3L-00902_NAT.mzML: Scans = 60930
/storage/yufe/results/msfragger_dia_paper/ccrcc_175/msfraggerdia/CPTAC_CCRCC_W_JHU_20190112_LUMOS_C3L-00581_NAT.mzML: Scans = 59850
/storage/yufe/results/msfragger_dia_paper/ccrcc_175/msfraggerdia/CPTAC_CCRCC_W_JHU_20190112_LUMOS_C3N-01524_NAT.mzML: Scans = 81360
/storage/yufe/results/msfragger_dia_paper/ccrcc_175/msfraggerdia/CPTAC_CCRCC_W_JHU_20190112_LUMOS_C3N-00177_T.mzML: Scans = 58350
/storage/yufe/results/msfragger_dia_paper/ccrcc_175/msfraggerdia/CPTAC_CCRCC_W_JHU_20190112_LUMOS_C3N-00435_NAT.mzML: Scans = 59040
/storage/yufe/results/msfragger_dia_paper/ccrcc_175/msfraggerdia/CPTAC_CCRCC_W_JHU_20190112_LUMOS_C3N-00953_T.mzML: Scans = 58350
/storage/yufe/results/msfragger_dia_paper/ccrcc_175/msfraggerdia/CPTAC_CCRCC_W_JHU_20190112_LUMOS_C3L-00096_T.mzML: Scans = 58410
/storage/yufe/results/msfragger_dia_paper/ccrcc_175/msfraggerdia/CPTAC_CCRCC_W_JHU_20190112_LUMOS_C3L-00902_T.mzML: Scans = 60180
/storage/yufe/results/msfragger_dia_paper/ccrcc_175/msfraggerdia/CPTAC_CCRCC_W_JHU_20190112_LUMOS_C3L-01557_T.mzML: Scans = 58770
/storage/yufe/results/msfragger_dia_paper/ccrcc_175/msfraggerdia/CPTAC_CCRCC_W_JHU_20190112_LUMOS_C3L-00581_T.mzML: Scans = 79860
/storage/yufe/results/msfragger_dia_paper/ccrcc_175/msfraggerdia/CPTAC_CCRCC_W_JHU_20190112_LUMOS_C3N-00194_NAT.mzML: Scans = 57600
/storage/yufe/results/msfragger_dia_paper/ccrcc_175/msfraggerdia/CPTAC_CCRCC_W_JHU_20190112_LUMOS_C3N-01524_T.mzML: Scans = 79680
/storage/yufe/results/msfragger_dia_paper/ccrcc_175/msfraggerdia/CPTAC_CCRCC_W_JHU_20190112_LUMOS_C3N-01175_NAT.mzML: Scans = 58620
/storage/yufe/results/msfragger_dia_paper/ccrcc_175/msfraggerdia/CPTAC_CCRCC_W_JHU_20190112_LUMOS_C3L-00097_NAT.mzML: Scans = 58140
/storage/yufe/results/msfragger_dia_paper/ccrcc_175/msfraggerdia/CPTAC_CCRCC_W_JHU_20190112_LUMOS_C3N-00437_NAT.mzML: Scans = 59160
/storage/yufe/results/msfragger_dia_paper/ccrcc_175/msfraggerdia/CPTAC_CCRCC_W_JHU_20190112_LUMOS_C3L-01560_T.mzML: Scans = 58650
/storage/yufe/results/msfragger_dia_paper/ccrcc_175/msfraggerdia/CPTAC_CCRCC_W_JHU_20190112_LUMOS_C3L-00907_NAT.mzML: Scans = 60270
/storage/yufe/results/msfragger_dia_paper/ccrcc_175/msfraggerdia/CPTAC_CCRCC_W_JHU_20190112_LUMOS_C3L-00583_NAT.mzML: Scans = 60690
/storage/yufe/results/msfragger_dia_paper/ccrcc_175/msfraggerdia/CPTAC_CCRCC_W_JHU_20190112_LUMOS_C3N-00194_T.mzML: Scans = 58140
/storage/yufe/results/msfragger_dia_paper/ccrcc_175/msfraggerdia/CPTAC_CCRCC_W_JHU_20190112_LUMOS_C3L-00097_T.mzML: Scans = 58230
/storage/yufe/results/msfragger_dia_paper/ccrcc_175/msfraggerdia/CPTAC_CCRCC_W_JHU_20190112_LUMOS_C3N-01646_NAT.mzML: Scans = 82680
/storage/yufe/results/msfragger_dia_paper/ccrcc_175/msfraggerdia/CPTAC_CCRCC_W_JHU_20190112_LUMOS_C3L-00907_T.mzML: Scans = 59520
/storage/yufe/results/msfragger_dia_paper/ccrcc_175/msfraggerdia/CPTAC_CCRCC_W_JHU_20190112_LUMOS_C3N-00437_T.mzML: Scans = 59250
/storage/yufe/results/msfragger_dia_paper/ccrcc_175/msfraggerdia/CPTAC_CCRCC_W_JHU_20190112_LUMOS_C3L-01603_NAT.mzML: Scans = 79890
/storage/yufe/results/msfragger_dia_paper/ccrcc_175/msfraggerdia/CPTAC_CCRCC_W_JHU_20190112_LUMOS_C3N-01176_NAT.mzML: Scans = 81810
/storage/yufe/results/msfragger_dia_paper/ccrcc_175/msfraggerdia/CPTAC_CCRCC_W_JHU_20190112_LUMOS_C3N-00242_NAT.mzML: Scans = 58260
/storage/yufe/results/msfragger_dia_paper/ccrcc_175/msfraggerdia/CPTAC_CCRCC_W_JHU_20190112_LUMOS_C3L-00583_T.mzML: Scans = 60270
/storage/yufe/results/msfragger_dia_paper/ccrcc_175/msfraggerdia/CPTAC_CCRCC_W_JHU_20190112_LUMOS_C3L-00103_NAT.mzML: Scans = 57990
/storage/yufe/results/msfragger_dia_paper/ccrcc_175/msfraggerdia/CPTAC_CCRCC_W_JHU_20190112_LUMOS_C3N-01646_T.mzML: Scans = 82020
/storage/yufe/results/msfragger_dia_paper/ccrcc_175/msfraggerdia/CPTAC_CCRCC_W_JHU_20190112_LUMOS_C3L-01603_T.mzML: Scans = 79830
/storage/yufe/results/msfragger_dia_paper/ccrcc_175/msfraggerdia/CPTAC_CCRCC_W_JHU_20190112_LUMOS_C3N-00491_NAT.mzML: Scans = 59370
/storage/yufe/results/msfragger_dia_paper/ccrcc_175/msfraggerdia/CPTAC_CCRCC_W_JHU_20190112_LUMOS_C3L-00908_NAT.mzML: Scans = 80820
/storage/yufe/results/msfragger_dia_paper/ccrcc_175/msfraggerdia/CPTAC_CCRCC_W_JHU_20190112_LUMOS_C3N-00242_T.mzML: Scans = 58380
/storage/yufe/results/msfragger_dia_paper/ccrcc_175/msfraggerdia/CPTAC_CCRCC_W_JHU_20190112_LUMOS_C3L-00606_NAT.mzML: Scans = 60240
/storage/yufe/results/msfragger_dia_paper/ccrcc_175/msfraggerdia/CPTAC_CCRCC_W_JHU_20190112_LUMOS_C3N-01176_T.mzML: Scans = 58800
/storage/yufe/results/msfragger_dia_paper/ccrcc_175/msfraggerdia/CPTAC_CCRCC_W_JHU_20190112_LUMOS_C3L-00103_T.mzML: Scans = 58050
/storage/yufe/results/msfragger_dia_paper/ccrcc_175/msfraggerdia/CPTAC_CCRCC_W_JHU_20190112_LUMOS_C3L-01607_NAT.mzML: Scans = 82230
/storage/yufe/results/msfragger_dia_paper/ccrcc_175/msfraggerdia/CPTAC_CCRCC_W_JHU_20190112_LUMOS_C3N-00244_NAT.mzML: Scans = 58590
/storage/yufe/results/msfragger_dia_paper/ccrcc_175/msfraggerdia/CPTAC_CCRCC_W_JHU_20190112_LUMOS_C3N-01648_NAT.mzML: Scans = 82740
/storage/yufe/results/msfragger_dia_paper/ccrcc_175/msfraggerdia/CPTAC_CCRCC_W_JHU_20190112_LUMOS_C3N-00491_T.mzML: Scans = 60030
/storage/yufe/results/msfragger_dia_paper/ccrcc_175/msfraggerdia/CPTAC_CCRCC_W_JHU_20190112_LUMOS_C3L-00908_T.mzML: Scans = 81150
/storage/yufe/results/msfragger_dia_paper/ccrcc_175/msfraggerdia/CPTAC_CCRCC_W_JHU_20190112_LUMOS_C3L-00606_T.mzML: Scans = 60870
/storage/yufe/results/msfragger_dia_paper/ccrcc_175/msfraggerdia/CPTAC_CCRCC_W_JHU_20190112_LUMOS_C3L-00183_NAT.mzML: Scans = 58530
/storage/yufe/results/msfragger_dia_paper/ccrcc_175/msfraggerdia/CPTAC_CCRCC_W_JHU_20190112_LUMOS_C3N-01178_NAT.mzML: Scans = 82110
/storage/yufe/results/msfragger_dia_paper/ccrcc_175/msfraggerdia/CPTAC_CCRCC_W_JHU_20190112_LUMOS_C3N-00244_T.mzML: Scans = 58500
/storage/yufe/results/msfragger_dia_paper/ccrcc_175/msfraggerdia/CPTAC_CCRCC_W_JHU_20190112_LUMOS_C3L-01607_T.mzML: Scans = 80820
/storage/yufe/results/msfragger_dia_paper/ccrcc_175/msfraggerdia/CPTAC_CCRCC_W_JHU_20190112_LUMOS_C3L-00910_NAT.mzML: Scans = 72210
/storage/yufe/results/msfragger_dia_paper/ccrcc_175/msfraggerdia/CPTAC_CCRCC_W_JHU_20190112_LUMOS_C3L-00183_T.mzML: Scans = 58230
/storage/yufe/results/msfragger_dia_paper/ccrcc_175/msfraggerdia/CPTAC_CCRCC_W_JHU_20190112_LUMOS_C3N-01648_T.mzML: Scans = 81540
/storage/yufe/results/msfragger_dia_paper/ccrcc_175/msfraggerdia/CPTAC_CCRCC_W_JHU_20190112_LUMOS_C3L-00607_NAT.mzML: Scans = 60900
/storage/yufe/results/msfragger_dia_paper/ccrcc_175/msfraggerdia/CPTAC_CCRCC_W_JHU_20190112_LUMOS_C3N-00492_NAT.mzML: Scans = 59610
/storage/yufe/results/msfragger_dia_paper/ccrcc_175/msfraggerdia/CPTAC_CCRCC_W_JHU_20190112_LUMOS_C3N-00246_NAT.mzML: Scans = 57660
/storage/yufe/results/msfragger_dia_paper/ccrcc_175/msfraggerdia/CPTAC_CCRCC_W_JHU_20190112_LUMOS_C3N-01178_T.mzML: Scans = 58680
/storage/yufe/results/msfragger_dia_paper/ccrcc_175/msfraggerdia/CPTAC_CCRCC_W_JHU_20190112_LUMOS_C3L-00910_T.mzML: Scans = 60510
/storage/yufe/results/msfragger_dia_paper/ccrcc_175/msfraggerdia/CPTAC_CCRCC_W_JHU_20190112_LUMOS_C3L-00360_NAT.mzML: Scans = 58260
/storage/yufe/results/msfragger_dia_paper/ccrcc_175/msfraggerdia/CPTAC_CCRCC_W_JHU_20190112_LUMOS_C3N-01649_NAT.mzML: Scans = 80340
/storage/yufe/results/msfragger_dia_paper/ccrcc_175/msfraggerdia/CPTAC_CCRCC_W_JHU_20190112_LUMOS_C3L-00607_T.mzML: Scans = 60810
/storage/yufe/results/msfragger_dia_paper/ccrcc_175/msfraggerdia/CPTAC_CCRCC_W_JHU_20190112_LUMOS_C3L-01836_NAT.mzML: Scans = 78360
/storage/yufe/results/msfragger_dia_paper/ccrcc_175/msfraggerdia/CPTAC_CCRCC_W_JHU_20190112_LUMOS_C3N-00494_NAT.mzML: Scans = 59640
/storage/yufe/results/msfragger_dia_paper/ccrcc_175/msfraggerdia/CPTAC_CCRCC_W_JHU_20190112_LUMOS_C3N-00246_T.mzML: Scans = 58230
/storage/yufe/results/msfragger_dia_paper/ccrcc_175/msfraggerdia/CPTAC_CCRCC_W_JHU_20190112_LUMOS_C3L-00917_NAT.mzML: Scans = 68910
/storage/yufe/results/msfragger_dia_paper/ccrcc_175/msfraggerdia/CPTAC_CCRCC_W_JHU_20190112_LUMOS_C3L-00360_T.mzML: Scans = 58200
/storage/yufe/results/msfragger_dia_paper/ccrcc_175/msfraggerdia/CPTAC_CCRCC_W_JHU_20190112_LUMOS_C3N-01649_T.mzML: Scans = 82800
/storage/yufe/results/msfragger_dia_paper/ccrcc_175/msfraggerdia/CPTAC_CCRCC_W_JHU_20190112_LUMOS_C3N-01179_NAT.mzML: Scans = 77040
/storage/yufe/results/msfragger_dia_paper/ccrcc_175/msfraggerdia/CPTAC_CCRCC_W_JHU_20190112_LUMOS_C3L-01836_T.mzML: Scans = 81240
/storage/yufe/results/msfragger_dia_paper/ccrcc_175/msfraggerdia/CPTAC_CCRCC_W_JHU_20190112_LUMOS_C3L-00610_T.mzML: Scans = 60720
/storage/yufe/results/msfragger_dia_paper/ccrcc_175/msfraggerdia/CPTAC_CCRCC_W_JHU_20190112_LUMOS_C3N-00494_T.mzML: Scans = 59850
/storage/yufe/results/msfragger_dia_paper/ccrcc_175/msfraggerdia/CPTAC_CCRCC_W_JHU_20190112_LUMOS_C3N-00305_T.mzML: Scans = 57870
/storage/yufe/results/msfragger_dia_paper/ccrcc_175/msfraggerdia/CPTAC_CCRCC_W_JHU_20190112_LUMOS_C3L-00917_T.mzML: Scans = 71850
/storage/yufe/results/msfragger_dia_paper/ccrcc_175/msfraggerdia/CPTAC_CCRCC_W_JHU_20190112_LUMOS_C3L-00369_NAT.mzML: Scans = 58140
/storage/yufe/results/msfragger_dia_paper/ccrcc_175/msfraggerdia/CPTAC_CCRCC_W_JHU_20190112_LUMOS_C3N-01179_T.mzML: Scans = 58350
/storage/yufe/results/msfragger_dia_paper/ccrcc_175/msfraggerdia/CPTAC_CCRCC_W_JHU_20190112_LUMOS_C3N-01651_NAT.mzML: Scans = 81480
/storage/yufe/results/msfragger_dia_paper/ccrcc_175/msfraggerdia/CPTAC_CCRCC_W_JHU_20190112_LUMOS_C3L-00765_T.mzML: Scans = 60240
/storage/yufe/results/msfragger_dia_paper/ccrcc_175/msfraggerdia/CPTAC_CCRCC_W_JHU_20190112_LUMOS_C3L-01861_NAT.mzML: Scans = 80970
/storage/yufe/results/msfragger_dia_paper/ccrcc_175/msfraggerdia/CPTAC_CCRCC_W_JHU_20190112_LUMOS_C3N-00495_NAT.mzML: Scans = 58440
/storage/yufe/results/msfragger_dia_paper/ccrcc_175/msfraggerdia/CPTAC_CCRCC_W_JHU_20190112_LUMOS_C3L-01281_NAT.mzML: Scans = 72270
/storage/yufe/results/msfragger_dia_paper/ccrcc_175/msfraggerdia/CPTAC_CCRCC_W_JHU_20190112_LUMOS_C3N-00310_NAT.mzML: Scans = 57720
/storage/yufe/results/msfragger_dia_paper/ccrcc_175/msfraggerdia/CPTAC_CCRCC_W_JHU_20190112_LUMOS_C3L-00766_T.mzML: Scans = 59820
/storage/yufe/results/msfragger_dia_paper/ccrcc_175/msfraggerdia/CPTAC_CCRCC_W_JHU_20190112_LUMOS_C3N-01200_NAT.mzML: Scans = 76200
/storage/yufe/results/msfragger_dia_paper/ccrcc_175/msfraggerdia/CPTAC_CCRCC_W_JHU_20190112_LUMOS_C3L-01861_T.mzML: Scans = 77970
/storage/yufe/results/msfragger_dia_paper/ccrcc_175/msfraggerdia/CPTAC_CCRCC_W_JHU_20190112_LUMOS_C3N-01651_T.mzML: Scans = 81870
/storage/yufe/results/msfragger_dia_paper/ccrcc_175/msfraggerdia/CPTAC_CCRCC_W_JHU_20190112_LUMOS_C3N-00495_T.mzML: Scans = 58590
/storage/yufe/results/msfragger_dia_paper/ccrcc_175/msfraggerdia/CPTAC_CCRCC_W_JHU_20190112_LUMOS_C3L-01281_T.mzML: Scans = 74730
/storage/yufe/results/msfragger_dia_paper/ccrcc_175/msfraggerdia/CPTAC_CCRCC_W_JHU_20190112_LUMOS_C3L-00790_T.mzML: Scans = 60000
/storage/yufe/results/msfragger_dia_paper/ccrcc_175/msfraggerdia/CPTAC_CCRCC_W_JHU_20190112_LUMOS_C3L-01283_T.mzML: Scans = 74190
/storage/yufe/results/msfragger_dia_paper/ccrcc_175/msfraggerdia/CPTAC_CCRCC_W_JHU_20190112_LUMOS_C3L-01882_NAT.mzML: Scans = 79500
/storage/yufe/results/msfragger_dia_paper/ccrcc_175/msfraggerdia/CPTAC_CCRCC_W_JHU_20190112_LUMOS_C3N-01808_NAT.mzML: Scans = 80670
/storage/yufe/results/msfragger_dia_paper/ccrcc_175/msfraggerdia/CPTAC_CCRCC_W_JHU_20190112_LUMOS_C3N-00573_NAT.mzML: Scans = 59730
/storage/yufe/results/msfragger_dia_paper/ccrcc_175/msfraggerdia/CPTAC_CCRCC_W_JHU_20190112_LUMOS_C3N-01808_T.mzML: Scans = 81150
/storage/yufe/results/msfragger_dia_paper/ccrcc_175/msfraggerdia/CPTAC_CCRCC_W_JHU_20190112_LUMOS_C3L-01882_T.mzML: Scans = 80340
***********************************FIRST SEARCH************************************
Parameters:
num_threads = 56
database_name = /storage/yufe/results/msfragger_dia_paper/ccrcc_175/msfraggerdia/2021-03-23-decoys-reviewed-contam-UP000005640.fas
decoy_prefix = rev_
precursor_mass_lower = -10.0
precursor_mass_upper = 10.0
precursor_mass_units = 1
data_type = 1
precursor_true_tolerance = 10.0
precursor_true_units = 1
fragment_mass_tolerance = 20.0
fragment_mass_units = 1
calibrate_mass = 1
use_all_mods_in_first_search = false
write_calibrated_mgf = 0
isotope_error = 0
mass_offsets = 0
labile_search_mode = OFF
restrict_deltamass_to = all
precursor_mass_mode = SELECTED
localize_delta_mass = false
delta_mass_exclude_ranges = (-1.5,3.5)
fragment_ion_series = b,y
ion_series_definitions = 
search_enzyme_name = stricttrypsin
search_enzyme_sense_1 = C
search_enzyme_cut_1 = KR
search_enzyme_nocut_1 = 
allowed_missed_cleavage_1 = 1
num_enzyme_termini = 2
clip_nTerm_M = true
allow_multiple_variable_mods_on_residue = false
max_variable_mods_per_peptide = 3
max_variable_mods_combinations = 5000
output_format = pepxml_pin
output_report_topN = 1
output_max_expect = 1.7976931348623157E308
report_alternative_proteins = false
override_charge = true
precursor_charge_low = 2
precursor_charge_high = 3
digest_min_length = 7
digest_max_length = 50
digest_mass_range_low = 500.0
digest_mass_range_high = 5000.0
max_fragment_charge = 1
deisotope = 1
deneutralloss = true
track_zero_topN = 0
zero_bin_accept_expect = 0.0
zero_bin_mult_expect = 1.0
add_topN_complementary = 0
minimum_peaks = 15
use_topN_peaks = 200
minIonsScoring = 2
min_matched_fragments = 5
minimum_ratio = 0.0
intensity_transform = 1
activation_types = all
remove_precursor_peak = 0
remove_precursor_range = isolation window
clear_mz_range_low = 0.0
clear_mz_range_high = 0.0
excluded_scan_list_file = 
mass_diff_to_variable_mod = 0
min_sequence_matches = 2
check_spectral_files = true
variable_mod_02 = 42.010600 [^ 1
add_A_alanine = 0.000000
add_B_user_amino_acid = 0.000000
add_C_cysteine = 57.021464
add_Cterm_peptide = 0.0
add_Cterm_protein = 0.0
add_D_aspartic_acid = 0.000000
add_E_glutamic_acid = 0.000000
add_F_phenylalanine = 0.000000
add_G_glycine = 0.000000
add_H_histidine = 0.000000
add_I_isoleucine = 0.000000
add_J_user_amino_acid = 0.000000
add_K_lysine = 0.000000
add_L_leucine = 0.000000
add_M_methionine = 0.000000
add_N_asparagine = 0.000000
add_Nterm_peptide = 0.0
add_Nterm_protein = 0.0
add_O_user_amino_acid = 0.000000  # O = pyrrolysine (237.14773 Da)
add_P_proline = 0.000000
add_Q_glutamine = 0.000000
add_R_arginine = 0.000000
add_S_serine = 0.000000
add_T_threonine = 0.000000
add_U_user_amino_acid = 0.000000  # U = selenocysteine (150.95363 Da)
add_V_valine = 0.000000
add_W_tryptophan = 0.000000
add_X_user_amino_acid = 0.000000
add_Y_tyrosine = 0.000000
add_Z_user_amino_acid = 0.000000
Number of unique peptides
	of length 7: 236493
	of length 8: 219966
	of length 9: 212567
	of length 10: 192053
	of length 11: 175867
	of length 12: 162078
	of length 13: 152195
	of length 14: 137332
	of length 15: 126146
	of length 16: 114849
	of length 17: 104771
	of length 18: 96704
	of length 19: 91297
	of length 20: 81668
	of length 21: 76245
	of length 22: 69215
	of length 23: 64314
	of length 24: 59683
	of length 25: 55384
	of length 26: 50527
	of length 27: 47895
	of length 28: 43510
	of length 29: 40537
	of length 30: 37764
	of length 31: 34204
	of length 32: 31923
	of length 33: 29278
	of length 34: 26793
	of length 35: 24348
	of length 36: 22915
	of length 37: 20337
	of length 38: 19126
	of length 39: 16766
	of length 40: 16087
	of length 41: 14947
	of length 42: 13370
	of length 43: 11307
	of length 44: 9335
	of length 45: 7305
	of length 46: 4887
	of length 47: 3167
	of length 48: 1944
	of length 49: 1100
	of length 50: 685
In total 2958884 peptides.
Generated 3032952 modified peptides.
Number of peptides with more than 5000 modification patterns: 0
Selected fragment index width 0.10 Da.
97813906 fragments to be searched in 1 slices (1.46 GB total)
Operating on slice 1 of 1: 
	Fragment index slice generated in 2.09 s
	001. CPTAC_CCRCC_W_JHU_20190112_LUMOS_C3L-00004_NAT.mzML 5.6 s | deisotoping 8.2 s
		[progress: 58512/58512 (100%) - 2153 spectra/s] 27.2s
	002. CPTAC_CCRCC_W_JHU_20190112_LUMOS_C3L-00004_T.mzML 11.5 s | deisotoping 5.3 s
		[progress: 58710/58710 (100%) - 1765 spectra/s] 33.3s
	003. CPTAC_CCRCC_W_JHU_20190112_LUMOS_C3L-00010_NAT.mzML 4.2 s | deisotoping 2.2 s
		[progress: 58725/58725 (100%) - 3143 spectra/s] 18.7s
	004. CPTAC_CCRCC_W_JHU_20190112_LUMOS_C3L-00010_T.mzML 3.2 s | deisotoping 1.9 s
		[progress: 58737/58737 (100%) - 3435 spectra/s] 17.1s
	005. CPTAC_CCRCC_W_JHU_20190112_LUMOS_C3L-00011_NAT.mzML 3.2 s | deisotoping 1.5 s
		[progress: 58352/58352 (100%) - 3476 spectra/s] 16.8s
	006. CPTAC_CCRCC_W_JHU_20190112_LUMOS_C3L-00011_T.mzML 5.3 s | deisotoping 2.7 s
		[progress: 58120/58120 (100%) - 2092 spectra/s] 27.8s
	007. CPTAC_CCRCC_W_JHU_20190112_LUMOS_C3L-00026_NAT.mzML 3.4 s | deisotoping 1.5 s
		[progress: 57843/57843 (100%) - 3455 spectra/s] 16.7s
	008. CPTAC_CCRCC_W_JHU_20190112_LUMOS_C3L-00026_T.mzML 3.8 s | deisotoping 1.5 s
		[progress: 57758/57758 (100%) - 2857 spectra/s] 20.2s
	009. CPTAC_CCRCC_W_JHU_20190112_LUMOS_C3L-00079_NAT.mzML 3.1 s | deisotoping 1.4 s
		[progress: 57656/57656 (100%) - 3543 spectra/s] 16.3s
	010. CPTAC_CCRCC_W_JHU_20190112_LUMOS_C3L-00079_T.mzML 3.3 s | deisotoping 1.5 s
		[progress: 57654/57654 (100%) - 3529 spectra/s] 16.3s
	011. CPTAC_CCRCC_W_JHU_20190112_LUMOS_C3L-00088_NAT.mzML 3.1 s | deisotoping 1.5 s
		[progress: 57732/57732 (100%) - 3516 spectra/s] 16.4s
	012. CPTAC_CCRCC_W_JHU_20190112_LUMOS_C3L-00088_T.mzML 3.3 s | deisotoping 1.6 s
		[progress: 58401/58401 (100%) - 3500 spectra/s] 16.7s
	013. CPTAC_CCRCC_W_JHU_20190112_LUMOS_C3L-00096_NAT.mzML 6.1 s | deisotoping 1.4 s
		[progress: 57522/57522 (100%) - 3535 spectra/s] 16.3s
	014. CPTAC_CCRCC_W_JHU_20190112_LUMOS_C3L-00096_T.mzML 3.4 s | deisotoping 1.5 s
		[progress: 58079/58079 (100%) - 2632 spectra/s] 22.1s
	015. CPTAC_CCRCC_W_JHU_20190112_LUMOS_C3L-00097_NAT.mzML 10.1 s | deisotoping 2.3 s
		[progress: 57994/57994 (100%) - 3116 spectra/s] 18.6s
	016. CPTAC_CCRCC_W_JHU_20190112_LUMOS_C3L-00097_T.mzML 4.0 s | deisotoping 1.3 s
		[progress: 57565/57565 (100%) - 3578 spectra/s] 16.1s
	017. CPTAC_CCRCC_W_JHU_20190112_LUMOS_C3L-00103_NAT.mzML 3.5 s | deisotoping 1.3 s
		[progress: 57494/57494 (100%) - 3409 spectra/s] 16.9s
	018. CPTAC_CCRCC_W_JHU_20190112_LUMOS_C3L-00103_T.mzML 3.5 s | deisotoping 1.4 s
		[progress: 57690/57690 (100%) - 3360 spectra/s] 17.2s
	019. CPTAC_CCRCC_W_JHU_20190112_LUMOS_C3L-00183_NAT.mzML 3.2 s | deisotoping 1.8 s
		[progress: 57929/57929 (100%) - 2348 spectra/s] 24.7s
	020. CPTAC_CCRCC_W_JHU_20190112_LUMOS_C3L-00183_T.mzML 7.2 s | deisotoping 2.7 s
		[progress: 57293/57293 (100%) - 2081 spectra/s] 27.5s
	021. CPTAC_CCRCC_W_JHU_20190112_LUMOS_C3L-00360_NAT.mzML 8.1 s | deisotoping 2.6 s
		[progress: 57550/57550 (100%) - 2986 spectra/s] 19.3s
	022. CPTAC_CCRCC_W_JHU_20190112_LUMOS_C3L-00360_T.mzML 4.4 s | deisotoping 1.7 s
		[progress: 58130/58130 (100%) - 3238 spectra/s] 18.0s
	023. CPTAC_CCRCC_W_JHU_20190112_LUMOS_C3L-00369_NAT.mzML 2.9 s | deisotoping 1.6 s
		[progress: 57876/57876 (100%) - 3475 spectra/s] 16.7s
	024. CPTAC_CCRCC_W_JHU_20190112_LUMOS_C3L-00369_T.mzML 8.5 s | deisotoping 2.2 s
		[progress: 57672/57672 (100%) - 2349 spectra/s] 24.6s
	025. CPTAC_CCRCC_W_JHU_20190112_LUMOS_C3L-00416_NAT.mzML 4.5 s | deisotoping 2.0 s
		[progress: 61193/61193 (100%) - 3308 spectra/s] 18.5s
	026. CPTAC_CCRCC_W_JHU_20190112_LUMOS_C3L-00416_T.mzML 3.5 s | deisotoping 2.2 s
		[progress: 61932/61932 (100%) - 3164 spectra/s] 19.6s
	027. CPTAC_CCRCC_W_JHU_20190112_LUMOS_C3L-00418_NAT.mzML 4.3 s | deisotoping 1.9 s
		[progress: 61275/61275 (100%) - 2648 spectra/s] 23.1s
	028. CPTAC_CCRCC_W_JHU_20190112_LUMOS_C3L-00418_T.mzML 9.5 s | deisotoping 2.9 s
		[progress: 60570/60570 (100%) - 1919 spectra/s] 31.6s
	029. CPTAC_CCRCC_W_JHU_20190112_LUMOS_C3L-00447_NAT.mzML 5.6 s | deisotoping 2.3 s
		[progress: 62200/62200 (100%) - 3036 spectra/s] 20.5s
	030. CPTAC_CCRCC_W_JHU_20190112_LUMOS_C3L-00447_T.mzML 4.2 s | deisotoping 2.3 s
		[progress: 61852/61852 (100%) - 3219 spectra/s] 19.2s
	031. CPTAC_CCRCC_W_JHU_20190112_LUMOS_C3L-00448_NAT.mzML 3.6 s | deisotoping 1.9 s
		[progress: 60793/60793 (100%) - 3271 spectra/s] 18.6s
	032. CPTAC_CCRCC_W_JHU_20190112_LUMOS_C3L-00448_T.mzML 7.5 s | deisotoping 3.4 s
		[progress: 60882/60882 (100%) - 2278 spectra/s] 26.7s
	033. CPTAC_CCRCC_W_JHU_20190112_LUMOS_C3L-00561_NAT.mzML 3.5 s | deisotoping 1.6 s
		[progress: 59852/59852 (100%) - 2954 spectra/s] 20.3s
	034. CPTAC_CCRCC_W_JHU_20190112_LUMOS_C3L-00561_T.mzML 3.8 s | deisotoping 2.0 s
		[progress: 61266/61266 (100%) - 3287 spectra/s] 18.6s
	035. CPTAC_CCRCC_W_JHU_20190112_LUMOS_C3L-00581_NAT.mzML 3.4 s | deisotoping 1.6 s
		[progress: 59789/59789 (100%) - 3395 spectra/s] 17.6s
	036. CPTAC_CCRCC_W_JHU_20190112_LUMOS_C3L-00581_T.mzML 4.2 s | deisotoping 0.6 s
		[progress: 79767/79767 (100%) - 3451 spectra/s] 23.1s
	037. CPTAC_CCRCC_W_JHU_20190112_LUMOS_C3L-00583_NAT.mzML 3.6 s | deisotoping 1.7 s
		[progress: 60683/60683 (100%) - 3324 spectra/s] 18.3s
	038. CPTAC_CCRCC_W_JHU_20190112_LUMOS_C3L-00583_T.mzML 11.5 s | deisotoping 3.1 s
		[progress: 60269/60269 (100%) - 2929 spectra/s] 20.6s
	039. CPTAC_CCRCC_W_JHU_20190112_LUMOS_C3L-00606_NAT.mzML 3.7 s | deisotoping 1.8 s
		[progress: 60171/60171 (100%) - 3272 spectra/s] 18.4s
	040. CPTAC_CCRCC_W_JHU_20190112_LUMOS_C3L-00606_T.mzML 3.7 s | deisotoping 2.0 s
		[progress: 60864/60864 (100%) - 3223 spectra/s] 18.9s
	041. CPTAC_CCRCC_W_JHU_20190112_LUMOS_C3L-00607_NAT.mzML 4.2 s | deisotoping 1.8 s
		[progress: 60894/60894 (100%) - 2080 spectra/s] 29.3s
	042. CPTAC_CCRCC_W_JHU_20190112_LUMOS_C3L-00607_T.mzML 9.4 s | deisotoping 3.0 s
		[progress: 60809/60809 (100%) - 2229 spectra/s] 27.3s
	043. CPTAC_CCRCC_W_JHU_20190112_LUMOS_C3L-00610_T.mzML 5.3 s | deisotoping 1.7 s
		[progress: 60717/60717 (100%) - 3124 spectra/s] 19.4s
	044. CPTAC_CCRCC_W_JHU_20190112_LUMOS_C3L-00765_T.mzML 3.6 s | deisotoping 1.7 s
		[progress: 60218/60218 (100%) - 3404 spectra/s] 17.7s
	045. CPTAC_CCRCC_W_JHU_20190112_LUMOS_C3L-00766_T.mzML 11.9 s | deisotoping 2.4 s
		[progress: 59710/59710 (100%) - 3230 spectra/s] 18.5s
	046. CPTAC_CCRCC_W_JHU_20190112_LUMOS_C3L-00790_T.mzML 3.8 s | deisotoping 1.5 s
		[progress: 59988/59988 (100%) - 3256 spectra/s] 18.4s
	047. CPTAC_CCRCC_W_JHU_20190112_LUMOS_C3L-00791_NAT.mzML 4.2 s | deisotoping 1.6 s
		[progress: 59787/59787 (100%) - 2597 spectra/s] 23.0s
	048. CPTAC_CCRCC_W_JHU_20190112_LUMOS_C3L-00791_T.mzML 9.6 s | deisotoping 2.8 s
		[progress: 60397/60397 (100%) - 2308 spectra/s] 26.2s
	049. CPTAC_CCRCC_W_JHU_20190112_LUMOS_C3L-00792_T.mzML 3.7 s | deisotoping 1.6 s
		[progress: 60087/60087 (100%) - 3236 spectra/s] 18.6s
	050. CPTAC_CCRCC_W_JHU_20190112_LUMOS_C3L-00796_T.mzML 3.0 s | deisotoping 1.4 s
		[progress: 60313/60313 (100%) - 3386 spectra/s] 17.8s
	051. CPTAC_CCRCC_W_JHU_20190112_LUMOS_C3L-00799_T.mzML 3.6 s | deisotoping 1.7 s
		[progress: 61381/61381 (100%) - 3271 spectra/s] 18.8s
	052. CPTAC_CCRCC_W_JHU_20190112_LUMOS_C3L-00800_T.mzML 8.2 s | deisotoping 2.7 s
		[progress: 60079/60079 (100%) - 2936 spectra/s] 20.5s
	053. CPTAC_CCRCC_W_JHU_20190112_LUMOS_C3L-00812_T.mzML 3.9 s | deisotoping 1.7 s
		[progress: 61899/61899 (100%) - 2911 spectra/s] 21.3s
	054. CPTAC_CCRCC_W_JHU_20190112_LUMOS_C3L-00813_T.mzML 3.8 s | deisotoping 1.7 s
		[progress: 60702/60702 (100%) - 3325 spectra/s] 18.3s
	055. CPTAC_CCRCC_W_JHU_20190112_LUMOS_C3L-00814_NAT.mzML 3.6 s | deisotoping 1.5 s
		[progress: 59873/59873 (100%) - 3314 spectra/s] 18.1s
	056. CPTAC_CCRCC_W_JHU_20190112_LUMOS_C3L-00814_T.mzML 3.7 s | deisotoping 1.5 s
		[progress: 60035/60035 (100%) - 3278 spectra/s] 18.3s
	057. CPTAC_CCRCC_W_JHU_20190112_LUMOS_C3L-00817_T.mzML 5.1 s | deisotoping 1.7 s
		[progress: 59957/59957 (100%) - 3329 spectra/s] 18.0s
	058. CPTAC_CCRCC_W_JHU_20190112_LUMOS_C3L-00902_NAT.mzML 12.5 s | deisotoping 2.6 s
		[progress: 60923/60923 (100%) - 2633 spectra/s] 23.1s
	059. CPTAC_CCRCC_W_JHU_20190112_LUMOS_C3L-00902_T.mzML 5.4 s | deisotoping 1.5 s
		[progress: 59928/59928 (100%) - 3251 spectra/s] 18.4s
	060. CPTAC_CCRCC_W_JHU_20190112_LUMOS_C3L-00907_NAT.mzML 4.1 s | deisotoping 1.5 s
		[progress: 60156/60156 (100%) - 2438 spectra/s] 24.7s
	061. CPTAC_CCRCC_W_JHU_20190112_LUMOS_C3L-00907_T.mzML 7.8 s | deisotoping 2.2 s
		[progress: 58983/58983 (100%) - 1918 spectra/s] 30.8s
	062. CPTAC_CCRCC_W_JHU_20190112_LUMOS_C3L-00908_NAT.mzML 5.1 s | deisotoping 1.5 s
		[progress: 80820/80820 (100%) - 2967 spectra/s] 27.2s
	063. CPTAC_CCRCC_W_JHU_20190112_LUMOS_C3L-00908_T.mzML 5.3 s | deisotoping 1.5 s
		[progress: 81150/81150 (100%) - 3260 spectra/s] 24.9s
	064. CPTAC_CCRCC_W_JHU_20190112_LUMOS_C3L-00910_NAT.mzML 11.2 s | deisotoping 1.1 s
		[progress: 72204/72204 (100%) - 3446 spectra/s] 21.0s
	065. CPTAC_CCRCC_W_JHU_20190112_LUMOS_C3L-00910_T.mzML 3.8 s | deisotoping 1.6 s
		[progress: 59926/59926 (100%) - 3116 spectra/s] 19.2s
	066. CPTAC_CCRCC_W_JHU_20190112_LUMOS_C3L-00917_NAT.mzML 3.3 s | deisotoping 0.4 s
		[progress: 68826/68826 (100%) - 2917 spectra/s] 23.6s
	067. CPTAC_CCRCC_W_JHU_20190112_LUMOS_C3L-00917_T.mzML 8.0 s | deisotoping 1.1 s
		[progress: 71723/71723 (100%) - 2387 spectra/s] 30.0s
	068. CPTAC_CCRCC_W_JHU_20190112_LUMOS_C3L-01281_NAT.mzML 3.4 s | deisotoping 0.4 s
		[progress: 72233/72233 (100%) - 3648 spectra/s] 19.8s
	069. CPTAC_CCRCC_W_JHU_20190112_LUMOS_C3L-01281_T.mzML 3.7 s | deisotoping 0.5 s
		[progress: 74680/74680 (100%) - 3685 spectra/s] 20.3s
	070. CPTAC_CCRCC_W_JHU_20190112_LUMOS_C3L-01283_T.mzML 5.7 s | deisotoping 0.6 s
		[progress: 73827/73827 (100%) - 2409 spectra/s] 30.7s
	071. CPTAC_CCRCC_W_JHU_20190112_LUMOS_C3L-01286_NAT.mzML 4.8 s | deisotoping 1.5 s
		[progress: 81060/81060 (100%) - 2882 spectra/s] 28.1s
	072. CPTAC_CCRCC_W_JHU_20190112_LUMOS_C3L-01286_T.mzML 4.4 s | deisotoping 1.5 s
		[progress: 82350/82350 (100%) - 3209 spectra/s] 25.7s
	073. CPTAC_CCRCC_W_JHU_20190112_LUMOS_C3L-01287_NAT.mzML 3.2 s | deisotoping 1.8 s
		[progress: 60596/60596 (100%) - 3340 spectra/s] 18.1s
	074. CPTAC_CCRCC_W_JHU_20190112_LUMOS_C3L-01287_T.mzML 3.5 s | deisotoping 1.8 s
		[progress: 60720/60720 (100%) - 3357 spectra/s] 18.1s
	075. CPTAC_CCRCC_W_JHU_20190112_LUMOS_C3L-01288_T.mzML 4.0 s | deisotoping 1.7 s
		[progress: 59810/59810 (100%) - 2499 spectra/s] 23.9s
	076. CPTAC_CCRCC_W_JHU_20190112_LUMOS_C3L-01302_NAT.mzML 8.9 s | deisotoping 1.9 s
		[progress: 61390/61390 (100%) - 3203 spectra/s] 19.2s
	077. CPTAC_CCRCC_W_JHU_20190112_LUMOS_C3L-01302_T.mzML 4.3 s | deisotoping 1.3 s
		[progress: 58460/58460 (100%) - 3388 spectra/s] 17.3s
	078. CPTAC_CCRCC_W_JHU_20190112_LUMOS_C3L-01313_NAT.mzML 5.7 s | deisotoping 0.9 s
		[progress: 82607/82607 (100%) - 3008 spectra/s] 27.5s
	079. CPTAC_CCRCC_W_JHU_20190112_LUMOS_C3L-01313_T.mzML 12.7 s | deisotoping 3.2 s
		[progress: 81780/81780 (100%) - 1875 spectra/s] 43.6s
	080. CPTAC_CCRCC_W_JHU_20190112_LUMOS_C3L-01352_T.mzML 5.1 s | deisotoping 1.8 s
		[progress: 58493/58493 (100%) - 3176 spectra/s] 18.4s
	081. CPTAC_CCRCC_W_JHU_20190112_LUMOS_C3L-01553_T.mzML 3.4 s | deisotoping 1.4 s
		[progress: 58740/58740 (100%) - 3516 spectra/s] 16.7s
	082. CPTAC_CCRCC_W_JHU_20190112_LUMOS_C3L-01557_T.mzML 4.6 s | deisotoping 2.2 s
		[progress: 58770/58770 (100%) - 2132 spectra/s] 27.6s
	083. CPTAC_CCRCC_W_JHU_20190112_LUMOS_C3L-01560_T.mzML 3.4 s | deisotoping 1.3 s
		[progress: 58626/58626 (100%) - 3225 spectra/s] 18.2s
	084. CPTAC_CCRCC_W_JHU_20190112_LUMOS_C3L-01603_NAT.mzML 4.5 s | deisotoping 0.7 s
		[progress: 79887/79887 (100%) - 3275 spectra/s] 24.4s
	085. CPTAC_CCRCC_W_JHU_20190112_LUMOS_C3L-01603_T.mzML 4.8 s | deisotoping 0.6 s
		[progress: 79816/79816 (100%) - 2203 spectra/s] 36.2s
	086. CPTAC_CCRCC_W_JHU_20190112_LUMOS_C3L-01607_NAT.mzML 12.0 s | deisotoping 0.9 s
		[progress: 82229/82229 (100%) - 3212 spectra/s] 25.6s
	087. CPTAC_CCRCC_W_JHU_20190112_LUMOS_C3L-01607_T.mzML 4.9 s | deisotoping 0.7 s
		[progress: 80770/80770 (100%) - 3349 spectra/s] 24.1s
	088. CPTAC_CCRCC_W_JHU_20190112_LUMOS_C3L-01836_NAT.mzML 5.6 s | deisotoping 1.1 s
		[progress: 78360/78360 (100%) - 3267 spectra/s] 24.0s
	089. CPTAC_CCRCC_W_JHU_20190112_LUMOS_C3L-01836_T.mzML 9.2 s | deisotoping 1.3 s
		[progress: 81240/81240 (100%) - 2625 spectra/s] 31.0s
	090. CPTAC_CCRCC_W_JHU_20190112_LUMOS_C3L-01861_NAT.mzML 4.8 s | deisotoping 0.5 s
		[progress: 80911/80911 (100%) - 2980 spectra/s] 27.1s
	091. CPTAC_CCRCC_W_JHU_20190112_LUMOS_C3L-01861_T.mzML 4.0 s | deisotoping 0.4 s
		[progress: 77845/77845 (100%) - 3517 spectra/s] 22.1s
	092. CPTAC_CCRCC_W_JHU_20190112_LUMOS_C3L-01882_NAT.mzML 4.6 s | deisotoping 0.7 s
		[progress: 79499/79499 (100%) - 3299 spectra/s] 24.1s
	093. CPTAC_CCRCC_W_JHU_20190112_LUMOS_C3L-01882_T.mzML 4.7 s | deisotoping 1.1 s
		[progress: 80337/80337 (100%) - 3397 spectra/s] 23.6s
	094. CPTAC_CCRCC_W_JHU_20190112_LUMOS_C3L-01885_NAT.mzML 5.0 s | deisotoping 0.9 s
		[progress: 81930/81930 (100%) - 2332 spectra/s] 35.1s
	095. CPTAC_CCRCC_W_JHU_20190112_LUMOS_C3L-01885_T.mzML 5.6 s | deisotoping 0.5 s
		[progress: 80454/80454 (100%) - 3411 spectra/s] 23.6s
	096. CPTAC_CCRCC_W_JHU_20190112_LUMOS_C3N-00148_NAT.mzML 4.2 s | deisotoping 1.5 s
		[progress: 58559/58559 (100%) - 3240 spectra/s] 18.1s
	097. CPTAC_CCRCC_W_JHU_20190112_LUMOS_C3N-00148_T.mzML 3.9 s | deisotoping 2.1 s
		[progress: 58739/58739 (100%) - 3130 spectra/s] 18.8s
	098. CPTAC_CCRCC_W_JHU_20190112_LUMOS_C3N-00149_NAT.mzML 10.9 s | deisotoping 2.3 s
		[progress: 58363/58363 (100%) - 2001 spectra/s] 29.2s
	099. CPTAC_CCRCC_W_JHU_20190112_LUMOS_C3N-00149_T.mzML 8.1 s | deisotoping 2.1 s
		[progress: 58466/58466 (100%) - 3027 spectra/s] 19.3s
	100. CPTAC_CCRCC_W_JHU_20190112_LUMOS_C3N-00150_NAT.mzML 4.8 s | deisotoping 1.6 s
		[progress: 58647/58647 (100%) - 3439 spectra/s] 17.1s
	101. CPTAC_CCRCC_W_JHU_20190112_LUMOS_C3N-00150_T.mzML 4.0 s | deisotoping 1.4 s
		[progress: 58458/58458 (100%) - 2786 spectra/s] 21.0s
	102. CPTAC_CCRCC_W_JHU_20190112_LUMOS_C3N-00154_T.mzML 7.4 s | deisotoping 1.4 s
		[progress: 58342/58342 (100%) - 3231 spectra/s] 18.1s
	103. CPTAC_CCRCC_W_JHU_20190112_LUMOS_C3N-00168_NAT.mzML 4.0 s | deisotoping 1.4 s
		[progress: 58350/58350 (100%) - 3182 spectra/s] 18.3s
	104. CPTAC_CCRCC_W_JHU_20190112_LUMOS_C3N-00168_T.mzML 4.0 s | deisotoping 1.2 s
		[progress: 58152/58152 (100%) - 2632 spectra/s] 22.1s
	105. CPTAC_CCRCC_W_JHU_20190112_LUMOS_C3N-00177_NAT.mzML 10.2 s | deisotoping 2.3 s
		[progress: 58079/58079 (100%) - 1955 spectra/s] 29.7s
	106. CPTAC_CCRCC_W_JHU_20190112_LUMOS_C3N-00177_T.mzML 4.3 s | deisotoping 1.2 s
		[progress: 58338/58338 (100%) - 3185 spectra/s] 18.3s
	107. CPTAC_CCRCC_W_JHU_20190112_LUMOS_C3N-00194_NAT.mzML 3.9 s | deisotoping 1.2 s
		[progress: 57349/57349 (100%) - 3262 spectra/s] 17.6s
	108. CPTAC_CCRCC_W_JHU_20190112_LUMOS_C3N-00194_T.mzML 3.4 s | deisotoping 1.1 s
		[progress: 58096/58096 (100%) - 3461 spectra/s] 16.8s
	109. CPTAC_CCRCC_W_JHU_20190112_LUMOS_C3N-00242_NAT.mzML 3.5 s | deisotoping 1.3 s
		[progress: 58258/58258 (100%) - 3400 spectra/s] 17.1s
	110. CPTAC_CCRCC_W_JHU_20190112_LUMOS_C3N-00242_T.mzML 7.6 s | deisotoping 2.4 s
		[progress: 58331/58331 (100%) - 2149 spectra/s] 27.1s
	111. CPTAC_CCRCC_W_JHU_20190112_LUMOS_C3N-00244_NAT.mzML 3.6 s | deisotoping 1.4 s
		[progress: 58589/58589 (100%) - 3370 spectra/s] 17.4s
	112. CPTAC_CCRCC_W_JHU_20190112_LUMOS_C3N-00244_T.mzML 8.3 s | deisotoping 1.5 s
		[progress: 58487/58487 (100%) - 3363 spectra/s] 17.4s
	113. CPTAC_CCRCC_W_JHU_20190112_LUMOS_C3N-00246_NAT.mzML 3.8 s | deisotoping 1.1 s
		[progress: 57643/57643 (100%) - 3411 spectra/s] 16.9s
	114. CPTAC_CCRCC_W_JHU_20190112_LUMOS_C3N-00246_T.mzML 3.9 s | deisotoping 1.2 s
		[progress: 58207/58207 (100%) - 3291 spectra/s] 17.7s
	115. CPTAC_CCRCC_W_JHU_20190112_LUMOS_C3N-00305_T.mzML 3.4 s | deisotoping 1.1 s
		[progress: 57863/57863 (100%) - 3517 spectra/s] 16.5s
	116. CPTAC_CCRCC_W_JHU_20190112_LUMOS_C3N-00310_NAT.mzML 6.6 s | deisotoping 1.0 s
		[progress: 57715/57715 (100%) - 3479 spectra/s] 16.6s
	117. CPTAC_CCRCC_W_JHU_20190112_LUMOS_C3N-00310_T.mzML 3.6 s | deisotoping 1.0 s
		[progress: 57640/57640 (100%) - 2516 spectra/s] 22.9s
	118. CPTAC_CCRCC_W_JHU_20190112_LUMOS_C3N-00312_NAT.mzML 9.2 s | deisotoping 1.9 s
		[progress: 57407/57407 (100%) - 3424 spectra/s] 16.8s
	119. CPTAC_CCRCC_W_JHU_20190112_LUMOS_C3N-00312_T.mzML 3.6 s | deisotoping 1.1 s
		[progress: 57722/57722 (100%) - 3345 spectra/s] 17.3s
	120. CPTAC_CCRCC_W_JHU_20190112_LUMOS_C3N-00314_NAT.mzML 4.7 s | deisotoping 1.1 s
		[progress: 57866/57866 (100%) - 3335 spectra/s] 17.4s
	121. CPTAC_CCRCC_W_JHU_20190112_LUMOS_C3N-00314_T.mzML 3.4 s | deisotoping 1.0 s
		[progress: 57950/57950 (100%) - 3052 spectra/s] 19.0s
	122. CPTAC_CCRCC_W_JHU_20190112_LUMOS_C3N-00315_T.mzML 9.6 s | deisotoping 1.9 s
		[progress: 57591/57591 (100%) - 2201 spectra/s] 26.2s
	123. CPTAC_CCRCC_W_JHU_20190112_LUMOS_C3N-00317_NAT.mzML 8.9 s | deisotoping 2.0 s
		[progress: 58007/58007 (100%) - 2261 spectra/s] 25.7s
	124. CPTAC_CCRCC_W_JHU_20190112_LUMOS_C3N-00317_T.mzML 7.0 s | deisotoping 1.3 s
		[progress: 57966/57966 (100%) - 3086 spectra/s] 18.8s
	125. CPTAC_CCRCC_W_JHU_20190112_LUMOS_C3N-00320_NAT.mzML 4.5 s | deisotoping 1.2 s
		[progress: 58076/58076 (100%) - 3483 spectra/s] 16.7s
	126. CPTAC_CCRCC_W_JHU_20190112_LUMOS_C3N-00320_T.mzML 4.4 s | deisotoping 1.1 s
		[progress: 57951/57951 (100%) - 2310 spectra/s] 25.1s
	127. CPTAC_CCRCC_W_JHU_20190112_LUMOS_C3N-00380_T.mzML 6.6 s | deisotoping 1.1 s
		[progress: 57585/57585 (100%) - 3382 spectra/s] 17.0s
	128. CPTAC_CCRCC_W_JHU_20190112_LUMOS_C3N-00390_NAT.mzML 4.5 s | deisotoping 1.1 s
		[progress: 57951/57951 (100%) - 3266 spectra/s] 17.7s
	129. CPTAC_CCRCC_W_JHU_20190112_LUMOS_C3N-00390_T.mzML 3.8 s | deisotoping 0.9 s
		[progress: 57795/57795 (100%) - 3328 spectra/s] 17.4s
	130. CPTAC_CCRCC_W_JHU_20190112_LUMOS_C3N-00435_NAT.mzML 5.0 s | deisotoping 2.5 s
		[progress: 59019/59019 (100%) - 2130 spectra/s] 27.7s
	131. CPTAC_CCRCC_W_JHU_20190112_LUMOS_C3N-00437_NAT.mzML 11.8 s | deisotoping 3.8 s
		[progress: 59099/59099 (100%) - 2234 spectra/s] 26.5s
	132. CPTAC_CCRCC_W_JHU_20190112_LUMOS_C3N-00437_T.mzML 5.9 s | deisotoping 2.0 s
		[progress: 59202/59202 (100%) - 3103 spectra/s] 19.1s
	133. CPTAC_CCRCC_W_JHU_20190112_LUMOS_C3N-00491_NAT.mzML 5.2 s | deisotoping 2.0 s
		[progress: 59344/59344 (100%) - 3334 spectra/s] 17.8s
	134. CPTAC_CCRCC_W_JHU_20190112_LUMOS_C3N-00491_T.mzML 4.5 s | deisotoping 2.0 s
		[progress: 60006/60006 (100%) - 3078 spectra/s] 19.5s
	135. CPTAC_CCRCC_W_JHU_20190112_LUMOS_C3N-00492_NAT.mzML 8.9 s | deisotoping 3.6 s
		[progress: 59577/59577 (100%) - 2844 spectra/s] 20.9s
	136. CPTAC_CCRCC_W_JHU_20190112_LUMOS_C3N-00494_NAT.mzML 5.5 s | deisotoping 2.0 s
		[progress: 59627/59627 (100%) - 2917 spectra/s] 20.4s
	137. CPTAC_CCRCC_W_JHU_20190112_LUMOS_C3N-00494_T.mzML 4.1 s | deisotoping 1.8 s
		[progress: 59720/59720 (100%) - 3304 spectra/s] 18.1s
	138. CPTAC_CCRCC_W_JHU_20190112_LUMOS_C3N-00495_NAT.mzML 4.0 s | deisotoping 2.2 s
		[progress: 58395/58395 (100%) - 3378 spectra/s] 17.3s
	139. CPTAC_CCRCC_W_JHU_20190112_LUMOS_C3N-00495_T.mzML 4.1 s | deisotoping 1.7 s
		[progress: 58286/58286 (100%) - 3391 spectra/s] 17.2s
	140. CPTAC_CCRCC_W_JHU_20190112_LUMOS_C3N-00573_NAT.mzML 3.9 s | deisotoping 2.5 s
		[progress: 59701/59701 (100%) - 2150 spectra/s] 27.8s
	141. CPTAC_CCRCC_W_JHU_20190112_LUMOS_C3N-00573_T.mzML 5.7 s | deisotoping 2.0 s
		[progress: 59553/59553 (100%) - 3354 spectra/s] 17.8s
	142. CPTAC_CCRCC_W_JHU_20190112_LUMOS_C3N-00577_NAT.mzML 4.6 s | deisotoping 2.1 s
		[progress: 58950/58950 (100%) - 3314 spectra/s] 17.8s
	143. CPTAC_CCRCC_W_JHU_20190112_LUMOS_C3N-00577_T.mzML 5.2 s | deisotoping 1.9 s
		[progress: 58950/58950 (100%) - 2843 spectra/s] 20.7s
	144. CPTAC_CCRCC_W_JHU_20190112_LUMOS_C3N-00646_NAT.mzML 11.1 s | deisotoping 3.4 s
		[progress: 59740/59740 (100%) - 1874 spectra/s] 31.9s
	145. CPTAC_CCRCC_W_JHU_20190112_LUMOS_C3N-00646_T.mzML 6.5 s | deisotoping 2.1 s
		[progress: 58886/58886 (100%) - 3041 spectra/s] 19.4s
	146. CPTAC_CCRCC_W_JHU_20190112_LUMOS_C3N-00733_NAT.mzML 5.3 s | deisotoping 1.9 s
		[progress: 58547/58547 (100%) - 3361 spectra/s] 17.4s
	147. CPTAC_CCRCC_W_JHU_20190112_LUMOS_C3N-00733_T.mzML 5.9 s | deisotoping 2.5 s
		[progress: 57728/57728 (100%) - 2281 spectra/s] 25.3s
	148. CPTAC_CCRCC_W_JHU_20190112_LUMOS_C3N-00831_NAT.mzML 4.2 s | deisotoping 2.1 s
		[progress: 59606/59606 (100%) - 3111 spectra/s] 19.2s
	149. CPTAC_CCRCC_W_JHU_20190112_LUMOS_C3N-00831_T.mzML 4.5 s | deisotoping 1.6 s
		[progress: 57649/57649 (100%) - 3293 spectra/s] 17.5s
	150. CPTAC_CCRCC_W_JHU_20190112_LUMOS_C3N-00834_NAT.mzML 5.0 s | deisotoping 2.2 s
		[progress: 58976/58976 (100%) - 2068 spectra/s] 28.5s
	151. CPTAC_CCRCC_W_JHU_20190112_LUMOS_C3N-00834_T.mzML 12.4 s | deisotoping 3.5 s
		[progress: 58283/58283 (100%) - 2934 spectra/s] 19.9s
	152. CPTAC_CCRCC_W_JHU_20190112_LUMOS_C3N-00852_NAT.mzML 4.0 s | deisotoping 1.9 s
		[progress: 58442/58442 (100%) - 3258 spectra/s] 17.9s
	153. CPTAC_CCRCC_W_JHU_20190112_LUMOS_C3N-00852_T.mzML 3.9 s | deisotoping 1.7 s
		[progress: 58422/58422 (100%) - 3443 spectra/s] 17.0s
	154. CPTAC_CCRCC_W_JHU_20190112_LUMOS_C3N-00953_NAT.mzML 5.4 s | deisotoping 1.8 s
		[progress: 58968/58968 (100%) - 2813 spectra/s] 21.0s
	155. CPTAC_CCRCC_W_JHU_20190112_LUMOS_C3N-00953_T.mzML 7.3 s | deisotoping 2.5 s
		[progress: 58239/58239 (100%) - 3277 spectra/s] 17.8s
	156. CPTAC_CCRCC_W_JHU_20190112_LUMOS_C3N-01175_NAT.mzML 7.7 s | deisotoping 2.0 s
		[progress: 58516/58516 (100%) - 3453 spectra/s] 16.9s
	157. CPTAC_CCRCC_W_JHU_20190112_LUMOS_C3N-01176_NAT.mzML 7.3 s | deisotoping 0.7 s
		[progress: 81810/81810 (100%) - 3372 spectra/s] 24.3s
	158. CPTAC_CCRCC_W_JHU_20190112_LUMOS_C3N-01176_T.mzML 5.0 s | deisotoping 1.7 s
		[progress: 58560/58560 (100%) - 3444 spectra/s] 17.0s
	159. CPTAC_CCRCC_W_JHU_20190112_LUMOS_C3N-01178_NAT.mzML 6.6 s | deisotoping 0.5 s
		[progress: 82109/82109 (100%) - 3087 spectra/s] 26.6s
	160. CPTAC_CCRCC_W_JHU_20190112_LUMOS_C3N-01178_T.mzML 10.1 s | deisotoping 1.8 s
		[progress: 58437/58437 (100%) - 3373 spectra/s] 17.3s
	161. CPTAC_CCRCC_W_JHU_20190112_LUMOS_C3N-01179_NAT.mzML 6.2 s | deisotoping 2.2 s
		[progress: 77039/77039 (100%) - 3100 spectra/s] 24.9s
	162. CPTAC_CCRCC_W_JHU_20190112_LUMOS_C3N-01179_T.mzML 4.6 s | deisotoping 1.9 s
		[progress: 57557/57557 (100%) - 2155 spectra/s] 26.7s
	163. CPTAC_CCRCC_W_JHU_20190112_LUMOS_C3N-01200_NAT.mzML 13.7 s | deisotoping 3.4 s
		[progress: 76198/76198 (100%) - 2721 spectra/s] 28.0s
	164. CPTAC_CCRCC_W_JHU_20190112_LUMOS_C3N-01200_T.mzML 4.7 s | deisotoping 1.8 s
		[progress: 58460/58460 (100%) - 3365 spectra/s] 17.4s
	165. CPTAC_CCRCC_W_JHU_20190112_LUMOS_C3N-01213_T.mzML 4.0 s | deisotoping 1.6 s
		[progress: 58111/58111 (100%) - 2474 spectra/s] 23.5s
	166. CPTAC_CCRCC_W_JHU_20190112_LUMOS_C3N-01214_NAT.mzML 6.2 s | deisotoping 1.0 s
		[progress: 76931/76931 (100%) - 3213 spectra/s] 23.9s
	167. CPTAC_CCRCC_W_JHU_20190112_LUMOS_C3N-01214_T.mzML 5.2 s | deisotoping 1.1 s
		[progress: 74748/74748 (100%) - 3000 spectra/s] 24.9s
	168. CPTAC_CCRCC_W_JHU_20190112_LUMOS_C3N-01220_NAT.mzML 8.5 s | deisotoping 1.3 s
		[progress: 75398/75398 (100%) - 2186 spectra/s] 34.5s
	169. CPTAC_CCRCC_W_JHU_20190112_LUMOS_C3N-01220_T.mzML 5.2 s | deisotoping 0.8 s
		[progress: 73907/73907 (100%) - 3424 spectra/s] 21.6s
	170. CPTAC_CCRCC_W_JHU_20190112_LUMOS_C3N-01261_NAT.mzML 4.4 s | deisotoping 0.7 s
		[progress: 75211/75211 (100%) - 3571 spectra/s] 21.1s
	171. CPTAC_CCRCC_W_JHU_20190112_LUMOS_C3N-01261_T.mzML 4.3 s | deisotoping 0.6 s
		[progress: 74672/74672 (100%) - 3465 spectra/s] 21.6s
	172. CPTAC_CCRCC_W_JHU_20190112_LUMOS_C3N-01361_NAT.mzML 9.4 s | deisotoping 1.7 s
		[progress: 76777/76777 (100%) - 2820 spectra/s] 27.2s
	173. CPTAC_CCRCC_W_JHU_20190112_LUMOS_C3N-01361_T.mzML 5.8 s | deisotoping 1.3 s
		[progress: 76947/76947 (100%) - 3005 spectra/s] 25.6s
	174. CPTAC_CCRCC_W_JHU_20190112_LUMOS_C3N-01522_NAT.mzML 7.1 s | deisotoping 1.7 s
		[progress: 81270/81270 (100%) - 3150 spectra/s] 25.8s
	175. CPTAC_CCRCC_W_JHU_20190112_LUMOS_C3N-01522_T.mzML 7.5 s | deisotoping 2.0 s
		[progress: 81780/81780 (100%) - 3094 spectra/s] 26.4s
	176. CPTAC_CCRCC_W_JHU_20190112_LUMOS_C3N-01524_NAT.mzML 7.0 s | deisotoping 1.9 s
		[progress: 81360/81360 (100%) - 2365 spectra/s] 34.4s
	177. CPTAC_CCRCC_W_JHU_20190112_LUMOS_C3N-01524_T.mzML 7.2 s | deisotoping 1.5 s
		[progress: 79680/79680 (100%) - 3131 spectra/s] 25.4s
	178. CPTAC_CCRCC_W_JHU_20190112_LUMOS_C3N-01646_NAT.mzML 8.3 s | deisotoping 2.1 s
		[progress: 82680/82680 (100%) - 2509 spectra/s] 33.0s
	179. CPTAC_CCRCC_W_JHU_20190112_LUMOS_C3N-01646_T.mzML 13.4 s | deisotoping 4.2 s
		[progress: 82020/82020 (100%) - 2372 spectra/s] 34.6s
	180. CPTAC_CCRCC_W_JHU_20190112_LUMOS_C3N-01648_NAT.mzML 6.6 s | deisotoping 1.7 s
		[progress: 82740/82740 (100%) - 3085 spectra/s] 26.8s
	181. CPTAC_CCRCC_W_JHU_20190112_LUMOS_C3N-01648_T.mzML 14.1 s | deisotoping 1.9 s
		[progress: 81540/81540 (100%) - 2983 spectra/s] 27.3s
	182. CPTAC_CCRCC_W_JHU_20190112_LUMOS_C3N-01649_NAT.mzML 4.1 s | deisotoping 0.5 s
		[progress: 80302/80302 (100%) - 3102 spectra/s] 25.9s
	183. CPTAC_CCRCC_W_JHU_20190112_LUMOS_C3N-01649_T.mzML 10.4 s | deisotoping 1.9 s
		[progress: 82799/82799 (100%) - 2144 spectra/s] 38.6s
	184. CPTAC_CCRCC_W_JHU_20190112_LUMOS_C3N-01651_NAT.mzML 5.5 s | deisotoping 1.7 s
		[progress: 81480/81480 (100%) - 3039 spectra/s] 26.8s
	185. CPTAC_CCRCC_W_JHU_20190112_LUMOS_C3N-01651_T.mzML 5.1 s | deisotoping 1.7 s
		[progress: 81870/81870 (100%) - 3059 spectra/s] 26.8s
	186. CPTAC_CCRCC_W_JHU_20190112_LUMOS_C3N-01808_NAT.mzML 9.4 s | deisotoping 1.1 s
		[progress: 80656/80656 (100%) - 2707 spectra/s] 29.8s
	187. CPTAC_CCRCC_W_JHU_20190112_LUMOS_C3N-01808_T.mzML 4.5 s | deisotoping 0.5 s
		[progress: 81103/81103 (100%) - 3016 spectra/s] 26.9s
***************************FIRST SEARCH DONE IN 100.562 MIN**************************

*********************************MASS CALIBRATION**********************************
-----|---------------|---------------
     |  MS2   (Old)  |  MS2   (New)  
-----|---------------|---------------
 Run |  Median  MAD  |  Median  MAD  
 001 |  -12.48   4.10 |  -0.79   3.34  
 002 |  -11.92   4.26 |  -0.61   3.41  
 003 |  -13.07   3.85 |  -0.79   3.18  
 004 |  -12.56   4.21 |  -0.86   3.41  
 005 |  -12.52   3.79 |  -0.67   3.02  
 006 |  -13.80   3.54 |  -0.82   3.04  
 007 |  -13.47   3.70 |  -0.85   3.02  
 008 |  -13.92   3.99 |  -0.97   3.35  
 009 |  -13.39   3.60 |  -0.79   3.01  
 010 |  -13.71   3.73 |  -0.86   3.18  
 011 |  -13.57   3.61 |  -0.75   3.04  
 012 |  -13.44   4.07 |  -0.88   3.20  
 013 |  -13.85   3.47 |  -0.81   3.00  
 014 |  -13.72   3.68 |  -0.87   3.09  
 015 |  -13.16   3.86 |  -0.67   3.02  
 016 |  -14.40   3.61 |  -1.03   3.17  
 017 |  -14.04   3.40 |  -0.78   2.87  
 018 |  -13.93   3.78 |  -0.96   3.23  
 019 |  -13.39   3.60 |  -0.73   2.97  
 020 |  -14.36   3.72 |  -1.05   3.37  
 021 |  -13.69   3.66 |  -0.83   3.14  
 022 |  -13.26   3.62 |  -0.76   3.00  
 023 |  -13.71   3.63 |  -0.80   2.96  
 024 |  -13.75   3.63 |  -0.88   3.08  
 025 |  -3.57   4.00 |  -0.18   3.20  
 026 |  -4.03   4.07 |  -0.18   3.17  
 027 |  -2.52   3.93 |  -0.19   3.07  
 028 |  -3.32   4.27 |  -0.26   3.46  
 029 |  -1.47   4.00 |  -0.14   3.08  
 030 |  -1.76   4.43 |  -0.21   3.60  
 031 |  -1.37   3.87 |  -0.20   3.03  
 032 |  -1.53   4.23 |  -0.15   3.39  
 033 |  -1.44   3.80 |  -0.26   3.17  
 034 |  -0.79   4.10 |  -0.13   3.33  
 035 |  -1.61   3.83 |  -0.28   3.19  
 036 |  -1.08   1.73 |  -0.08   1.63  
 037 |  -0.70   4.24 |  -0.27   3.47  
 038 |  -0.65   4.18 |  -0.20   3.57  
 039 |  -1.00   4.08 |  -0.26   3.40  
 040 |  -1.41   4.22 |  -0.27   3.57  
 041 |  -0.72   3.87 |  -0.31   3.20  
 042 |  -0.71   4.09 |  -0.26   3.45  
 043 |  -0.79   4.14 |  -0.31   3.49  
 044 |  -1.04   4.35 |  -0.35   3.82  
 045 |  -1.02   4.28 |  -0.30   3.68  
 046 |  -0.70   4.28 |  -0.39   3.70  
 047 |  -0.61   3.78 |  -0.35   3.19  
 048 |  -0.18   4.08 |  -0.29   3.32  
 049 |  -1.02   4.30 |  -0.32   3.79  
 050 |  -1.53   4.15 |  -0.36   3.70  
 051 |  -0.83   4.05 |  -0.28   3.48  
 052 |  -1.33   4.37 |  -0.34   3.86  
 053 |   0.08   3.61 |  -0.21   3.12  
 054 |  -0.23   3.92 |  -0.24   3.35  
 055 |   0.53   3.76 |  -0.22   3.19  
 056 |   0.25   3.78 |  -0.22   3.19  
 057 |   1.49   3.90 |  -0.19   3.43  
 058 |   2.19   3.75 |  -0.14   3.04  
 059 |   1.27   3.92 |  -0.32   3.47  
 060 |   1.30   3.75 |  -0.26   3.34  
 061 |   1.03   4.08 |  -0.34   3.66  
 062 |  -0.64   2.10 |  -0.11   2.00  
 063 |  -0.77   2.19 |  -0.14   2.06  
 064 |  -16.18   1.89 |  -0.72   1.76  
 065 |   1.04   4.13 |  -0.31   3.76  
 066 |  -17.78   1.56 |  -0.93   1.60  
 067 |  -17.98   1.59 |  -1.01   1.54  
 068 |  -17.84   1.53 |  -0.94   1.53  
 069 |  -17.22   1.67 |  -0.84   1.60  
 070 |  -17.51   1.56 |  -0.84   1.56  
 071 |  -0.50   2.06 |  -0.10   1.97  
 072 |  -1.10   2.16 |  -0.11   2.03  
 073 |   1.65   3.43 |  -0.04   2.80  
 074 |   1.56   3.77 |  -0.04   3.07  
 075 |   1.19   3.54 |  -0.11   2.98  
 076 |   2.22   3.53 |  -0.04   2.86  
 077 |   0.79   3.59 |  -0.21   2.97  
 078 |  -3.91   1.87 |  -0.17   1.68  
 079 |  -0.75   2.12 |  -0.13   2.02  
 080 |  -13.44   3.77 |  -0.81   3.31  
 081 |  -13.42   3.89 |  -0.93   3.45  
 082 |  -13.04   3.67 |  -0.71   3.22  
 083 |  -13.48   4.02 |  -0.97   3.55  
 084 |  -3.77   1.89 |  -0.14   1.69  
 085 |  -2.93   1.88 |  -0.14   1.71  
 086 |  -3.93   1.87 |  -0.16   1.69  
 087 |  -4.11   1.89 |  -0.15   1.71  
 088 |  -2.11   2.10 |  -0.12   1.91  
 089 |  -3.35   1.86 |  -0.12   1.70  
 090 |  -1.47   1.77 |  -0.09   1.64  
 091 |  -4.11   1.77 |  -0.13   1.62  
 092 |  -2.42   1.96 |  -0.12   1.80  
 093 |  -2.13   2.03 |  -0.13   1.87  
 094 |  -3.32   1.97 |  -0.13   1.78  
 095 |  -4.01   1.82 |  -0.14   1.66  
 096 |  -12.02   3.65 |  -0.67   3.07  
 097 |  -12.58   3.74 |  -0.70   3.20  
 098 |  -11.97   3.59 |  -0.68   3.09  
 099 |  -12.16   3.73 |  -0.74   3.19  
 100 |  -11.46   3.59 |  -0.57   3.03  
 101 |  -11.85   3.88 |  -0.76   3.33  
 102 |  -11.97   4.01 |  -0.72   3.35  
 103 |  -11.60   3.58 |  -0.58   3.02  
 104 |  -12.31   3.74 |  -0.82   3.14  
 105 |  -12.06   3.48 |  -0.68   2.94  
 106 |  -12.40   3.90 |  -0.86   3.35  
 107 |  -12.38   3.49 |  -0.69   2.84  
 108 |  -12.38   3.89 |  -0.92   3.31  
 109 |  -11.26   3.47 |  -0.60   2.87  
 110 |  -11.25   3.77 |  -0.72   3.14  
 111 |  -12.57   3.46 |  -0.68   2.88  
 112 |  -11.66   3.73 |  -0.73   3.15  
 113 |  -13.55   3.33 |  -0.76   2.70  
 114 |  -13.52   3.59 |  -0.87   3.11  
 115 |  -13.70   3.22 |  -0.90   2.89  
 116 |  -12.56   3.28 |  -0.73   2.77  
 117 |  -12.98   3.53 |  -0.88   2.94  
 118 |  -12.49   3.29 |  -0.72   2.86  
 119 |  -12.33   3.60 |  -0.80   2.92  
 120 |  -12.50   3.31 |  -0.68   2.85  
 121 |  -12.25   3.45 |  -0.79   3.04  
 122 |  -12.91   3.49 |  -0.77   2.92  
 123 |  -13.03   3.20 |  -0.70   2.76  
 124 |  -12.75   3.59 |  -0.84   3.02  
 125 |  -12.65   3.29 |  -0.68   2.76  
 126 |  -12.92   3.49 |  -0.78   2.91  
 127 |  -12.41   3.63 |  -0.78   3.08  
 128 |  -12.20   3.17 |  -0.66   2.74  
 129 |  -13.05   3.18 |  -0.84   2.83  
 130 |  -8.48   5.22 |  -0.46   3.74  
 131 |  -8.38   5.51 |  -0.40   3.84  
 132 |  -9.03   4.99 |  -0.58   3.83  
 133 |  -8.00   5.07 |  -0.45   3.61  
 134 |  -8.37   4.85 |  -0.53   3.51  
 135 |  -7.12   5.30 |  -0.39   3.62  
 136 |  -7.59   5.12 |  -0.41   3.68  
 137 |  -7.81   4.88 |  -0.46   3.71  
 138 |  -7.70   5.92 |  -0.52   3.63  
 139 |  -8.74   5.29 |  -0.90   4.06  
 140 |  -8.07   5.29 |  -0.43   3.49  
 141 |  -8.29   5.61 |  -0.54   3.72  
 142 |  -7.33   5.34 |  -0.45   3.63  
 143 |  -8.20   5.33 |  -0.51   3.65  
 144 |  -8.54   5.34 |  -0.51   3.40  
 145 |  -8.27   5.72 |  -0.58   3.81  
 146 |  -8.38   5.55 |  -0.50   3.61  
 147 |  -9.96   5.43 |  -0.81   3.46  
 148 |  -8.39   5.46 |  -0.55   3.52  
 149 |  -9.61   4.88 |  -0.88   3.37  
 150 |  -7.62   6.01 |  -0.52   3.49  
 151 |  -9.18   5.33 |  -0.63   3.42  
 152 |  -8.70   5.53 |  -0.56   3.40  
 153 |  -8.74   5.08 |  -0.60   3.47  
 154 |  -8.54   5.64 |  -0.54   3.52  
 155 |  -8.25   5.81 |  -0.59   3.65  
 156 |  -7.88   5.89 |  -0.52   3.43  
 157 |  -4.04   1.87 |  -0.16   1.70  
 158 |  -8.57   5.38 |  -0.67   3.64  
 159 |  -4.11   1.86 |  -0.15   1.70  
 160 |  -8.23   5.46 |  -0.58   3.46  
 161 |  -9.06   3.03 |  -0.39   2.79  
 162 |  -9.36   5.87 |  -0.76   3.58  
 163 |  -10.01   2.71 |  -0.42   2.51  
 164 |  -7.97   5.27 |  -0.53   3.42  
 165 |  -7.64   5.46 |  -0.51   3.59  
 166 |  -10.61   2.43 |  -0.37   2.22  
 167 |  -10.61   2.43 |  -0.41   2.26  
 168 |  -11.47   2.06 |  -0.38   1.93  
 169 |  -11.39   2.14 |  -0.38   2.00  
 170 |  -12.61   1.88 |  -0.41   1.78  
 171 |  -11.83   1.94 |  -0.42   1.85  
 172 |  -10.33   2.32 |  -0.33   2.04  
 173 |  -10.13   2.59 |  -0.40   2.25  
 174 |  -1.34   2.24 |  -0.12   2.08  
 175 |  -0.89   2.33 |  -0.13   2.16  
 176 |  -1.64   2.32 |  -0.14   2.14  
 177 |  -1.46   2.33 |  -0.15   2.15  
 178 |  -1.09   2.27 |  -0.13   2.13  
 179 |  -1.65   2.28 |  -0.13   2.10  
 180 |  -1.40   2.24 |  -0.13   2.06  
 181 |  -0.82   2.18 |  -0.12   2.06  
 182 |  -1.26   1.74 |  -0.08   1.63  
 183 |  -3.29   1.91 |  -0.16   1.76  
 184 |  -0.41   2.14 |  -0.09   2.02  
 185 |  -0.52   2.19 |  -0.10   2.08  
 186 |  -3.64   1.94 |  -0.14   1.76  
 187 |  -3.53   1.90 |  -0.15   1.74  
-----|---------------|---------------
New fragment_mass_tolerance = 17 PPM
**************************MASS CALIBRATION DONE IN 33.927 MIN***********************

************************************MAIN SEARCH************************************
data_type > 0 and intensity_transform != 0. Change intensity_transform to 1.
Checking database...
data_type > 0. Will use the isolation window from the spectral file as precursor tolerance.
Parameters:
num_threads = 56
database_name = /storage/yufe/results/msfragger_dia_paper/ccrcc_175/msfraggerdia/2021-03-23-decoys-reviewed-contam-UP000005640.fas
decoy_prefix = rev_
precursor_mass_lower = -10.0
precursor_mass_upper = 10.0
precursor_mass_units = 1
data_type = 1
precursor_true_tolerance = 10.0
precursor_true_units = 1
fragment_mass_tolerance = 17.0
fragment_mass_units = 1
calibrate_mass = 1
use_all_mods_in_first_search = false
write_calibrated_mgf = 0
isotope_error = 0
mass_offsets = 0
labile_search_mode = OFF
restrict_deltamass_to = all
precursor_mass_mode = SELECTED
localize_delta_mass = false
delta_mass_exclude_ranges = (-1.5,3.5)
fragment_ion_series = b,y
ion_series_definitions = 
search_enzyme_name = stricttrypsin
search_enzyme_sense_1 = C
search_enzyme_cut_1 = KR
search_enzyme_nocut_1 = 
allowed_missed_cleavage_1 = 1
num_enzyme_termini = 2
clip_nTerm_M = true
allow_multiple_variable_mods_on_residue = false
max_variable_mods_per_peptide = 3
max_variable_mods_combinations = 5000
output_format = pepxml_pin
output_report_topN = 5
output_max_expect = 1.7976931348623157E308
report_alternative_proteins = true
override_charge = true
precursor_charge_low = 1
precursor_charge_high = 4
digest_min_length = 7
digest_max_length = 50
digest_mass_range_low = 500.0
digest_mass_range_high = 5000.0
max_fragment_charge = 1
deisotope = 1
deneutralloss = true
track_zero_topN = 0
zero_bin_accept_expect = 0.0
zero_bin_mult_expect = 1.0
add_topN_complementary = 0
minimum_peaks = 15
use_topN_peaks = 300
minIonsScoring = 2
min_matched_fragments = 5
minimum_ratio = 0.0
intensity_transform = 1
activation_types = all
remove_precursor_peak = 0
remove_precursor_range = isolation window
clear_mz_range_low = 0.0
clear_mz_range_high = 0.0
excluded_scan_list_file = 
mass_diff_to_variable_mod = 0
min_sequence_matches = 2
check_spectral_files = true
variable_mod_01 = 15.994900 M 3
variable_mod_02 = 42.010600 [^ 1
add_A_alanine = 0.000000
add_B_user_amino_acid = 0.000000
add_C_cysteine = 57.021464
add_Cterm_peptide = 0.0
add_Cterm_protein = 0.0
add_D_aspartic_acid = 0.000000
add_E_glutamic_acid = 0.000000
add_F_phenylalanine = 0.000000
add_G_glycine = 0.000000
add_H_histidine = 0.000000
add_I_isoleucine = 0.000000
add_J_user_amino_acid = 0.000000
add_K_lysine = 0.000000
add_L_leucine = 0.000000
add_M_methionine = 0.000000
add_N_asparagine = 0.000000
add_Nterm_peptide = 0.0
add_Nterm_protein = 0.0
add_O_user_amino_acid = 0.000000  # O = pyrrolysine (237.14773 Da)
add_P_proline = 0.000000
add_Q_glutamine = 0.000000
add_R_arginine = 0.000000
add_S_serine = 0.000000
add_T_threonine = 0.000000
add_U_user_amino_acid = 0.000000  # U = selenocysteine (150.95363 Da)
add_V_valine = 0.000000
add_W_tryptophan = 0.000000
add_X_user_amino_acid = 0.000000
add_Y_tyrosine = 0.000000
add_Z_user_amino_acid = 0.000000
Number of unique peptides
	of length 7: 236493
	of length 8: 219966
	of length 9: 212567
	of length 10: 192053
	of length 11: 175867
	of length 12: 162078
	of length 13: 152195
	of length 14: 137332
	of length 15: 126146
	of length 16: 114849
	of length 17: 104771
	of length 18: 96704
	of length 19: 91297
	of length 20: 81668
	of length 21: 76245
	of length 22: 69215
	of length 23: 64314
	of length 24: 59683
	of length 25: 55384
	of length 26: 50527
	of length 27: 47895
	of length 28: 43510
	of length 29: 40537
	of length 30: 37764
	of length 31: 34204
	of length 32: 31923
	of length 33: 29278
	of length 34: 26793
	of length 35: 24348
	of length 36: 22915
	of length 37: 20337
	of length 38: 19126
	of length 39: 16766
	of length 40: 16087
	of length 41: 14947
	of length 42: 13370
	of length 43: 11307
	of length 44: 9335
	of length 45: 7305
	of length 46: 4887
	of length 47: 3167
	of length 48: 1944
	of length 49: 1100
	of length 50: 685
In total 2958884 peptides.
Generated 4451466 modified peptides.
Number of peptides with more than 5000 modification patterns: 0
Selected fragment index width 0.08 Da.
161396212 fragments to be searched in 1 slices (2.40 GB total)
Operating on slice 1 of 1: 
	Fragment index slice generated in 1.46 s
	001. CPTAC_CCRCC_W_JHU_20190112_LUMOS_C3L-00004_NAT.mzBIN_calibrated 1.8 s
		[progress: 58506/58506 (100%) - 1002 spectra/s] 58.4s
		Building spectral index for CPTAC_CCRCC_W_JHU_20190112_LUMOS_C3L-00004_NAT.mzBIN_calibrated 9.2 s
		Rescoring with peak tracing 33.1 s
		Picking top PSMs for each precursor 5.9 s
		Rescoring using greedy method 33.2 s
		Writing results 20.4 s
	002. CPTAC_CCRCC_W_JHU_20190112_LUMOS_C3L-00004_T.mzBIN_calibrated 1.2 s
		[progress: 58699/58699 (100%) - 908 spectra/s] 64.7s
		Building spectral index for CPTAC_CCRCC_W_JHU_20190112_LUMOS_C3L-00004_T.mzBIN_calibrated 18.2 s
		Rescoring with peak tracing 10.4 s
		Picking top PSMs for each precursor 5.3 s
		Rescoring using greedy method 2.8 s
		Writing results 27.6 s
	003. CPTAC_CCRCC_W_JHU_20190112_LUMOS_C3L-00010_NAT.mzBIN_calibrated 1.1 s
		[progress: 58675/58675 (100%) - 979 spectra/s] 59.9s
		Building spectral index for CPTAC_CCRCC_W_JHU_20190112_LUMOS_C3L-00010_NAT.mzBIN_calibrated 18.4 s
		Rescoring with peak tracing 9.5 s
		Picking top PSMs for each precursor 5.3 s
		Rescoring using greedy method 2.5 s
		Writing results 17.2 s
	004. CPTAC_CCRCC_W_JHU_20190112_LUMOS_C3L-00010_T.mzBIN_calibrated 2.6 s
		[progress: 58726/58726 (100%) - 997 spectra/s] 58.9s
		Building spectral index for CPTAC_CCRCC_W_JHU_20190112_LUMOS_C3L-00010_T.mzBIN_calibrated 15.9 s
		Rescoring with peak tracing 9.4 s
		Picking top PSMs for each precursor 4.0 s
		Rescoring using greedy method 2.8 s
		Writing results 22.7 s
	005. CPTAC_CCRCC_W_JHU_20190112_LUMOS_C3L-00011_NAT.mzBIN_calibrated 1.2 s
		[progress: 58333/58333 (100%) - 882 spectra/s] 66.1s
		Building spectral index for CPTAC_CCRCC_W_JHU_20190112_LUMOS_C3L-00011_NAT.mzBIN_calibrated 17.3 s
		Rescoring with peak tracing 9.3 s
		Picking top PSMs for each precursor 10.4 s
		Rescoring using greedy method 5.5 s
		Writing results 17.9 s
	006. CPTAC_CCRCC_W_JHU_20190112_LUMOS_C3L-00011_T.mzBIN_calibrated 1.8 s
		[progress: 58073/58073 (100%) - 815 spectra/s] 71.2s
		Building spectral index for CPTAC_CCRCC_W_JHU_20190112_LUMOS_C3L-00011_T.mzBIN_calibrated 14.9 s
		Rescoring with peak tracing 9.1 s
		Picking top PSMs for each precursor 5.5 s
		Rescoring using greedy method 2.6 s
		Writing results 21.2 s
	007. CPTAC_CCRCC_W_JHU_20190112_LUMOS_C3L-00026_NAT.mzBIN_calibrated 1.8 s
		[progress: 57795/57795 (100%) - 1041 spectra/s] 55.5s
		Building spectral index for CPTAC_CCRCC_W_JHU_20190112_LUMOS_C3L-00026_NAT.mzBIN_calibrated 16.0 s
		Rescoring with peak tracing 9.2 s
		Picking top PSMs for each precursor 4.8 s
		Rescoring using greedy method 2.6 s
		Writing results 18.6 s
	008. CPTAC_CCRCC_W_JHU_20190112_LUMOS_C3L-00026_T.mzBIN_calibrated 3.3 s
		[progress: 57656/57656 (100%) - 941 spectra/s] 61.3s
		Building spectral index for CPTAC_CCRCC_W_JHU_20190112_LUMOS_C3L-00026_T.mzBIN_calibrated 24.0 s
		Rescoring with peak tracing 25.8 s
		Picking top PSMs for each precursor 5.8 s
		Rescoring using greedy method 2.6 s
		Writing results 16.8 s
	009. CPTAC_CCRCC_W_JHU_20190112_LUMOS_C3L-00079_NAT.mzBIN_calibrated 1.1 s
		[progress: 57507/57507 (100%) - 897 spectra/s] 64.1s
		Building spectral index for CPTAC_CCRCC_W_JHU_20190112_LUMOS_C3L-00079_NAT.mzBIN_calibrated 12.3 s
		Rescoring with peak tracing 10.6 s
		Picking top PSMs for each precursor 5.4 s
		Rescoring using greedy method 3.5 s
		Writing results 25.0 s
	010. CPTAC_CCRCC_W_JHU_20190112_LUMOS_C3L-00079_T.mzBIN_calibrated 1.7 s
		[progress: 57560/57560 (100%) - 1009 spectra/s] 57.1s
		Building spectral index for CPTAC_CCRCC_W_JHU_20190112_LUMOS_C3L-00079_T.mzBIN_calibrated 15.5 s
		Rescoring with peak tracing 18.9 s
		Picking top PSMs for each precursor 4.6 s
		Rescoring using greedy method 2.4 s
		Writing results 17.1 s
	011. CPTAC_CCRCC_W_JHU_20190112_LUMOS_C3L-00088_NAT.mzBIN_calibrated 1.1 s
		[progress: 57659/57659 (100%) - 1098 spectra/s] 52.5s
		Building spectral index for CPTAC_CCRCC_W_JHU_20190112_LUMOS_C3L-00088_NAT.mzBIN_calibrated 16.2 s
		Rescoring with peak tracing 19.0 s
		Picking top PSMs for each precursor 4.5 s
		Rescoring using greedy method 2.9 s
		Writing results 15.7 s
	012. CPTAC_CCRCC_W_JHU_20190112_LUMOS_C3L-00088_T.mzBIN_calibrated 2.0 s
		[progress: 58399/58399 (100%) - 786 spectra/s] 74.3s
		Building spectral index for CPTAC_CCRCC_W_JHU_20190112_LUMOS_C3L-00088_T.mzBIN_calibrated 12.6 s
		Rescoring with peak tracing 9.1 s
		Picking top PSMs for each precursor 4.5 s
		Rescoring using greedy method 2.3 s
		Writing results 24.0 s
	013. CPTAC_CCRCC_W_JHU_20190112_LUMOS_C3L-00096_NAT.mzBIN_calibrated 1.2 s
		[progress: 57418/57418 (100%) - 906 spectra/s] 63.4s
		Building spectral index for CPTAC_CCRCC_W_JHU_20190112_LUMOS_C3L-00096_NAT.mzBIN_calibrated 16.3 s
		Rescoring with peak tracing 9.1 s
		Picking top PSMs for each precursor 5.3 s
		Rescoring using greedy method 3.1 s
		Writing results 20.4 s
	014. CPTAC_CCRCC_W_JHU_20190112_LUMOS_C3L-00096_T.mzBIN_calibrated 1.1 s
		[progress: 57978/57978 (100%) - 1058 spectra/s] 54.8s
		Building spectral index for CPTAC_CCRCC_W_JHU_20190112_LUMOS_C3L-00096_T.mzBIN_calibrated 15.6 s
		Rescoring with peak tracing 8.9 s
		Picking top PSMs for each precursor 4.6 s
		Rescoring using greedy method 3.0 s
		Writing results 14.4 s
	015. CPTAC_CCRCC_W_JHU_20190112_LUMOS_C3L-00097_NAT.mzBIN_calibrated 1.0 s
		[progress: 57943/57943 (100%) - 1108 spectra/s] 52.3s
		Building spectral index for CPTAC_CCRCC_W_JHU_20190112_LUMOS_C3L-00097_NAT.mzBIN_calibrated 14.9 s
		Rescoring with peak tracing 8.8 s
		Picking top PSMs for each precursor 4.3 s
		Rescoring using greedy method 3.1 s
		Writing results 12.9 s
	016. CPTAC_CCRCC_W_JHU_20190112_LUMOS_C3L-00097_T.mzBIN_calibrated 1.0 s
		[progress: 57422/57422 (100%) - 1132 spectra/s] 50.7s
		Building spectral index for CPTAC_CCRCC_W_JHU_20190112_LUMOS_C3L-00097_T.mzBIN_calibrated 12.4 s
		Rescoring with peak tracing 8.2 s
		Picking top PSMs for each precursor 4.2 s
		Rescoring using greedy method 2.2 s
		Writing results 11.8 s
	017. CPTAC_CCRCC_W_JHU_20190112_LUMOS_C3L-00103_NAT.mzBIN_calibrated 1.1 s
		[progress: 57388/57388 (100%) - 1095 spectra/s] 52.4s
		Building spectral index for CPTAC_CCRCC_W_JHU_20190112_LUMOS_C3L-00103_NAT.mzBIN_calibrated 13.2 s
		Rescoring with peak tracing 9.1 s
		Picking top PSMs for each precursor 4.6 s
		Rescoring using greedy method 2.9 s
		Writing results 16.6 s
	018. CPTAC_CCRCC_W_JHU_20190112_LUMOS_C3L-00103_T.mzBIN_calibrated 1.0 s
		[progress: 57639/57639 (100%) - 1142 spectra/s] 50.5s
		Building spectral index for CPTAC_CCRCC_W_JHU_20190112_LUMOS_C3L-00103_T.mzBIN_calibrated 14.4 s
		Rescoring with peak tracing 8.1 s
		Picking top PSMs for each precursor 4.7 s
		Rescoring using greedy method 2.3 s
		Writing results 12.9 s
	019. CPTAC_CCRCC_W_JHU_20190112_LUMOS_C3L-00183_NAT.mzBIN_calibrated 1.1 s
		[progress: 57811/57811 (100%) - 1093 spectra/s] 52.9s
		Building spectral index for CPTAC_CCRCC_W_JHU_20190112_LUMOS_C3L-00183_NAT.mzBIN_calibrated 13.4 s
		Rescoring with peak tracing 8.7 s
		Picking top PSMs for each precursor 4.4 s
		Rescoring using greedy method 2.7 s
		Writing results 16.2 s
	020. CPTAC_CCRCC_W_JHU_20190112_LUMOS_C3L-00183_T.mzBIN_calibrated 0.9 s
		[progress: 57134/57134 (100%) - 1079 spectra/s] 52.9s
		Building spectral index for CPTAC_CCRCC_W_JHU_20190112_LUMOS_C3L-00183_T.mzBIN_calibrated 14.0 s
		Rescoring with peak tracing 8.0 s
		Picking top PSMs for each precursor 3.1 s
		Rescoring using greedy method 2.0 s
		Writing results 17.1 s
	021. CPTAC_CCRCC_W_JHU_20190112_LUMOS_C3L-00360_NAT.mzBIN_calibrated 1.0 s
		[progress: 57365/57365 (100%) - 1116 spectra/s] 51.4s
		Building spectral index for CPTAC_CCRCC_W_JHU_20190112_LUMOS_C3L-00360_NAT.mzBIN_calibrated 15.7 s
		Rescoring with peak tracing 8.7 s
		Picking top PSMs for each precursor 4.1 s
		Rescoring using greedy method 2.6 s
		Writing results 12.4 s
	022. CPTAC_CCRCC_W_JHU_20190112_LUMOS_C3L-00360_T.mzBIN_calibrated 1.1 s
		[progress: 58058/58058 (100%) - 1118 spectra/s] 51.9s
		Building spectral index for CPTAC_CCRCC_W_JHU_20190112_LUMOS_C3L-00360_T.mzBIN_calibrated 15.1 s
		Rescoring with peak tracing 8.2 s
		Picking top PSMs for each precursor 5.4 s
		Rescoring using greedy method 2.5 s
		Writing results 12.4 s
	023. CPTAC_CCRCC_W_JHU_20190112_LUMOS_C3L-00369_NAT.mzBIN_calibrated 1.1 s
		[progress: 57813/57813 (100%) - 1097 spectra/s] 52.7s
		Building spectral index for CPTAC_CCRCC_W_JHU_20190112_LUMOS_C3L-00369_NAT.mzBIN_calibrated 13.4 s
		Rescoring with peak tracing 9.3 s
		Picking top PSMs for each precursor 4.8 s
		Rescoring using greedy method 2.6 s
		Writing results 17.2 s
	024. CPTAC_CCRCC_W_JHU_20190112_LUMOS_C3L-00369_T.mzBIN_calibrated 1.7 s
		[progress: 57509/57509 (100%) - 1098 spectra/s] 52.4s
		Building spectral index for CPTAC_CCRCC_W_JHU_20190112_LUMOS_C3L-00369_T.mzBIN_calibrated 14.7 s
		Rescoring with peak tracing 9.3 s
		Picking top PSMs for each precursor 4.3 s
		Rescoring using greedy method 2.5 s
		Writing results 12.6 s
	025. CPTAC_CCRCC_W_JHU_20190112_LUMOS_C3L-00416_NAT.mzBIN_calibrated 1.3 s
		[progress: 61035/61035 (100%) - 1025 spectra/s] 59.6s
		Building spectral index for CPTAC_CCRCC_W_JHU_20190112_LUMOS_C3L-00416_NAT.mzBIN_calibrated 14.1 s
		Rescoring with peak tracing 10.3 s
		Picking top PSMs for each precursor 5.2 s
		Rescoring using greedy method 3.1 s
		Writing results 14.2 s
	026. CPTAC_CCRCC_W_JHU_20190112_LUMOS_C3L-00416_T.mzBIN_calibrated 2.1 s
		[progress: 61832/61832 (100%) - 1034 spectra/s] 59.8s
		Building spectral index for CPTAC_CCRCC_W_JHU_20190112_LUMOS_C3L-00416_T.mzBIN_calibrated 15.8 s
		Rescoring with peak tracing 10.6 s
		Picking top PSMs for each precursor 5.2 s
		Rescoring using greedy method 3.2 s
		Writing results 17.7 s
	027. CPTAC_CCRCC_W_JHU_20190112_LUMOS_C3L-00418_NAT.mzBIN_calibrated 1.5 s
		[progress: 61185/61185 (100%) - 1053 spectra/s] 58.1s
		Building spectral index for CPTAC_CCRCC_W_JHU_20190112_LUMOS_C3L-00418_NAT.mzBIN_calibrated 16.7 s
		Rescoring with peak tracing 10.2 s
		Picking top PSMs for each precursor 5.3 s
		Rescoring using greedy method 3.3 s
		Writing results 14.2 s
	028. CPTAC_CCRCC_W_JHU_20190112_LUMOS_C3L-00418_T.mzBIN_calibrated 1.3 s
		[progress: 60487/60487 (100%) - 1074 spectra/s] 56.3s
		Building spectral index for CPTAC_CCRCC_W_JHU_20190112_LUMOS_C3L-00418_T.mzBIN_calibrated 15.3 s
		Rescoring with peak tracing 9.6 s
		Picking top PSMs for each precursor 4.4 s
		Rescoring using greedy method 2.5 s
		Writing results 14.3 s
	029. CPTAC_CCRCC_W_JHU_20190112_LUMOS_C3L-00447_NAT.mzBIN_calibrated 1.6 s
		[progress: 62155/62155 (100%) - 1030 spectra/s] 60.4s
		Building spectral index for CPTAC_CCRCC_W_JHU_20190112_LUMOS_C3L-00447_NAT.mzBIN_calibrated 14.2 s
		Rescoring with peak tracing 10.7 s
		Picking top PSMs for each precursor 5.2 s
		Rescoring using greedy method 3.7 s
		Writing results 15.0 s
	030. CPTAC_CCRCC_W_JHU_20190112_LUMOS_C3L-00447_T.mzBIN_calibrated 1.8 s
		[progress: 61780/61780 (100%) - 1061 spectra/s] 58.2s
		Building spectral index for CPTAC_CCRCC_W_JHU_20190112_LUMOS_C3L-00447_T.mzBIN_calibrated 17.5 s
		Rescoring with peak tracing 10.1 s
		Picking top PSMs for each precursor 4.2 s
		Rescoring using greedy method 3.1 s
		Writing results 17.3 s
	031. CPTAC_CCRCC_W_JHU_20190112_LUMOS_C3L-00448_NAT.mzBIN_calibrated 1.8 s
		[progress: 60703/60703 (100%) - 1031 spectra/s] 58.9s
		Building spectral index for CPTAC_CCRCC_W_JHU_20190112_LUMOS_C3L-00448_NAT.mzBIN_calibrated 13.3 s
		Rescoring with peak tracing 10.2 s
		Picking top PSMs for each precursor 5.0 s
		Rescoring using greedy method 3.5 s
		Writing results 14.1 s
	032. CPTAC_CCRCC_W_JHU_20190112_LUMOS_C3L-00448_T.mzBIN_calibrated 2.7 s
		[progress: 60831/60831 (100%) - 1055 spectra/s] 57.7s
		Building spectral index for CPTAC_CCRCC_W_JHU_20190112_LUMOS_C3L-00448_T.mzBIN_calibrated 15.2 s
		Rescoring with peak tracing 10.0 s
		Picking top PSMs for each precursor 5.2 s
		Rescoring using greedy method 3.0 s
		Writing results 16.8 s
	033. CPTAC_CCRCC_W_JHU_20190112_LUMOS_C3L-00561_NAT.mzBIN_calibrated 1.5 s
		[progress: 59827/59827 (100%) - 1083 spectra/s] 55.2s
		Building spectral index for CPTAC_CCRCC_W_JHU_20190112_LUMOS_C3L-00561_NAT.mzBIN_calibrated 15.4 s
		Rescoring with peak tracing 9.3 s
		Picking top PSMs for each precursor 5.7 s
		Rescoring using greedy method 3.3 s
		Writing results 16.3 s
	034. CPTAC_CCRCC_W_JHU_20190112_LUMOS_C3L-00561_T.mzBIN_calibrated 1.7 s
		[progress: 61200/61200 (100%) - 1049 spectra/s] 58.3s
		Building spectral index for CPTAC_CCRCC_W_JHU_20190112_LUMOS_C3L-00561_T.mzBIN_calibrated 14.5 s
		Rescoring with peak tracing 10.4 s
		Picking top PSMs for each precursor 5.8 s
		Rescoring using greedy method 3.3 s
		Writing results 14.6 s
	035. CPTAC_CCRCC_W_JHU_20190112_LUMOS_C3L-00581_NAT.mzBIN_calibrated 2.9 s
		[progress: 59771/59771 (100%) - 1085 spectra/s] 55.1s
		Building spectral index for CPTAC_CCRCC_W_JHU_20190112_LUMOS_C3L-00581_NAT.mzBIN_calibrated 15.4 s
		Rescoring with peak tracing 9.6 s
		Picking top PSMs for each precursor 5.2 s
		Rescoring using greedy method 2.7 s
		Writing results 19.8 s
	036. CPTAC_CCRCC_W_JHU_20190112_LUMOS_C3L-00581_T.mzBIN_calibrated 2.3 s
		[progress: 79714/79714 (100%) - 1114 spectra/s] 71.6s
		Building spectral index for CPTAC_CCRCC_W_JHU_20190112_LUMOS_C3L-00581_T.mzBIN_calibrated 15.0 s
		Rescoring with peak tracing 12.1 s
		Picking top PSMs for each precursor 6.5 s
		Rescoring using greedy method 4.0 s
		Writing results 20.6 s
	037. CPTAC_CCRCC_W_JHU_20190112_LUMOS_C3L-00583_NAT.mzBIN_calibrated 3.2 s
		[progress: 60681/60681 (100%) - 1088 spectra/s] 55.7s
		Building spectral index for CPTAC_CCRCC_W_JHU_20190112_LUMOS_C3L-00583_NAT.mzBIN_calibrated 16.2 s
		Rescoring with peak tracing 10.0 s
		Picking top PSMs for each precursor 5.0 s
		Rescoring using greedy method 3.3 s
		Writing results 19.0 s
	038. CPTAC_CCRCC_W_JHU_20190112_LUMOS_C3L-00583_T.mzBIN_calibrated 2.7 s
		[progress: 60269/60269 (100%) - 1094 spectra/s] 55.1s
		Building spectral index for CPTAC_CCRCC_W_JHU_20190112_LUMOS_C3L-00583_T.mzBIN_calibrated 16.0 s
		Rescoring with peak tracing 9.8 s
		Picking top PSMs for each precursor 4.8 s
		Rescoring using greedy method 3.3 s
		Writing results 13.2 s
	039. CPTAC_CCRCC_W_JHU_20190112_LUMOS_C3L-00606_NAT.mzBIN_calibrated 2.5 s
		[progress: 60139/60139 (100%) - 1092 spectra/s] 55.1s
		Building spectral index for CPTAC_CCRCC_W_JHU_20190112_LUMOS_C3L-00606_NAT.mzBIN_calibrated 13.4 s
		Rescoring with peak tracing 9.9 s
		Picking top PSMs for each precursor 5.7 s
		Rescoring using greedy method 3.0 s
		Writing results 13.8 s
	040. CPTAC_CCRCC_W_JHU_20190112_LUMOS_C3L-00606_T.mzBIN_calibrated 2.5 s
		[progress: 60861/60861 (100%) - 1084 spectra/s] 56.2s
		Building spectral index for CPTAC_CCRCC_W_JHU_20190112_LUMOS_C3L-00606_T.mzBIN_calibrated 14.3 s
		Rescoring with peak tracing 9.7 s
		Picking top PSMs for each precursor 5.8 s
		Rescoring using greedy method 3.3 s
		Writing results 13.4 s
	041. CPTAC_CCRCC_W_JHU_20190112_LUMOS_C3L-00607_NAT.mzBIN_calibrated 3.1 s
		[progress: 60890/60890 (100%) - 1084 spectra/s] 56.2s
		Building spectral index for CPTAC_CCRCC_W_JHU_20190112_LUMOS_C3L-00607_NAT.mzBIN_calibrated 14.4 s
		Rescoring with peak tracing 10.0 s
		Picking top PSMs for each precursor 5.7 s
		Rescoring using greedy method 3.4 s
		Writing results 17.3 s
	042. CPTAC_CCRCC_W_JHU_20190112_LUMOS_C3L-00607_T.mzBIN_calibrated 2.9 s
		[progress: 60808/60808 (100%) - 1082 spectra/s] 56.2s
		Building spectral index for CPTAC_CCRCC_W_JHU_20190112_LUMOS_C3L-00607_T.mzBIN_calibrated 15.4 s
		Rescoring with peak tracing 9.8 s
		Picking top PSMs for each precursor 5.6 s
		Rescoring using greedy method 3.0 s
		Writing results 13.2 s
	043. CPTAC_CCRCC_W_JHU_20190112_LUMOS_C3L-00610_T.mzBIN_calibrated 3.2 s
		[progress: 60717/60717 (100%) - 1092 spectra/s] 55.6s
		Building spectral index for CPTAC_CCRCC_W_JHU_20190112_LUMOS_C3L-00610_T.mzBIN_calibrated 14.4 s
		Rescoring with peak tracing 9.8 s
		Picking top PSMs for each precursor 5.4 s
		Rescoring using greedy method 3.6 s
		Writing results 15.9 s
	044. CPTAC_CCRCC_W_JHU_20190112_LUMOS_C3L-00765_T.mzBIN_calibrated 2.5 s
		[progress: 60203/60203 (100%) - 1104 spectra/s] 54.5s
		Building spectral index for CPTAC_CCRCC_W_JHU_20190112_LUMOS_C3L-00765_T.mzBIN_calibrated 13.9 s
		Rescoring with peak tracing 9.2 s
		Picking top PSMs for each precursor 4.4 s
		Rescoring using greedy method 3.0 s
		Writing results 12.4 s
	045. CPTAC_CCRCC_W_JHU_20190112_LUMOS_C3L-00766_T.mzBIN_calibrated 3.4 s
		[progress: 59681/59681 (100%) - 1090 spectra/s] 54.8s
		Building spectral index for CPTAC_CCRCC_W_JHU_20190112_LUMOS_C3L-00766_T.mzBIN_calibrated 16.4 s
		Rescoring with peak tracing 8.9 s
		Picking top PSMs for each precursor 4.7 s
		Rescoring using greedy method 2.8 s
		Writing results 18.5 s
	046. CPTAC_CCRCC_W_JHU_20190112_LUMOS_C3L-00790_T.mzBIN_calibrated 3.0 s
		[progress: 59987/59987 (100%) - 1079 spectra/s] 55.6s
		Building spectral index for CPTAC_CCRCC_W_JHU_20190112_LUMOS_C3L-00790_T.mzBIN_calibrated 12.6 s
		Rescoring with peak tracing 9.0 s
		Picking top PSMs for each precursor 4.7 s
		Rescoring using greedy method 2.3 s
		Writing results 18.7 s
	047. CPTAC_CCRCC_W_JHU_20190112_LUMOS_C3L-00791_NAT.mzBIN_calibrated 2.8 s
		[progress: 59787/59787 (100%) - 1119 spectra/s] 53.4s
		Building spectral index for CPTAC_CCRCC_W_JHU_20190112_LUMOS_C3L-00791_NAT.mzBIN_calibrated 16.8 s
		Rescoring with peak tracing 9.8 s
		Picking top PSMs for each precursor 6.9 s
		Rescoring using greedy method 2.9 s
		Writing results 13.1 s
	048. CPTAC_CCRCC_W_JHU_20190112_LUMOS_C3L-00791_T.mzBIN_calibrated 2.6 s
		[progress: 60393/60393 (100%) - 1074 spectra/s] 56.2s
		Building spectral index for CPTAC_CCRCC_W_JHU_20190112_LUMOS_C3L-00791_T.mzBIN_calibrated 13.0 s
		Rescoring with peak tracing 10.2 s
		Picking top PSMs for each precursor 5.7 s
		Rescoring using greedy method 3.0 s
		Writing results 13.7 s
	049. CPTAC_CCRCC_W_JHU_20190112_LUMOS_C3L-00792_T.mzBIN_calibrated 3.3 s
		[progress: 60081/60081 (100%) - 1081 spectra/s] 55.6s
		Building spectral index for CPTAC_CCRCC_W_JHU_20190112_LUMOS_C3L-00792_T.mzBIN_calibrated 15.1 s
		Rescoring with peak tracing 8.8 s
		Picking top PSMs for each precursor 4.8 s
		Rescoring using greedy method 2.3 s
		Writing results 19.0 s
	050. CPTAC_CCRCC_W_JHU_20190112_LUMOS_C3L-00796_T.mzBIN_calibrated 2.8 s
		[progress: 60307/60307 (100%) - 1085 spectra/s] 55.6s
		Building spectral index for CPTAC_CCRCC_W_JHU_20190112_LUMOS_C3L-00796_T.mzBIN_calibrated 14.0 s
		Rescoring with peak tracing 9.0 s
		Picking top PSMs for each precursor 4.0 s
		Rescoring using greedy method 2.7 s
		Writing results 14.9 s
	051. CPTAC_CCRCC_W_JHU_20190112_LUMOS_C3L-00799_T.mzBIN_calibrated 3.0 s
		[progress: 61373/61373 (100%) - 1080 spectra/s] 56.8s
		Building spectral index for CPTAC_CCRCC_W_JHU_20190112_LUMOS_C3L-00799_T.mzBIN_calibrated 15.4 s
		Rescoring with peak tracing 10.0 s
		Picking top PSMs for each precursor 5.2 s
		Rescoring using greedy method 3.3 s
		Writing results 18.7 s
	052. CPTAC_CCRCC_W_JHU_20190112_LUMOS_C3L-00800_T.mzBIN_calibrated 3.2 s
		[progress: 60008/60008 (100%) - 1092 spectra/s] 54.9s
		Building spectral index for CPTAC_CCRCC_W_JHU_20190112_LUMOS_C3L-00800_T.mzBIN_calibrated 14.7 s
		Rescoring with peak tracing 9.1 s
		Picking top PSMs for each precursor 4.1 s
		Rescoring using greedy method 2.8 s
		Writing results 15.0 s
	053. CPTAC_CCRCC_W_JHU_20190112_LUMOS_C3L-00812_T.mzBIN_calibrated 3.6 s
		[progress: 61872/61872 (100%) - 1077 spectra/s] 57.4s
		Building spectral index for CPTAC_CCRCC_W_JHU_20190112_LUMOS_C3L-00812_T.mzBIN_calibrated 15.5 s
		Rescoring with peak tracing 10.1 s
		Picking top PSMs for each precursor 5.8 s
		Rescoring using greedy method 3.3 s
		Writing results 15.1 s
	054. CPTAC_CCRCC_W_JHU_20190112_LUMOS_C3L-00813_T.mzBIN_calibrated 2.7 s
		[progress: 60646/60646 (100%) - 1052 spectra/s] 57.6s
		Building spectral index for CPTAC_CCRCC_W_JHU_20190112_LUMOS_C3L-00813_T.mzBIN_calibrated 15.6 s
		Rescoring with peak tracing 10.3 s
		Picking top PSMs for each precursor 5.4 s
		Rescoring using greedy method 3.2 s
		Writing results 19.2 s
	055. CPTAC_CCRCC_W_JHU_20190112_LUMOS_C3L-00814_NAT.mzBIN_calibrated 3.2 s
		[progress: 59778/59778 (100%) - 1054 spectra/s] 56.7s
		Building spectral index for CPTAC_CCRCC_W_JHU_20190112_LUMOS_C3L-00814_NAT.mzBIN_calibrated 15.1 s
		Rescoring with peak tracing 9.9 s
		Picking top PSMs for each precursor 5.8 s
		Rescoring using greedy method 3.3 s
		Writing results 14.8 s
	056. CPTAC_CCRCC_W_JHU_20190112_LUMOS_C3L-00814_T.mzBIN_calibrated 3.3 s
		[progress: 59936/59936 (100%) - 1054 spectra/s] 56.9s
		Building spectral index for CPTAC_CCRCC_W_JHU_20190112_LUMOS_C3L-00814_T.mzBIN_calibrated 15.1 s
		Rescoring with peak tracing 9.8 s
		Picking top PSMs for each precursor 4.7 s
		Rescoring using greedy method 3.0 s
		Writing results 16.1 s
	057. CPTAC_CCRCC_W_JHU_20190112_LUMOS_C3L-00817_T.mzBIN_calibrated 3.9 s
		[progress: 59863/59863 (100%) - 1075 spectra/s] 55.7s
		Building spectral index for CPTAC_CCRCC_W_JHU_20190112_LUMOS_C3L-00817_T.mzBIN_calibrated 14.2 s
		Rescoring with peak tracing 10.1 s
		Picking top PSMs for each precursor 5.1 s
		Rescoring using greedy method 3.4 s
		Writing results 17.6 s
	058. CPTAC_CCRCC_W_JHU_20190112_LUMOS_C3L-00902_NAT.mzBIN_calibrated 3.3 s
		[progress: 60920/60920 (100%) - 1067 spectra/s] 57.1s
		Building spectral index for CPTAC_CCRCC_W_JHU_20190112_LUMOS_C3L-00902_NAT.mzBIN_calibrated 14.8 s
		Rescoring with peak tracing 10.4 s
		Picking top PSMs for each precursor 5.9 s
		Rescoring using greedy method 3.3 s
		Writing results 15.8 s
	059. CPTAC_CCRCC_W_JHU_20190112_LUMOS_C3L-00902_T.mzBIN_calibrated 2.8 s
		[progress: 59844/59844 (100%) - 1090 spectra/s] 54.9s
		Building spectral index for CPTAC_CCRCC_W_JHU_20190112_LUMOS_C3L-00902_T.mzBIN_calibrated 14.6 s
		Rescoring with peak tracing 9.1 s
		Picking top PSMs for each precursor 4.0 s
		Rescoring using greedy method 2.7 s
		Writing results 16.2 s
	060. CPTAC_CCRCC_W_JHU_20190112_LUMOS_C3L-00907_NAT.mzBIN_calibrated 3.0 s
		[progress: 60106/60106 (100%) - 1063 spectra/s] 56.6s
		Building spectral index for CPTAC_CCRCC_W_JHU_20190112_LUMOS_C3L-00907_NAT.mzBIN_calibrated 15.1 s
		Rescoring with peak tracing 9.8 s
		Picking top PSMs for each precursor 5.4 s
		Rescoring using greedy method 3.4 s
		Writing results 21.2 s
	061. CPTAC_CCRCC_W_JHU_20190112_LUMOS_C3L-00907_T.mzBIN_calibrated 2.7 s
		[progress: 58874/58874 (100%) - 1072 spectra/s] 54.9s
		Building spectral index for CPTAC_CCRCC_W_JHU_20190112_LUMOS_C3L-00907_T.mzBIN_calibrated 15.7 s
		Rescoring with peak tracing 8.8 s
		Picking top PSMs for each precursor 4.6 s
		Rescoring using greedy method 2.3 s
		Writing results 14.7 s
	062. CPTAC_CCRCC_W_JHU_20190112_LUMOS_C3L-00908_NAT.mzBIN_calibrated 4.3 s
		[progress: 80820/80820 (100%) - 1048 spectra/s] 77.1s
		Building spectral index for CPTAC_CCRCC_W_JHU_20190112_LUMOS_C3L-00908_NAT.mzBIN_calibrated 16.1 s
		Rescoring with peak tracing 14.5 s
		Picking top PSMs for each precursor 6.7 s
		Rescoring using greedy method 4.2 s
		Writing results 21.2 s
	063. CPTAC_CCRCC_W_JHU_20190112_LUMOS_C3L-00908_T.mzBIN_calibrated 3.6 s
		[progress: 81149/81149 (100%) - 1042 spectra/s] 77.9s
		Building spectral index for CPTAC_CCRCC_W_JHU_20190112_LUMOS_C3L-00908_T.mzBIN_calibrated 16.2 s
		Rescoring with peak tracing 14.2 s
		Picking top PSMs for each precursor 6.2 s
		Rescoring using greedy method 3.6 s
		Writing results 18.4 s
	064. CPTAC_CCRCC_W_JHU_20190112_LUMOS_C3L-00910_NAT.mzBIN_calibrated 2.5 s
		[progress: 72171/72171 (100%) - 1151 spectra/s] 62.7s
		Building spectral index for CPTAC_CCRCC_W_JHU_20190112_LUMOS_C3L-00910_NAT.mzBIN_calibrated 16.2 s
		Rescoring with peak tracing 10.1 s
		Picking top PSMs for each precursor 5.6 s
		Rescoring using greedy method 2.8 s
		Writing results 15.6 s
	065. CPTAC_CCRCC_W_JHU_20190112_LUMOS_C3L-00910_T.mzBIN_calibrated 2.6 s
		[progress: 59789/59789 (100%) - 1076 spectra/s] 55.6s
		Building spectral index for CPTAC_CCRCC_W_JHU_20190112_LUMOS_C3L-00910_T.mzBIN_calibrated 15.9 s
		Rescoring with peak tracing 8.8 s
		Picking top PSMs for each precursor 4.4 s
		Rescoring using greedy method 2.4 s
		Writing results 19.1 s
	066. CPTAC_CCRCC_W_JHU_20190112_LUMOS_C3L-00917_NAT.mzBIN_calibrated 2.2 s
		[progress: 68593/68593 (100%) - 1166 spectra/s] 58.8s
		Building spectral index for CPTAC_CCRCC_W_JHU_20190112_LUMOS_C3L-00917_NAT.mzBIN_calibrated 13.9 s
		Rescoring with peak tracing 8.9 s
		Picking top PSMs for each precursor 4.2 s
		Rescoring using greedy method 2.5 s
		Writing results 14.6 s
	067. CPTAC_CCRCC_W_JHU_20190112_LUMOS_C3L-00917_T.mzBIN_calibrated 2.0 s
		[progress: 71608/71608 (100%) - 1214 spectra/s] 59.0s
		Building spectral index for CPTAC_CCRCC_W_JHU_20190112_LUMOS_C3L-00917_T.mzBIN_calibrated 14.8 s
		Rescoring with peak tracing 9.3 s
		Picking top PSMs for each precursor 3.9 s
		Rescoring using greedy method 1.9 s
		Writing results 12.5 s
	068. CPTAC_CCRCC_W_JHU_20190112_LUMOS_C3L-01281_NAT.mzBIN_calibrated 2.5 s
		[progress: 72179/72179 (100%) - 1218 spectra/s] 59.3s
		Building spectral index for CPTAC_CCRCC_W_JHU_20190112_LUMOS_C3L-01281_NAT.mzBIN_calibrated 15.8 s
		Rescoring with peak tracing 8.8 s
		Picking top PSMs for each precursor 4.8 s
		Rescoring using greedy method 2.3 s
		Writing results 19.9 s
	069. CPTAC_CCRCC_W_JHU_20190112_LUMOS_C3L-01281_T.mzBIN_calibrated 2.2 s
		[progress: 74597/74597 (100%) - 1183 spectra/s] 63.0s
		Building spectral index for CPTAC_CCRCC_W_JHU_20190112_LUMOS_C3L-01281_T.mzBIN_calibrated 13.2 s
		Rescoring with peak tracing 10.1 s
		Picking top PSMs for each precursor 5.2 s
		Rescoring using greedy method 2.9 s
		Writing results 18.5 s
	070. CPTAC_CCRCC_W_JHU_20190112_LUMOS_C3L-01283_T.mzBIN_calibrated 1.7 s
		[progress: 73594/73594 (100%) - 1227 spectra/s] 60.0s
		Building spectral index for CPTAC_CCRCC_W_JHU_20190112_LUMOS_C3L-01283_T.mzBIN_calibrated 15.9 s
		Rescoring with peak tracing 8.7 s
		Picking top PSMs for each precursor 4.6 s
		Rescoring using greedy method 2.2 s
		Writing results 14.1 s
	071. CPTAC_CCRCC_W_JHU_20190112_LUMOS_C3L-01286_NAT.mzBIN_calibrated 4.4 s
		[progress: 81060/81060 (100%) - 1032 spectra/s] 78.5s
		Building spectral index for CPTAC_CCRCC_W_JHU_20190112_LUMOS_C3L-01286_NAT.mzBIN_calibrated 15.0 s
		Rescoring with peak tracing 14.0 s
		Picking top PSMs for each precursor 6.9 s
		Rescoring using greedy method 4.1 s
		Writing results 22.5 s
	072. CPTAC_CCRCC_W_JHU_20190112_LUMOS_C3L-01286_T.mzBIN_calibrated 3.7 s
		[progress: 82349/82349 (100%) - 1038 spectra/s] 79.4s
		Building spectral index for CPTAC_CCRCC_W_JHU_20190112_LUMOS_C3L-01286_T.mzBIN_calibrated 17.1 s
		Rescoring with peak tracing 14.3 s
		Picking top PSMs for each precursor 6.6 s
		Rescoring using greedy method 3.8 s
		Writing results 19.6 s
	073. CPTAC_CCRCC_W_JHU_20190112_LUMOS_C3L-01287_NAT.mzBIN_calibrated 3.1 s
		[progress: 60470/60470 (100%) - 1075 spectra/s] 56.2s
		Building spectral index for CPTAC_CCRCC_W_JHU_20190112_LUMOS_C3L-01287_NAT.mzBIN_calibrated 18.1 s
		Rescoring with peak tracing 9.1 s
		Picking top PSMs for each precursor 4.7 s
		Rescoring using greedy method 2.5 s
		Writing results 15.0 s
	074. CPTAC_CCRCC_W_JHU_20190112_LUMOS_C3L-01287_T.mzBIN_calibrated 3.4 s
		[progress: 60587/60587 (100%) - 1072 spectra/s] 56.5s
		Building spectral index for CPTAC_CCRCC_W_JHU_20190112_LUMOS_C3L-01287_T.mzBIN_calibrated 15.3 s
		Rescoring with peak tracing 9.4 s
		Picking top PSMs for each precursor 4.3 s
		Rescoring using greedy method 2.8 s
		Writing results 13.2 s
	075. CPTAC_CCRCC_W_JHU_20190112_LUMOS_C3L-01288_T.mzBIN_calibrated 3.7 s
		[progress: 59619/59619 (100%) - 1100 spectra/s] 54.2s
		Building spectral index for CPTAC_CCRCC_W_JHU_20190112_LUMOS_C3L-01288_T.mzBIN_calibrated 16.2 s
		Rescoring with peak tracing 9.0 s
		Picking top PSMs for each precursor 4.0 s
		Rescoring using greedy method 2.7 s
		Writing results 14.7 s
	076. CPTAC_CCRCC_W_JHU_20190112_LUMOS_C3L-01302_NAT.mzBIN_calibrated 2.4 s
		[progress: 61252/61252 (100%) - 1063 spectra/s] 57.6s
		Building spectral index for CPTAC_CCRCC_W_JHU_20190112_LUMOS_C3L-01302_NAT.mzBIN_calibrated 15.1 s
		Rescoring with peak tracing 9.3 s
		Picking top PSMs for each precursor 4.3 s
		Rescoring using greedy method 2.9 s
		Writing results 14.7 s
	077. CPTAC_CCRCC_W_JHU_20190112_LUMOS_C3L-01302_T.mzBIN_calibrated 2.5 s
		[progress: 58146/58146 (100%) - 1125 spectra/s] 51.7s
		Building spectral index for CPTAC_CCRCC_W_JHU_20190112_LUMOS_C3L-01302_T.mzBIN_calibrated 14.0 s
		Rescoring with peak tracing 7.7 s
		Picking top PSMs for each precursor 3.2 s
		Rescoring using greedy method 2.4 s
		Writing results 13.9 s
	078. CPTAC_CCRCC_W_JHU_20190112_LUMOS_C3L-01313_NAT.mzBIN_calibrated 2.5 s
		[progress: 82599/82599 (100%) - 1091 spectra/s] 75.7s
		Building spectral index for CPTAC_CCRCC_W_JHU_20190112_LUMOS_C3L-01313_NAT.mzBIN_calibrated 13.3 s
		Rescoring with peak tracing 13.3 s
		Picking top PSMs for each precursor 8.7 s
		Rescoring using greedy method 4.3 s
		Writing results 22.6 s
	079. CPTAC_CCRCC_W_JHU_20190112_LUMOS_C3L-01313_T.mzBIN_calibrated 3.1 s
		[progress: 81780/81780 (100%) - 1030 spectra/s] 79.4s
		Building spectral index for CPTAC_CCRCC_W_JHU_20190112_LUMOS_C3L-01313_T.mzBIN_calibrated 16.5 s
		Rescoring with peak tracing 14.3 s
		Picking top PSMs for each precursor 6.5 s
		Rescoring using greedy method 4.0 s
		Writing results 21.1 s
	080. CPTAC_CCRCC_W_JHU_20190112_LUMOS_C3L-01352_T.mzBIN_calibrated 2.9 s
		[progress: 58483/58483 (100%) - 1142 spectra/s] 51.2s
		Building spectral index for CPTAC_CCRCC_W_JHU_20190112_LUMOS_C3L-01352_T.mzBIN_calibrated 17.1 s
		Rescoring with peak tracing 8.0 s
		Picking top PSMs for each precursor 4.3 s
		Rescoring using greedy method 2.2 s
		Writing results 12.5 s
	081. CPTAC_CCRCC_W_JHU_20190112_LUMOS_C3L-01553_T.mzBIN_calibrated 3.0 s
		[progress: 58737/58737 (100%) - 1127 spectra/s] 52.1s
		Building spectral index for CPTAC_CCRCC_W_JHU_20190112_LUMOS_C3L-01553_T.mzBIN_calibrated 14.2 s
		Rescoring with peak tracing 8.3 s
		Picking top PSMs for each precursor 3.0 s
		Rescoring using greedy method 2.1 s
		Writing results 15.3 s
	082. CPTAC_CCRCC_W_JHU_20190112_LUMOS_C3L-01557_T.mzBIN_calibrated 3.6 s
		[progress: 58770/58770 (100%) - 1075 spectra/s] 54.7s
		Building spectral index for CPTAC_CCRCC_W_JHU_20190112_LUMOS_C3L-01557_T.mzBIN_calibrated 12.1 s
		Rescoring with peak tracing 8.2 s
		Picking top PSMs for each precursor 4.4 s
		Rescoring using greedy method 2.2 s
		Writing results 16.4 s
	083. CPTAC_CCRCC_W_JHU_20190112_LUMOS_C3L-01560_T.mzBIN_calibrated 2.8 s
		[progress: 58590/58590 (100%) - 1110 spectra/s] 52.8s
		Building spectral index for CPTAC_CCRCC_W_JHU_20190112_LUMOS_C3L-01560_T.mzBIN_calibrated 15.7 s
		Rescoring with peak tracing 8.1 s
		Picking top PSMs for each precursor 3.4 s
		Rescoring using greedy method 2.1 s
		Writing results 17.2 s
	084. CPTAC_CCRCC_W_JHU_20190112_LUMOS_C3L-01603_NAT.mzBIN_calibrated 2.4 s
		[progress: 79868/79868 (100%) - 1131 spectra/s] 70.6s
		Building spectral index for CPTAC_CCRCC_W_JHU_20190112_LUMOS_C3L-01603_NAT.mzBIN_calibrated 14.9 s
		Rescoring with peak tracing 11.9 s
		Picking top PSMs for each precursor 7.7 s
		Rescoring using greedy method 4.1 s
		Writing results 21.1 s
	085. CPTAC_CCRCC_W_JHU_20190112_LUMOS_C3L-01603_T.mzBIN_calibrated 2.0 s
		[progress: 79782/79782 (100%) - 1127 spectra/s] 70.8s
		Building spectral index for CPTAC_CCRCC_W_JHU_20190112_LUMOS_C3L-01603_T.mzBIN_calibrated 16.4 s
		Rescoring with peak tracing 11.5 s
		Picking top PSMs for each precursor 6.7 s
		Rescoring using greedy method 3.8 s
		Writing results 19.7 s
	086. CPTAC_CCRCC_W_JHU_20190112_LUMOS_C3L-01607_NAT.mzBIN_calibrated 2.5 s
		[progress: 82226/82226 (100%) - 1142 spectra/s] 72.0s
		Building spectral index for CPTAC_CCRCC_W_JHU_20190112_LUMOS_C3L-01607_NAT.mzBIN_calibrated 16.2 s
		Rescoring with peak tracing 12.2 s
		Picking top PSMs for each precursor 8.3 s
		Rescoring using greedy method 4.3 s
		Writing results 19.1 s
	087. CPTAC_CCRCC_W_JHU_20190112_LUMOS_C3L-01607_T.mzBIN_calibrated 2.0 s
		[progress: 80750/80750 (100%) - 1145 spectra/s] 70.5s
		Building spectral index for CPTAC_CCRCC_W_JHU_20190112_LUMOS_C3L-01607_T.mzBIN_calibrated 16.2 s
		Rescoring with peak tracing 11.4 s
		Picking top PSMs for each precursor 7.6 s
		Rescoring using greedy method 4.0 s
		Writing results 18.7 s
	088. CPTAC_CCRCC_W_JHU_20190112_LUMOS_C3L-01836_NAT.mzBIN_calibrated 3.3 s
		[progress: 78360/78360 (100%) - 1076 spectra/s] 72.9s
		Building spectral index for CPTAC_CCRCC_W_JHU_20190112_LUMOS_C3L-01836_NAT.mzBIN_calibrated 16.7 s
		Rescoring with peak tracing 12.7 s
		Picking top PSMs for each precursor 8.3 s
		Rescoring using greedy method 4.1 s
		Writing results 22.4 s
	089. CPTAC_CCRCC_W_JHU_20190112_LUMOS_C3L-01836_T.mzBIN_calibrated 2.7 s
		[progress: 81239/81239 (100%) - 1097 spectra/s] 74.1s
		Building spectral index for CPTAC_CCRCC_W_JHU_20190112_LUMOS_C3L-01836_T.mzBIN_calibrated 16.8 s
		Rescoring with peak tracing 12.6 s
		Picking top PSMs for each precursor 6.3 s
		Rescoring using greedy method 4.0 s
		Writing results 18.4 s
	090. CPTAC_CCRCC_W_JHU_20190112_LUMOS_C3L-01861_NAT.mzBIN_calibrated 2.5 s
		[progress: 80898/80898 (100%) - 1105 spectra/s] 73.2s
		Building spectral index for CPTAC_CCRCC_W_JHU_20190112_LUMOS_C3L-01861_NAT.mzBIN_calibrated 16.0 s
		Rescoring with peak tracing 12.3 s
		Picking top PSMs for each precursor 6.7 s
		Rescoring using greedy method 3.8 s
		Writing results 19.7 s
	091. CPTAC_CCRCC_W_JHU_20190112_LUMOS_C3L-01861_T.mzBIN_calibrated 2.3 s
		[progress: 77793/77793 (100%) - 1206 spectra/s] 64.5s
		Building spectral index for CPTAC_CCRCC_W_JHU_20190112_LUMOS_C3L-01861_T.mzBIN_calibrated 17.1 s
		Rescoring with peak tracing 9.0 s
		Picking top PSMs for each precursor 5.0 s
		Rescoring using greedy method 2.7 s
		Writing results 19.5 s
	092. CPTAC_CCRCC_W_JHU_20190112_LUMOS_C3L-01882_NAT.mzBIN_calibrated 3.5 s
		[progress: 79497/79497 (100%) - 1083 spectra/s] 73.4s
		Building spectral index for CPTAC_CCRCC_W_JHU_20190112_LUMOS_C3L-01882_NAT.mzBIN_calibrated 14.7 s
		Rescoring with peak tracing 12.6 s
		Picking top PSMs for each precursor 8.5 s
		Rescoring using greedy method 4.1 s
		Writing results 22.1 s
	093. CPTAC_CCRCC_W_JHU_20190112_LUMOS_C3L-01882_T.mzBIN_calibrated 2.8 s
		[progress: 80336/80336 (100%) - 1094 spectra/s] 73.4s
		Building spectral index for CPTAC_CCRCC_W_JHU_20190112_LUMOS_C3L-01882_T.mzBIN_calibrated 16.4 s
		Rescoring with peak tracing 12.1 s
		Picking top PSMs for each precursor 7.1 s
		Rescoring using greedy method 3.7 s
		Writing results 20.8 s
	094. CPTAC_CCRCC_W_JHU_20190112_LUMOS_C3L-01885_NAT.mzBIN_calibrated 2.9 s
		[progress: 81917/81917 (100%) - 1076 spectra/s] 76.1s
		Building spectral index for CPTAC_CCRCC_W_JHU_20190112_LUMOS_C3L-01885_NAT.mzBIN_calibrated 16.3 s
		Rescoring with peak tracing 13.2 s
		Picking top PSMs for each precursor 8.8 s
		Rescoring using greedy method 4.2 s
		Writing results 20.9 s
	095. CPTAC_CCRCC_W_JHU_20190112_LUMOS_C3L-01885_T.mzBIN_calibrated 2.1 s
		[progress: 80424/80424 (100%) - 1192 spectra/s] 67.4s
		Building spectral index for CPTAC_CCRCC_W_JHU_20190112_LUMOS_C3L-01885_T.mzBIN_calibrated 15.8 s
		Rescoring with peak tracing 10.3 s
		Picking top PSMs for each precursor 5.5 s
		Rescoring using greedy method 3.0 s
		Writing results 20.2 s
	096. CPTAC_CCRCC_W_JHU_20190112_LUMOS_C3N-00148_NAT.mzBIN_calibrated 2.7 s
		[progress: 58533/58533 (100%) - 1093 spectra/s] 53.5s
		Building spectral index for CPTAC_CCRCC_W_JHU_20190112_LUMOS_C3N-00148_NAT.mzBIN_calibrated 16.9 s
		Rescoring with peak tracing 8.9 s
		Picking top PSMs for each precursor 4.0 s
		Rescoring using greedy method 2.7 s
		Writing results 16.2 s
	097. CPTAC_CCRCC_W_JHU_20190112_LUMOS_C3N-00148_T.mzBIN_calibrated 2.6 s
		[progress: 58735/58735 (100%) - 1103 spectra/s] 53.3s
		Building spectral index for CPTAC_CCRCC_W_JHU_20190112_LUMOS_C3N-00148_T.mzBIN_calibrated 13.4 s
		Rescoring with peak tracing 8.8 s
		Picking top PSMs for each precursor 3.9 s
		Rescoring using greedy method 2.7 s
		Writing results 12.5 s
	098. CPTAC_CCRCC_W_JHU_20190112_LUMOS_C3N-00149_NAT.mzBIN_calibrated 2.6 s
		[progress: 58342/58342 (100%) - 1110 spectra/s] 52.6s
		Building spectral index for CPTAC_CCRCC_W_JHU_20190112_LUMOS_C3N-00149_NAT.mzBIN_calibrated 15.6 s
		Rescoring with peak tracing 8.5 s
		Picking top PSMs for each precursor 4.3 s
		Rescoring using greedy method 2.7 s
		Writing results 12.3 s
	099. CPTAC_CCRCC_W_JHU_20190112_LUMOS_C3N-00149_T.mzBIN_calibrated 3.0 s
		[progress: 58465/58465 (100%) - 1095 spectra/s] 53.4s
		Building spectral index for CPTAC_CCRCC_W_JHU_20190112_LUMOS_C3N-00149_T.mzBIN_calibrated 14.5 s
		Rescoring with peak tracing 8.2 s
		Picking top PSMs for each precursor 4.4 s
		Rescoring using greedy method 2.2 s
		Writing results 17.5 s
	100. CPTAC_CCRCC_W_JHU_20190112_LUMOS_C3N-00150_NAT.mzBIN_calibrated 3.3 s
		[progress: 58644/58644 (100%) - 1096 spectra/s] 53.5s
		Building spectral index for CPTAC_CCRCC_W_JHU_20190112_LUMOS_C3N-00150_NAT.mzBIN_calibrated 14.8 s
		Rescoring with peak tracing 9.0 s
		Picking top PSMs for each precursor 4.6 s
		Rescoring using greedy method 2.5 s
		Writing results 12.8 s
	101. CPTAC_CCRCC_W_JHU_20190112_LUMOS_C3N-00150_T.mzBIN_calibrated 2.8 s
		[progress: 58401/58401 (100%) - 1104 spectra/s] 52.9s
		Building spectral index for CPTAC_CCRCC_W_JHU_20190112_LUMOS_C3N-00150_T.mzBIN_calibrated 14.8 s
		Rescoring with peak tracing 8.5 s
		Picking top PSMs for each precursor 3.3 s
		Rescoring using greedy method 2.5 s
		Writing results 11.8 s
	102. CPTAC_CCRCC_W_JHU_20190112_LUMOS_C3N-00154_T.mzBIN_calibrated 3.2 s
		[progress: 58075/58075 (100%) - 1074 spectra/s] 54.1s
		Building spectral index for CPTAC_CCRCC_W_JHU_20190112_LUMOS_C3N-00154_T.mzBIN_calibrated 15.0 s
		Rescoring with peak tracing 8.1 s
		Picking top PSMs for each precursor 3.7 s
		Rescoring using greedy method 2.3 s
		Writing results 18.1 s
	103. CPTAC_CCRCC_W_JHU_20190112_LUMOS_C3N-00168_NAT.mzBIN_calibrated 2.8 s
		[progress: 58335/58335 (100%) - 1121 spectra/s] 52.0s
		Building spectral index for CPTAC_CCRCC_W_JHU_20190112_LUMOS_C3N-00168_NAT.mzBIN_calibrated 13.1 s
		Rescoring with peak tracing 8.4 s
		Picking top PSMs for each precursor 4.6 s
		Rescoring using greedy method 2.0 s
		Writing results 12.6 s
	104. CPTAC_CCRCC_W_JHU_20190112_LUMOS_C3N-00168_T.mzBIN_calibrated 2.4 s
		[progress: 58105/58105 (100%) - 1117 spectra/s] 52.0s
		Building spectral index for CPTAC_CCRCC_W_JHU_20190112_LUMOS_C3N-00168_T.mzBIN_calibrated 14.1 s
		Rescoring with peak tracing 7.7 s
		Picking top PSMs for each precursor 3.7 s
		Rescoring using greedy method 2.2 s
		Writing results 13.4 s
	105. CPTAC_CCRCC_W_JHU_20190112_LUMOS_C3N-00177_NAT.mzBIN_calibrated 2.2 s
		[progress: 58074/58074 (100%) - 1105 spectra/s] 52.6s
		Building spectral index for CPTAC_CCRCC_W_JHU_20190112_LUMOS_C3N-00177_NAT.mzBIN_calibrated 12.7 s
		Rescoring with peak tracing 8.4 s
		Picking top PSMs for each precursor 3.9 s
		Rescoring using greedy method 2.6 s
		Writing results 12.4 s
	106. CPTAC_CCRCC_W_JHU_20190112_LUMOS_C3N-00177_T.mzBIN_calibrated 3.4 s
		[progress: 58300/58300 (100%) - 1102 spectra/s] 52.9s
		Building spectral index for CPTAC_CCRCC_W_JHU_20190112_LUMOS_C3N-00177_T.mzBIN_calibrated 14.2 s
		Rescoring with peak tracing 7.6 s
		Picking top PSMs for each precursor 2.9 s
		Rescoring using greedy method 2.0 s
		Writing results 17.2 s
	107. CPTAC_CCRCC_W_JHU_20190112_LUMOS_C3N-00194_NAT.mzBIN_calibrated 2.7 s
		[progress: 57161/57161 (100%) - 1135 spectra/s] 50.4s
		Building spectral index for CPTAC_CCRCC_W_JHU_20190112_LUMOS_C3N-00194_NAT.mzBIN_calibrated 12.6 s
		Rescoring with peak tracing 8.4 s
		Picking top PSMs for each precursor 3.8 s
		Rescoring using greedy method 2.5 s
		Writing results 12.8 s
	108. CPTAC_CCRCC_W_JHU_20190112_LUMOS_C3N-00194_T.mzBIN_calibrated 2.6 s
		[progress: 57991/57991 (100%) - 1113 spectra/s] 52.1s
		Building spectral index for CPTAC_CCRCC_W_JHU_20190112_LUMOS_C3N-00194_T.mzBIN_calibrated 14.4 s
		Rescoring with peak tracing 7.5 s
		Picking top PSMs for each precursor 2.9 s
		Rescoring using greedy method 2.1 s
		Writing results 14.7 s
	109. CPTAC_CCRCC_W_JHU_20190112_LUMOS_C3N-00242_NAT.mzBIN_calibrated 2.8 s
		[progress: 58255/58255 (100%) - 1121 spectra/s] 52.0s
		Building spectral index for CPTAC_CCRCC_W_JHU_20190112_LUMOS_C3N-00242_NAT.mzBIN_calibrated 13.3 s
		Rescoring with peak tracing 8.4 s
		Picking top PSMs for each precursor 4.4 s
		Rescoring using greedy method 2.7 s
		Writing results 14.9 s
	110. CPTAC_CCRCC_W_JHU_20190112_LUMOS_C3N-00242_T.mzBIN_calibrated 3.2 s
		[progress: 58242/58242 (100%) - 1111 spectra/s] 52.4s
		Building spectral index for CPTAC_CCRCC_W_JHU_20190112_LUMOS_C3N-00242_T.mzBIN_calibrated 14.4 s
		Rescoring with peak tracing 8.5 s
		Picking top PSMs for each precursor 4.1 s
		Rescoring using greedy method 2.7 s
		Writing results 12.2 s
	111. CPTAC_CCRCC_W_JHU_20190112_LUMOS_C3N-00244_NAT.mzBIN_calibrated 2.7 s
		[progress: 58587/58587 (100%) - 1129 spectra/s] 51.9s
		Building spectral index for CPTAC_CCRCC_W_JHU_20190112_LUMOS_C3N-00244_NAT.mzBIN_calibrated 15.2 s
		Rescoring with peak tracing 8.9 s
		Picking top PSMs for each precursor 4.5 s
		Rescoring using greedy method 2.4 s
		Writing results 12.6 s
	112. CPTAC_CCRCC_W_JHU_20190112_LUMOS_C3N-00244_T.mzBIN_calibrated 2.8 s
		[progress: 58453/58453 (100%) - 1127 spectra/s] 51.9s
		Building spectral index for CPTAC_CCRCC_W_JHU_20190112_LUMOS_C3N-00244_T.mzBIN_calibrated 12.9 s
		Rescoring with peak tracing 8.6 s
		Picking top PSMs for each precursor 4.0 s
		Rescoring using greedy method 2.4 s
		Writing results 15.7 s
	113. CPTAC_CCRCC_W_JHU_20190112_LUMOS_C3N-00246_NAT.mzBIN_calibrated 2.9 s
		[progress: 57550/57550 (100%) - 1111 spectra/s] 51.8s
		Building spectral index for CPTAC_CCRCC_W_JHU_20190112_LUMOS_C3N-00246_NAT.mzBIN_calibrated 14.8 s
		Rescoring with peak tracing 8.5 s
		Picking top PSMs for each precursor 4.3 s
		Rescoring using greedy method 2.6 s
		Writing results 15.8 s
	114. CPTAC_CCRCC_W_JHU_20190112_LUMOS_C3N-00246_T.mzBIN_calibrated 2.6 s
		[progress: 58157/58157 (100%) - 1101 spectra/s] 52.8s
		Building spectral index for CPTAC_CCRCC_W_JHU_20190112_LUMOS_C3N-00246_T.mzBIN_calibrated 12.1 s
		Rescoring with peak tracing 8.1 s
		Picking top PSMs for each precursor 3.5 s
		Rescoring using greedy method 2.3 s
		Writing results 13.8 s
	115. CPTAC_CCRCC_W_JHU_20190112_LUMOS_C3N-00305_T.mzBIN_calibrated 2.3 s
		[progress: 57847/57847 (100%) - 1109 spectra/s] 52.2s
		Building spectral index for CPTAC_CCRCC_W_JHU_20190112_LUMOS_C3N-00305_T.mzBIN_calibrated 15.2 s
		Rescoring with peak tracing 7.7 s
		Picking top PSMs for each precursor 3.6 s
		Rescoring using greedy method 2.6 s
		Writing results 12.4 s
	116. CPTAC_CCRCC_W_JHU_20190112_LUMOS_C3N-00310_NAT.mzBIN_calibrated 2.5 s
		[progress: 57688/57688 (100%) - 1112 spectra/s] 51.9s
		Building spectral index for CPTAC_CCRCC_W_JHU_20190112_LUMOS_C3N-00310_NAT.mzBIN_calibrated 12.6 s
		Rescoring with peak tracing 8.2 s
		Picking top PSMs for each precursor 3.9 s
		Rescoring using greedy method 2.5 s
		Writing results 12.7 s
	117. CPTAC_CCRCC_W_JHU_20190112_LUMOS_C3N-00310_T.mzBIN_calibrated 2.4 s
		[progress: 57540/57540 (100%) - 1133 spectra/s] 50.8s
		Building spectral index for CPTAC_CCRCC_W_JHU_20190112_LUMOS_C3N-00310_T.mzBIN_calibrated 14.8 s
		Rescoring with peak tracing 7.5 s
		Picking top PSMs for each precursor 4.1 s
		Rescoring using greedy method 2.1 s
		Writing results 11.9 s
	118. CPTAC_CCRCC_W_JHU_20190112_LUMOS_C3N-00312_NAT.mzBIN_calibrated 2.6 s
		[progress: 57327/57327 (100%) - 1132 spectra/s] 50.7s
		Building spectral index for CPTAC_CCRCC_W_JHU_20190112_LUMOS_C3N-00312_NAT.mzBIN_calibrated 13.9 s
		Rescoring with peak tracing 7.5 s
		Picking top PSMs for each precursor 4.3 s
		Rescoring using greedy method 2.4 s
		Writing results 17.4 s
	119. CPTAC_CCRCC_W_JHU_20190112_LUMOS_C3N-00312_T.mzBIN_calibrated 2.5 s
		[progress: 57412/57412 (100%) - 1123 spectra/s] 51.1s
		Building spectral index for CPTAC_CCRCC_W_JHU_20190112_LUMOS_C3N-00312_T.mzBIN_calibrated 14.5 s
		Rescoring with peak tracing 8.1 s
		Picking top PSMs for each precursor 3.8 s
		Rescoring using greedy method 2.3 s
		Writing results 12.0 s
	120. CPTAC_CCRCC_W_JHU_20190112_LUMOS_C3N-00314_NAT.mzBIN_calibrated 2.0 s
		[progress: 57794/57794 (100%) - 1116 spectra/s] 51.8s
		Building spectral index for CPTAC_CCRCC_W_JHU_20190112_LUMOS_C3N-00314_NAT.mzBIN_calibrated 13.5 s
		Rescoring with peak tracing 7.7 s
		Picking top PSMs for each precursor 4.2 s
		Rescoring using greedy method 2.3 s
		Writing results 12.1 s
	121. CPTAC_CCRCC_W_JHU_20190112_LUMOS_C3N-00314_T.mzBIN_calibrated 3.0 s
		[progress: 57895/57895 (100%) - 1133 spectra/s] 51.1s
		Building spectral index for CPTAC_CCRCC_W_JHU_20190112_LUMOS_C3N-00314_T.mzBIN_calibrated 14.7 s
		Rescoring with peak tracing 7.8 s
		Picking top PSMs for each precursor 3.7 s
		Rescoring using greedy method 2.3 s
		Writing results 15.3 s
	122. CPTAC_CCRCC_W_JHU_20190112_LUMOS_C3N-00315_T.mzBIN_calibrated 2.9 s
		[progress: 57509/57509 (100%) - 1143 spectra/s] 50.3s
		Building spectral index for CPTAC_CCRCC_W_JHU_20190112_LUMOS_C3N-00315_T.mzBIN_calibrated 12.5 s
		Rescoring with peak tracing 8.3 s
		Picking top PSMs for each precursor 4.0 s
		Rescoring using greedy method 2.5 s
		Writing results 12.5 s
	123. CPTAC_CCRCC_W_JHU_20190112_LUMOS_C3N-00317_NAT.mzBIN_calibrated 3.1 s
		[progress: 57978/57978 (100%) - 1120 spectra/s] 51.8s
		Building spectral index for CPTAC_CCRCC_W_JHU_20190112_LUMOS_C3N-00317_NAT.mzBIN_calibrated 15.0 s
		Rescoring with peak tracing 8.5 s
		Picking top PSMs for each precursor 4.3 s
		Rescoring using greedy method 3.0 s
		Writing results 13.9 s
	124. CPTAC_CCRCC_W_JHU_20190112_LUMOS_C3N-00317_T.mzBIN_calibrated 2.3 s
		[progress: 57854/57854 (100%) - 1128 spectra/s] 51.3s
		Building spectral index for CPTAC_CCRCC_W_JHU_20190112_LUMOS_C3N-00317_T.mzBIN_calibrated 12.0 s
		Rescoring with peak tracing 8.0 s
		Picking top PSMs for each precursor 3.6 s
		Rescoring using greedy method 2.6 s
		Writing results 11.5 s
	125. CPTAC_CCRCC_W_JHU_20190112_LUMOS_C3N-00320_NAT.mzBIN_calibrated 2.7 s
		[progress: 57994/57994 (100%) - 1133 spectra/s] 51.2s
		Building spectral index for CPTAC_CCRCC_W_JHU_20190112_LUMOS_C3N-00320_NAT.mzBIN_calibrated 13.4 s
		Rescoring with peak tracing 7.9 s
		Picking top PSMs for each precursor 4.3 s
		Rescoring using greedy method 2.4 s
		Writing results 18.9 s
	126. CPTAC_CCRCC_W_JHU_20190112_LUMOS_C3N-00320_T.mzBIN_calibrated 2.4 s
		[progress: 57738/57738 (100%) - 1123 spectra/s] 51.4s
		Building spectral index for CPTAC_CCRCC_W_JHU_20190112_LUMOS_C3N-00320_T.mzBIN_calibrated 14.2 s
		Rescoring with peak tracing 8.3 s
		Picking top PSMs for each precursor 3.7 s
		Rescoring using greedy method 2.6 s
		Writing results 12.1 s
	127. CPTAC_CCRCC_W_JHU_20190112_LUMOS_C3N-00380_T.mzBIN_calibrated 2.6 s
		[progress: 57261/57261 (100%) - 1093 spectra/s] 52.4s
		Building spectral index for CPTAC_CCRCC_W_JHU_20190112_LUMOS_C3N-00380_T.mzBIN_calibrated 14.7 s
		Rescoring with peak tracing 7.3 s
		Picking top PSMs for each precursor 3.8 s
		Rescoring using greedy method 2.1 s
		Writing results 12.4 s
	128. CPTAC_CCRCC_W_JHU_20190112_LUMOS_C3N-00390_NAT.mzBIN_calibrated 2.3 s
		[progress: 57920/57920 (100%) - 1124 spectra/s] 51.5s
		Building spectral index for CPTAC_CCRCC_W_JHU_20190112_LUMOS_C3N-00390_NAT.mzBIN_calibrated 12.2 s
		Rescoring with peak tracing 8.7 s
		Picking top PSMs for each precursor 4.0 s
		Rescoring using greedy method 2.9 s
		Writing results 12.7 s
	129. CPTAC_CCRCC_W_JHU_20190112_LUMOS_C3N-00390_T.mzBIN_calibrated 2.3 s
		[progress: 57690/57690 (100%) - 1137 spectra/s] 50.8s
		Building spectral index for CPTAC_CCRCC_W_JHU_20190112_LUMOS_C3N-00390_T.mzBIN_calibrated 15.0 s
		Rescoring with peak tracing 7.5 s
		Picking top PSMs for each precursor 4.2 s
		Rescoring using greedy method 2.5 s
		Writing results 16.3 s
	130. CPTAC_CCRCC_W_JHU_20190112_LUMOS_C3N-00435_NAT.mzBIN_calibrated 3.2 s
		[progress: 58999/58999 (100%) - 1091 spectra/s] 54.1s
		Building spectral index for CPTAC_CCRCC_W_JHU_20190112_LUMOS_C3N-00435_NAT.mzBIN_calibrated 14.4 s
		Rescoring with peak tracing 9.6 s
		Picking top PSMs for each precursor 6.0 s
		Rescoring using greedy method 3.4 s
		Writing results 18.2 s
	131. CPTAC_CCRCC_W_JHU_20190112_LUMOS_C3N-00437_NAT.mzBIN_calibrated 3.1 s
		[progress: 59071/59071 (100%) - 1093 spectra/s] 54.1s
		Building spectral index for CPTAC_CCRCC_W_JHU_20190112_LUMOS_C3N-00437_NAT.mzBIN_calibrated 16.1 s
		Rescoring with peak tracing 9.6 s
		Picking top PSMs for each precursor 6.0 s
		Rescoring using greedy method 3.4 s
		Writing results 14.0 s
	132. CPTAC_CCRCC_W_JHU_20190112_LUMOS_C3N-00437_T.mzBIN_calibrated 3.0 s
		[progress: 59176/59176 (100%) - 1091 spectra/s] 54.2s
		Building spectral index for CPTAC_CCRCC_W_JHU_20190112_LUMOS_C3N-00437_T.mzBIN_calibrated 14.5 s
		Rescoring with peak tracing 9.0 s
		Picking top PSMs for each precursor 5.3 s
		Rescoring using greedy method 2.6 s
		Writing results 20.2 s
	133. CPTAC_CCRCC_W_JHU_20190112_LUMOS_C3N-00491_NAT.mzBIN_calibrated 2.8 s
		[progress: 59320/59320 (100%) - 1063 spectra/s] 55.8s
		Building spectral index for CPTAC_CCRCC_W_JHU_20190112_LUMOS_C3N-00491_NAT.mzBIN_calibrated 15.2 s
		Rescoring with peak tracing 10.0 s
		Picking top PSMs for each precursor 6.2 s
		Rescoring using greedy method 3.1 s
		Writing results 18.1 s
	134. CPTAC_CCRCC_W_JHU_20190112_LUMOS_C3N-00491_T.mzBIN_calibrated 3.4 s
		[progress: 59994/59994 (100%) - 1072 spectra/s] 56.0s
		Building spectral index for CPTAC_CCRCC_W_JHU_20190112_LUMOS_C3N-00491_T.mzBIN_calibrated 16.3 s
		Rescoring with peak tracing 9.6 s
		Picking top PSMs for each precursor 6.2 s
		Rescoring using greedy method 2.9 s
		Writing results 18.2 s
	135. CPTAC_CCRCC_W_JHU_20190112_LUMOS_C3N-00492_NAT.mzBIN_calibrated 3.0 s
		[progress: 59552/59552 (100%) - 1070 spectra/s] 55.7s
		Building spectral index for CPTAC_CCRCC_W_JHU_20190112_LUMOS_C3N-00492_NAT.mzBIN_calibrated 15.6 s
		Rescoring with peak tracing 9.8 s
		Picking top PSMs for each precursor 6.1 s
		Rescoring using greedy method 3.0 s
		Writing results 18.1 s
	136. CPTAC_CCRCC_W_JHU_20190112_LUMOS_C3N-00494_NAT.mzBIN_calibrated 3.3 s
		[progress: 59620/59620 (100%) - 1074 spectra/s] 55.5s
		Building spectral index for CPTAC_CCRCC_W_JHU_20190112_LUMOS_C3N-00494_NAT.mzBIN_calibrated 15.3 s
		Rescoring with peak tracing 9.7 s
		Picking top PSMs for each precursor 6.0 s
		Rescoring using greedy method 3.4 s
		Writing results 15.0 s
	137. CPTAC_CCRCC_W_JHU_20190112_LUMOS_C3N-00494_T.mzBIN_calibrated 2.7 s
		[progress: 59688/59688 (100%) - 1075 spectra/s] 55.5s
		Building spectral index for CPTAC_CCRCC_W_JHU_20190112_LUMOS_C3N-00494_T.mzBIN_calibrated 15.1 s
		Rescoring with peak tracing 9.4 s
		Picking top PSMs for each precursor 5.2 s
		Rescoring using greedy method 2.9 s
		Writing results 13.4 s
	138. CPTAC_CCRCC_W_JHU_20190112_LUMOS_C3N-00495_NAT.mzBIN_calibrated 3.1 s
		[progress: 58379/58379 (100%) - 1082 spectra/s] 54.0s
		Building spectral index for CPTAC_CCRCC_W_JHU_20190112_LUMOS_C3N-00495_NAT.mzBIN_calibrated 15.0 s
		Rescoring with peak tracing 9.2 s
		Picking top PSMs for each precursor 4.8 s
		Rescoring using greedy method 3.2 s
		Writing results 14.5 s
	139. CPTAC_CCRCC_W_JHU_20190112_LUMOS_C3N-00495_T.mzBIN_calibrated 2.9 s
		[progress: 58244/58244 (100%) - 1120 spectra/s] 52.0s
		Building spectral index for CPTAC_CCRCC_W_JHU_20190112_LUMOS_C3N-00495_T.mzBIN_calibrated 16.1 s
		Rescoring with peak tracing 7.9 s
		Picking top PSMs for each precursor 3.1 s
		Rescoring using greedy method 2.3 s
		Writing results 13.5 s
	140. CPTAC_CCRCC_W_JHU_20190112_LUMOS_C3N-00573_NAT.mzBIN_calibrated 3.6 s
		[progress: 59677/59677 (100%) - 1076 spectra/s] 55.4s
		Building spectral index for CPTAC_CCRCC_W_JHU_20190112_LUMOS_C3N-00573_NAT.mzBIN_calibrated 13.4 s
		Rescoring with peak tracing 10.4 s
		Picking top PSMs for each precursor 5.5 s
		Rescoring using greedy method 3.5 s
		Writing results 14.2 s
	141. CPTAC_CCRCC_W_JHU_20190112_LUMOS_C3N-00573_T.mzBIN_calibrated 3.0 s
		[progress: 59492/59492 (100%) - 1083 spectra/s] 54.9s
		Building spectral index for CPTAC_CCRCC_W_JHU_20190112_LUMOS_C3N-00573_T.mzBIN_calibrated 15.4 s
		Rescoring with peak tracing 9.5 s
		Picking top PSMs for each precursor 5.3 s
		Rescoring using greedy method 3.5 s
		Writing results 14.0 s
	142. CPTAC_CCRCC_W_JHU_20190112_LUMOS_C3N-00577_NAT.mzBIN_calibrated 4.1 s
		[progress: 58948/58948 (100%) - 1088 spectra/s] 54.2s
		Building spectral index for CPTAC_CCRCC_W_JHU_20190112_LUMOS_C3N-00577_NAT.mzBIN_calibrated 15.4 s
		Rescoring with peak tracing 9.5 s
		Picking top PSMs for each precursor 5.8 s
		Rescoring using greedy method 3.4 s
		Writing results 13.6 s
	143. CPTAC_CCRCC_W_JHU_20190112_LUMOS_C3N-00577_T.mzBIN_calibrated 3.6 s
		[progress: 58914/58914 (100%) - 1090 spectra/s] 54.0s
		Building spectral index for CPTAC_CCRCC_W_JHU_20190112_LUMOS_C3N-00577_T.mzBIN_calibrated 15.0 s
		Rescoring with peak tracing 9.0 s
		Picking top PSMs for each precursor 4.6 s
		Rescoring using greedy method 2.9 s
		Writing results 15.7 s
	144. CPTAC_CCRCC_W_JHU_20190112_LUMOS_C3N-00646_NAT.mzBIN_calibrated 3.6 s
		[progress: 59700/59700 (100%) - 1096 spectra/s] 54.5s
		Building spectral index for CPTAC_CCRCC_W_JHU_20190112_LUMOS_C3N-00646_NAT.mzBIN_calibrated 15.1 s
		Rescoring with peak tracing 9.2 s
		Picking top PSMs for each precursor 5.7 s
		Rescoring using greedy method 3.0 s
		Writing results 20.7 s
	145. CPTAC_CCRCC_W_JHU_20190112_LUMOS_C3N-00646_T.mzBIN_calibrated 3.3 s
		[progress: 58838/58838 (100%) - 1100 spectra/s] 53.5s
		Building spectral index for CPTAC_CCRCC_W_JHU_20190112_LUMOS_C3N-00646_T.mzBIN_calibrated 14.7 s
		Rescoring with peak tracing 9.1 s
		Picking top PSMs for each precursor 4.9 s
		Rescoring using greedy method 2.8 s
		Writing results 15.0 s
	146. CPTAC_CCRCC_W_JHU_20190112_LUMOS_C3N-00733_NAT.mzBIN_calibrated 3.8 s
		[progress: 58501/58501 (100%) - 1112 spectra/s] 52.6s
		Building spectral index for CPTAC_CCRCC_W_JHU_20190112_LUMOS_C3N-00733_NAT.mzBIN_calibrated 15.1 s
		Rescoring with peak tracing 9.2 s
		Picking top PSMs for each precursor 5.3 s
		Rescoring using greedy method 2.9 s
		Writing results 13.2 s
	147. CPTAC_CCRCC_W_JHU_20190112_LUMOS_C3N-00733_T.mzBIN_calibrated 0.8 s
		[progress: 57648/57648 (100%) - 1137 spectra/s] 50.7s
		Building spectral index for CPTAC_CCRCC_W_JHU_20190112_LUMOS_C3N-00733_T.mzBIN_calibrated 15.2 s
		Rescoring with peak tracing 8.5 s
		Picking top PSMs for each precursor 5.1 s
		Rescoring using greedy method 2.8 s
		Writing results 17.3 s
	148. CPTAC_CCRCC_W_JHU_20190112_LUMOS_C3N-00831_NAT.mzBIN_calibrated 1.0 s
		[progress: 59547/59547 (100%) - 1099 spectra/s] 54.2s
		Building spectral index for CPTAC_CCRCC_W_JHU_20190112_LUMOS_C3N-00831_NAT.mzBIN_calibrated 16.2 s
		Rescoring with peak tracing 9.5 s
		Picking top PSMs for each precursor 5.4 s
		Rescoring using greedy method 3.6 s
		Writing results 20.3 s
	149. CPTAC_CCRCC_W_JHU_20190112_LUMOS_C3N-00831_T.mzBIN_calibrated 0.9 s
		[progress: 57608/57608 (100%) - 1118 spectra/s] 51.5s
		Building spectral index for CPTAC_CCRCC_W_JHU_20190112_LUMOS_C3N-00831_T.mzBIN_calibrated 14.9 s
		Rescoring with peak tracing 8.2 s
		Picking top PSMs for each precursor 4.1 s
		Rescoring using greedy method 2.5 s
		Writing results 12.5 s
	150. CPTAC_CCRCC_W_JHU_20190112_LUMOS_C3N-00834_NAT.mzBIN_calibrated 0.9 s
		[progress: 58917/58917 (100%) - 1098 spectra/s] 53.7s
		Building spectral index for CPTAC_CCRCC_W_JHU_20190112_LUMOS_C3N-00834_NAT.mzBIN_calibrated 15.3 s
		Rescoring with peak tracing 9.2 s
		Picking top PSMs for each precursor 5.3 s
		Rescoring using greedy method 3.3 s
		Writing results 18.0 s
	151. CPTAC_CCRCC_W_JHU_20190112_LUMOS_C3N-00834_T.mzBIN_calibrated 0.8 s
		[progress: 58220/58220 (100%) - 1104 spectra/s] 52.7s
		Building spectral index for CPTAC_CCRCC_W_JHU_20190112_LUMOS_C3N-00834_T.mzBIN_calibrated 14.3 s
		Rescoring with peak tracing 8.8 s
		Picking top PSMs for each precursor 5.2 s
		Rescoring using greedy method 3.1 s
		Writing results 13.4 s
	152. CPTAC_CCRCC_W_JHU_20190112_LUMOS_C3N-00852_NAT.mzBIN_calibrated 0.9 s
		[progress: 58382/58382 (100%) - 1102 spectra/s] 53.0s
		Building spectral index for CPTAC_CCRCC_W_JHU_20190112_LUMOS_C3N-00852_NAT.mzBIN_calibrated 15.3 s
		Rescoring with peak tracing 8.9 s
		Picking top PSMs for each precursor 5.1 s
		Rescoring using greedy method 3.2 s
		Writing results 13.5 s
	153. CPTAC_CCRCC_W_JHU_20190112_LUMOS_C3N-00852_T.mzBIN_calibrated 3.4 s
		[progress: 58392/58392 (100%) - 1097 spectra/s] 53.2s
		Building spectral index for CPTAC_CCRCC_W_JHU_20190112_LUMOS_C3N-00852_T.mzBIN_calibrated 14.5 s
		Rescoring with peak tracing 8.8 s
		Picking top PSMs for each precursor 5.7 s
		Rescoring using greedy method 2.9 s
		Writing results 19.4 s
	154. CPTAC_CCRCC_W_JHU_20190112_LUMOS_C3N-00953_NAT.mzBIN_calibrated 0.9 s
		[progress: 58854/58854 (100%) - 1088 spectra/s] 54.1s
		Building spectral index for CPTAC_CCRCC_W_JHU_20190112_LUMOS_C3N-00953_NAT.mzBIN_calibrated 15.5 s
		Rescoring with peak tracing 9.1 s
		Picking top PSMs for each precursor 5.2 s
		Rescoring using greedy method 3.3 s
		Writing results 14.5 s
	155. CPTAC_CCRCC_W_JHU_20190112_LUMOS_C3N-00953_T.mzBIN_calibrated 1.6 s
		[progress: 58193/58193 (100%) - 1100 spectra/s] 52.9s
		Building spectral index for CPTAC_CCRCC_W_JHU_20190112_LUMOS_C3N-00953_T.mzBIN_calibrated 15.0 s
		Rescoring with peak tracing 8.7 s
		Picking top PSMs for each precursor 5.5 s
		Rescoring using greedy method 2.8 s
		Writing results 18.0 s
	156. CPTAC_CCRCC_W_JHU_20190112_LUMOS_C3N-01175_NAT.mzBIN_calibrated 0.9 s
		[progress: 58446/58446 (100%) - 1108 spectra/s] 52.7s
		Building spectral index for CPTAC_CCRCC_W_JHU_20190112_LUMOS_C3N-01175_NAT.mzBIN_calibrated 15.4 s
		Rescoring with peak tracing 9.1 s
		Picking top PSMs for each precursor 5.3 s
		Rescoring using greedy method 2.9 s
		Writing results 17.0 s
	157. CPTAC_CCRCC_W_JHU_20190112_LUMOS_C3N-01176_NAT.mzBIN_calibrated 1.6 s
		[progress: 81810/81810 (100%) - 1092 spectra/s] 74.9s
		Building spectral index for CPTAC_CCRCC_W_JHU_20190112_LUMOS_C3N-01176_NAT.mzBIN_calibrated 13.8 s
		Rescoring with peak tracing 13.0 s
		Picking top PSMs for each precursor 8.4 s
		Rescoring using greedy method 4.6 s
		Writing results 19.7 s
	158. CPTAC_CCRCC_W_JHU_20190112_LUMOS_C3N-01176_T.mzBIN_calibrated 0.8 s
		[progress: 58471/58471 (100%) - 1120 spectra/s] 52.2s
		Building spectral index for CPTAC_CCRCC_W_JHU_20190112_LUMOS_C3N-01176_T.mzBIN_calibrated 17.8 s
		Rescoring with peak tracing 8.5 s
		Picking top PSMs for each precursor 3.9 s
		Rescoring using greedy method 2.7 s
		Writing results 12.3 s
	159. CPTAC_CCRCC_W_JHU_20190112_LUMOS_C3N-01178_NAT.mzBIN_calibrated 0.9 s
		[progress: 82109/82109 (100%) - 1117 spectra/s] 73.5s
		Building spectral index for CPTAC_CCRCC_W_JHU_20190112_LUMOS_C3N-01178_NAT.mzBIN_calibrated 15.4 s
		Rescoring with peak tracing 12.5 s
		Picking top PSMs for each precursor 7.9 s
		Rescoring using greedy method 4.6 s
		Writing results 19.7 s
	160. CPTAC_CCRCC_W_JHU_20190112_LUMOS_C3N-01178_T.mzBIN_calibrated 1.0 s
		[progress: 58356/58356 (100%) - 1098 spectra/s] 53.1s
		Building spectral index for CPTAC_CCRCC_W_JHU_20190112_LUMOS_C3N-01178_T.mzBIN_calibrated 16.1 s
		Rescoring with peak tracing 9.0 s
		Picking top PSMs for each precursor 5.2 s
		Rescoring using greedy method 3.3 s
		Writing results 15.4 s
	161. CPTAC_CCRCC_W_JHU_20190112_LUMOS_C3N-01179_NAT.mzBIN_calibrated 2.0 s
		[progress: 77033/77033 (100%) - 1047 spectra/s] 73.6s
		Building spectral index for CPTAC_CCRCC_W_JHU_20190112_LUMOS_C3N-01179_NAT.mzBIN_calibrated 16.5 s
		Rescoring with peak tracing 13.7 s
		Picking top PSMs for each precursor 6.5 s
		Rescoring using greedy method 3.8 s
		Writing results 21.3 s
	162. CPTAC_CCRCC_W_JHU_20190112_LUMOS_C3N-01179_T.mzBIN_calibrated 1.7 s
		[progress: 57422/57422 (100%) - 1136 spectra/s] 50.5s
		Building spectral index for CPTAC_CCRCC_W_JHU_20190112_LUMOS_C3N-01179_T.mzBIN_calibrated 17.4 s
		Rescoring with peak tracing 8.1 s
		Picking top PSMs for each precursor 4.7 s
		Rescoring using greedy method 2.5 s
		Writing results 17.3 s
	163. CPTAC_CCRCC_W_JHU_20190112_LUMOS_C3N-01200_NAT.mzBIN_calibrated 1.8 s
		[progress: 76196/76196 (100%) - 1075 spectra/s] 70.9s
		Building spectral index for CPTAC_CCRCC_W_JHU_20190112_LUMOS_C3N-01200_NAT.mzBIN_calibrated 16.0 s
		Rescoring with peak tracing 12.6 s
		Picking top PSMs for each precursor 5.9 s
		Rescoring using greedy method 3.8 s
		Writing results 18.4 s
	164. CPTAC_CCRCC_W_JHU_20190112_LUMOS_C3N-01200_T.mzBIN_calibrated 1.3 s
		[progress: 58415/58415 (100%) - 1101 spectra/s] 53.1s
		Building spectral index for CPTAC_CCRCC_W_JHU_20190112_LUMOS_C3N-01200_T.mzBIN_calibrated 17.6 s
		Rescoring with peak tracing 8.9 s
		Picking top PSMs for each precursor 5.1 s
		Rescoring using greedy method 3.0 s
		Writing results 15.6 s
	165. CPTAC_CCRCC_W_JHU_20190112_LUMOS_C3N-01213_T.mzBIN_calibrated 1.5 s
		[progress: 58073/58073 (100%) - 1111 spectra/s] 52.3s
		Building spectral index for CPTAC_CCRCC_W_JHU_20190112_LUMOS_C3N-01213_T.mzBIN_calibrated 15.5 s
		Rescoring with peak tracing 8.9 s
		Picking top PSMs for each precursor 5.3 s
		Rescoring using greedy method 3.1 s
		Writing results 16.7 s
	166. CPTAC_CCRCC_W_JHU_20190112_LUMOS_C3N-01214_NAT.mzBIN_calibrated 0.9 s
		[progress: 76896/76896 (100%) - 1092 spectra/s] 70.4s
		Building spectral index for CPTAC_CCRCC_W_JHU_20190112_LUMOS_C3N-01214_NAT.mzBIN_calibrated 14.7 s
		Rescoring with peak tracing 12.0 s
		Picking top PSMs for each precursor 6.2 s
		Rescoring using greedy method 3.6 s
		Writing results 21.8 s
	167. CPTAC_CCRCC_W_JHU_20190112_LUMOS_C3N-01214_T.mzBIN_calibrated 1.1 s
		[progress: 74746/74746 (100%) - 1090 spectra/s] 68.5s
		Building spectral index for CPTAC_CCRCC_W_JHU_20190112_LUMOS_C3N-01214_T.mzBIN_calibrated 16.7 s
		Rescoring with peak tracing 11.0 s
		Picking top PSMs for each precursor 4.7 s
		Rescoring using greedy method 3.0 s
		Writing results 21.1 s
	168. CPTAC_CCRCC_W_JHU_20190112_LUMOS_C3N-01220_NAT.mzBIN_calibrated 0.9 s
		[progress: 75204/75204 (100%) - 1167 spectra/s] 64.4s
		Building spectral index for CPTAC_CCRCC_W_JHU_20190112_LUMOS_C3N-01220_NAT.mzBIN_calibrated 15.8 s
		Rescoring with peak tracing 10.6 s
		Picking top PSMs for each precursor 5.5 s
		Rescoring using greedy method 3.0 s
		Writing results 17.6 s
	169. CPTAC_CCRCC_W_JHU_20190112_LUMOS_C3N-01220_T.mzBIN_calibrated 0.7 s
		[progress: 73692/73692 (100%) - 1181 spectra/s] 62.4s
		Building spectral index for CPTAC_CCRCC_W_JHU_20190112_LUMOS_C3N-01220_T.mzBIN_calibrated 15.3 s
		Rescoring with peak tracing 9.2 s
		Picking top PSMs for each precursor 5.1 s
		Rescoring using greedy method 2.8 s
		Writing results 21.1 s
	170. CPTAC_CCRCC_W_JHU_20190112_LUMOS_C3N-01261_NAT.mzBIN_calibrated 0.8 s
		[progress: 74876/74876 (100%) - 1214 spectra/s] 61.7s
		Building spectral index for CPTAC_CCRCC_W_JHU_20190112_LUMOS_C3N-01261_NAT.mzBIN_calibrated 13.0 s
		Rescoring with peak tracing 9.5 s
		Picking top PSMs for each precursor 5.3 s
		Rescoring using greedy method 2.9 s
		Writing results 20.8 s
	171. CPTAC_CCRCC_W_JHU_20190112_LUMOS_C3N-01261_T.mzBIN_calibrated 0.7 s
		[progress: 74371/74371 (100%) - 1199 spectra/s] 62.0s
		Building spectral index for CPTAC_CCRCC_W_JHU_20190112_LUMOS_C3N-01261_T.mzBIN_calibrated 14.6 s
		Rescoring with peak tracing 9.6 s
		Picking top PSMs for each precursor 5.0 s
		Rescoring using greedy method 2.7 s
		Writing results 20.3 s
	172. CPTAC_CCRCC_W_JHU_20190112_LUMOS_C3N-01361_NAT.mzBIN_calibrated 1.1 s
		[progress: 76739/76739 (100%) - 1138 spectra/s] 67.4s
		Building spectral index for CPTAC_CCRCC_W_JHU_20190112_LUMOS_C3N-01361_NAT.mzBIN_calibrated 17.6 s
		Rescoring with peak tracing 11.0 s
		Picking top PSMs for each precursor 6.4 s
		Rescoring using greedy method 3.0 s
		Writing results 22.7 s
	173. CPTAC_CCRCC_W_JHU_20190112_LUMOS_C3N-01361_T.mzBIN_calibrated 1.1 s
		[progress: 76942/76942 (100%) - 1107 spectra/s] 69.5s
		Building spectral index for CPTAC_CCRCC_W_JHU_20190112_LUMOS_C3N-01361_T.mzBIN_calibrated 15.6 s
		Rescoring with peak tracing 12.3 s
		Picking top PSMs for each precursor 6.1 s
		Rescoring using greedy method 3.8 s
		Writing results 20.1 s
	174. CPTAC_CCRCC_W_JHU_20190112_LUMOS_C3N-01522_NAT.mzBIN_calibrated 1.2 s
		[progress: 81270/81270 (100%) - 1033 spectra/s] 78.7s
		Building spectral index for CPTAC_CCRCC_W_JHU_20190112_LUMOS_C3N-01522_NAT.mzBIN_calibrated 17.8 s
		Rescoring with peak tracing 14.8 s
		Picking top PSMs for each precursor 6.9 s
		Rescoring using greedy method 4.3 s
		Writing results 23.0 s
	175. CPTAC_CCRCC_W_JHU_20190112_LUMOS_C3N-01522_T.mzBIN_calibrated 1.2 s
		[progress: 81780/81780 (100%) - 1029 spectra/s] 79.5s
		Building spectral index for CPTAC_CCRCC_W_JHU_20190112_LUMOS_C3N-01522_T.mzBIN_calibrated 17.6 s
		Rescoring with peak tracing 15.4 s
		Picking top PSMs for each precursor 7.6 s
		Rescoring using greedy method 4.7 s
		Writing results 21.1 s
	176. CPTAC_CCRCC_W_JHU_20190112_LUMOS_C3N-01524_NAT.mzBIN_calibrated 1.4 s
		[progress: 81360/81360 (100%) - 1045 spectra/s] 77.8s
		Building spectral index for CPTAC_CCRCC_W_JHU_20190112_LUMOS_C3N-01524_NAT.mzBIN_calibrated 18.0 s
		Rescoring with peak tracing 14.3 s
		Picking top PSMs for each precursor 7.5 s
		Rescoring using greedy method 4.6 s
		Writing results 21.0 s
	177. CPTAC_CCRCC_W_JHU_20190112_LUMOS_C3N-01524_T.mzBIN_calibrated 4.1 s
		[progress: 79680/79680 (100%) - 1031 spectra/s] 77.3s
		Building spectral index for CPTAC_CCRCC_W_JHU_20190112_LUMOS_C3N-01524_T.mzBIN_calibrated 17.8 s
		Rescoring with peak tracing 13.0 s
		Picking top PSMs for each precursor 5.4 s
		Rescoring using greedy method 3.5 s
		Writing results 18.3 s
	178. CPTAC_CCRCC_W_JHU_20190112_LUMOS_C3N-01646_NAT.mzBIN_calibrated 1.2 s
		[progress: 82680/82680 (100%) - 1047 spectra/s] 79.0s
		Building spectral index for CPTAC_CCRCC_W_JHU_20190112_LUMOS_C3N-01646_NAT.mzBIN_calibrated 17.3 s
		Rescoring with peak tracing 15.2 s
		Picking top PSMs for each precursor 7.6 s
		Rescoring using greedy method 4.7 s
		Writing results 21.3 s
	179. CPTAC_CCRCC_W_JHU_20190112_LUMOS_C3N-01646_T.mzBIN_calibrated 1.4 s
		[progress: 82020/82020 (100%) - 1028 spectra/s] 79.8s
		Building spectral index for CPTAC_CCRCC_W_JHU_20190112_LUMOS_C3N-01646_T.mzBIN_calibrated 17.7 s
		Rescoring with peak tracing 14.6 s
		Picking top PSMs for each precursor 7.5 s
		Rescoring using greedy method 4.5 s
		Writing results 20.7 s
	180. CPTAC_CCRCC_W_JHU_20190112_LUMOS_C3N-01648_NAT.mzBIN_calibrated 1.2 s
		[progress: 82740/82740 (100%) - 1025 spectra/s] 80.7s
		Building spectral index for CPTAC_CCRCC_W_JHU_20190112_LUMOS_C3N-01648_NAT.mzBIN_calibrated 18.5 s
		Rescoring with peak tracing 14.9 s
		Picking top PSMs for each precursor 7.5 s
		Rescoring using greedy method 4.1 s
		Writing results 21.4 s
	181. CPTAC_CCRCC_W_JHU_20190112_LUMOS_C3N-01648_T.mzBIN_calibrated 1.4 s
		[progress: 81540/81540 (100%) - 1045 spectra/s] 78.0s
		Building spectral index for CPTAC_CCRCC_W_JHU_20190112_LUMOS_C3N-01648_T.mzBIN_calibrated 17.5 s
		Rescoring with peak tracing 14.7 s
		Picking top PSMs for each precursor 7.1 s
		Rescoring using greedy method 4.7 s
		Writing results 26.7 s
	182. CPTAC_CCRCC_W_JHU_20190112_LUMOS_C3N-01649_NAT.mzBIN_calibrated 0.9 s
		[progress: 80287/80287 (100%) - 1127 spectra/s] 71.2s
		Building spectral index for CPTAC_CCRCC_W_JHU_20190112_LUMOS_C3N-01649_NAT.mzBIN_calibrated 16.3 s
		Rescoring with peak tracing 11.6 s
		Picking top PSMs for each precursor 6.4 s
		Rescoring using greedy method 3.9 s
		Writing results 22.1 s
	183. CPTAC_CCRCC_W_JHU_20190112_LUMOS_C3N-01649_T.mzBIN_calibrated 1.2 s
		[progress: 82799/82799 (100%) - 1091 spectra/s] 75.9s
		Building spectral index for CPTAC_CCRCC_W_JHU_20190112_LUMOS_C3N-01649_T.mzBIN_calibrated 17.6 s
		Rescoring with peak tracing 13.0 s
		Picking top PSMs for each precursor 8.7 s
		Rescoring using greedy method 4.2 s
		Writing results 22.4 s
	184. CPTAC_CCRCC_W_JHU_20190112_LUMOS_C3N-01651_NAT.mzBIN_calibrated 1.4 s
		[progress: 81480/81480 (100%) - 1027 spectra/s] 79.4s
		Building spectral index for CPTAC_CCRCC_W_JHU_20190112_LUMOS_C3N-01651_NAT.mzBIN_calibrated 16.9 s
		Rescoring with peak tracing 14.6 s
		Picking top PSMs for each precursor 7.1 s
		Rescoring using greedy method 4.4 s
		Writing results 19.9 s
	185. CPTAC_CCRCC_W_JHU_20190112_LUMOS_C3N-01651_T.mzBIN_calibrated 1.5 s
		[progress: 81870/81870 (100%) - 1034 spectra/s] 79.2s
		Building spectral index for CPTAC_CCRCC_W_JHU_20190112_LUMOS_C3N-01651_T.mzBIN_calibrated 18.1 s
		Rescoring with peak tracing 15.3 s
		Picking top PSMs for each precursor 6.9 s
		Rescoring using greedy method 4.4 s
		Writing results 21.7 s
	186. CPTAC_CCRCC_W_JHU_20190112_LUMOS_C3N-01808_NAT.mzBIN_calibrated 1.0 s
		[progress: 80651/80651 (100%) - 1115 spectra/s] 72.3s
		Building spectral index for CPTAC_CCRCC_W_JHU_20190112_LUMOS_C3N-01808_NAT.mzBIN_calibrated 16.5 s
		Rescoring with peak tracing 12.2 s
		Picking top PSMs for each precursor 7.7 s
		Rescoring using greedy method 3.9 s
		Writing results 24.3 s
	187. CPTAC_CCRCC_W_JHU_20190112_LUMOS_C3N-01808_T.mzBIN_calibrated 0.9 s
		[progress: 81097/81097 (100%) - 1131 spectra/s] 71.7s
		Building spectral index for CPTAC_CCRCC_W_JHU_20190112_LUMOS_C3N-01808_T.mzBIN_calibrated 16.0 s
		Rescoring with peak tracing 11.1 s
		Picking top PSMs for each precursor 6.1 s
		Rescoring using greedy method 3.3 s
		Writing results 17.0 s
***************************MAIN SEARCH DONE IN 399.513 MIN***************************

*******************************TOTAL TIME 534.003 MIN********************************
Process 'MSFragger' finished, exit code: 0
MSBooster [Work dir: /storage/yufe/results/msfragger_dia_paper/ccrcc_175/msfraggerdia]
java -Xmx256G -cp /storage/yufe/tools/FragPipe-18.0/fragpipe/tools/msbooster-1.1.4.jar:/storage/yufe/tools/FragPipe-18.0/fragpipe/tools/smile-core-2.6.0.jar:/storage/yufe/tools/FragPipe-18.0/fragpipe/tools/smile-math-2.6.0.jar:/storage/yufe/tools/FragPipe-18.0/fragpipe/tools/batmass-io-1.25.5.jar Features.MainClass --paramsList /storage/yufe/results/msfragger_dia_paper/ccrcc_175/msfraggerdia/msbooster_params.txt
MSBooster v1.1.4
Using 56 threads
Generating input file for DIA-NN
4534999 unique peptides from 46010280 PSMs
Writing DIA-NN input file
Diann input file generation took 213208 milliseconds
Input file at  /storage/yufe/results/msfragger_dia_paper/ccrcc_175/msfraggerdia/spectraRT.tsv
4534999 unique peptides from 46010280 PSMs
createFull input file generation took 197586 milliseconds
Input file at  /storage/yufe/results/msfragger_dia_paper/ccrcc_175/msfraggerdia/spectraRT_full.tsv
Generating DIA-NN predictions
/storage/yufe/tools/FragPipe-18.0/fragpipe/tools/diann/1.8.1/linux/diann-1.8.1 --lib /storage/yufe/results/msfragger_dia_paper/ccrcc_175/msfraggerdia/spectraRT.tsv --predict --threads 56 --strip-unknown-mods
DIA-NN 1.8.1 (Data-Independent Acquisition by Neural Networks)
Compiled on Apr 15 2022 08:45:18
Current date and time: Thu Aug 11 01:59:50 2022
Logical CPU cores: 56
Predicted spectra will be saved in a binary format
Thread number set to 56
DIA-NN will use deep learning to predict spectra/RTs/IMs even for peptides carrying modifications which are not recognised by the deep learning predictor. In this scenario, if also generating a spectral library from the DIA data or using the MBR mode, it might or might not be better (depends on the data) to also use the --out-measured-rt option - it's recommended to test it with and without this option

0 files will be processed
[0:00] Loading spectral library /storage/yufe/results/msfragger_dia_paper/ccrcc_175/msfraggerdia/spectraRT.tsv
[0:22] Finding proteotypic peptides (assuming that the list of UniProt ids provided for each peptide is complete)
[0:30] Spectral library loaded: 0 protein isoforms, 0 protein groups and 4534999 precursors in 2663826 elution groups.
[0:35] Encoding peptides for spectra and RTs prediction
[0:51] Predicting spectra and IMs
[8:33] Predicting RTs
[9:31] Decoding predicted spectra and IMs
[9:40] Decoding RTs
[9:47] Saving the list of predictions to /storage/yufe/results/msfragger_dia_paper/ccrcc_175/msfraggerdia/spectraRT.predicted.bin
Finished
Done generating DIA-NN predictions
Model running took 596373 milliseconds
Generating edited pin with following features: [unweightedSpectralEntropy, deltaRTLOESS]
Loading predicted spectra
Processing CPTAC_CCRCC_W_JHU_20190112_LUMOS_C3L-00004_NAT.mzML
RT regression using 5000 PSMs
Edited pin file at /storage/yufe/results/msfragger_dia_paper/ccrcc_175/msfraggerdia/CPTAC_CCRCC_W_JHU_20190112_LUMOS_C3L-00004_NAT_edited.pin
Processing CPTAC_CCRCC_W_JHU_20190112_LUMOS_C3L-00004_T.mzML
RT regression using 5000 PSMs
Edited pin file at /storage/yufe/results/msfragger_dia_paper/ccrcc_175/msfraggerdia/CPTAC_CCRCC_W_JHU_20190112_LUMOS_C3L-00004_T_edited.pin
Processing CPTAC_CCRCC_W_JHU_20190112_LUMOS_C3L-00010_NAT.mzML
RT regression using 5000 PSMs
Edited pin file at /storage/yufe/results/msfragger_dia_paper/ccrcc_175/msfraggerdia/CPTAC_CCRCC_W_JHU_20190112_LUMOS_C3L-00010_NAT_edited.pin
Processing CPTAC_CCRCC_W_JHU_20190112_LUMOS_C3L-00010_T.mzML
RT regression using 5000 PSMs
Edited pin file at /storage/yufe/results/msfragger_dia_paper/ccrcc_175/msfraggerdia/CPTAC_CCRCC_W_JHU_20190112_LUMOS_C3L-00010_T_edited.pin
Processing CPTAC_CCRCC_W_JHU_20190112_LUMOS_C3L-00011_NAT.mzML
RT regression using 5000 PSMs
Edited pin file at /storage/yufe/results/msfragger_dia_paper/ccrcc_175/msfraggerdia/CPTAC_CCRCC_W_JHU_20190112_LUMOS_C3L-00011_NAT_edited.pin
Processing CPTAC_CCRCC_W_JHU_20190112_LUMOS_C3L-00011_T.mzML
RT regression using 5000 PSMs
Edited pin file at /storage/yufe/results/msfragger_dia_paper/ccrcc_175/msfraggerdia/CPTAC_CCRCC_W_JHU_20190112_LUMOS_C3L-00011_T_edited.pin
Processing CPTAC_CCRCC_W_JHU_20190112_LUMOS_C3L-00026_NAT.mzML
RT regression using 5000 PSMs
Edited pin file at /storage/yufe/results/msfragger_dia_paper/ccrcc_175/msfraggerdia/CPTAC_CCRCC_W_JHU_20190112_LUMOS_C3L-00026_NAT_edited.pin
Processing CPTAC_CCRCC_W_JHU_20190112_LUMOS_C3L-00026_T.mzML
RT regression using 5000 PSMs
Edited pin file at /storage/yufe/results/msfragger_dia_paper/ccrcc_175/msfraggerdia/CPTAC_CCRCC_W_JHU_20190112_LUMOS_C3L-00026_T_edited.pin
Processing CPTAC_CCRCC_W_JHU_20190112_LUMOS_C3L-00079_NAT.mzML
RT regression using 5000 PSMs
Edited pin file at /storage/yufe/results/msfragger_dia_paper/ccrcc_175/msfraggerdia/CPTAC_CCRCC_W_JHU_20190112_LUMOS_C3L-00079_NAT_edited.pin
Processing CPTAC_CCRCC_W_JHU_20190112_LUMOS_C3L-00079_T.mzML
RT regression using 5000 PSMs
Edited pin file at /storage/yufe/results/msfragger_dia_paper/ccrcc_175/msfraggerdia/CPTAC_CCRCC_W_JHU_20190112_LUMOS_C3L-00079_T_edited.pin
Processing CPTAC_CCRCC_W_JHU_20190112_LUMOS_C3L-00088_NAT.mzML
RT regression using 5000 PSMs
Edited pin file at /storage/yufe/results/msfragger_dia_paper/ccrcc_175/msfraggerdia/CPTAC_CCRCC_W_JHU_20190112_LUMOS_C3L-00088_NAT_edited.pin
Processing CPTAC_CCRCC_W_JHU_20190112_LUMOS_C3L-00088_T.mzML
RT regression using 5000 PSMs
Edited pin file at /storage/yufe/results/msfragger_dia_paper/ccrcc_175/msfraggerdia/CPTAC_CCRCC_W_JHU_20190112_LUMOS_C3L-00088_T_edited.pin
Processing CPTAC_CCRCC_W_JHU_20190112_LUMOS_C3L-00096_NAT.mzML
RT regression using 5000 PSMs
Edited pin file at /storage/yufe/results/msfragger_dia_paper/ccrcc_175/msfraggerdia/CPTAC_CCRCC_W_JHU_20190112_LUMOS_C3L-00096_NAT_edited.pin
Processing CPTAC_CCRCC_W_JHU_20190112_LUMOS_C3L-00096_T.mzML
RT regression using 5000 PSMs
Edited pin file at /storage/yufe/results/msfragger_dia_paper/ccrcc_175/msfraggerdia/CPTAC_CCRCC_W_JHU_20190112_LUMOS_C3L-00096_T_edited.pin
Processing CPTAC_CCRCC_W_JHU_20190112_LUMOS_C3L-00097_NAT.mzML
RT regression using 5000 PSMs
Edited pin file at /storage/yufe/results/msfragger_dia_paper/ccrcc_175/msfraggerdia/CPTAC_CCRCC_W_JHU_20190112_LUMOS_C3L-00097_NAT_edited.pin
Processing CPTAC_CCRCC_W_JHU_20190112_LUMOS_C3L-00097_T.mzML
RT regression using 5000 PSMs
Edited pin file at /storage/yufe/results/msfragger_dia_paper/ccrcc_175/msfraggerdia/CPTAC_CCRCC_W_JHU_20190112_LUMOS_C3L-00097_T_edited.pin
Processing CPTAC_CCRCC_W_JHU_20190112_LUMOS_C3L-00103_NAT.mzML
RT regression using 5000 PSMs
Edited pin file at /storage/yufe/results/msfragger_dia_paper/ccrcc_175/msfraggerdia/CPTAC_CCRCC_W_JHU_20190112_LUMOS_C3L-00103_NAT_edited.pin
Processing CPTAC_CCRCC_W_JHU_20190112_LUMOS_C3L-00103_T.mzML
RT regression using 5000 PSMs
Edited pin file at /storage/yufe/results/msfragger_dia_paper/ccrcc_175/msfraggerdia/CPTAC_CCRCC_W_JHU_20190112_LUMOS_C3L-00103_T_edited.pin
Processing CPTAC_CCRCC_W_JHU_20190112_LUMOS_C3L-00183_NAT.mzML
RT regression using 5000 PSMs
Edited pin file at /storage/yufe/results/msfragger_dia_paper/ccrcc_175/msfraggerdia/CPTAC_CCRCC_W_JHU_20190112_LUMOS_C3L-00183_NAT_edited.pin
Processing CPTAC_CCRCC_W_JHU_20190112_LUMOS_C3L-00183_T.mzML
RT regression using 5000 PSMs
Edited pin file at /storage/yufe/results/msfragger_dia_paper/ccrcc_175/msfraggerdia/CPTAC_CCRCC_W_JHU_20190112_LUMOS_C3L-00183_T_edited.pin
Processing CPTAC_CCRCC_W_JHU_20190112_LUMOS_C3L-00360_NAT.mzML
RT regression using 5000 PSMs
Edited pin file at /storage/yufe/results/msfragger_dia_paper/ccrcc_175/msfraggerdia/CPTAC_CCRCC_W_JHU_20190112_LUMOS_C3L-00360_NAT_edited.pin
Processing CPTAC_CCRCC_W_JHU_20190112_LUMOS_C3L-00360_T.mzML
RT regression using 5000 PSMs
Edited pin file at /storage/yufe/results/msfragger_dia_paper/ccrcc_175/msfraggerdia/CPTAC_CCRCC_W_JHU_20190112_LUMOS_C3L-00360_T_edited.pin
Processing CPTAC_CCRCC_W_JHU_20190112_LUMOS_C3L-00369_NAT.mzML
RT regression using 5000 PSMs
Edited pin file at /storage/yufe/results/msfragger_dia_paper/ccrcc_175/msfraggerdia/CPTAC_CCRCC_W_JHU_20190112_LUMOS_C3L-00369_NAT_edited.pin
Processing CPTAC_CCRCC_W_JHU_20190112_LUMOS_C3L-00369_T.mzML
RT regression using 5000 PSMs
Edited pin file at /storage/yufe/results/msfragger_dia_paper/ccrcc_175/msfraggerdia/CPTAC_CCRCC_W_JHU_20190112_LUMOS_C3L-00369_T_edited.pin
Processing CPTAC_CCRCC_W_JHU_20190112_LUMOS_C3L-00416_NAT.mzML
RT regression using 5000 PSMs
Edited pin file at /storage/yufe/results/msfragger_dia_paper/ccrcc_175/msfraggerdia/CPTAC_CCRCC_W_JHU_20190112_LUMOS_C3L-00416_NAT_edited.pin
Processing CPTAC_CCRCC_W_JHU_20190112_LUMOS_C3L-00416_T.mzML
RT regression using 5000 PSMs
Edited pin file at /storage/yufe/results/msfragger_dia_paper/ccrcc_175/msfraggerdia/CPTAC_CCRCC_W_JHU_20190112_LUMOS_C3L-00416_T_edited.pin
Processing CPTAC_CCRCC_W_JHU_20190112_LUMOS_C3L-00418_NAT.mzML
RT regression using 5000 PSMs
Edited pin file at /storage/yufe/results/msfragger_dia_paper/ccrcc_175/msfraggerdia/CPTAC_CCRCC_W_JHU_20190112_LUMOS_C3L-00418_NAT_edited.pin
Processing CPTAC_CCRCC_W_JHU_20190112_LUMOS_C3L-00418_T.mzML
RT regression using 5000 PSMs
Edited pin file at /storage/yufe/results/msfragger_dia_paper/ccrcc_175/msfraggerdia/CPTAC_CCRCC_W_JHU_20190112_LUMOS_C3L-00418_T_edited.pin
Processing CPTAC_CCRCC_W_JHU_20190112_LUMOS_C3L-00447_NAT.mzML
RT regression using 5000 PSMs
Edited pin file at /storage/yufe/results/msfragger_dia_paper/ccrcc_175/msfraggerdia/CPTAC_CCRCC_W_JHU_20190112_LUMOS_C3L-00447_NAT_edited.pin
Processing CPTAC_CCRCC_W_JHU_20190112_LUMOS_C3L-00447_T.mzML
RT regression using 5000 PSMs
Edited pin file at /storage/yufe/results/msfragger_dia_paper/ccrcc_175/msfraggerdia/CPTAC_CCRCC_W_JHU_20190112_LUMOS_C3L-00447_T_edited.pin
Processing CPTAC_CCRCC_W_JHU_20190112_LUMOS_C3L-00448_NAT.mzML
RT regression using 5000 PSMs
Edited pin file at /storage/yufe/results/msfragger_dia_paper/ccrcc_175/msfraggerdia/CPTAC_CCRCC_W_JHU_20190112_LUMOS_C3L-00448_NAT_edited.pin
Processing CPTAC_CCRCC_W_JHU_20190112_LUMOS_C3L-00448_T.mzML
RT regression using 5000 PSMs
Edited pin file at /storage/yufe/results/msfragger_dia_paper/ccrcc_175/msfraggerdia/CPTAC_CCRCC_W_JHU_20190112_LUMOS_C3L-00448_T_edited.pin
Processing CPTAC_CCRCC_W_JHU_20190112_LUMOS_C3L-00561_NAT.mzML
RT regression using 5000 PSMs
Edited pin file at /storage/yufe/results/msfragger_dia_paper/ccrcc_175/msfraggerdia/CPTAC_CCRCC_W_JHU_20190112_LUMOS_C3L-00561_NAT_edited.pin
Processing CPTAC_CCRCC_W_JHU_20190112_LUMOS_C3L-00561_T.mzML
RT regression using 5000 PSMs
Edited pin file at /storage/yufe/results/msfragger_dia_paper/ccrcc_175/msfraggerdia/CPTAC_CCRCC_W_JHU_20190112_LUMOS_C3L-00561_T_edited.pin
Processing CPTAC_CCRCC_W_JHU_20190112_LUMOS_C3L-00581_NAT.mzML
RT regression using 5000 PSMs
Edited pin file at /storage/yufe/results/msfragger_dia_paper/ccrcc_175/msfraggerdia/CPTAC_CCRCC_W_JHU_20190112_LUMOS_C3L-00581_NAT_edited.pin
Processing CPTAC_CCRCC_W_JHU_20190112_LUMOS_C3L-00581_T.mzML
RT regression using 5000 PSMs
Edited pin file at /storage/yufe/results/msfragger_dia_paper/ccrcc_175/msfraggerdia/CPTAC_CCRCC_W_JHU_20190112_LUMOS_C3L-00581_T_edited.pin
Processing CPTAC_CCRCC_W_JHU_20190112_LUMOS_C3L-00583_NAT.mzML
RT regression using 5000 PSMs
Edited pin file at /storage/yufe/results/msfragger_dia_paper/ccrcc_175/msfraggerdia/CPTAC_CCRCC_W_JHU_20190112_LUMOS_C3L-00583_NAT_edited.pin
Processing CPTAC_CCRCC_W_JHU_20190112_LUMOS_C3L-00583_T.mzML
RT regression using 5000 PSMs
Edited pin file at /storage/yufe/results/msfragger_dia_paper/ccrcc_175/msfraggerdia/CPTAC_CCRCC_W_JHU_20190112_LUMOS_C3L-00583_T_edited.pin
Processing CPTAC_CCRCC_W_JHU_20190112_LUMOS_C3L-00606_NAT.mzML
RT regression using 5000 PSMs
Edited pin file at /storage/yufe/results/msfragger_dia_paper/ccrcc_175/msfraggerdia/CPTAC_CCRCC_W_JHU_20190112_LUMOS_C3L-00606_NAT_edited.pin
Processing CPTAC_CCRCC_W_JHU_20190112_LUMOS_C3L-00606_T.mzML
RT regression using 5000 PSMs
Edited pin file at /storage/yufe/results/msfragger_dia_paper/ccrcc_175/msfraggerdia/CPTAC_CCRCC_W_JHU_20190112_LUMOS_C3L-00606_T_edited.pin
Processing CPTAC_CCRCC_W_JHU_20190112_LUMOS_C3L-00607_NAT.mzML
RT regression using 5000 PSMs
Edited pin file at /storage/yufe/results/msfragger_dia_paper/ccrcc_175/msfraggerdia/CPTAC_CCRCC_W_JHU_20190112_LUMOS_C3L-00607_NAT_edited.pin
Processing CPTAC_CCRCC_W_JHU_20190112_LUMOS_C3L-00607_T.mzML
RT regression using 5000 PSMs
Edited pin file at /storage/yufe/results/msfragger_dia_paper/ccrcc_175/msfraggerdia/CPTAC_CCRCC_W_JHU_20190112_LUMOS_C3L-00607_T_edited.pin
Processing CPTAC_CCRCC_W_JHU_20190112_LUMOS_C3L-00610_T.mzML
RT regression using 5000 PSMs
Edited pin file at /storage/yufe/results/msfragger_dia_paper/ccrcc_175/msfraggerdia/CPTAC_CCRCC_W_JHU_20190112_LUMOS_C3L-00610_T_edited.pin
Processing CPTAC_CCRCC_W_JHU_20190112_LUMOS_C3L-00765_T.mzML
RT regression using 5000 PSMs
Edited pin file at /storage/yufe/results/msfragger_dia_paper/ccrcc_175/msfraggerdia/CPTAC_CCRCC_W_JHU_20190112_LUMOS_C3L-00765_T_edited.pin
Processing CPTAC_CCRCC_W_JHU_20190112_LUMOS_C3L-00766_T.mzML
RT regression using 5000 PSMs
Edited pin file at /storage/yufe/results/msfragger_dia_paper/ccrcc_175/msfraggerdia/CPTAC_CCRCC_W_JHU_20190112_LUMOS_C3L-00766_T_edited.pin
Processing CPTAC_CCRCC_W_JHU_20190112_LUMOS_C3L-00790_T.mzML
RT regression using 5000 PSMs
Edited pin file at /storage/yufe/results/msfragger_dia_paper/ccrcc_175/msfraggerdia/CPTAC_CCRCC_W_JHU_20190112_LUMOS_C3L-00790_T_edited.pin
Processing CPTAC_CCRCC_W_JHU_20190112_LUMOS_C3L-00791_NAT.mzML
RT regression using 5000 PSMs
Edited pin file at /storage/yufe/results/msfragger_dia_paper/ccrcc_175/msfraggerdia/CPTAC_CCRCC_W_JHU_20190112_LUMOS_C3L-00791_NAT_edited.pin
Processing CPTAC_CCRCC_W_JHU_20190112_LUMOS_C3L-00791_T.mzML
RT regression using 5000 PSMs
Edited pin file at /storage/yufe/results/msfragger_dia_paper/ccrcc_175/msfraggerdia/CPTAC_CCRCC_W_JHU_20190112_LUMOS_C3L-00791_T_edited.pin
Processing CPTAC_CCRCC_W_JHU_20190112_LUMOS_C3L-00792_T.mzML
RT regression using 5000 PSMs
Edited pin file at /storage/yufe/results/msfragger_dia_paper/ccrcc_175/msfraggerdia/CPTAC_CCRCC_W_JHU_20190112_LUMOS_C3L-00792_T_edited.pin
Processing CPTAC_CCRCC_W_JHU_20190112_LUMOS_C3L-00796_T.mzML
RT regression using 5000 PSMs
Edited pin file at /storage/yufe/results/msfragger_dia_paper/ccrcc_175/msfraggerdia/CPTAC_CCRCC_W_JHU_20190112_LUMOS_C3L-00796_T_edited.pin
Processing CPTAC_CCRCC_W_JHU_20190112_LUMOS_C3L-00799_T.mzML
RT regression using 5000 PSMs
Edited pin file at /storage/yufe/results/msfragger_dia_paper/ccrcc_175/msfraggerdia/CPTAC_CCRCC_W_JHU_20190112_LUMOS_C3L-00799_T_edited.pin
Processing CPTAC_CCRCC_W_JHU_20190112_LUMOS_C3L-00800_T.mzML
RT regression using 5000 PSMs
Edited pin file at /storage/yufe/results/msfragger_dia_paper/ccrcc_175/msfraggerdia/CPTAC_CCRCC_W_JHU_20190112_LUMOS_C3L-00800_T_edited.pin
Processing CPTAC_CCRCC_W_JHU_20190112_LUMOS_C3L-00812_T.mzML
RT regression using 5000 PSMs
Edited pin file at /storage/yufe/results/msfragger_dia_paper/ccrcc_175/msfraggerdia/CPTAC_CCRCC_W_JHU_20190112_LUMOS_C3L-00812_T_edited.pin
Processing CPTAC_CCRCC_W_JHU_20190112_LUMOS_C3L-00813_T.mzML
RT regression using 5000 PSMs
Edited pin file at /storage/yufe/results/msfragger_dia_paper/ccrcc_175/msfraggerdia/CPTAC_CCRCC_W_JHU_20190112_LUMOS_C3L-00813_T_edited.pin
Processing CPTAC_CCRCC_W_JHU_20190112_LUMOS_C3L-00814_NAT.mzML
RT regression using 5000 PSMs
Edited pin file at /storage/yufe/results/msfragger_dia_paper/ccrcc_175/msfraggerdia/CPTAC_CCRCC_W_JHU_20190112_LUMOS_C3L-00814_NAT_edited.pin
Processing CPTAC_CCRCC_W_JHU_20190112_LUMOS_C3L-00814_T.mzML
RT regression using 5000 PSMs
Edited pin file at /storage/yufe/results/msfragger_dia_paper/ccrcc_175/msfraggerdia/CPTAC_CCRCC_W_JHU_20190112_LUMOS_C3L-00814_T_edited.pin
Processing CPTAC_CCRCC_W_JHU_20190112_LUMOS_C3L-00817_T.mzML
RT regression using 5000 PSMs
Edited pin file at /storage/yufe/results/msfragger_dia_paper/ccrcc_175/msfraggerdia/CPTAC_CCRCC_W_JHU_20190112_LUMOS_C3L-00817_T_edited.pin
Processing CPTAC_CCRCC_W_JHU_20190112_LUMOS_C3L-00902_NAT.mzML
RT regression using 5000 PSMs
Edited pin file at /storage/yufe/results/msfragger_dia_paper/ccrcc_175/msfraggerdia/CPTAC_CCRCC_W_JHU_20190112_LUMOS_C3L-00902_NAT_edited.pin
Processing CPTAC_CCRCC_W_JHU_20190112_LUMOS_C3L-00902_T.mzML
RT regression using 5000 PSMs
Edited pin file at /storage/yufe/results/msfragger_dia_paper/ccrcc_175/msfraggerdia/CPTAC_CCRCC_W_JHU_20190112_LUMOS_C3L-00902_T_edited.pin
Processing CPTAC_CCRCC_W_JHU_20190112_LUMOS_C3L-00907_NAT.mzML
RT regression using 5000 PSMs
Edited pin file at /storage/yufe/results/msfragger_dia_paper/ccrcc_175/msfraggerdia/CPTAC_CCRCC_W_JHU_20190112_LUMOS_C3L-00907_NAT_edited.pin
Processing CPTAC_CCRCC_W_JHU_20190112_LUMOS_C3L-00907_T.mzML
RT regression using 5000 PSMs
Edited pin file at /storage/yufe/results/msfragger_dia_paper/ccrcc_175/msfraggerdia/CPTAC_CCRCC_W_JHU_20190112_LUMOS_C3L-00907_T_edited.pin
Processing CPTAC_CCRCC_W_JHU_20190112_LUMOS_C3L-00908_NAT.mzML
RT regression using 5000 PSMs
Edited pin file at /storage/yufe/results/msfragger_dia_paper/ccrcc_175/msfraggerdia/CPTAC_CCRCC_W_JHU_20190112_LUMOS_C3L-00908_NAT_edited.pin
Processing CPTAC_CCRCC_W_JHU_20190112_LUMOS_C3L-00908_T.mzML
RT regression using 5000 PSMs
Edited pin file at /storage/yufe/results/msfragger_dia_paper/ccrcc_175/msfraggerdia/CPTAC_CCRCC_W_JHU_20190112_LUMOS_C3L-00908_T_edited.pin
Processing CPTAC_CCRCC_W_JHU_20190112_LUMOS_C3L-00910_NAT.mzML
RT regression using 5000 PSMs
Edited pin file at /storage/yufe/results/msfragger_dia_paper/ccrcc_175/msfraggerdia/CPTAC_CCRCC_W_JHU_20190112_LUMOS_C3L-00910_NAT_edited.pin
Processing CPTAC_CCRCC_W_JHU_20190112_LUMOS_C3L-00910_T.mzML
RT regression using 5000 PSMs
Edited pin file at /storage/yufe/results/msfragger_dia_paper/ccrcc_175/msfraggerdia/CPTAC_CCRCC_W_JHU_20190112_LUMOS_C3L-00910_T_edited.pin
Processing CPTAC_CCRCC_W_JHU_20190112_LUMOS_C3L-00917_NAT.mzML
RT regression using 5000 PSMs
Edited pin file at /storage/yufe/results/msfragger_dia_paper/ccrcc_175/msfraggerdia/CPTAC_CCRCC_W_JHU_20190112_LUMOS_C3L-00917_NAT_edited.pin
Processing CPTAC_CCRCC_W_JHU_20190112_LUMOS_C3L-00917_T.mzML
RT regression using 5000 PSMs
Edited pin file at /storage/yufe/results/msfragger_dia_paper/ccrcc_175/msfraggerdia/CPTAC_CCRCC_W_JHU_20190112_LUMOS_C3L-00917_T_edited.pin
Processing CPTAC_CCRCC_W_JHU_20190112_LUMOS_C3L-01281_NAT.mzML
RT regression using 5000 PSMs
Edited pin file at /storage/yufe/results/msfragger_dia_paper/ccrcc_175/msfraggerdia/CPTAC_CCRCC_W_JHU_20190112_LUMOS_C3L-01281_NAT_edited.pin
Processing CPTAC_CCRCC_W_JHU_20190112_LUMOS_C3L-01281_T.mzML
RT regression using 5000 PSMs
Edited pin file at /storage/yufe/results/msfragger_dia_paper/ccrcc_175/msfraggerdia/CPTAC_CCRCC_W_JHU_20190112_LUMOS_C3L-01281_T_edited.pin
Processing CPTAC_CCRCC_W_JHU_20190112_LUMOS_C3L-01283_T.mzML
RT regression using 5000 PSMs
Edited pin file at /storage/yufe/results/msfragger_dia_paper/ccrcc_175/msfraggerdia/CPTAC_CCRCC_W_JHU_20190112_LUMOS_C3L-01283_T_edited.pin
Processing CPTAC_CCRCC_W_JHU_20190112_LUMOS_C3L-01286_NAT.mzML
RT regression using 5000 PSMs
Edited pin file at /storage/yufe/results/msfragger_dia_paper/ccrcc_175/msfraggerdia/CPTAC_CCRCC_W_JHU_20190112_LUMOS_C3L-01286_NAT_edited.pin
Processing CPTAC_CCRCC_W_JHU_20190112_LUMOS_C3L-01286_T.mzML
RT regression using 5000 PSMs
Edited pin file at /storage/yufe/results/msfragger_dia_paper/ccrcc_175/msfraggerdia/CPTAC_CCRCC_W_JHU_20190112_LUMOS_C3L-01286_T_edited.pin
Processing CPTAC_CCRCC_W_JHU_20190112_LUMOS_C3L-01287_NAT.mzML
RT regression using 5000 PSMs
Edited pin file at /storage/yufe/results/msfragger_dia_paper/ccrcc_175/msfraggerdia/CPTAC_CCRCC_W_JHU_20190112_LUMOS_C3L-01287_NAT_edited.pin
Processing CPTAC_CCRCC_W_JHU_20190112_LUMOS_C3L-01287_T.mzML
RT regression using 5000 PSMs
Edited pin file at /storage/yufe/results/msfragger_dia_paper/ccrcc_175/msfraggerdia/CPTAC_CCRCC_W_JHU_20190112_LUMOS_C3L-01287_T_edited.pin
Processing CPTAC_CCRCC_W_JHU_20190112_LUMOS_C3L-01288_T.mzML
RT regression using 5000 PSMs
Edited pin file at /storage/yufe/results/msfragger_dia_paper/ccrcc_175/msfraggerdia/CPTAC_CCRCC_W_JHU_20190112_LUMOS_C3L-01288_T_edited.pin
Processing CPTAC_CCRCC_W_JHU_20190112_LUMOS_C3L-01302_NAT.mzML
RT regression using 5000 PSMs
Edited pin file at /storage/yufe/results/msfragger_dia_paper/ccrcc_175/msfraggerdia/CPTAC_CCRCC_W_JHU_20190112_LUMOS_C3L-01302_NAT_edited.pin
Processing CPTAC_CCRCC_W_JHU_20190112_LUMOS_C3L-01302_T.mzML
RT regression using 5000 PSMs
Edited pin file at /storage/yufe/results/msfragger_dia_paper/ccrcc_175/msfraggerdia/CPTAC_CCRCC_W_JHU_20190112_LUMOS_C3L-01302_T_edited.pin
Processing CPTAC_CCRCC_W_JHU_20190112_LUMOS_C3L-01313_NAT.mzML
RT regression using 5000 PSMs
Edited pin file at /storage/yufe/results/msfragger_dia_paper/ccrcc_175/msfraggerdia/CPTAC_CCRCC_W_JHU_20190112_LUMOS_C3L-01313_NAT_edited.pin
Processing CPTAC_CCRCC_W_JHU_20190112_LUMOS_C3L-01313_T.mzML
RT regression using 5000 PSMs
Edited pin file at /storage/yufe/results/msfragger_dia_paper/ccrcc_175/msfraggerdia/CPTAC_CCRCC_W_JHU_20190112_LUMOS_C3L-01313_T_edited.pin
Processing CPTAC_CCRCC_W_JHU_20190112_LUMOS_C3L-01352_T.mzML
RT regression using 5000 PSMs
Edited pin file at /storage/yufe/results/msfragger_dia_paper/ccrcc_175/msfraggerdia/CPTAC_CCRCC_W_JHU_20190112_LUMOS_C3L-01352_T_edited.pin
Processing CPTAC_CCRCC_W_JHU_20190112_LUMOS_C3L-01553_T.mzML
RT regression using 5000 PSMs
Edited pin file at /storage/yufe/results/msfragger_dia_paper/ccrcc_175/msfraggerdia/CPTAC_CCRCC_W_JHU_20190112_LUMOS_C3L-01553_T_edited.pin
Processing CPTAC_CCRCC_W_JHU_20190112_LUMOS_C3L-01557_T.mzML
RT regression using 5000 PSMs
Edited pin file at /storage/yufe/results/msfragger_dia_paper/ccrcc_175/msfraggerdia/CPTAC_CCRCC_W_JHU_20190112_LUMOS_C3L-01557_T_edited.pin
Processing CPTAC_CCRCC_W_JHU_20190112_LUMOS_C3L-01560_T.mzML
RT regression using 5000 PSMs
Edited pin file at /storage/yufe/results/msfragger_dia_paper/ccrcc_175/msfraggerdia/CPTAC_CCRCC_W_JHU_20190112_LUMOS_C3L-01560_T_edited.pin
Processing CPTAC_CCRCC_W_JHU_20190112_LUMOS_C3L-01603_NAT.mzML
RT regression using 5000 PSMs
Edited pin file at /storage/yufe/results/msfragger_dia_paper/ccrcc_175/msfraggerdia/CPTAC_CCRCC_W_JHU_20190112_LUMOS_C3L-01603_NAT_edited.pin
Processing CPTAC_CCRCC_W_JHU_20190112_LUMOS_C3L-01603_T.mzML
RT regression using 5000 PSMs
Edited pin file at /storage/yufe/results/msfragger_dia_paper/ccrcc_175/msfraggerdia/CPTAC_CCRCC_W_JHU_20190112_LUMOS_C3L-01603_T_edited.pin
Processing CPTAC_CCRCC_W_JHU_20190112_LUMOS_C3L-01607_NAT.mzML
RT regression using 5000 PSMs
Edited pin file at /storage/yufe/results/msfragger_dia_paper/ccrcc_175/msfraggerdia/CPTAC_CCRCC_W_JHU_20190112_LUMOS_C3L-01607_NAT_edited.pin
Processing CPTAC_CCRCC_W_JHU_20190112_LUMOS_C3L-01607_T.mzML
RT regression using 5000 PSMs
Edited pin file at /storage/yufe/results/msfragger_dia_paper/ccrcc_175/msfraggerdia/CPTAC_CCRCC_W_JHU_20190112_LUMOS_C3L-01607_T_edited.pin
Processing CPTAC_CCRCC_W_JHU_20190112_LUMOS_C3L-01836_NAT.mzML
RT regression using 5000 PSMs
Edited pin file at /storage/yufe/results/msfragger_dia_paper/ccrcc_175/msfraggerdia/CPTAC_CCRCC_W_JHU_20190112_LUMOS_C3L-01836_NAT_edited.pin
Processing CPTAC_CCRCC_W_JHU_20190112_LUMOS_C3L-01836_T.mzML
RT regression using 5000 PSMs
Edited pin file at /storage/yufe/results/msfragger_dia_paper/ccrcc_175/msfraggerdia/CPTAC_CCRCC_W_JHU_20190112_LUMOS_C3L-01836_T_edited.pin
Processing CPTAC_CCRCC_W_JHU_20190112_LUMOS_C3L-01861_NAT.mzML
RT regression using 5000 PSMs
Edited pin file at /storage/yufe/results/msfragger_dia_paper/ccrcc_175/msfraggerdia/CPTAC_CCRCC_W_JHU_20190112_LUMOS_C3L-01861_NAT_edited.pin
Processing CPTAC_CCRCC_W_JHU_20190112_LUMOS_C3L-01861_T.mzML
RT regression using 5000 PSMs
Edited pin file at /storage/yufe/results/msfragger_dia_paper/ccrcc_175/msfraggerdia/CPTAC_CCRCC_W_JHU_20190112_LUMOS_C3L-01861_T_edited.pin
Processing CPTAC_CCRCC_W_JHU_20190112_LUMOS_C3L-01882_NAT.mzML
RT regression using 5000 PSMs
Edited pin file at /storage/yufe/results/msfragger_dia_paper/ccrcc_175/msfraggerdia/CPTAC_CCRCC_W_JHU_20190112_LUMOS_C3L-01882_NAT_edited.pin
Processing CPTAC_CCRCC_W_JHU_20190112_LUMOS_C3L-01882_T.mzML
RT regression using 5000 PSMs
Edited pin file at /storage/yufe/results/msfragger_dia_paper/ccrcc_175/msfraggerdia/CPTAC_CCRCC_W_JHU_20190112_LUMOS_C3L-01882_T_edited.pin
Processing CPTAC_CCRCC_W_JHU_20190112_LUMOS_C3L-01885_NAT.mzML
RT regression using 5000 PSMs
Edited pin file at /storage/yufe/results/msfragger_dia_paper/ccrcc_175/msfraggerdia/CPTAC_CCRCC_W_JHU_20190112_LUMOS_C3L-01885_NAT_edited.pin
Processing CPTAC_CCRCC_W_JHU_20190112_LUMOS_C3L-01885_T.mzML
RT regression using 5000 PSMs
Edited pin file at /storage/yufe/results/msfragger_dia_paper/ccrcc_175/msfraggerdia/CPTAC_CCRCC_W_JHU_20190112_LUMOS_C3L-01885_T_edited.pin
Processing CPTAC_CCRCC_W_JHU_20190112_LUMOS_C3N-00148_NAT.mzML
RT regression using 5000 PSMs
Edited pin file at /storage/yufe/results/msfragger_dia_paper/ccrcc_175/msfraggerdia/CPTAC_CCRCC_W_JHU_20190112_LUMOS_C3N-00148_NAT_edited.pin
Processing CPTAC_CCRCC_W_JHU_20190112_LUMOS_C3N-00148_T.mzML
RT regression using 5000 PSMs
Edited pin file at /storage/yufe/results/msfragger_dia_paper/ccrcc_175/msfraggerdia/CPTAC_CCRCC_W_JHU_20190112_LUMOS_C3N-00148_T_edited.pin
Processing CPTAC_CCRCC_W_JHU_20190112_LUMOS_C3N-00149_NAT.mzML
RT regression using 5000 PSMs
Edited pin file at /storage/yufe/results/msfragger_dia_paper/ccrcc_175/msfraggerdia/CPTAC_CCRCC_W_JHU_20190112_LUMOS_C3N-00149_NAT_edited.pin
Processing CPTAC_CCRCC_W_JHU_20190112_LUMOS_C3N-00149_T.mzML
RT regression using 5000 PSMs
Edited pin file at /storage/yufe/results/msfragger_dia_paper/ccrcc_175/msfraggerdia/CPTAC_CCRCC_W_JHU_20190112_LUMOS_C3N-00149_T_edited.pin
Processing CPTAC_CCRCC_W_JHU_20190112_LUMOS_C3N-00150_NAT.mzML
RT regression using 5000 PSMs
Edited pin file at /storage/yufe/results/msfragger_dia_paper/ccrcc_175/msfraggerdia/CPTAC_CCRCC_W_JHU_20190112_LUMOS_C3N-00150_NAT_edited.pin
Processing CPTAC_CCRCC_W_JHU_20190112_LUMOS_C3N-00150_T.mzML
RT regression using 5000 PSMs
Edited pin file at /storage/yufe/results/msfragger_dia_paper/ccrcc_175/msfraggerdia/CPTAC_CCRCC_W_JHU_20190112_LUMOS_C3N-00150_T_edited.pin
Processing CPTAC_CCRCC_W_JHU_20190112_LUMOS_C3N-00154_T.mzML
RT regression using 5000 PSMs
Edited pin file at /storage/yufe/results/msfragger_dia_paper/ccrcc_175/msfraggerdia/CPTAC_CCRCC_W_JHU_20190112_LUMOS_C3N-00154_T_edited.pin
Processing CPTAC_CCRCC_W_JHU_20190112_LUMOS_C3N-00168_NAT.mzML
RT regression using 5000 PSMs
Edited pin file at /storage/yufe/results/msfragger_dia_paper/ccrcc_175/msfraggerdia/CPTAC_CCRCC_W_JHU_20190112_LUMOS_C3N-00168_NAT_edited.pin
Processing CPTAC_CCRCC_W_JHU_20190112_LUMOS_C3N-00168_T.mzML
RT regression using 5000 PSMs
Edited pin file at /storage/yufe/results/msfragger_dia_paper/ccrcc_175/msfraggerdia/CPTAC_CCRCC_W_JHU_20190112_LUMOS_C3N-00168_T_edited.pin
Processing CPTAC_CCRCC_W_JHU_20190112_LUMOS_C3N-00177_NAT.mzML
RT regression using 5000 PSMs
Edited pin file at /storage/yufe/results/msfragger_dia_paper/ccrcc_175/msfraggerdia/CPTAC_CCRCC_W_JHU_20190112_LUMOS_C3N-00177_NAT_edited.pin
Processing CPTAC_CCRCC_W_JHU_20190112_LUMOS_C3N-00177_T.mzML
RT regression using 5000 PSMs
Edited pin file at /storage/yufe/results/msfragger_dia_paper/ccrcc_175/msfraggerdia/CPTAC_CCRCC_W_JHU_20190112_LUMOS_C3N-00177_T_edited.pin
Processing CPTAC_CCRCC_W_JHU_20190112_LUMOS_C3N-00194_NAT.mzML
RT regression using 5000 PSMs
Edited pin file at /storage/yufe/results/msfragger_dia_paper/ccrcc_175/msfraggerdia/CPTAC_CCRCC_W_JHU_20190112_LUMOS_C3N-00194_NAT_edited.pin
Processing CPTAC_CCRCC_W_JHU_20190112_LUMOS_C3N-00194_T.mzML
RT regression using 5000 PSMs
Edited pin file at /storage/yufe/results/msfragger_dia_paper/ccrcc_175/msfraggerdia/CPTAC_CCRCC_W_JHU_20190112_LUMOS_C3N-00194_T_edited.pin
Processing CPTAC_CCRCC_W_JHU_20190112_LUMOS_C3N-00242_NAT.mzML
RT regression using 5000 PSMs
Edited pin file at /storage/yufe/results/msfragger_dia_paper/ccrcc_175/msfraggerdia/CPTAC_CCRCC_W_JHU_20190112_LUMOS_C3N-00242_NAT_edited.pin
Processing CPTAC_CCRCC_W_JHU_20190112_LUMOS_C3N-00242_T.mzML
RT regression using 5000 PSMs
Edited pin file at /storage/yufe/results/msfragger_dia_paper/ccrcc_175/msfraggerdia/CPTAC_CCRCC_W_JHU_20190112_LUMOS_C3N-00242_T_edited.pin
Processing CPTAC_CCRCC_W_JHU_20190112_LUMOS_C3N-00244_NAT.mzML
RT regression using 5000 PSMs
Edited pin file at /storage/yufe/results/msfragger_dia_paper/ccrcc_175/msfraggerdia/CPTAC_CCRCC_W_JHU_20190112_LUMOS_C3N-00244_NAT_edited.pin
Processing CPTAC_CCRCC_W_JHU_20190112_LUMOS_C3N-00244_T.mzML
RT regression using 5000 PSMs
Edited pin file at /storage/yufe/results/msfragger_dia_paper/ccrcc_175/msfraggerdia/CPTAC_CCRCC_W_JHU_20190112_LUMOS_C3N-00244_T_edited.pin
Processing CPTAC_CCRCC_W_JHU_20190112_LUMOS_C3N-00246_NAT.mzML
RT regression using 5000 PSMs
Edited pin file at /storage/yufe/results/msfragger_dia_paper/ccrcc_175/msfraggerdia/CPTAC_CCRCC_W_JHU_20190112_LUMOS_C3N-00246_NAT_edited.pin
Processing CPTAC_CCRCC_W_JHU_20190112_LUMOS_C3N-00246_T.mzML
RT regression using 5000 PSMs
Edited pin file at /storage/yufe/results/msfragger_dia_paper/ccrcc_175/msfraggerdia/CPTAC_CCRCC_W_JHU_20190112_LUMOS_C3N-00246_T_edited.pin
Processing CPTAC_CCRCC_W_JHU_20190112_LUMOS_C3N-00305_T.mzML
RT regression using 5000 PSMs
Edited pin file at /storage/yufe/results/msfragger_dia_paper/ccrcc_175/msfraggerdia/CPTAC_CCRCC_W_JHU_20190112_LUMOS_C3N-00305_T_edited.pin
Processing CPTAC_CCRCC_W_JHU_20190112_LUMOS_C3N-00310_NAT.mzML
RT regression using 5000 PSMs
Edited pin file at /storage/yufe/results/msfragger_dia_paper/ccrcc_175/msfraggerdia/CPTAC_CCRCC_W_JHU_20190112_LUMOS_C3N-00310_NAT_edited.pin
Processing CPTAC_CCRCC_W_JHU_20190112_LUMOS_C3N-00310_T.mzML
RT regression using 5000 PSMs
Edited pin file at /storage/yufe/results/msfragger_dia_paper/ccrcc_175/msfraggerdia/CPTAC_CCRCC_W_JHU_20190112_LUMOS_C3N-00310_T_edited.pin
Processing CPTAC_CCRCC_W_JHU_20190112_LUMOS_C3N-00312_NAT.mzML
RT regression using 5000 PSMs
Edited pin file at /storage/yufe/results/msfragger_dia_paper/ccrcc_175/msfraggerdia/CPTAC_CCRCC_W_JHU_20190112_LUMOS_C3N-00312_NAT_edited.pin
Processing CPTAC_CCRCC_W_JHU_20190112_LUMOS_C3N-00312_T.mzML
RT regression using 5000 PSMs
Edited pin file at /storage/yufe/results/msfragger_dia_paper/ccrcc_175/msfraggerdia/CPTAC_CCRCC_W_JHU_20190112_LUMOS_C3N-00312_T_edited.pin
Processing CPTAC_CCRCC_W_JHU_20190112_LUMOS_C3N-00314_NAT.mzML
RT regression using 5000 PSMs
Edited pin file at /storage/yufe/results/msfragger_dia_paper/ccrcc_175/msfraggerdia/CPTAC_CCRCC_W_JHU_20190112_LUMOS_C3N-00314_NAT_edited.pin
Processing CPTAC_CCRCC_W_JHU_20190112_LUMOS_C3N-00314_T.mzML
RT regression using 5000 PSMs
Edited pin file at /storage/yufe/results/msfragger_dia_paper/ccrcc_175/msfraggerdia/CPTAC_CCRCC_W_JHU_20190112_LUMOS_C3N-00314_T_edited.pin
Processing CPTAC_CCRCC_W_JHU_20190112_LUMOS_C3N-00315_T.mzML
RT regression using 5000 PSMs
Edited pin file at /storage/yufe/results/msfragger_dia_paper/ccrcc_175/msfraggerdia/CPTAC_CCRCC_W_JHU_20190112_LUMOS_C3N-00315_T_edited.pin
Processing CPTAC_CCRCC_W_JHU_20190112_LUMOS_C3N-00317_NAT.mzML
RT regression using 5000 PSMs
Edited pin file at /storage/yufe/results/msfragger_dia_paper/ccrcc_175/msfraggerdia/CPTAC_CCRCC_W_JHU_20190112_LUMOS_C3N-00317_NAT_edited.pin
Processing CPTAC_CCRCC_W_JHU_20190112_LUMOS_C3N-00317_T.mzML
RT regression using 5000 PSMs
Edited pin file at /storage/yufe/results/msfragger_dia_paper/ccrcc_175/msfraggerdia/CPTAC_CCRCC_W_JHU_20190112_LUMOS_C3N-00317_T_edited.pin
Processing CPTAC_CCRCC_W_JHU_20190112_LUMOS_C3N-00320_NAT.mzML
RT regression using 5000 PSMs
Edited pin file at /storage/yufe/results/msfragger_dia_paper/ccrcc_175/msfraggerdia/CPTAC_CCRCC_W_JHU_20190112_LUMOS_C3N-00320_NAT_edited.pin
Processing CPTAC_CCRCC_W_JHU_20190112_LUMOS_C3N-00320_T.mzML
RT regression using 5000 PSMs
Edited pin file at /storage/yufe/results/msfragger_dia_paper/ccrcc_175/msfraggerdia/CPTAC_CCRCC_W_JHU_20190112_LUMOS_C3N-00320_T_edited.pin
Processing CPTAC_CCRCC_W_JHU_20190112_LUMOS_C3N-00380_T.mzML
RT regression using 5000 PSMs
Edited pin file at /storage/yufe/results/msfragger_dia_paper/ccrcc_175/msfraggerdia/CPTAC_CCRCC_W_JHU_20190112_LUMOS_C3N-00380_T_edited.pin
Processing CPTAC_CCRCC_W_JHU_20190112_LUMOS_C3N-00390_NAT.mzML
RT regression using 5000 PSMs
Edited pin file at /storage/yufe/results/msfragger_dia_paper/ccrcc_175/msfraggerdia/CPTAC_CCRCC_W_JHU_20190112_LUMOS_C3N-00390_NAT_edited.pin
Processing CPTAC_CCRCC_W_JHU_20190112_LUMOS_C3N-00390_T.mzML
RT regression using 5000 PSMs
Edited pin file at /storage/yufe/results/msfragger_dia_paper/ccrcc_175/msfraggerdia/CPTAC_CCRCC_W_JHU_20190112_LUMOS_C3N-00390_T_edited.pin
Processing CPTAC_CCRCC_W_JHU_20190112_LUMOS_C3N-00435_NAT.mzML
RT regression using 5000 PSMs
Edited pin file at /storage/yufe/results/msfragger_dia_paper/ccrcc_175/msfraggerdia/CPTAC_CCRCC_W_JHU_20190112_LUMOS_C3N-00435_NAT_edited.pin
Processing CPTAC_CCRCC_W_JHU_20190112_LUMOS_C3N-00437_NAT.mzML
RT regression using 5000 PSMs
Edited pin file at /storage/yufe/results/msfragger_dia_paper/ccrcc_175/msfraggerdia/CPTAC_CCRCC_W_JHU_20190112_LUMOS_C3N-00437_NAT_edited.pin
Processing CPTAC_CCRCC_W_JHU_20190112_LUMOS_C3N-00437_T.mzML
RT regression using 5000 PSMs
Edited pin file at /storage/yufe/results/msfragger_dia_paper/ccrcc_175/msfraggerdia/CPTAC_CCRCC_W_JHU_20190112_LUMOS_C3N-00437_T_edited.pin
Processing CPTAC_CCRCC_W_JHU_20190112_LUMOS_C3N-00491_NAT.mzML
RT regression using 5000 PSMs
Edited pin file at /storage/yufe/results/msfragger_dia_paper/ccrcc_175/msfraggerdia/CPTAC_CCRCC_W_JHU_20190112_LUMOS_C3N-00491_NAT_edited.pin
Processing CPTAC_CCRCC_W_JHU_20190112_LUMOS_C3N-00491_T.mzML
RT regression using 5000 PSMs
Edited pin file at /storage/yufe/results/msfragger_dia_paper/ccrcc_175/msfraggerdia/CPTAC_CCRCC_W_JHU_20190112_LUMOS_C3N-00491_T_edited.pin
Processing CPTAC_CCRCC_W_JHU_20190112_LUMOS_C3N-00492_NAT.mzML
RT regression using 5000 PSMs
Edited pin file at /storage/yufe/results/msfragger_dia_paper/ccrcc_175/msfraggerdia/CPTAC_CCRCC_W_JHU_20190112_LUMOS_C3N-00492_NAT_edited.pin
Processing CPTAC_CCRCC_W_JHU_20190112_LUMOS_C3N-00494_NAT.mzML
RT regression using 5000 PSMs
Edited pin file at /storage/yufe/results/msfragger_dia_paper/ccrcc_175/msfraggerdia/CPTAC_CCRCC_W_JHU_20190112_LUMOS_C3N-00494_NAT_edited.pin
Processing CPTAC_CCRCC_W_JHU_20190112_LUMOS_C3N-00494_T.mzML
RT regression using 5000 PSMs
Edited pin file at /storage/yufe/results/msfragger_dia_paper/ccrcc_175/msfraggerdia/CPTAC_CCRCC_W_JHU_20190112_LUMOS_C3N-00494_T_edited.pin
Processing CPTAC_CCRCC_W_JHU_20190112_LUMOS_C3N-00495_NAT.mzML
RT regression using 5000 PSMs
Edited pin file at /storage/yufe/results/msfragger_dia_paper/ccrcc_175/msfraggerdia/CPTAC_CCRCC_W_JHU_20190112_LUMOS_C3N-00495_NAT_edited.pin
Processing CPTAC_CCRCC_W_JHU_20190112_LUMOS_C3N-00495_T.mzML
RT regression using 5000 PSMs
Edited pin file at /storage/yufe/results/msfragger_dia_paper/ccrcc_175/msfraggerdia/CPTAC_CCRCC_W_JHU_20190112_LUMOS_C3N-00495_T_edited.pin
Processing CPTAC_CCRCC_W_JHU_20190112_LUMOS_C3N-00573_NAT.mzML
RT regression using 5000 PSMs
Edited pin file at /storage/yufe/results/msfragger_dia_paper/ccrcc_175/msfraggerdia/CPTAC_CCRCC_W_JHU_20190112_LUMOS_C3N-00573_NAT_edited.pin
Processing CPTAC_CCRCC_W_JHU_20190112_LUMOS_C3N-00573_T.mzML
RT regression using 5000 PSMs
Edited pin file at /storage/yufe/results/msfragger_dia_paper/ccrcc_175/msfraggerdia/CPTAC_CCRCC_W_JHU_20190112_LUMOS_C3N-00573_T_edited.pin
Processing CPTAC_CCRCC_W_JHU_20190112_LUMOS_C3N-00577_NAT.mzML
RT regression using 5000 PSMs
Edited pin file at /storage/yufe/results/msfragger_dia_paper/ccrcc_175/msfraggerdia/CPTAC_CCRCC_W_JHU_20190112_LUMOS_C3N-00577_NAT_edited.pin
Processing CPTAC_CCRCC_W_JHU_20190112_LUMOS_C3N-00577_T.mzML
RT regression using 5000 PSMs
Edited pin file at /storage/yufe/results/msfragger_dia_paper/ccrcc_175/msfraggerdia/CPTAC_CCRCC_W_JHU_20190112_LUMOS_C3N-00577_T_edited.pin
Processing CPTAC_CCRCC_W_JHU_20190112_LUMOS_C3N-00646_NAT.mzML
RT regression using 5000 PSMs
Edited pin file at /storage/yufe/results/msfragger_dia_paper/ccrcc_175/msfraggerdia/CPTAC_CCRCC_W_JHU_20190112_LUMOS_C3N-00646_NAT_edited.pin
Processing CPTAC_CCRCC_W_JHU_20190112_LUMOS_C3N-00646_T.mzML
RT regression using 5000 PSMs
Edited pin file at /storage/yufe/results/msfragger_dia_paper/ccrcc_175/msfraggerdia/CPTAC_CCRCC_W_JHU_20190112_LUMOS_C3N-00646_T_edited.pin
Processing CPTAC_CCRCC_W_JHU_20190112_LUMOS_C3N-00733_NAT.mzML
RT regression using 5000 PSMs
Edited pin file at /storage/yufe/results/msfragger_dia_paper/ccrcc_175/msfraggerdia/CPTAC_CCRCC_W_JHU_20190112_LUMOS_C3N-00733_NAT_edited.pin
Processing CPTAC_CCRCC_W_JHU_20190112_LUMOS_C3N-00733_T.mzML
RT regression using 5000 PSMs
Edited pin file at /storage/yufe/results/msfragger_dia_paper/ccrcc_175/msfraggerdia/CPTAC_CCRCC_W_JHU_20190112_LUMOS_C3N-00733_T_edited.pin
Processing CPTAC_CCRCC_W_JHU_20190112_LUMOS_C3N-00831_NAT.mzML
RT regression using 5000 PSMs
Edited pin file at /storage/yufe/results/msfragger_dia_paper/ccrcc_175/msfraggerdia/CPTAC_CCRCC_W_JHU_20190112_LUMOS_C3N-00831_NAT_edited.pin
Processing CPTAC_CCRCC_W_JHU_20190112_LUMOS_C3N-00831_T.mzML
RT regression using 5000 PSMs
Edited pin file at /storage/yufe/results/msfragger_dia_paper/ccrcc_175/msfraggerdia/CPTAC_CCRCC_W_JHU_20190112_LUMOS_C3N-00831_T_edited.pin
Processing CPTAC_CCRCC_W_JHU_20190112_LUMOS_C3N-00834_NAT.mzML
RT regression using 5000 PSMs
Edited pin file at /storage/yufe/results/msfragger_dia_paper/ccrcc_175/msfraggerdia/CPTAC_CCRCC_W_JHU_20190112_LUMOS_C3N-00834_NAT_edited.pin
Processing CPTAC_CCRCC_W_JHU_20190112_LUMOS_C3N-00834_T.mzML
RT regression using 5000 PSMs
Edited pin file at /storage/yufe/results/msfragger_dia_paper/ccrcc_175/msfraggerdia/CPTAC_CCRCC_W_JHU_20190112_LUMOS_C3N-00834_T_edited.pin
Processing CPTAC_CCRCC_W_JHU_20190112_LUMOS_C3N-00852_NAT.mzML
RT regression using 5000 PSMs
Edited pin file at /storage/yufe/results/msfragger_dia_paper/ccrcc_175/msfraggerdia/CPTAC_CCRCC_W_JHU_20190112_LUMOS_C3N-00852_NAT_edited.pin
Processing CPTAC_CCRCC_W_JHU_20190112_LUMOS_C3N-00852_T.mzML
RT regression using 5000 PSMs
Edited pin file at /storage/yufe/results/msfragger_dia_paper/ccrcc_175/msfraggerdia/CPTAC_CCRCC_W_JHU_20190112_LUMOS_C3N-00852_T_edited.pin
Processing CPTAC_CCRCC_W_JHU_20190112_LUMOS_C3N-00953_NAT.mzML
RT regression using 5000 PSMs
Edited pin file at /storage/yufe/results/msfragger_dia_paper/ccrcc_175/msfraggerdia/CPTAC_CCRCC_W_JHU_20190112_LUMOS_C3N-00953_NAT_edited.pin
Processing CPTAC_CCRCC_W_JHU_20190112_LUMOS_C3N-00953_T.mzML
RT regression using 5000 PSMs
Edited pin file at /storage/yufe/results/msfragger_dia_paper/ccrcc_175/msfraggerdia/CPTAC_CCRCC_W_JHU_20190112_LUMOS_C3N-00953_T_edited.pin
Processing CPTAC_CCRCC_W_JHU_20190112_LUMOS_C3N-01175_NAT.mzML
RT regression using 5000 PSMs
Edited pin file at /storage/yufe/results/msfragger_dia_paper/ccrcc_175/msfraggerdia/CPTAC_CCRCC_W_JHU_20190112_LUMOS_C3N-01175_NAT_edited.pin
Processing CPTAC_CCRCC_W_JHU_20190112_LUMOS_C3N-01176_NAT.mzML
RT regression using 5000 PSMs
Edited pin file at /storage/yufe/results/msfragger_dia_paper/ccrcc_175/msfraggerdia/CPTAC_CCRCC_W_JHU_20190112_LUMOS_C3N-01176_NAT_edited.pin
Processing CPTAC_CCRCC_W_JHU_20190112_LUMOS_C3N-01176_T.mzML
RT regression using 5000 PSMs
Edited pin file at /storage/yufe/results/msfragger_dia_paper/ccrcc_175/msfraggerdia/CPTAC_CCRCC_W_JHU_20190112_LUMOS_C3N-01176_T_edited.pin
Processing CPTAC_CCRCC_W_JHU_20190112_LUMOS_C3N-01178_NAT.mzML
RT regression using 5000 PSMs
Edited pin file at /storage/yufe/results/msfragger_dia_paper/ccrcc_175/msfraggerdia/CPTAC_CCRCC_W_JHU_20190112_LUMOS_C3N-01178_NAT_edited.pin
Processing CPTAC_CCRCC_W_JHU_20190112_LUMOS_C3N-01178_T.mzML
RT regression using 5000 PSMs
Edited pin file at /storage/yufe/results/msfragger_dia_paper/ccrcc_175/msfraggerdia/CPTAC_CCRCC_W_JHU_20190112_LUMOS_C3N-01178_T_edited.pin
Processing CPTAC_CCRCC_W_JHU_20190112_LUMOS_C3N-01179_NAT.mzML
RT regression using 5000 PSMs
Edited pin file at /storage/yufe/results/msfragger_dia_paper/ccrcc_175/msfraggerdia/CPTAC_CCRCC_W_JHU_20190112_LUMOS_C3N-01179_NAT_edited.pin
Processing CPTAC_CCRCC_W_JHU_20190112_LUMOS_C3N-01179_T.mzML
RT regression using 5000 PSMs
Edited pin file at /storage/yufe/results/msfragger_dia_paper/ccrcc_175/msfraggerdia/CPTAC_CCRCC_W_JHU_20190112_LUMOS_C3N-01179_T_edited.pin
Processing CPTAC_CCRCC_W_JHU_20190112_LUMOS_C3N-01200_NAT.mzML
RT regression using 5000 PSMs
Edited pin file at /storage/yufe/results/msfragger_dia_paper/ccrcc_175/msfraggerdia/CPTAC_CCRCC_W_JHU_20190112_LUMOS_C3N-01200_NAT_edited.pin
Processing CPTAC_CCRCC_W_JHU_20190112_LUMOS_C3N-01200_T.mzML
RT regression using 5000 PSMs
Edited pin file at /storage/yufe/results/msfragger_dia_paper/ccrcc_175/msfraggerdia/CPTAC_CCRCC_W_JHU_20190112_LUMOS_C3N-01200_T_edited.pin
Processing CPTAC_CCRCC_W_JHU_20190112_LUMOS_C3N-01213_T.mzML
RT regression using 5000 PSMs
Edited pin file at /storage/yufe/results/msfragger_dia_paper/ccrcc_175/msfraggerdia/CPTAC_CCRCC_W_JHU_20190112_LUMOS_C3N-01213_T_edited.pin
Processing CPTAC_CCRCC_W_JHU_20190112_LUMOS_C3N-01214_NAT.mzML
RT regression using 5000 PSMs
Edited pin file at /storage/yufe/results/msfragger_dia_paper/ccrcc_175/msfraggerdia/CPTAC_CCRCC_W_JHU_20190112_LUMOS_C3N-01214_NAT_edited.pin
Processing CPTAC_CCRCC_W_JHU_20190112_LUMOS_C3N-01214_T.mzML
RT regression using 5000 PSMs
Edited pin file at /storage/yufe/results/msfragger_dia_paper/ccrcc_175/msfraggerdia/CPTAC_CCRCC_W_JHU_20190112_LUMOS_C3N-01214_T_edited.pin
Processing CPTAC_CCRCC_W_JHU_20190112_LUMOS_C3N-01220_NAT.mzML
RT regression using 5000 PSMs
Edited pin file at /storage/yufe/results/msfragger_dia_paper/ccrcc_175/msfraggerdia/CPTAC_CCRCC_W_JHU_20190112_LUMOS_C3N-01220_NAT_edited.pin
Processing CPTAC_CCRCC_W_JHU_20190112_LUMOS_C3N-01220_T.mzML
RT regression using 5000 PSMs
Edited pin file at /storage/yufe/results/msfragger_dia_paper/ccrcc_175/msfraggerdia/CPTAC_CCRCC_W_JHU_20190112_LUMOS_C3N-01220_T_edited.pin
Processing CPTAC_CCRCC_W_JHU_20190112_LUMOS_C3N-01261_NAT.mzML
RT regression using 5000 PSMs
Edited pin file at /storage/yufe/results/msfragger_dia_paper/ccrcc_175/msfraggerdia/CPTAC_CCRCC_W_JHU_20190112_LUMOS_C3N-01261_NAT_edited.pin
Processing CPTAC_CCRCC_W_JHU_20190112_LUMOS_C3N-01261_T.mzML
RT regression using 5000 PSMs
Edited pin file at /storage/yufe/results/msfragger_dia_paper/ccrcc_175/msfraggerdia/CPTAC_CCRCC_W_JHU_20190112_LUMOS_C3N-01261_T_edited.pin
Processing CPTAC_CCRCC_W_JHU_20190112_LUMOS_C3N-01361_NAT.mzML
RT regression using 5000 PSMs
Edited pin file at /storage/yufe/results/msfragger_dia_paper/ccrcc_175/msfraggerdia/CPTAC_CCRCC_W_JHU_20190112_LUMOS_C3N-01361_NAT_edited.pin
Processing CPTAC_CCRCC_W_JHU_20190112_LUMOS_C3N-01361_T.mzML
RT regression using 5000 PSMs
Edited pin file at /storage/yufe/results/msfragger_dia_paper/ccrcc_175/msfraggerdia/CPTAC_CCRCC_W_JHU_20190112_LUMOS_C3N-01361_T_edited.pin
Processing CPTAC_CCRCC_W_JHU_20190112_LUMOS_C3N-01522_NAT.mzML
RT regression using 5000 PSMs
Edited pin file at /storage/yufe/results/msfragger_dia_paper/ccrcc_175/msfraggerdia/CPTAC_CCRCC_W_JHU_20190112_LUMOS_C3N-01522_NAT_edited.pin
Processing CPTAC_CCRCC_W_JHU_20190112_LUMOS_C3N-01522_T.mzML
RT regression using 5000 PSMs
Edited pin file at /storage/yufe/results/msfragger_dia_paper/ccrcc_175/msfraggerdia/CPTAC_CCRCC_W_JHU_20190112_LUMOS_C3N-01522_T_edited.pin
Processing CPTAC_CCRCC_W_JHU_20190112_LUMOS_C3N-01524_NAT.mzML
RT regression using 5000 PSMs
Edited pin file at /storage/yufe/results/msfragger_dia_paper/ccrcc_175/msfraggerdia/CPTAC_CCRCC_W_JHU_20190112_LUMOS_C3N-01524_NAT_edited.pin
Processing CPTAC_CCRCC_W_JHU_20190112_LUMOS_C3N-01524_T.mzML
RT regression using 5000 PSMs
Edited pin file at /storage/yufe/results/msfragger_dia_paper/ccrcc_175/msfraggerdia/CPTAC_CCRCC_W_JHU_20190112_LUMOS_C3N-01524_T_edited.pin
Processing CPTAC_CCRCC_W_JHU_20190112_LUMOS_C3N-01646_NAT.mzML
RT regression using 5000 PSMs
Edited pin file at /storage/yufe/results/msfragger_dia_paper/ccrcc_175/msfraggerdia/CPTAC_CCRCC_W_JHU_20190112_LUMOS_C3N-01646_NAT_edited.pin
Processing CPTAC_CCRCC_W_JHU_20190112_LUMOS_C3N-01646_T.mzML
RT regression using 5000 PSMs
Edited pin file at /storage/yufe/results/msfragger_dia_paper/ccrcc_175/msfraggerdia/CPTAC_CCRCC_W_JHU_20190112_LUMOS_C3N-01646_T_edited.pin
Processing CPTAC_CCRCC_W_JHU_20190112_LUMOS_C3N-01648_NAT.mzML
RT regression using 5000 PSMs
Edited pin file at /storage/yufe/results/msfragger_dia_paper/ccrcc_175/msfraggerdia/CPTAC_CCRCC_W_JHU_20190112_LUMOS_C3N-01648_NAT_edited.pin
Processing CPTAC_CCRCC_W_JHU_20190112_LUMOS_C3N-01648_T.mzML
RT regression using 5000 PSMs
Edited pin file at /storage/yufe/results/msfragger_dia_paper/ccrcc_175/msfraggerdia/CPTAC_CCRCC_W_JHU_20190112_LUMOS_C3N-01648_T_edited.pin
Processing CPTAC_CCRCC_W_JHU_20190112_LUMOS_C3N-01649_NAT.mzML
RT regression using 5000 PSMs
Edited pin file at /storage/yufe/results/msfragger_dia_paper/ccrcc_175/msfraggerdia/CPTAC_CCRCC_W_JHU_20190112_LUMOS_C3N-01649_NAT_edited.pin
Processing CPTAC_CCRCC_W_JHU_20190112_LUMOS_C3N-01649_T.mzML
RT regression using 5000 PSMs
Edited pin file at /storage/yufe/results/msfragger_dia_paper/ccrcc_175/msfraggerdia/CPTAC_CCRCC_W_JHU_20190112_LUMOS_C3N-01649_T_edited.pin
Processing CPTAC_CCRCC_W_JHU_20190112_LUMOS_C3N-01651_NAT.mzML
RT regression using 5000 PSMs
Edited pin file at /storage/yufe/results/msfragger_dia_paper/ccrcc_175/msfraggerdia/CPTAC_CCRCC_W_JHU_20190112_LUMOS_C3N-01651_NAT_edited.pin
Processing CPTAC_CCRCC_W_JHU_20190112_LUMOS_C3N-01651_T.mzML
RT regression using 5000 PSMs
Edited pin file at /storage/yufe/results/msfragger_dia_paper/ccrcc_175/msfraggerdia/CPTAC_CCRCC_W_JHU_20190112_LUMOS_C3N-01651_T_edited.pin
Processing CPTAC_CCRCC_W_JHU_20190112_LUMOS_C3N-01808_NAT.mzML
RT regression using 5000 PSMs
Edited pin file at /storage/yufe/results/msfragger_dia_paper/ccrcc_175/msfraggerdia/CPTAC_CCRCC_W_JHU_20190112_LUMOS_C3N-01808_NAT_edited.pin
Processing CPTAC_CCRCC_W_JHU_20190112_LUMOS_C3N-01808_T.mzML
RT regression using 5000 PSMs
Edited pin file at /storage/yufe/results/msfragger_dia_paper/ccrcc_175/msfraggerdia/CPTAC_CCRCC_W_JHU_20190112_LUMOS_C3N-01808_T_edited.pin
Final parameters used for feature annotation:
	fragger = /storage/yufe/results/msfragger_dia_paper/ccrcc_175/msfraggerdia/fragger_dia.params
	pinPepXMLDirectory = CPTAC_CCRCC_W_JHU_20190112_LUMOS_C3N-00494_T.pin CPTAC_CCRCC_W_JHU_20190112_LUMOS_C3N-01220_T.pin CPTAC_CCRCC_W_JHU_20190112_LUMOS_C3N-01361_NAT.pin CPTAC_CCRCC_W_JHU_20190112_LUMOS_C3N-00244_NAT.pin CPTAC_CCRCC_W_JHU_20190112_LUMOS_C3L-01281_NAT.pin CPTAC_CCRCC_W_JHU_20190112_LUMOS_C3N-00834_T.pin CPTAC_CCRCC_W_JHU_20190112_LUMOS_C3L-00814_T.pin CPTAC_CCRCC_W_JHU_20190112_LUMOS_C3L-01283_T.pin CPTAC_CCRCC_W_JHU_20190112_LUMOS_C3N-00150_NAT.pin CPTAC_CCRCC_W_JHU_20190112_LUMOS_C3L-00010_NAT.pin CPTAC_CCRCC_W_JHU_20190112_LUMOS_C3L-00799_T.pin CPTAC_CCRCC_W_JHU_20190112_LUMOS_C3N-01361_T.pin CPTAC_CCRCC_W_JHU_20190112_LUMOS_C3L-00796_T.pin CPTAC_CCRCC_W_JHU_20190112_LUMOS_C3N-00831_T.pin CPTAC_CCRCC_W_JHU_20190112_LUMOS_C3L-00766_T.pin CPTAC_CCRCC_W_JHU_20190112_LUMOS_C3L-01286_T.pin CPTAC_CCRCC_W_JHU_20190112_LUMOS_C3L-00907_NAT.pin CPTAC_CCRCC_W_JHU_20190112_LUMOS_C3N-01522_T.pin CPTAC_CCRCC_W_JHU_20190112_LUMOS_C3N-00310_T.pin CPTAC_CCRCC_W_JHU_20190112_LUMOS_C3N-01179_NAT.pin CPTAC_CCRCC_W_JHU_20190112_LUMOS_C3N-01648_NAT.pin CPTAC_CCRCC_W_JHU_20190112_LUMOS_C3L-00183_NAT.pin CPTAC_CCRCC_W_JHU_20190112_LUMOS_C3N-00320_T.pin CPTAC_CCRCC_W_JHU_20190112_LUMOS_C3L-01885_NAT.pin CPTAC_CCRCC_W_JHU_20190112_LUMOS_C3N-00831_NAT.pin CPTAC_CCRCC_W_JHU_20190112_LUMOS_C3N-00953_NAT.pin CPTAC_CCRCC_W_JHU_20190112_LUMOS_C3L-00448_NAT.pin CPTAC_CCRCC_W_JHU_20190112_LUMOS_C3L-00096_NAT.pin CPTAC_CCRCC_W_JHU_20190112_LUMOS_C3L-00097_T.pin CPTAC_CCRCC_W_JHU_20190112_LUMOS_C3L-00079_T.pin CPTAC_CCRCC_W_JHU_20190112_LUMOS_C3L-00360_T.pin CPTAC_CCRCC_W_JHU_20190112_LUMOS_C3N-00177_T.pin CPTAC_CCRCC_W_JHU_20190112_LUMOS_C3N-01522_NAT.pin CPTAC_CCRCC_W_JHU_20190112_LUMOS_C3N-00733_T.pin CPTAC_CCRCC_W_JHU_20190112_LUMOS_C3L-00791_T.pin CPTAC_CCRCC_W_JHU_20190112_LUMOS_C3N-00437_NAT.pin CPTAC_CCRCC_W_JHU_20190112_LUMOS_C3L-00581_NAT.pin CPTAC_CCRCC_W_JHU_20190112_LUMOS_C3N-01261_NAT.pin CPTAC_CCRCC_W_JHU_20190112_LUMOS_C3N-00154_T.pin CPTAC_CCRCC_W_JHU_20190112_LUMOS_C3L-00447_T.pin CPTAC_CCRCC_W_JHU_20190112_LUMOS_C3L-00902_T.pin CPTAC_CCRCC_W_JHU_20190112_LUMOS_C3L-00908_T.pin CPTAC_CCRCC_W_JHU_20190112_LUMOS_C3N-00577_T.pin CPTAC_CCRCC_W_JHU_20190112_LUMOS_C3L-01288_T.pin CPTAC_CCRCC_W_JHU_20190112_LUMOS_C3L-01560_T.pin CPTAC_CCRCC_W_JHU_20190112_LUMOS_C3N-01220_NAT.pin CPTAC_CCRCC_W_JHU_20190112_LUMOS_C3L-00369_T.pin CPTAC_CCRCC_W_JHU_20190112_LUMOS_C3L-00917_T.pin CPTAC_CCRCC_W_JHU_20190112_LUMOS_C3L-00360_NAT.pin CPTAC_CCRCC_W_JHU_20190112_LUMOS_C3L-00416_T.pin CPTAC_CCRCC_W_JHU_20190112_LUMOS_C3N-01178_T.pin CPTAC_CCRCC_W_JHU_20190112_LUMOS_C3N-01213_T.pin CPTAC_CCRCC_W_JHU_20190112_LUMOS_C3N-00390_NAT.pin CPTAC_CCRCC_W_JHU_20190112_LUMOS_C3L-01607_NAT.pin CPTAC_CCRCC_W_JHU_20190112_LUMOS_C3N-00646_NAT.pin CPTAC_CCRCC_W_JHU_20190112_LUMOS_C3L-00561_NAT.pin CPTAC_CCRCC_W_JHU_20190112_LUMOS_C3N-00148_T.pin CPTAC_CCRCC_W_JHU_20190112_LUMOS_C3N-00320_NAT.pin CPTAC_CCRCC_W_JHU_20190112_LUMOS_C3L-01861_T.pin CPTAC_CCRCC_W_JHU_20190112_LUMOS_C3N-00852_T.pin CPTAC_CCRCC_W_JHU_20190112_LUMOS_C3L-00606_T.pin CPTAC_CCRCC_W_JHU_20190112_LUMOS_C3N-00194_T.pin CPTAC_CCRCC_W_JHU_20190112_LUMOS_C3L-00096_T.pin CPTAC_CCRCC_W_JHU_20190112_LUMOS_C3N-01648_T.pin CPTAC_CCRCC_W_JHU_20190112_LUMOS_C3L-00790_T.pin CPTAC_CCRCC_W_JHU_20190112_LUMOS_C3L-01557_T.pin CPTAC_CCRCC_W_JHU_20190112_LUMOS_C3N-00305_T.pin CPTAC_CCRCC_W_JHU_20190112_LUMOS_C3N-01261_T.pin CPTAC_CCRCC_W_JHU_20190112_LUMOS_C3N-00315_T.pin CPTAC_CCRCC_W_JHU_20190112_LUMOS_C3N-01649_NAT.pin CPTAC_CCRCC_W_JHU_20190112_LUMOS_C3N-00149_NAT.pin CPTAC_CCRCC_W_JHU_20190112_LUMOS_C3L-01286_NAT.pin CPTAC_CCRCC_W_JHU_20190112_LUMOS_C3L-00813_T.pin CPTAC_CCRCC_W_JHU_20190112_LUMOS_C3L-00908_NAT.pin CPTAC_CCRCC_W_JHU_20190112_LUMOS_C3N-00390_T.pin CPTAC_CCRCC_W_JHU_20190112_LUMOS_C3L-00910_NAT.pin CPTAC_CCRCC_W_JHU_20190112_LUMOS_C3L-00004_T.pin CPTAC_CCRCC_W_JHU_20190112_LUMOS_C3N-00646_T.pin CPTAC_CCRCC_W_JHU_20190112_LUMOS_C3N-01178_NAT.pin CPTAC_CCRCC_W_JHU_20190112_LUMOS_C3N-00577_NAT.pin CPTAC_CCRCC_W_JHU_20190112_LUMOS_C3L-01885_T.pin CPTAC_CCRCC_W_JHU_20190112_LUMOS_C3L-00418_NAT.pin CPTAC_CCRCC_W_JHU_20190112_LUMOS_C3N-01649_T.pin CPTAC_CCRCC_W_JHU_20190112_LUMOS_C3L-00447_NAT.pin CPTAC_CCRCC_W_JHU_20190112_LUMOS_C3N-00573_NAT.pin CPTAC_CCRCC_W_JHU_20190112_LUMOS_C3L-00610_T.pin CPTAC_CCRCC_W_JHU_20190112_LUMOS_C3N-00437_T.pin CPTAC_CCRCC_W_JHU_20190112_LUMOS_C3L-00907_T.pin CPTAC_CCRCC_W_JHU_20190112_LUMOS_C3L-00026_T.pin CPTAC_CCRCC_W_JHU_20190112_LUMOS_C3L-01882_NAT.pin CPTAC_CCRCC_W_JHU_20190112_LUMOS_C3N-00492_NAT.pin CPTAC_CCRCC_W_JHU_20190112_LUMOS_C3L-01836_NAT.pin CPTAC_CCRCC_W_JHU_20190112_LUMOS_C3L-00581_T.pin CPTAC_CCRCC_W_JHU_20190112_LUMOS_C3N-01175_NAT.pin CPTAC_CCRCC_W_JHU_20190112_LUMOS_C3L-01313_T.pin CPTAC_CCRCC_W_JHU_20190112_LUMOS_C3L-01603_T.pin CPTAC_CCRCC_W_JHU_20190112_LUMOS_C3N-01214_NAT.pin CPTAC_CCRCC_W_JHU_20190112_LUMOS_C3L-00917_NAT.pin CPTAC_CCRCC_W_JHU_20190112_LUMOS_C3N-00246_T.pin CPTAC_CCRCC_W_JHU_20190112_LUMOS_C3L-00004_NAT.pin CPTAC_CCRCC_W_JHU_20190112_LUMOS_C3N-00312_NAT.pin CPTAC_CCRCC_W_JHU_20190112_LUMOS_C3L-00418_T.pin CPTAC_CCRCC_W_JHU_20190112_LUMOS_C3L-00088_T.pin CPTAC_CCRCC_W_JHU_20190112_LUMOS_C3L-01861_NAT.pin CPTAC_CCRCC_W_JHU_20190112_LUMOS_C3L-00448_T.pin CPTAC_CCRCC_W_JHU_20190112_LUMOS_C3N-00242_NAT.pin CPTAC_CCRCC_W_JHU_20190112_LUMOS_C3L-00607_NAT.pin CPTAC_CCRCC_W_JHU_20190112_LUMOS_C3N-00246_NAT.pin CPTAC_CCRCC_W_JHU_20190112_LUMOS_C3L-01287_T.pin CPTAC_CCRCC_W_JHU_20190112_LUMOS_C3L-01302_T.pin CPTAC_CCRCC_W_JHU_20190112_LUMOS_C3L-01287_NAT.pin CPTAC_CCRCC_W_JHU_20190112_LUMOS_C3L-00583_T.pin CPTAC_CCRCC_W_JHU_20190112_LUMOS_C3N-00852_NAT.pin CPTAC_CCRCC_W_JHU_20190112_LUMOS_C3L-01607_T.pin CPTAC_CCRCC_W_JHU_20190112_LUMOS_C3N-00317_NAT.pin CPTAC_CCRCC_W_JHU_20190112_LUMOS_C3L-00791_NAT.pin CPTAC_CCRCC_W_JHU_20190112_LUMOS_C3L-01313_NAT.pin CPTAC_CCRCC_W_JHU_20190112_LUMOS_C3N-00573_T.pin CPTAC_CCRCC_W_JHU_20190112_LUMOS_C3N-01179_T.pin CPTAC_CCRCC_W_JHU_20190112_LUMOS_C3N-01214_T.pin CPTAC_CCRCC_W_JHU_20190112_LUMOS_C3L-00607_T.pin CPTAC_CCRCC_W_JHU_20190112_LUMOS_C3L-00800_T.pin CPTAC_CCRCC_W_JHU_20190112_LUMOS_C3N-00435_NAT.pin CPTAC_CCRCC_W_JHU_20190112_LUMOS_C3N-00495_NAT.pin CPTAC_CCRCC_W_JHU_20190112_LUMOS_C3L-00583_NAT.pin CPTAC_CCRCC_W_JHU_20190112_LUMOS_C3N-00149_T.pin CPTAC_CCRCC_W_JHU_20190112_LUMOS_C3N-00495_T.pin CPTAC_CCRCC_W_JHU_20190112_LUMOS_C3N-00953_T.pin CPTAC_CCRCC_W_JHU_20190112_LUMOS_C3L-00910_T.pin CPTAC_CCRCC_W_JHU_20190112_LUMOS_C3N-01524_NAT.pin CPTAC_CCRCC_W_JHU_20190112_LUMOS_C3N-01646_NAT.pin CPTAC_CCRCC_W_JHU_20190112_LUMOS_C3L-00079_NAT.pin CPTAC_CCRCC_W_JHU_20190112_LUMOS_C3L-00765_T.pin CPTAC_CCRCC_W_JHU_20190112_LUMOS_C3N-00317_T.pin CPTAC_CCRCC_W_JHU_20190112_LUMOS_C3L-01352_T.pin CPTAC_CCRCC_W_JHU_20190112_LUMOS_C3L-00902_NAT.pin CPTAC_CCRCC_W_JHU_20190112_LUMOS_C3L-00369_NAT.pin CPTAC_CCRCC_W_JHU_20190112_LUMOS_C3L-01836_T.pin CPTAC_CCRCC_W_JHU_20190112_LUMOS_C3N-00244_T.pin CPTAC_CCRCC_W_JHU_20190112_LUMOS_C3L-00010_T.pin CPTAC_CCRCC_W_JHU_20190112_LUMOS_C3L-00103_T.pin CPTAC_CCRCC_W_JHU_20190112_LUMOS_C3L-00183_T.pin CPTAC_CCRCC_W_JHU_20190112_LUMOS_C3N-00314_T.pin CPTAC_CCRCC_W_JHU_20190112_LUMOS_C3L-00812_T.pin CPTAC_CCRCC_W_JHU_20190112_LUMOS_C3N-01651_NAT.pin CPTAC_CCRCC_W_JHU_20190112_LUMOS_C3N-00168_NAT.pin CPTAC_CCRCC_W_JHU_20190112_LUMOS_C3L-01603_NAT.pin CPTAC_CCRCC_W_JHU_20190112_LUMOS_C3L-00561_T.pin CPTAC_CCRCC_W_JHU_20190112_LUMOS_C3L-00088_NAT.pin CPTAC_CCRCC_W_JHU_20190112_LUMOS_C3L-00011_NAT.pin CPTAC_CCRCC_W_JHU_20190112_LUMOS_C3N-00168_T.pin CPTAC_CCRCC_W_JHU_20190112_LUMOS_C3N-01176_NAT.pin CPTAC_CCRCC_W_JHU_20190112_LUMOS_C3N-00733_NAT.pin CPTAC_CCRCC_W_JHU_20190112_LUMOS_C3N-00491_NAT.pin CPTAC_CCRCC_W_JHU_20190112_LUMOS_C3L-01281_T.pin CPTAC_CCRCC_W_JHU_20190112_LUMOS_C3L-00606_NAT.pin CPTAC_CCRCC_W_JHU_20190112_LUMOS_C3L-00026_NAT.pin CPTAC_CCRCC_W_JHU_20190112_LUMOS_C3N-01808_T.pin CPTAC_CCRCC_W_JHU_20190112_LUMOS_C3L-00103_NAT.pin CPTAC_CCRCC_W_JHU_20190112_LUMOS_C3N-00834_NAT.pin CPTAC_CCRCC_W_JHU_20190112_LUMOS_C3N-00380_T.pin CPTAC_CCRCC_W_JHU_20190112_LUMOS_C3L-00814_NAT.pin CPTAC_CCRCC_W_JHU_20190112_LUMOS_C3N-00312_T.pin CPTAC_CCRCC_W_JHU_20190112_LUMOS_C3N-00242_T.pin CPTAC_CCRCC_W_JHU_20190112_LUMOS_C3N-00177_NAT.pin CPTAC_CCRCC_W_JHU_20190112_LUMOS_C3N-00494_NAT.pin CPTAC_CCRCC_W_JHU_20190112_LUMOS_C3N-01176_T.pin CPTAC_CCRCC_W_JHU_20190112_LUMOS_C3L-00097_NAT.pin CPTAC_CCRCC_W_JHU_20190112_LUMOS_C3L-01882_T.pin CPTAC_CCRCC_W_JHU_20190112_LUMOS_C3N-00150_T.pin CPTAC_CCRCC_W_JHU_20190112_LUMOS_C3N-00148_NAT.pin CPTAC_CCRCC_W_JHU_20190112_LUMOS_C3L-00011_T.pin CPTAC_CCRCC_W_JHU_20190112_LUMOS_C3N-00314_NAT.pin CPTAC_CCRCC_W_JHU_20190112_LUMOS_C3N-01524_T.pin CPTAC_CCRCC_W_JHU_20190112_LUMOS_C3L-01302_NAT.pin CPTAC_CCRCC_W_JHU_20190112_LUMOS_C3N-00194_NAT.pin CPTAC_CCRCC_W_JHU_20190112_LUMOS_C3N-00491_T.pin CPTAC_CCRCC_W_JHU_20190112_LUMOS_C3N-01646_T.pin CPTAC_CCRCC_W_JHU_20190112_LUMOS_C3N-01808_NAT.pin CPTAC_CCRCC_W_JHU_20190112_LUMOS_C3N-00310_NAT.pin CPTAC_CCRCC_W_JHU_20190112_LUMOS_C3L-00817_T.pin CPTAC_CCRCC_W_JHU_20190112_LUMOS_C3L-00416_NAT.pin CPTAC_CCRCC_W_JHU_20190112_LUMOS_C3N-01200_NAT.pin CPTAC_CCRCC_W_JHU_20190112_LUMOS_C3L-00792_T.pin CPTAC_CCRCC_W_JHU_20190112_LUMOS_C3L-01553_T.pin CPTAC_CCRCC_W_JHU_20190112_LUMOS_C3N-01200_T.pin CPTAC_CCRCC_W_JHU_20190112_LUMOS_C3N-01651_T.pin
	mzmlDirectory = /storage/yufe/results/msfragger_dia_paper/ccrcc_175/msfraggerdia
	outputDirectory = /storage/yufe/results/msfragger_dia_paper/ccrcc_175/msfraggerdia
	editedPin = edited
	renamePin = 1
	spectraRTPredInput = /storage/yufe/results/msfragger_dia_paper/ccrcc_175/msfraggerdia/spectraRT.tsv
	detectPredInput = /storage/yufe/results/msfragger_dia_paper/ccrcc_175/msfraggerdia/detect.tsv
	spectraRTPredFile = /storage/yufe/results/msfragger_dia_paper/ccrcc_175/msfraggerdia/spectraRT.predicted.bin
	detectPredFile = null
	deletePreds = true
	predictionTimeLimit = 120
	fasta = /storage/yufe/results/msfragger_dia_paper/ccrcc_175/msfraggerdia/2021-03-23-decoys-reviewed-contam-UP000005640.fas
	decoyPrefix = >rev_
	cutAfter = KR
	butNotAfter = P
	digestMinLength = 7
	digestMaxLength = 50
	digestMinMass = 500.0
	digestMaxMass = 5000.0
	numThreads = 56
	DiaNN = /storage/yufe/tools/FragPipe-18.0/fragpipe/tools/diann/1.8.1/linux/diann-1.8.1
	spectraRTPredModel = DIA-NN
	ppmTolerance = 20.0
	lowResppmTolerance = 300.0
	highResppmTolerance = 20.0
	matchWithDaltons = false
	DaTolerance = 0.05
	useSpectra = true
	useTopFragments = true
	topFragments = 20
	removeRankPeaks = true
	useBasePeak = true
	percentBasePeak = 1.0
	useRT = true
	RTregressionSize = 5000
	uniformPriorPercentile = 10.0
	RTescoreCutoff = 3.1622776E-4
	RTbinMultiplier = 1
	RTIQR = 50.0
	noRTscores = false
	bandwidth = 0.05
	robustIters = 2
	useDetect = false
	useIM = false
	IMregressionSize = 5000
	IMescoreCutoff = 3.1622776E-4
	IMbinMultiplier = 100
	FragmentationType = HCD
	NCE = 30
	createPredFileOnly = false
	ignoredFragmentIonTypes = 
	onlyFragmentIonTypes = 
	fragmentIonHierarchy = [immonium, y, b, a, y-NL, b-NL, a-NL, internal, internal-NL, unknown]
	useMatchedIntensities = false
	usePredIntensities = false
	usePeakCounts = false
	useIndividualSpectralSimilarities = false
	useIntensitiesDifference = false
	useIntensityDistributionSimilarity = false
	features = unweightedSpectralEntropy,deltaRTLOESS
	useMultipleCorrelatedFeatures = false
Done in 3041165 ms
Process 'MSBooster' finished, exit code: 0
Percolator [Work dir: /storage/yufe/results/msfragger_dia_paper/ccrcc_175/msfraggerdia]
/storage/yufe/tools/FragPipe-18.0/fragpipe/tools/percolator-305/percolator --only-psms --no-terminate --post-processing-tdc --num-threads 56 --results-psms CPTAC_CCRCC_W_JHU_20190112_LUMOS_C3N-01361_T_percolator_target_psms.tsv --decoy-results-psms CPTAC_CCRCC_W_JHU_20190112_LUMOS_C3N-01361_T_percolator_decoy_psms.tsv CPTAC_CCRCC_W_JHU_20190112_LUMOS_C3N-01361_T_edited.pin
Percolator version 3.05.0, Build Date Apr 28 2020 14:23:07
Copyright (c) 2006-9 University of Washington. All rights reserved.
Written by Lukas Käll (lukall@u.washington.edu) in the
Department of Genome Sciences at the University of Washington.
Issued command:
/storage/yufe/tools/FragPipe-18.0/fragpipe/tools/percolator-305/percolator --only-psms --no-terminate --post-processing-tdc --num-threads 56 --results-psms CPTAC_CCRCC_W_JHU_20190112_LUMOS_C3N-01361_T_percolator_target_psms.tsv --decoy-results-psms CPTAC_CCRCC_W_JHU_20190112_LUMOS_C3N-01361_T_percolator_decoy_psms.tsv CPTAC_CCRCC_W_JHU_20190112_LUMOS_C3N-01361_T_edited.pin
Started Thu Aug 11 03:00:34 2022
 on pathproteome-dev02.med.umich.edu
Hyperparameters: selectionFdr=0.01, Cpos=0, Cneg=0, maxNiter=10
Reading tab-delimited input from datafile CPTAC_CCRCC_W_JHU_20190112_LUMOS_C3N-01361_T_edited.pin
Features:
retentiontime rank log10_intensity abs_ppm abs_rt_diff complementary_ions ion_series weighted_average_abs_fragment_ppm weighted_average_fragment_rt_deviation precursor_rt_deviation isotopes log10_kl log10_kl_negative_1 log10_kl_negative_2 hyperscore matched_ion_num peptide_length ntt nmc 15.994900M unweighted_spectral_entropy delta_RT_loess 
Found 285331 PSMs
Concatenated search input detected and --post-processing-tdc flag set. Applying target-decoy competition on Percolator scores.
Train/test set contains 173746 positives and 111585 negatives, size ratio=1.55707 and pi0=1
Selecting Cpos by cross-validation.
Selecting Cneg by cross-validation.
Split 1:	Selected feature 15 as initial direction. Could separate 11997 training set positives with q<0.01 in that direction.
Split 2:	Selected feature 21 as initial direction. Could separate 11234 training set positives with q<0.01 in that direction.
Split 3:	Selected feature 15 as initial direction. Could separate 11325 training set positives with q<0.01 in that direction.
Found 16140 test set positives with q<0.01 in initial direction
Reading in data and feature calculation took 36.29 cpu seconds or 3 seconds wall clock time.
---Training with Cpos selected by cross validation, Cneg selected by cross validation, initial_fdr=0.01, fdr=0.01
Iteration 1:	Estimated 41168 PSMs with q<0.01
Iteration 2:	Estimated 46028 PSMs with q<0.01
Iteration 3:	Estimated 47041 PSMs with q<0.01
Iteration 4:	Estimated 47289 PSMs with q<0.01
Iteration 5:	Estimated 47412 PSMs with q<0.01
Iteration 6:	Estimated 47420 PSMs with q<0.01
Iteration 7:	Estimated 47446 PSMs with q<0.01
Iteration 8:	Estimated 47502 PSMs with q<0.01
Iteration 9:	Estimated 47510 PSMs with q<0.01
Iteration 10:	Estimated 47508 PSMs with q<0.01
Learned normalized SVM weights for the 3 cross-validation splits:
 Split1	 Split2	 Split3	FeatureName
 0.2082	 0.1829	 0.2054	retentiontime
-0.0673	-0.0792	-0.0449	rank
-0.4894	-0.3305	-0.1763	log10_intensity
-0.6730	-0.5578	-0.6336	abs_ppm
 0.5327	 0.5312	 0.6504	abs_rt_diff
-0.1314	-0.1106	-0.0911	complementary_ions
 0.4592	 0.4529	 0.4044	ion_series
-0.7168	-0.7235	-0.7524	weighted_average_abs_fragment_ppm
-0.2475	-0.2081	-0.2145	weighted_average_fragment_rt_deviation
-0.2038	-0.2255	-0.1260	precursor_rt_deviation
 0.4364	 0.3978	 0.4167	isotopes
-0.1793	-0.1786	-0.1241	log10_kl
 0.0195	 0.0131	-0.0257	log10_kl_negative_1
-0.0481	-0.0134	 0.0129	log10_kl_negative_2
 1.6467	 1.6535	 1.4202	hyperscore
-0.5438	-0.5815	-0.3942	matched_ion_num
 0.4332	 0.4011	 0.3688	peptide_length
 0.0000	 0.0000	 0.0000	ntt
-0.0395	 0.0132	 0.0339	nmc
 0.2144	 0.2091	 0.1980	15.994900M
 1.7019	 1.6245	 1.5836	unweighted_spectral_entropy
-1.0502	-1.1050	-0.9582	delta_RT_loess
-3.7860	-3.7191	-3.5181	m0
Found 47237 test set PSMs with q<0.01.
Selected best-scoring PSM per scan+expMass (target-decoy competition): 173746 target PSMs and 111585 decoy PSMs.
Calculating q values.
Final list yields 47241 target PSMs with q<0.01.
Calculating posterior error probabilities (PEPs).
Processing took 179.4 cpu seconds or 17 seconds wall clock time.
Process 'Percolator' finished, exit code: 0
Percolator [Work dir: /storage/yufe/results/msfragger_dia_paper/ccrcc_175/msfraggerdia]
/storage/yufe/tools/FragPipe-18.0/fragpipe/tools/percolator-305/percolator --only-psms --no-terminate --post-processing-tdc --num-threads 56 --results-psms CPTAC_CCRCC_W_JHU_20190112_LUMOS_C3N-00733_T_percolator_target_psms.tsv --decoy-results-psms CPTAC_CCRCC_W_JHU_20190112_LUMOS_C3N-00733_T_percolator_decoy_psms.tsv CPTAC_CCRCC_W_JHU_20190112_LUMOS_C3N-00733_T_edited.pin
Percolator version 3.05.0, Build Date Apr 28 2020 14:23:07
Copyright (c) 2006-9 University of Washington. All rights reserved.
Written by Lukas Käll (lukall@u.washington.edu) in the
Department of Genome Sciences at the University of Washington.
Issued command:
/storage/yufe/tools/FragPipe-18.0/fragpipe/tools/percolator-305/percolator --only-psms --no-terminate --post-processing-tdc --num-threads 56 --results-psms CPTAC_CCRCC_W_JHU_20190112_LUMOS_C3N-00733_T_percolator_target_psms.tsv --decoy-results-psms CPTAC_CCRCC_W_JHU_20190112_LUMOS_C3N-00733_T_percolator_decoy_psms.tsv CPTAC_CCRCC_W_JHU_20190112_LUMOS_C3N-00733_T_edited.pin
Started Thu Aug 11 03:00:56 2022
 on pathproteome-dev02.med.umich.edu
Hyperparameters: selectionFdr=0.01, Cpos=0, Cneg=0, maxNiter=10
Reading tab-delimited input from datafile CPTAC_CCRCC_W_JHU_20190112_LUMOS_C3N-00733_T_edited.pin
Features:
retentiontime rank log10_intensity abs_ppm abs_rt_diff complementary_ions ion_series weighted_average_abs_fragment_ppm weighted_average_fragment_rt_deviation precursor_rt_deviation isotopes log10_kl log10_kl_negative_1 log10_kl_negative_2 hyperscore matched_ion_num peptide_length ntt nmc 15.994900M unweighted_spectral_entropy delta_RT_loess 
Found 218472 PSMs
Concatenated search input detected and --post-processing-tdc flag set. Applying target-decoy competition on Percolator scores.
Train/test set contains 140446 positives and 78026 negatives, size ratio=1.79999 and pi0=1
Selecting Cpos by cross-validation.
Selecting Cneg by cross-validation.
Split 1:	Selected feature 21 as initial direction. Could separate 20434 training set positives with q<0.01 in that direction.
Split 2:	Selected feature 21 as initial direction. Could separate 20408 training set positives with q<0.01 in that direction.
Split 3:	Selected feature 21 as initial direction. Could separate 20317 training set positives with q<0.01 in that direction.
Found 30396 test set positives with q<0.01 in initial direction
Reading in data and feature calculation took 42.94 cpu seconds or 2 seconds wall clock time.
---Training with Cpos selected by cross validation, Cneg selected by cross validation, initial_fdr=0.01, fdr=0.01
Iteration 1:	Estimated 47926 PSMs with q<0.01
Iteration 2:	Estimated 50795 PSMs with q<0.01
Iteration 3:	Estimated 51758 PSMs with q<0.01
Iteration 4:	Estimated 52005 PSMs with q<0.01
Iteration 5:	Estimated 52098 PSMs with q<0.01
Iteration 6:	Estimated 52145 PSMs with q<0.01
Iteration 7:	Estimated 52201 PSMs with q<0.01
Iteration 8:	Estimated 52238 PSMs with q<0.01
Iteration 9:	Estimated 52267 PSMs with q<0.01
Iteration 10:	Estimated 52284 PSMs with q<0.01
Learned normalized SVM weights for the 3 cross-validation splits:
 Split1	 Split2	 Split3	FeatureName
 0.3152	 0.2669	 0.3194	retentiontime
-0.0133	-0.0520	-0.0414	rank
-0.0830	-0.0426	-0.1706	log10_intensity
-0.3132	-0.3419	-0.2518	abs_ppm
 0.7090	 0.6852	 0.5856	abs_rt_diff
-0.1261	-0.0945	-0.1000	complementary_ions
 0.4804	 0.4478	 0.4276	ion_series
-0.4880	-0.5014	-0.5159	weighted_average_abs_fragment_ppm
-0.2801	-0.2845	-0.2441	weighted_average_fragment_rt_deviation
-0.3422	-0.2992	-0.2824	precursor_rt_deviation
 0.3591	 0.3893	 0.5252	isotopes
-0.3798	-0.2402	-0.2462	log10_kl
-0.0098	-0.0236	-0.0741	log10_kl_negative_1
 0.0374	 0.0290	 0.0509	log10_kl_negative_2
 1.4287	 1.1021	 1.3344	hyperscore
-0.4701	-0.2886	-0.3730	matched_ion_num
 0.2825	 0.3276	 0.3172	peptide_length
 0.0000	 0.0000	 0.0000	ntt
 0.0572	 0.0287	-0.0193	nmc
 0.1341	 0.1070	 0.1124	15.994900M
 1.8401	 1.7377	 1.8607	unweighted_spectral_entropy
-1.3275	-1.1673	-1.1754	delta_RT_loess
-2.6416	-2.7805	-2.6123	m0
Found 52081 test set PSMs with q<0.01.
Selected best-scoring PSM per scan+expMass (target-decoy competition): 140446 target PSMs and 78026 decoy PSMs.
Calculating q values.
Final list yields 52106 target PSMs with q<0.01.
Calculating posterior error probabilities (PEPs).
Processing took 152.2 cpu seconds or 14 seconds wall clock time.
Process 'Percolator' finished, exit code: 0
Percolator [Work dir: /storage/yufe/results/msfragger_dia_paper/ccrcc_175/msfraggerdia]
/storage/yufe/tools/FragPipe-18.0/fragpipe/tools/percolator-305/percolator --only-psms --no-terminate --post-processing-tdc --num-threads 56 --results-psms CPTAC_CCRCC_W_JHU_20190112_LUMOS_C3L-00917_NAT_percolator_target_psms.tsv --decoy-results-psms CPTAC_CCRCC_W_JHU_20190112_LUMOS_C3L-00917_NAT_percolator_decoy_psms.tsv CPTAC_CCRCC_W_JHU_20190112_LUMOS_C3L-00917_NAT_edited.pin
Percolator version 3.05.0, Build Date Apr 28 2020 14:23:07
Copyright (c) 2006-9 University of Washington. All rights reserved.
Written by Lukas Käll (lukall@u.washington.edu) in the
Department of Genome Sciences at the University of Washington.
Issued command:
/storage/yufe/tools/FragPipe-18.0/fragpipe/tools/percolator-305/percolator --only-psms --no-terminate --post-processing-tdc --num-threads 56 --results-psms CPTAC_CCRCC_W_JHU_20190112_LUMOS_C3L-00917_NAT_percolator_target_psms.tsv --decoy-results-psms CPTAC_CCRCC_W_JHU_20190112_LUMOS_C3L-00917_NAT_percolator_decoy_psms.tsv CPTAC_CCRCC_W_JHU_20190112_LUMOS_C3L-00917_NAT_edited.pin
Started Thu Aug 11 03:01:13 2022
 on pathproteome-dev02.med.umich.edu
Hyperparameters: selectionFdr=0.01, Cpos=0, Cneg=0, maxNiter=10
Reading tab-delimited input from datafile CPTAC_CCRCC_W_JHU_20190112_LUMOS_C3L-00917_NAT_edited.pin
Features:
retentiontime rank log10_intensity abs_ppm abs_rt_diff complementary_ions ion_series weighted_average_abs_fragment_ppm weighted_average_fragment_rt_deviation precursor_rt_deviation isotopes log10_kl log10_kl_negative_1 log10_kl_negative_2 hyperscore matched_ion_num peptide_length ntt nmc 15.994900M unweighted_spectral_entropy delta_RT_loess 
Found 240829 PSMs
Concatenated search input detected and --post-processing-tdc flag set. Applying target-decoy competition on Percolator scores.
Train/test set contains 150798 positives and 90031 negatives, size ratio=1.67496 and pi0=1
Selecting Cpos by cross-validation.
Selecting Cneg by cross-validation.
Split 1:	Selected feature 15 as initial direction. Could separate 16065 training set positives with q<0.01 in that direction.
Split 2:	Selected feature 15 as initial direction. Could separate 15602 training set positives with q<0.01 in that direction.
Split 3:	Selected feature 15 as initial direction. Could separate 15994 training set positives with q<0.01 in that direction.
Found 23886 test set positives with q<0.01 in initial direction
Reading in data and feature calculation took 38.36 cpu seconds or 3 seconds wall clock time.
---Training with Cpos selected by cross validation, Cneg selected by cross validation, initial_fdr=0.01, fdr=0.01
Iteration 1:	Estimated 40673 PSMs with q<0.01
Iteration 2:	Estimated 45437 PSMs with q<0.01
Iteration 3:	Estimated 46645 PSMs with q<0.01
Iteration 4:	Estimated 46861 PSMs with q<0.01
Iteration 5:	Estimated 46940 PSMs with q<0.01
Iteration 6:	Estimated 46929 PSMs with q<0.01
Iteration 7:	Estimated 46947 PSMs with q<0.01
Iteration 8:	Estimated 46946 PSMs with q<0.01
Iteration 9:	Estimated 46945 PSMs with q<0.01
Iteration 10:	Estimated 46974 PSMs with q<0.01
Learned normalized SVM weights for the 3 cross-validation splits:
 Split1	 Split2	 Split3	FeatureName
 0.1328	 0.0778	 0.0754	retentiontime
-0.1661	-0.1314	-0.1721	rank
-0.5591	-0.5672	-0.4690	log10_intensity
-0.8370	-0.7350	-0.7606	abs_ppm
 0.7014	 0.6762	 0.7043	abs_rt_diff
-0.2577	-0.1986	-0.2408	complementary_ions
 0.4070	 0.3694	 0.4002	ion_series
-0.6445	-0.6262	-0.6174	weighted_average_abs_fragment_ppm
-0.4031	-0.2700	-0.3075	weighted_average_fragment_rt_deviation
-0.3548	-0.3390	-0.3244	precursor_rt_deviation
 0.5397	 0.5523	 0.5065	isotopes
-0.2683	-0.2769	-0.2550	log10_kl
-0.0260	-0.0182	-0.0097	log10_kl_negative_1
 0.0337	 0.0471	 0.0509	log10_kl_negative_2
 1.0862	 1.1325	 1.1763	hyperscore
 0.1627	 0.0099	-0.0355	matched_ion_num
 0.2771	 0.3161	 0.2583	peptide_length
 0.0000	 0.0000	 0.0000	ntt
-0.1343	-0.1699	-0.1167	nmc
 0.2770	 0.2479	 0.2350	15.994900M
 0.8564	 0.8065	 0.7685	unweighted_spectral_entropy
-1.5920	-1.5321	-1.3228	delta_RT_loess
-2.9004	-2.9502	-2.8191	m0
Found 46783 test set PSMs with q<0.01.
Selected best-scoring PSM per scan+expMass (target-decoy competition): 150798 target PSMs and 90031 decoy PSMs.
Calculating q values.
Final list yields 46784 target PSMs with q<0.01.
Calculating posterior error probabilities (PEPs).
Processing took 170.9 cpu seconds or 14 seconds wall clock time.
Process 'Percolator' finished, exit code: 0
Percolator [Work dir: /storage/yufe/results/msfragger_dia_paper/ccrcc_175/msfraggerdia]
/storage/yufe/tools/FragPipe-18.0/fragpipe/tools/percolator-305/percolator --only-psms --no-terminate --post-processing-tdc --num-threads 56 --results-psms CPTAC_CCRCC_W_JHU_20190112_LUMOS_C3L-00800_T_percolator_target_psms.tsv --decoy-results-psms CPTAC_CCRCC_W_JHU_20190112_LUMOS_C3L-00800_T_percolator_decoy_psms.tsv CPTAC_CCRCC_W_JHU_20190112_LUMOS_C3L-00800_T_edited.pin
Percolator version 3.05.0, Build Date Apr 28 2020 14:23:07
Copyright (c) 2006-9 University of Washington. All rights reserved.
Written by Lukas Käll (lukall@u.washington.edu) in the
Department of Genome Sciences at the University of Washington.
Issued command:
/storage/yufe/tools/FragPipe-18.0/fragpipe/tools/percolator-305/percolator --only-psms --no-terminate --post-processing-tdc --num-threads 56 --results-psms CPTAC_CCRCC_W_JHU_20190112_LUMOS_C3L-00800_T_percolator_target_psms.tsv --decoy-results-psms CPTAC_CCRCC_W_JHU_20190112_LUMOS_C3L-00800_T_percolator_decoy_psms.tsv CPTAC_CCRCC_W_JHU_20190112_LUMOS_C3L-00800_T_edited.pin
Started Thu Aug 11 03:01:32 2022
 on pathproteome-dev02.med.umich.edu
Hyperparameters: selectionFdr=0.01, Cpos=0, Cneg=0, maxNiter=10
Reading tab-delimited input from datafile CPTAC_CCRCC_W_JHU_20190112_LUMOS_C3L-00800_T_edited.pin
Features:
retentiontime rank log10_intensity abs_ppm abs_rt_diff complementary_ions ion_series weighted_average_abs_fragment_ppm weighted_average_fragment_rt_deviation precursor_rt_deviation isotopes log10_kl log10_kl_negative_1 log10_kl_negative_2 hyperscore matched_ion_num peptide_length ntt nmc 15.994900M unweighted_spectral_entropy delta_RT_loess 
Found 216303 PSMs
Concatenated search input detected and --post-processing-tdc flag set. Applying target-decoy competition on Percolator scores.
Train/test set contains 130785 positives and 85518 negatives, size ratio=1.52933 and pi0=1
Selecting Cpos by cross-validation.
Selecting Cneg by cross-validation.
Split 1:	Selected feature 21 as initial direction. Could separate 8966 training set positives with q<0.01 in that direction.
Split 2:	Selected feature 21 as initial direction. Could separate 9206 training set positives with q<0.01 in that direction.
Split 3:	Selected feature 21 as initial direction. Could separate 9340 training set positives with q<0.01 in that direction.
Found 12674 test set positives with q<0.01 in initial direction
Reading in data and feature calculation took 33.7 cpu seconds or 2 seconds wall clock time.
---Training with Cpos selected by cross validation, Cneg selected by cross validation, initial_fdr=0.01, fdr=0.01
Iteration 1:	Estimated 29123 PSMs with q<0.01
Iteration 2:	Estimated 32497 PSMs with q<0.01
Iteration 3:	Estimated 33790 PSMs with q<0.01
Iteration 4:	Estimated 34200 PSMs with q<0.01
Iteration 5:	Estimated 34330 PSMs with q<0.01
Iteration 6:	Estimated 34373 PSMs with q<0.01
Iteration 7:	Estimated 34391 PSMs with q<0.01
Iteration 8:	Estimated 34398 PSMs with q<0.01
Iteration 9:	Estimated 34394 PSMs with q<0.01
Iteration 10:	Estimated 34413 PSMs with q<0.01
Learned normalized SVM weights for the 3 cross-validation splits:
 Split1	 Split2	 Split3	FeatureName
-0.0616	-0.0446	-0.1241	retentiontime
-0.1200	-0.1532	-0.1640	rank
-0.0335	 0.2278	 0.0187	log10_intensity
-0.3209	-0.3560	-0.3861	abs_ppm
 0.3161	 0.6115	 0.4184	abs_rt_diff
-0.0150	-0.0318	-0.0684	complementary_ions
 0.4493	 0.5685	 0.6610	ion_series
-0.4410	-0.5557	-0.6801	weighted_average_abs_fragment_ppm
-0.1825	-0.2758	-0.3265	weighted_average_fragment_rt_deviation
-0.0833	-0.0594	-0.0115	precursor_rt_deviation
 0.1281	 0.1004	 0.2265	isotopes
-0.2213	-0.2854	-0.2333	log10_kl
-0.0035	-0.0379	-0.0030	log10_kl_negative_1
 0.0219	 0.0292	 0.0166	log10_kl_negative_2
 1.0650	 1.4143	 1.5787	hyperscore
-0.5560	-0.8207	-0.7980	matched_ion_num
 0.2899	 0.3208	 0.4164	peptide_length
 0.0000	 0.0000	 0.0000	ntt
-0.0586	-0.0665	-0.1485	nmc
 0.0614	 0.0688	 0.0463	15.994900M
 1.3182	 1.6013	 1.9020	unweighted_spectral_entropy
-1.2388	-1.5546	-1.3937	delta_RT_loess
-3.5764	-3.9566	-4.0922	m0
Found 34199 test set PSMs with q<0.01.
Selected best-scoring PSM per scan+expMass (target-decoy competition): 130785 target PSMs and 85518 decoy PSMs.
Calculating q values.
Final list yields 34202 target PSMs with q<0.01.
Calculating posterior error probabilities (PEPs).
Processing took 132.7 cpu seconds or 12 seconds wall clock time.
Process 'Percolator' finished, exit code: 0
Percolator [Work dir: /storage/yufe/results/msfragger_dia_paper/ccrcc_175/msfraggerdia]
/storage/yufe/tools/FragPipe-18.0/fragpipe/tools/percolator-305/percolator --only-psms --no-terminate --post-processing-tdc --num-threads 56 --results-psms CPTAC_CCRCC_W_JHU_20190112_LUMOS_C3L-00079_T_percolator_target_psms.tsv --decoy-results-psms CPTAC_CCRCC_W_JHU_20190112_LUMOS_C3L-00079_T_percolator_decoy_psms.tsv CPTAC_CCRCC_W_JHU_20190112_LUMOS_C3L-00079_T_edited.pin
Percolator version 3.05.0, Build Date Apr 28 2020 14:23:07
Copyright (c) 2006-9 University of Washington. All rights reserved.
Written by Lukas Käll (lukall@u.washington.edu) in the
Department of Genome Sciences at the University of Washington.
Issued command:
/storage/yufe/tools/FragPipe-18.0/fragpipe/tools/percolator-305/percolator --only-psms --no-terminate --post-processing-tdc --num-threads 56 --results-psms CPTAC_CCRCC_W_JHU_20190112_LUMOS_C3L-00079_T_percolator_target_psms.tsv --decoy-results-psms CPTAC_CCRCC_W_JHU_20190112_LUMOS_C3L-00079_T_percolator_decoy_psms.tsv CPTAC_CCRCC_W_JHU_20190112_LUMOS_C3L-00079_T_edited.pin
Started Thu Aug 11 03:01:48 2022
 on pathproteome-dev02.med.umich.edu
Hyperparameters: selectionFdr=0.01, Cpos=0, Cneg=0, maxNiter=10
Reading tab-delimited input from datafile CPTAC_CCRCC_W_JHU_20190112_LUMOS_C3L-00079_T_edited.pin
Features:
retentiontime rank log10_intensity abs_ppm abs_rt_diff complementary_ions ion_series weighted_average_abs_fragment_ppm weighted_average_fragment_rt_deviation precursor_rt_deviation isotopes log10_kl log10_kl_negative_1 log10_kl_negative_2 hyperscore matched_ion_num peptide_length ntt nmc 15.994900M unweighted_spectral_entropy delta_RT_loess 
Found 220222 PSMs
Concatenated search input detected and --post-processing-tdc flag set. Applying target-decoy competition on Percolator scores.
Train/test set contains 144532 positives and 75690 negatives, size ratio=1.90953 and pi0=1
Selecting Cpos by cross-validation.
Selecting Cneg by cross-validation.
Split 1:	Selected feature 21 as initial direction. Could separate 22157 training set positives with q<0.01 in that direction.
Split 2:	Selected feature 21 as initial direction. Could separate 21629 training set positives with q<0.01 in that direction.
Split 3:	Selected feature 21 as initial direction. Could separate 21853 training set positives with q<0.01 in that direction.
Found 32509 test set positives with q<0.01 in initial direction
Reading in data and feature calculation took 35.71 cpu seconds or 2 seconds wall clock time.
---Training with Cpos selected by cross validation, Cneg selected by cross validation, initial_fdr=0.01, fdr=0.01
Iteration 1:	Estimated 53061 PSMs with q<0.01
Iteration 2:	Estimated 56188 PSMs with q<0.01
Iteration 3:	Estimated 57092 PSMs with q<0.01
Iteration 4:	Estimated 57309 PSMs with q<0.01
Iteration 5:	Estimated 57381 PSMs with q<0.01
Iteration 6:	Estimated 57428 PSMs with q<0.01
Iteration 7:	Estimated 57451 PSMs with q<0.01
Iteration 8:	Estimated 57449 PSMs with q<0.01
Iteration 9:	Estimated 57448 PSMs with q<0.01
Iteration 10:	Estimated 57486 PSMs with q<0.01
Learned normalized SVM weights for the 3 cross-validation splits:
 Split1	 Split2	 Split3	FeatureName
 0.0870	 0.0868	 0.1115	retentiontime
-0.0182	-0.0611	-0.0778	rank
-0.0538	-0.3206	-0.3565	log10_intensity
-0.3449	-0.3943	-0.4840	abs_ppm
 0.5409	 0.3898	 0.5205	abs_rt_diff
-0.1719	-0.1659	-0.1637	complementary_ions
 0.4839	 0.5519	 0.5136	ion_series
-0.4721	-0.4858	-0.4981	weighted_average_abs_fragment_ppm
-0.2466	-0.2676	-0.2563	weighted_average_fragment_rt_deviation
-0.1985	-0.1961	-0.2292	precursor_rt_deviation
 0.3756	 0.4103	 0.5068	isotopes
-0.2033	-0.2862	-0.2706	log10_kl
-0.0163	-0.0972	-0.0141	log10_kl_negative_1
 0.0156	 0.0560	 0.0161	log10_kl_negative_2
 1.6094	 1.8662	 1.9730	hyperscore
-0.5688	-0.7239	-0.7550	matched_ion_num
 0.2181	 0.2358	 0.2238	peptide_length
 0.0000	 0.0000	 0.0000	ntt
-0.0277	-0.0739	-0.0694	nmc
 0.1048	 0.1085	 0.0932	15.994900M
 1.2916	 1.4673	 1.5386	unweighted_spectral_entropy
-1.1373	-1.0792	-1.1241	delta_RT_loess
-2.1972	-2.0517	-2.1111	m0
Found 57330 test set PSMs with q<0.01.
Selected best-scoring PSM per scan+expMass (target-decoy competition): 144532 target PSMs and 75690 decoy PSMs.
Calculating q values.
Final list yields 57332 target PSMs with q<0.01.
Calculating posterior error probabilities (PEPs).
Processing took 148.3 cpu seconds or 13 seconds wall clock time.
Process 'Percolator' finished, exit code: 0
Percolator [Work dir: /storage/yufe/results/msfragger_dia_paper/ccrcc_175/msfraggerdia]
/storage/yufe/tools/FragPipe-18.0/fragpipe/tools/percolator-305/percolator --only-psms --no-terminate --post-processing-tdc --num-threads 56 --results-psms CPTAC_CCRCC_W_JHU_20190112_LUMOS_C3L-01313_T_percolator_target_psms.tsv --decoy-results-psms CPTAC_CCRCC_W_JHU_20190112_LUMOS_C3L-01313_T_percolator_decoy_psms.tsv CPTAC_CCRCC_W_JHU_20190112_LUMOS_C3L-01313_T_edited.pin
Percolator version 3.05.0, Build Date Apr 28 2020 14:23:07
Copyright (c) 2006-9 University of Washington. All rights reserved.
Written by Lukas Käll (lukall@u.washington.edu) in the
Department of Genome Sciences at the University of Washington.
Issued command:
/storage/yufe/tools/FragPipe-18.0/fragpipe/tools/percolator-305/percolator --only-psms --no-terminate --post-processing-tdc --num-threads 56 --results-psms CPTAC_CCRCC_W_JHU_20190112_LUMOS_C3L-01313_T_percolator_target_psms.tsv --decoy-results-psms CPTAC_CCRCC_W_JHU_20190112_LUMOS_C3L-01313_T_percolator_decoy_psms.tsv CPTAC_CCRCC_W_JHU_20190112_LUMOS_C3L-01313_T_edited.pin
Started Thu Aug 11 03:02:05 2022
 on pathproteome-dev02.med.umich.edu
Hyperparameters: selectionFdr=0.01, Cpos=0, Cneg=0, maxNiter=10
Reading tab-delimited input from datafile CPTAC_CCRCC_W_JHU_20190112_LUMOS_C3L-01313_T_edited.pin
Features:
retentiontime rank log10_intensity abs_ppm abs_rt_diff complementary_ions ion_series weighted_average_abs_fragment_ppm weighted_average_fragment_rt_deviation precursor_rt_deviation isotopes log10_kl log10_kl_negative_1 log10_kl_negative_2 hyperscore matched_ion_num peptide_length ntt nmc 15.994900M unweighted_spectral_entropy delta_RT_loess 
Found 332659 PSMs
Concatenated search input detected and --post-processing-tdc flag set. Applying target-decoy competition on Percolator scores.
Train/test set contains 206421 positives and 126238 negatives, size ratio=1.63517 and pi0=1
Selecting Cpos by cross-validation.
Selecting Cneg by cross-validation.
Split 1:	Selected feature 21 as initial direction. Could separate 18054 training set positives with q<0.01 in that direction.
Split 2:	Selected feature 21 as initial direction. Could separate 19268 training set positives with q<0.01 in that direction.
Split 3:	Selected feature 21 as initial direction. Could separate 19028 training set positives with q<0.01 in that direction.
Found 27747 test set positives with q<0.01 in initial direction
Reading in data and feature calculation took 42.27 cpu seconds or 3 seconds wall clock time.
---Training with Cpos selected by cross validation, Cneg selected by cross validation, initial_fdr=0.01, fdr=0.01
Iteration 1:	Estimated 54288 PSMs with q<0.01
Iteration 2:	Estimated 59824 PSMs with q<0.01
Iteration 3:	Estimated 62269 PSMs with q<0.01
Iteration 4:	Estimated 63171 PSMs with q<0.01
Iteration 5:	Estimated 63554 PSMs with q<0.01
Iteration 6:	Estimated 63762 PSMs with q<0.01
Iteration 7:	Estimated 63908 PSMs with q<0.01
Iteration 8:	Estimated 63918 PSMs with q<0.01
Iteration 9:	Estimated 63975 PSMs with q<0.01
Iteration 10:	Estimated 64000 PSMs with q<0.01
Learned normalized SVM weights for the 3 cross-validation splits:
 Split1	 Split2	 Split3	FeatureName
 0.1544	 0.1307	 0.0856	retentiontime
 0.0203	-0.0523	-0.0240	rank
-0.4355	-0.5198	-0.3693	log10_intensity
-0.8237	-0.8630	-0.6761	abs_ppm
 0.6502	 0.5844	 0.5430	abs_rt_diff
-0.1511	-0.2055	-0.2019	complementary_ions
 0.5953	 0.6202	 0.5272	ion_series
-0.8573	-0.8035	-0.6758	weighted_average_abs_fragment_ppm
-0.2567	-0.2327	-0.1939	weighted_average_fragment_rt_deviation
-0.1811	-0.1465	-0.1439	precursor_rt_deviation
 0.5085	 0.4711	 0.4387	isotopes
-0.1158	-0.1261	-0.1064	log10_kl
 0.0122	 0.0102	 0.0176	log10_kl_negative_1
 0.0100	 0.0023	-0.0031	log10_kl_negative_2
 1.1212	 0.9843	 0.9392	hyperscore
 0.0850	 0.1192	 0.0153	matched_ion_num
 0.4429	 0.4531	 0.3717	peptide_length
 0.0000	 0.0000	 0.0000	ntt
-0.0011	-0.0068	-0.0420	nmc
 0.2427	 0.2080	 0.1886	15.994900M
 1.9315	 1.9655	 1.6772	unweighted_spectral_entropy
-1.3407	-1.2774	-1.1975	delta_RT_loess
-3.5972	-3.5981	-3.3960	m0
Found 63880 test set PSMs with q<0.01.
Selected best-scoring PSM per scan+expMass (target-decoy competition): 206421 target PSMs and 126238 decoy PSMs.
Calculating q values.
Final list yields 63887 target PSMs with q<0.01.
Calculating posterior error probabilities (PEPs).
Processing took 224 cpu seconds or 20 seconds wall clock time.
Process 'Percolator' finished, exit code: 0
Percolator [Work dir: /storage/yufe/results/msfragger_dia_paper/ccrcc_175/msfraggerdia]
/storage/yufe/tools/FragPipe-18.0/fragpipe/tools/percolator-305/percolator --only-psms --no-terminate --post-processing-tdc --num-threads 56 --results-psms CPTAC_CCRCC_W_JHU_20190112_LUMOS_C3N-00168_NAT_percolator_target_psms.tsv --decoy-results-psms CPTAC_CCRCC_W_JHU_20190112_LUMOS_C3N-00168_NAT_percolator_decoy_psms.tsv CPTAC_CCRCC_W_JHU_20190112_LUMOS_C3N-00168_NAT_edited.pin
Percolator version 3.05.0, Build Date Apr 28 2020 14:23:07
Copyright (c) 2006-9 University of Washington. All rights reserved.
Written by Lukas Käll (lukall@u.washington.edu) in the
Department of Genome Sciences at the University of Washington.
Issued command:
/storage/yufe/tools/FragPipe-18.0/fragpipe/tools/percolator-305/percolator --only-psms --no-terminate --post-processing-tdc --num-threads 56 --results-psms CPTAC_CCRCC_W_JHU_20190112_LUMOS_C3N-00168_NAT_percolator_target_psms.tsv --decoy-results-psms CPTAC_CCRCC_W_JHU_20190112_LUMOS_C3N-00168_NAT_percolator_decoy_psms.tsv CPTAC_CCRCC_W_JHU_20190112_LUMOS_C3N-00168_NAT_edited.pin
Started Thu Aug 11 03:02:30 2022
 on pathproteome-dev02.med.umich.edu
Hyperparameters: selectionFdr=0.01, Cpos=0, Cneg=0, maxNiter=10
Reading tab-delimited input from datafile CPTAC_CCRCC_W_JHU_20190112_LUMOS_C3N-00168_NAT_edited.pin
Features:
retentiontime rank log10_intensity abs_ppm abs_rt_diff complementary_ions ion_series weighted_average_abs_fragment_ppm weighted_average_fragment_rt_deviation precursor_rt_deviation isotopes log10_kl log10_kl_negative_1 log10_kl_negative_2 hyperscore matched_ion_num peptide_length ntt nmc 15.994900M unweighted_spectral_entropy delta_RT_loess 
Found 219564 PSMs
Concatenated search input detected and --post-processing-tdc flag set. Applying target-decoy competition on Percolator scores.
Train/test set contains 140596 positives and 78968 negatives, size ratio=1.78042 and pi0=1
Selecting Cpos by cross-validation.
Selecting Cneg by cross-validation.
Split 1:	Selected feature 15 as initial direction. Could separate 14609 training set positives with q<0.01 in that direction.
Split 2:	Selected feature 15 as initial direction. Could separate 14873 training set positives with q<0.01 in that direction.
Split 3:	Selected feature 15 as initial direction. Could separate 14809 training set positives with q<0.01 in that direction.
Found 21519 test set positives with q<0.01 in initial direction
Reading in data and feature calculation took 75.25 cpu seconds or 3 seconds wall clock time.
---Training with Cpos selected by cross validation, Cneg selected by cross validation, initial_fdr=0.01, fdr=0.01
Iteration 1:	Estimated 45772 PSMs with q<0.01
Iteration 2:	Estimated 49773 PSMs with q<0.01
Iteration 3:	Estimated 50557 PSMs with q<0.01
Iteration 4:	Estimated 50711 PSMs with q<0.01
Iteration 5:	Estimated 50798 PSMs with q<0.01
Iteration 6:	Estimated 50856 PSMs with q<0.01
Iteration 7:	Estimated 50857 PSMs with q<0.01
Iteration 8:	Estimated 50908 PSMs with q<0.01
Iteration 9:	Estimated 50919 PSMs with q<0.01
Iteration 10:	Estimated 50921 PSMs with q<0.01
Learned normalized SVM weights for the 3 cross-validation splits:
 Split1	 Split2	 Split3	FeatureName
-0.0417	-0.0227	-0.0079	retentiontime
-0.0520	-0.0298	-0.0410	rank
 0.1679	-0.0205	-0.0259	log10_intensity
-0.2926	-0.3153	-0.2698	abs_ppm
 0.8746	 0.7777	 0.6738	abs_rt_diff
-0.2403	-0.3070	-0.2269	complementary_ions
 0.5728	 0.6625	 0.5928	ion_series
-0.5132	-0.5762	-0.5511	weighted_average_abs_fragment_ppm
-0.3554	-0.3794	-0.3619	weighted_average_fragment_rt_deviation
-0.2274	-0.2382	-0.2588	precursor_rt_deviation
 0.5263	 0.5178	 0.4823	isotopes
-0.2598	-0.3716	-0.2747	log10_kl
-0.0468	-0.0489	-0.0491	log10_kl_negative_1
 0.0916	 0.0183	 0.0772	log10_kl_negative_2
 1.2616	 1.4758	 1.4914	hyperscore
-0.1684	-0.2787	-0.2854	matched_ion_num
 0.2257	 0.2708	 0.2634	peptide_length
 0.0000	 0.0000	 0.0000	ntt
-0.0296	-0.0515	-0.0606	nmc
 0.1206	 0.1115	 0.1543	15.994900M
 1.4393	 1.6765	 1.5781	unweighted_spectral_entropy
-1.3507	-1.3526	-1.6191	delta_RT_loess
-2.5931	-2.8611	-2.9238	m0
Found 50761 test set PSMs with q<0.01.
Selected best-scoring PSM per scan+expMass (target-decoy competition): 140596 target PSMs and 78968 decoy PSMs.
Calculating q values.
Final list yields 50773 target PSMs with q<0.01.
Calculating posterior error probabilities (PEPs).
Processing took 143.1 cpu seconds or 13 seconds wall clock time.
Process 'Percolator' finished, exit code: 0
Percolator [Work dir: /storage/yufe/results/msfragger_dia_paper/ccrcc_175/msfraggerdia]
/storage/yufe/tools/FragPipe-18.0/fragpipe/tools/percolator-305/percolator --only-psms --no-terminate --post-processing-tdc --num-threads 56 --results-psms CPTAC_CCRCC_W_JHU_20190112_LUMOS_C3N-00390_T_percolator_target_psms.tsv --decoy-results-psms CPTAC_CCRCC_W_JHU_20190112_LUMOS_C3N-00390_T_percolator_decoy_psms.tsv CPTAC_CCRCC_W_JHU_20190112_LUMOS_C3N-00390_T_edited.pin
Percolator version 3.05.0, Build Date Apr 28 2020 14:23:07
Copyright (c) 2006-9 University of Washington. All rights reserved.
Written by Lukas Käll (lukall@u.washington.edu) in the
Department of Genome Sciences at the University of Washington.
Issued command:
/storage/yufe/tools/FragPipe-18.0/fragpipe/tools/percolator-305/percolator --only-psms --no-terminate --post-processing-tdc --num-threads 56 --results-psms CPTAC_CCRCC_W_JHU_20190112_LUMOS_C3N-00390_T_percolator_target_psms.tsv --decoy-results-psms CPTAC_CCRCC_W_JHU_20190112_LUMOS_C3N-00390_T_percolator_decoy_psms.tsv CPTAC_CCRCC_W_JHU_20190112_LUMOS_C3N-00390_T_edited.pin
Started Thu Aug 11 03:02:47 2022
 on pathproteome-dev02.med.umich.edu
Hyperparameters: selectionFdr=0.01, Cpos=0, Cneg=0, maxNiter=10
Reading tab-delimited input from datafile CPTAC_CCRCC_W_JHU_20190112_LUMOS_C3N-00390_T_edited.pin
Features:
retentiontime rank log10_intensity abs_ppm abs_rt_diff complementary_ions ion_series weighted_average_abs_fragment_ppm weighted_average_fragment_rt_deviation precursor_rt_deviation isotopes log10_kl log10_kl_negative_1 log10_kl_negative_2 hyperscore matched_ion_num peptide_length ntt nmc 15.994900M unweighted_spectral_entropy delta_RT_loess 
Found 205812 PSMs
Concatenated search input detected and --post-processing-tdc flag set. Applying target-decoy competition on Percolator scores.
Train/test set contains 131069 positives and 74743 negatives, size ratio=1.7536 and pi0=1
Selecting Cpos by cross-validation.
Selecting Cneg by cross-validation.
Split 1:	Selected feature 15 as initial direction. Could separate 12421 training set positives with q<0.01 in that direction.
Split 2:	Selected feature 15 as initial direction. Could separate 12512 training set positives with q<0.01 in that direction.
Split 3:	Selected feature 15 as initial direction. Could separate 12331 training set positives with q<0.01 in that direction.
Found 18401 test set positives with q<0.01 in initial direction
Reading in data and feature calculation took 39.96 cpu seconds or 3 seconds wall clock time.
---Training with Cpos selected by cross validation, Cneg selected by cross validation, initial_fdr=0.01, fdr=0.01
Iteration 1:	Estimated 39828 PSMs with q<0.01
Iteration 2:	Estimated 45024 PSMs with q<0.01
Iteration 3:	Estimated 46026 PSMs with q<0.01
Iteration 4:	Estimated 46285 PSMs with q<0.01
Iteration 5:	Estimated 46405 PSMs with q<0.01
Iteration 6:	Estimated 46462 PSMs with q<0.01
Iteration 7:	Estimated 46479 PSMs with q<0.01
Iteration 8:	Estimated 46515 PSMs with q<0.01
Iteration 9:	Estimated 46524 PSMs with q<0.01
Iteration 10:	Estimated 46511 PSMs with q<0.01
Learned normalized SVM weights for the 3 cross-validation splits:
 Split1	 Split2	 Split3	FeatureName
 0.0553	-0.0063	 0.0517	retentiontime
-0.0332	-0.0603	-0.0647	rank
-0.1868	-0.3633	-0.1611	log10_intensity
-0.3238	-0.3631	-0.3284	abs_ppm
 0.3504	 0.4077	 0.6656	abs_rt_diff
-0.2052	-0.1916	-0.2158	complementary_ions
 0.5891	 0.5871	 0.6559	ion_series
-0.6416	-0.6285	-0.7158	weighted_average_abs_fragment_ppm
-0.2328	-0.2707	-0.1893	weighted_average_fragment_rt_deviation
-0.1122	-0.1191	-0.1654	precursor_rt_deviation
 0.5261	 0.6056	 0.7896	isotopes
-0.2174	-0.3037	-0.2109	log10_kl
 0.0077	 0.0168	 0.0209	log10_kl_negative_1
 0.0182	 0.0431	 0.0348	log10_kl_negative_2
 0.9200	 1.1126	 1.0319	hyperscore
 0.2022	-0.0490	 0.0798	matched_ion_num
 0.2426	 0.2580	 0.2463	peptide_length
 0.0000	 0.0000	 0.0000	ntt
-0.0095	 0.0157	 0.0223	nmc
 0.1534	 0.1807	 0.1837	15.994900M
 1.3623	 1.3345	 1.4071	unweighted_spectral_entropy
-1.2698	-1.2042	-1.3561	delta_RT_loess
-2.6669	-2.5872	-2.7758	m0
Found 46451 test set PSMs with q<0.01.
Selected best-scoring PSM per scan+expMass (target-decoy competition): 131069 target PSMs and 74743 decoy PSMs.
Calculating q values.
Final list yields 46457 target PSMs with q<0.01.
Calculating posterior error probabilities (PEPs).
Processing took 149.4 cpu seconds or 12 seconds wall clock time.
Process 'Percolator' finished, exit code: 0
Percolator [Work dir: /storage/yufe/results/msfragger_dia_paper/ccrcc_175/msfraggerdia]
/storage/yufe/tools/FragPipe-18.0/fragpipe/tools/percolator-305/percolator --only-psms --no-terminate --post-processing-tdc --num-threads 56 --results-psms CPTAC_CCRCC_W_JHU_20190112_LUMOS_C3N-00310_NAT_percolator_target_psms.tsv --decoy-results-psms CPTAC_CCRCC_W_JHU_20190112_LUMOS_C3N-00310_NAT_percolator_decoy_psms.tsv CPTAC_CCRCC_W_JHU_20190112_LUMOS_C3N-00310_NAT_edited.pin
Percolator version 3.05.0, Build Date Apr 28 2020 14:23:07
Copyright (c) 2006-9 University of Washington. All rights reserved.
Written by Lukas Käll (lukall@u.washington.edu) in the
Department of Genome Sciences at the University of Washington.
Issued command:
/storage/yufe/tools/FragPipe-18.0/fragpipe/tools/percolator-305/percolator --only-psms --no-terminate --post-processing-tdc --num-threads 56 --results-psms CPTAC_CCRCC_W_JHU_20190112_LUMOS_C3N-00310_NAT_percolator_target_psms.tsv --decoy-results-psms CPTAC_CCRCC_W_JHU_20190112_LUMOS_C3N-00310_NAT_percolator_decoy_psms.tsv CPTAC_CCRCC_W_JHU_20190112_LUMOS_C3N-00310_NAT_edited.pin
Started Thu Aug 11 03:03:03 2022
 on pathproteome-dev02.med.umich.edu
Hyperparameters: selectionFdr=0.01, Cpos=0, Cneg=0, maxNiter=10
Reading tab-delimited input from datafile CPTAC_CCRCC_W_JHU_20190112_LUMOS_C3N-00310_NAT_edited.pin
Features:
retentiontime rank log10_intensity abs_ppm abs_rt_diff complementary_ions ion_series weighted_average_abs_fragment_ppm weighted_average_fragment_rt_deviation precursor_rt_deviation isotopes log10_kl log10_kl_negative_1 log10_kl_negative_2 hyperscore matched_ion_num peptide_length ntt nmc 15.994900M unweighted_spectral_entropy delta_RT_loess 
Found 210961 PSMs
Concatenated search input detected and --post-processing-tdc flag set. Applying target-decoy competition on Percolator scores.
Train/test set contains 134684 positives and 76277 negatives, size ratio=1.76572 and pi0=1
Selecting Cpos by cross-validation.
Selecting Cneg by cross-validation.
Split 1:	Selected feature 15 as initial direction. Could separate 14220 training set positives with q<0.01 in that direction.
Split 2:	Selected feature 15 as initial direction. Could separate 13957 training set positives with q<0.01 in that direction.
Split 3:	Selected feature 15 as initial direction. Could separate 13929 training set positives with q<0.01 in that direction.
Found 20984 test set positives with q<0.01 in initial direction
Reading in data and feature calculation took 34.24 cpu seconds or 2 seconds wall clock time.
---Training with Cpos selected by cross validation, Cneg selected by cross validation, initial_fdr=0.01, fdr=0.01
Iteration 1:	Estimated 42708 PSMs with q<0.01
Iteration 2:	Estimated 47628 PSMs with q<0.01
Iteration 3:	Estimated 48474 PSMs with q<0.01
Iteration 4:	Estimated 48629 PSMs with q<0.01
Iteration 5:	Estimated 48701 PSMs with q<0.01
Iteration 6:	Estimated 48714 PSMs with q<0.01
Iteration 7:	Estimated 48692 PSMs with q<0.01
Iteration 8:	Estimated 48698 PSMs with q<0.01
Iteration 9:	Estimated 48686 PSMs with q<0.01
Iteration 10:	Estimated 48658 PSMs with q<0.01
Learned normalized SVM weights for the 3 cross-validation splits:
 Split1	 Split2	 Split3	FeatureName
 0.0172	-0.0468	-0.0108	retentiontime
-0.0195	-0.0793	-0.0440	rank
-0.1044	 0.0260	-0.0125	log10_intensity
-0.3797	-0.2632	-0.2722	abs_ppm
 0.5129	 0.6176	 0.4770	abs_rt_diff
-0.2116	-0.1935	-0.2261	complementary_ions
 0.5205	 0.4519	 0.5709	ion_series
-0.5420	-0.5189	-0.6243	weighted_average_abs_fragment_ppm
-0.2522	-0.2534	-0.3045	weighted_average_fragment_rt_deviation
-0.1362	-0.1938	-0.1450	precursor_rt_deviation
 0.4354	 0.4521	 0.4442	isotopes
-0.2744	-0.2838	-0.3146	log10_kl
-0.0151	-0.0051	-0.0417	log10_kl_negative_1
 0.0562	 0.0441	 0.0291	log10_kl_negative_2
 1.5464	 1.3823	 1.5814	hyperscore
-0.4805	-0.3376	-0.3900	matched_ion_num
 0.2661	 0.2804	 0.2806	peptide_length
 0.0000	 0.0000	 0.0000	ntt
-0.0076	 0.0009	-0.0007	nmc
 0.1040	 0.1114	 0.1290	15.994900M
 1.3159	 1.3734	 1.4011	unweighted_spectral_entropy
-1.2644	-1.3303	-1.4085	delta_RT_loess
-2.6993	-2.7536	-2.6433	m0
Found 48473 test set PSMs with q<0.01.
Selected best-scoring PSM per scan+expMass (target-decoy competition): 134684 target PSMs and 76277 decoy PSMs.
Calculating q values.
Final list yields 48473 target PSMs with q<0.01.
Calculating posterior error probabilities (PEPs).
Processing took 151 cpu seconds or 13 seconds wall clock time.
Process 'Percolator' finished, exit code: 0
Percolator [Work dir: /storage/yufe/results/msfragger_dia_paper/ccrcc_175/msfraggerdia]
/storage/yufe/tools/FragPipe-18.0/fragpipe/tools/percolator-305/percolator --only-psms --no-terminate --post-processing-tdc --num-threads 56 --results-psms CPTAC_CCRCC_W_JHU_20190112_LUMOS_C3L-00096_NAT_percolator_target_psms.tsv --decoy-results-psms CPTAC_CCRCC_W_JHU_20190112_LUMOS_C3L-00096_NAT_percolator_decoy_psms.tsv CPTAC_CCRCC_W_JHU_20190112_LUMOS_C3L-00096_NAT_edited.pin
Percolator version 3.05.0, Build Date Apr 28 2020 14:23:07
Copyright (c) 2006-9 University of Washington. All rights reserved.
Written by Lukas Käll (lukall@u.washington.edu) in the
Department of Genome Sciences at the University of Washington.
Issued command:
/storage/yufe/tools/FragPipe-18.0/fragpipe/tools/percolator-305/percolator --only-psms --no-terminate --post-processing-tdc --num-threads 56 --results-psms CPTAC_CCRCC_W_JHU_20190112_LUMOS_C3L-00096_NAT_percolator_target_psms.tsv --decoy-results-psms CPTAC_CCRCC_W_JHU_20190112_LUMOS_C3L-00096_NAT_percolator_decoy_psms.tsv CPTAC_CCRCC_W_JHU_20190112_LUMOS_C3L-00096_NAT_edited.pin
Started Thu Aug 11 03:03:19 2022
 on pathproteome-dev02.med.umich.edu
Hyperparameters: selectionFdr=0.01, Cpos=0, Cneg=0, maxNiter=10
Reading tab-delimited input from datafile CPTAC_CCRCC_W_JHU_20190112_LUMOS_C3L-00096_NAT_edited.pin
Features:
retentiontime rank log10_intensity abs_ppm abs_rt_diff complementary_ions ion_series weighted_average_abs_fragment_ppm weighted_average_fragment_rt_deviation precursor_rt_deviation isotopes log10_kl log10_kl_negative_1 log10_kl_negative_2 hyperscore matched_ion_num peptide_length ntt nmc 15.994900M unweighted_spectral_entropy delta_RT_loess 
Found 222819 PSMs
Concatenated search input detected and --post-processing-tdc flag set. Applying target-decoy competition on Percolator scores.
Train/test set contains 145452 positives and 77367 negatives, size ratio=1.88003 and pi0=1
Selecting Cpos by cross-validation.
Selecting Cneg by cross-validation.
Split 1:	Selected feature 21 as initial direction. Could separate 22562 training set positives with q<0.01 in that direction.
Split 2:	Selected feature 21 as initial direction. Could separate 22825 training set positives with q<0.01 in that direction.
Split 3:	Selected feature 21 as initial direction. Could separate 21560 training set positives with q<0.01 in that direction.
Found 33283 test set positives with q<0.01 in initial direction
Reading in data and feature calculation took 40.2 cpu seconds or 3 seconds wall clock time.
---Training with Cpos selected by cross validation, Cneg selected by cross validation, initial_fdr=0.01, fdr=0.01
Iteration 1:	Estimated 52279 PSMs with q<0.01
Iteration 2:	Estimated 55822 PSMs with q<0.01
Iteration 3:	Estimated 56840 PSMs with q<0.01
Iteration 4:	Estimated 57275 PSMs with q<0.01
Iteration 5:	Estimated 57439 PSMs with q<0.01
Iteration 6:	Estimated 57494 PSMs with q<0.01
Iteration 7:	Estimated 57533 PSMs with q<0.01
Iteration 8:	Estimated 57508 PSMs with q<0.01
Iteration 9:	Estimated 57501 PSMs with q<0.01
Iteration 10:	Estimated 57506 PSMs with q<0.01
Learned normalized SVM weights for the 3 cross-validation splits:
 Split1	 Split2	 Split3	FeatureName
 0.1128	 0.1117	 0.1152	retentiontime
-0.0672	-0.0585	-0.0318	rank
-0.3531	-0.4133	-0.4051	log10_intensity
-0.4282	-0.4300	-0.4448	abs_ppm
 0.4394	 0.4067	 0.5352	abs_rt_diff
-0.1694	-0.1561	-0.1646	complementary_ions
 0.4982	 0.4980	 0.5701	ion_series
-0.4682	-0.5213	-0.5641	weighted_average_abs_fragment_ppm
-0.2537	-0.3109	-0.2941	weighted_average_fragment_rt_deviation
-0.2261	-0.1592	-0.3186	precursor_rt_deviation
 0.4343	 0.4949	 0.5461	isotopes
-0.2545	-0.2854	-0.2902	log10_kl
-0.0143	-0.0279	-0.0338	log10_kl_negative_1
 0.0143	 0.0333	 0.0315	log10_kl_negative_2
 1.6506	 1.7683	 1.9451	hyperscore
-0.5042	-0.5728	-0.7222	matched_ion_num
 0.1879	 0.1936	 0.2564	peptide_length
 0.0000	 0.0000	 0.0000	ntt
-0.0438	-0.0337	-0.0337	nmc
 0.1449	 0.1375	 0.2026	15.994900M
 1.4425	 1.4652	 1.6249	unweighted_spectral_entropy
-1.3740	-1.3151	-1.4239	delta_RT_loess
-2.2564	-2.2352	-2.4745	m0
Found 57442 test set PSMs with q<0.01.
Selected best-scoring PSM per scan+expMass (target-decoy competition): 145452 target PSMs and 77367 decoy PSMs.
Calculating q values.
Final list yields 57446 target PSMs with q<0.01.
Calculating posterior error probabilities (PEPs).
Processing took 158.4 cpu seconds or 14 seconds wall clock time.
Process 'Percolator' finished, exit code: 0
Percolator [Work dir: /storage/yufe/results/msfragger_dia_paper/ccrcc_175/msfraggerdia]
/storage/yufe/tools/FragPipe-18.0/fragpipe/tools/percolator-305/percolator --only-psms --no-terminate --post-processing-tdc --num-threads 56 --results-psms CPTAC_CCRCC_W_JHU_20190112_LUMOS_C3L-01281_T_percolator_target_psms.tsv --decoy-results-psms CPTAC_CCRCC_W_JHU_20190112_LUMOS_C3L-01281_T_percolator_decoy_psms.tsv CPTAC_CCRCC_W_JHU_20190112_LUMOS_C3L-01281_T_edited.pin
Percolator version 3.05.0, Build Date Apr 28 2020 14:23:07
Copyright (c) 2006-9 University of Washington. All rights reserved.
Written by Lukas Käll (lukall@u.washington.edu) in the
Department of Genome Sciences at the University of Washington.
Issued command:
/storage/yufe/tools/FragPipe-18.0/fragpipe/tools/percolator-305/percolator --only-psms --no-terminate --post-processing-tdc --num-threads 56 --results-psms CPTAC_CCRCC_W_JHU_20190112_LUMOS_C3L-01281_T_percolator_target_psms.tsv --decoy-results-psms CPTAC_CCRCC_W_JHU_20190112_LUMOS_C3L-01281_T_percolator_decoy_psms.tsv CPTAC_CCRCC_W_JHU_20190112_LUMOS_C3L-01281_T_edited.pin
Started Thu Aug 11 03:03:37 2022
 on pathproteome-dev02.med.umich.edu
Hyperparameters: selectionFdr=0.01, Cpos=0, Cneg=0, maxNiter=10
Reading tab-delimited input from datafile CPTAC_CCRCC_W_JHU_20190112_LUMOS_C3L-01281_T_edited.pin
Features:
retentiontime rank log10_intensity abs_ppm abs_rt_diff complementary_ions ion_series weighted_average_abs_fragment_ppm weighted_average_fragment_rt_deviation precursor_rt_deviation isotopes log10_kl log10_kl_negative_1 log10_kl_negative_2 hyperscore matched_ion_num peptide_length ntt nmc 15.994900M unweighted_spectral_entropy delta_RT_loess 
Found 265087 PSMs
Concatenated search input detected and --post-processing-tdc flag set. Applying target-decoy competition on Percolator scores.
Train/test set contains 165288 positives and 99799 negatives, size ratio=1.65621 and pi0=1
Selecting Cpos by cross-validation.
Selecting Cneg by cross-validation.
Split 1:	Selected feature 15 as initial direction. Could separate 15561 training set positives with q<0.01 in that direction.
Split 2:	Selected feature 15 as initial direction. Could separate 15459 training set positives with q<0.01 in that direction.
Split 3:	Selected feature 15 as initial direction. Could separate 15492 training set positives with q<0.01 in that direction.
Found 23099 test set positives with q<0.01 in initial direction
Reading in data and feature calculation took 43.5 cpu seconds or 3 seconds wall clock time.
---Training with Cpos selected by cross validation, Cneg selected by cross validation, initial_fdr=0.01, fdr=0.01
Iteration 1:	Estimated 44138 PSMs with q<0.01
Iteration 2:	Estimated 49096 PSMs with q<0.01
Iteration 3:	Estimated 50203 PSMs with q<0.01
Iteration 4:	Estimated 50519 PSMs with q<0.01
Iteration 5:	Estimated 50612 PSMs with q<0.01
Iteration 6:	Estimated 50653 PSMs with q<0.01
Iteration 7:	Estimated 50634 PSMs with q<0.01
Iteration 8:	Estimated 50662 PSMs with q<0.01
Iteration 9:	Estimated 50646 PSMs with q<0.01
Iteration 10:	Estimated 50637 PSMs with q<0.01
Learned normalized SVM weights for the 3 cross-validation splits:
 Split1	 Split2	 Split3	FeatureName
 0.1951	 0.2274	 0.1991	retentiontime
-0.0286	-0.0556	-0.0222	rank
-0.4948	-0.4809	-0.3853	log10_intensity
-0.6279	-0.8719	-0.8053	abs_ppm
 0.3803	 0.4957	 0.5931	abs_rt_diff
-0.2114	-0.2496	-0.2601	complementary_ions
 0.2899	 0.3180	 0.2260	ion_series
-0.6068	-0.6897	-0.7020	weighted_average_abs_fragment_ppm
-0.3438	-0.3515	-0.3163	weighted_average_fragment_rt_deviation
-0.1479	-0.1854	-0.1378	precursor_rt_deviation
 0.5444	 0.4016	 0.5519	isotopes
-0.1715	-0.2278	-0.1480	log10_kl
-0.0321	-0.0277	 0.0024	log10_kl_negative_1
 0.0546	 0.0710	 0.0247	log10_kl_negative_2
 0.9515	 1.0914	 1.3562	hyperscore
 0.1514	 0.0920	-0.1420	matched_ion_num
 0.2733	 0.2762	 0.2510	peptide_length
 0.0000	 0.0000	 0.0000	ntt
-0.1298	-0.1421	-0.1681	nmc
 0.2474	 0.2600	 0.2534	15.994900M
 0.9616	 1.1030	 1.0323	unweighted_spectral_entropy
-1.1559	-1.2128	-1.3752	delta_RT_loess
-2.8283	-2.7485	-3.0526	m0
Found 50545 test set PSMs with q<0.01.
Selected best-scoring PSM per scan+expMass (target-decoy competition): 165288 target PSMs and 99799 decoy PSMs.
Calculating q values.
Final list yields 50548 target PSMs with q<0.01.
Calculating posterior error probabilities (PEPs).
Processing took 193.7 cpu seconds or 17 seconds wall clock time.
Process 'Percolator' finished, exit code: 0
Percolator [Work dir: /storage/yufe/results/msfragger_dia_paper/ccrcc_175/msfraggerdia]
/storage/yufe/tools/FragPipe-18.0/fragpipe/tools/percolator-305/percolator --only-psms --no-terminate --post-processing-tdc --num-threads 56 --results-psms CPTAC_CCRCC_W_JHU_20190112_LUMOS_C3N-00310_T_percolator_target_psms.tsv --decoy-results-psms CPTAC_CCRCC_W_JHU_20190112_LUMOS_C3N-00310_T_percolator_decoy_psms.tsv CPTAC_CCRCC_W_JHU_20190112_LUMOS_C3N-00310_T_edited.pin
Percolator version 3.05.0, Build Date Apr 28 2020 14:23:07
Copyright (c) 2006-9 University of Washington. All rights reserved.
Written by Lukas Käll (lukall@u.washington.edu) in the
Department of Genome Sciences at the University of Washington.
Issued command:
/storage/yufe/tools/FragPipe-18.0/fragpipe/tools/percolator-305/percolator --only-psms --no-terminate --post-processing-tdc --num-threads 56 --results-psms CPTAC_CCRCC_W_JHU_20190112_LUMOS_C3N-00310_T_percolator_target_psms.tsv --decoy-results-psms CPTAC_CCRCC_W_JHU_20190112_LUMOS_C3N-00310_T_percolator_decoy_psms.tsv CPTAC_CCRCC_W_JHU_20190112_LUMOS_C3N-00310_T_edited.pin
Started Thu Aug 11 03:03:58 2022
 on pathproteome-dev02.med.umich.edu
Hyperparameters: selectionFdr=0.01, Cpos=0, Cneg=0, maxNiter=10
Reading tab-delimited input from datafile CPTAC_CCRCC_W_JHU_20190112_LUMOS_C3N-00310_T_edited.pin
Features:
retentiontime rank log10_intensity abs_ppm abs_rt_diff complementary_ions ion_series weighted_average_abs_fragment_ppm weighted_average_fragment_rt_deviation precursor_rt_deviation isotopes log10_kl log10_kl_negative_1 log10_kl_negative_2 hyperscore matched_ion_num peptide_length ntt nmc 15.994900M unweighted_spectral_entropy delta_RT_loess 
Found 206774 PSMs
Concatenated search input detected and --post-processing-tdc flag set. Applying target-decoy competition on Percolator scores.
Train/test set contains 130407 positives and 76367 negatives, size ratio=1.70764 and pi0=1
Selecting Cpos by cross-validation.
Selecting Cneg by cross-validation.
Split 1:	Selected feature 15 as initial direction. Could separate 12387 training set positives with q<0.01 in that direction.
Split 2:	Selected feature 15 as initial direction. Could separate 12195 training set positives with q<0.01 in that direction.
Split 3:	Selected feature 15 as initial direction. Could separate 11871 training set positives with q<0.01 in that direction.
Found 18029 test set positives with q<0.01 in initial direction
Reading in data and feature calculation took 38.61 cpu seconds or 3 seconds wall clock time.
---Training with Cpos selected by cross validation, Cneg selected by cross validation, initial_fdr=0.01, fdr=0.01
Iteration 1:	Estimated 39579 PSMs with q<0.01
Iteration 2:	Estimated 43434 PSMs with q<0.01
Iteration 3:	Estimated 44084 PSMs with q<0.01
Iteration 4:	Estimated 44317 PSMs with q<0.01
Iteration 5:	Estimated 44321 PSMs with q<0.01
Iteration 6:	Estimated 44352 PSMs with q<0.01
Iteration 7:	Estimated 44350 PSMs with q<0.01
Iteration 8:	Estimated 44343 PSMs with q<0.01
Iteration 9:	Estimated 44340 PSMs with q<0.01
Iteration 10:	Estimated 44356 PSMs with q<0.01
Learned normalized SVM weights for the 3 cross-validation splits:
 Split1	 Split2	 Split3	FeatureName
-0.0586	 0.0355	-0.0220	retentiontime
-0.1206	-0.0786	-0.1389	rank
-0.0700	-0.0777	-0.0334	log10_intensity
-0.3523	-0.2719	-0.2537	abs_ppm
 0.7268	 0.5300	 0.5636	abs_rt_diff
-0.2320	-0.1799	-0.2288	complementary_ions
 0.6222	 0.6052	 0.5770	ion_series
-0.6645	-0.5840	-0.5479	weighted_average_abs_fragment_ppm
-0.4060	-0.3150	-0.3832	weighted_average_fragment_rt_deviation
-0.2060	-0.1733	-0.2128	precursor_rt_deviation
 0.4895	 0.3643	 0.4581	isotopes
-0.4554	-0.4095	-0.3784	log10_kl
 0.0268	-0.0150	-0.0067	log10_kl_negative_1
 0.0140	 0.0350	 0.0345	log10_kl_negative_2
 0.6742	 1.0267	 0.8514	hyperscore
 0.4317	 0.0180	 0.1980	matched_ion_num
 0.3221	 0.2650	 0.3122	peptide_length
 0.0000	 0.0000	 0.0000	ntt
-0.0523	-0.0548	 0.0008	nmc
 0.1082	 0.1105	 0.1043	15.994900M
 1.5859	 1.4442	 1.5132	unweighted_spectral_entropy
-1.3916	-1.2402	-1.2337	delta_RT_loess
-3.1554	-2.8041	-2.9003	m0
Found 44251 test set PSMs with q<0.01.
Selected best-scoring PSM per scan+expMass (target-decoy competition): 130407 target PSMs and 76367 decoy PSMs.
Calculating q values.
Final list yields 44259 target PSMs with q<0.01.
Calculating posterior error probabilities (PEPs).
Processing took 135.9 cpu seconds or 12 seconds wall clock time.
Process 'Percolator' finished, exit code: 0
Percolator [Work dir: /storage/yufe/results/msfragger_dia_paper/ccrcc_175/msfraggerdia]
/storage/yufe/tools/FragPipe-18.0/fragpipe/tools/percolator-305/percolator --only-psms --no-terminate --post-processing-tdc --num-threads 56 --results-psms CPTAC_CCRCC_W_JHU_20190112_LUMOS_C3L-00416_NAT_percolator_target_psms.tsv --decoy-results-psms CPTAC_CCRCC_W_JHU_20190112_LUMOS_C3L-00416_NAT_percolator_decoy_psms.tsv CPTAC_CCRCC_W_JHU_20190112_LUMOS_C3L-00416_NAT_edited.pin
Percolator version 3.05.0, Build Date Apr 28 2020 14:23:07
Copyright (c) 2006-9 University of Washington. All rights reserved.
Written by Lukas Käll (lukall@u.washington.edu) in the
Department of Genome Sciences at the University of Washington.
Issued command:
/storage/yufe/tools/FragPipe-18.0/fragpipe/tools/percolator-305/percolator --only-psms --no-terminate --post-processing-tdc --num-threads 56 --results-psms CPTAC_CCRCC_W_JHU_20190112_LUMOS_C3L-00416_NAT_percolator_target_psms.tsv --decoy-results-psms CPTAC_CCRCC_W_JHU_20190112_LUMOS_C3L-00416_NAT_percolator_decoy_psms.tsv CPTAC_CCRCC_W_JHU_20190112_LUMOS_C3L-00416_NAT_edited.pin
Started Thu Aug 11 03:04:15 2022
 on pathproteome-dev02.med.umich.edu
Hyperparameters: selectionFdr=0.01, Cpos=0, Cneg=0, maxNiter=10
Reading tab-delimited input from datafile CPTAC_CCRCC_W_JHU_20190112_LUMOS_C3L-00416_NAT_edited.pin
Features:
retentiontime rank log10_intensity abs_ppm abs_rt_diff complementary_ions ion_series weighted_average_abs_fragment_ppm weighted_average_fragment_rt_deviation precursor_rt_deviation isotopes log10_kl log10_kl_negative_1 log10_kl_negative_2 hyperscore matched_ion_num peptide_length ntt nmc 15.994900M unweighted_spectral_entropy delta_RT_loess 
Found 242876 PSMs
Concatenated search input detected and --post-processing-tdc flag set. Applying target-decoy competition on Percolator scores.
Train/test set contains 155910 positives and 86966 negatives, size ratio=1.79277 and pi0=1
Selecting Cpos by cross-validation.
Selecting Cneg by cross-validation.
Split 1:	Selected feature 21 as initial direction. Could separate 18344 training set positives with q<0.01 in that direction.
Split 2:	Selected feature 21 as initial direction. Could separate 16614 training set positives with q<0.01 in that direction.
Split 3:	Selected feature 21 as initial direction. Could separate 16549 training set positives with q<0.01 in that direction.
Found 26219 test set positives with q<0.01 in initial direction
Reading in data and feature calculation took 38.14 cpu seconds or 2 seconds wall clock time.
---Training with Cpos selected by cross validation, Cneg selected by cross validation, initial_fdr=0.01, fdr=0.01
Iteration 1:	Estimated 49234 PSMs with q<0.01
Iteration 2:	Estimated 54316 PSMs with q<0.01
Iteration 3:	Estimated 55858 PSMs with q<0.01
Iteration 4:	Estimated 56265 PSMs with q<0.01
Iteration 5:	Estimated 56445 PSMs with q<0.01
Iteration 6:	Estimated 56561 PSMs with q<0.01
Iteration 7:	Estimated 56562 PSMs with q<0.01
Iteration 8:	Estimated 56549 PSMs with q<0.01
Iteration 9:	Estimated 56549 PSMs with q<0.01
Iteration 10:	Estimated 56548 PSMs with q<0.01
Learned normalized SVM weights for the 3 cross-validation splits:
 Split1	 Split2	 Split3	FeatureName
 0.0629	 0.0868	 0.1388	retentiontime
-0.0806	-0.0998	-0.1254	rank
-0.1073	-0.3995	-0.1868	log10_intensity
-0.4552	-0.4867	-0.4689	abs_ppm
 0.6891	 0.4773	 0.6656	abs_rt_diff
-0.1782	-0.1435	-0.2579	complementary_ions
 0.4237	 0.4492	 0.4659	ion_series
-0.5072	-0.5096	-0.6071	weighted_average_abs_fragment_ppm
-0.2903	-0.2859	-0.3829	weighted_average_fragment_rt_deviation
-0.2323	-0.2154	-0.2759	precursor_rt_deviation
 0.3828	 0.3902	 0.4140	isotopes
-0.2273	-0.2732	-0.2530	log10_kl
-0.0662	-0.0488	-0.0669	log10_kl_negative_1
 0.0704	 0.0354	 0.0649	log10_kl_negative_2
 1.3968	 1.3237	 1.7717	hyperscore
-0.4045	-0.3741	-0.5884	matched_ion_num
 0.2362	 0.2509	 0.2297	peptide_length
 0.0000	 0.0000	 0.0000	ntt
-0.0247	 0.0166	-0.0241	nmc
 0.1297	 0.1094	 0.1315	15.994900M
 1.5843	 1.5228	 1.8263	unweighted_spectral_entropy
-1.3772	-1.2509	-1.4185	delta_RT_loess
-2.9359	-2.8102	-3.0140	m0
Found 56472 test set PSMs with q<0.01.
Selected best-scoring PSM per scan+expMass (target-decoy competition): 155910 target PSMs and 86966 decoy PSMs.
Calculating q values.
Final list yields 56476 target PSMs with q<0.01.
Calculating posterior error probabilities (PEPs).
Processing took 172.1 cpu seconds or 15 seconds wall clock time.
Process 'Percolator' finished, exit code: 0
Percolator [Work dir: /storage/yufe/results/msfragger_dia_paper/ccrcc_175/msfraggerdia]
/storage/yufe/tools/FragPipe-18.0/fragpipe/tools/percolator-305/percolator --only-psms --no-terminate --post-processing-tdc --num-threads 56 --results-psms CPTAC_CCRCC_W_JHU_20190112_LUMOS_C3L-00610_T_percolator_target_psms.tsv --decoy-results-psms CPTAC_CCRCC_W_JHU_20190112_LUMOS_C3L-00610_T_percolator_decoy_psms.tsv CPTAC_CCRCC_W_JHU_20190112_LUMOS_C3L-00610_T_edited.pin
Percolator version 3.05.0, Build Date Apr 28 2020 14:23:07
Copyright (c) 2006-9 University of Washington. All rights reserved.
Written by Lukas Käll (lukall@u.washington.edu) in the
Department of Genome Sciences at the University of Washington.
Issued command:
/storage/yufe/tools/FragPipe-18.0/fragpipe/tools/percolator-305/percolator --only-psms --no-terminate --post-processing-tdc --num-threads 56 --results-psms CPTAC_CCRCC_W_JHU_20190112_LUMOS_C3L-00610_T_percolator_target_psms.tsv --decoy-results-psms CPTAC_CCRCC_W_JHU_20190112_LUMOS_C3L-00610_T_percolator_decoy_psms.tsv CPTAC_CCRCC_W_JHU_20190112_LUMOS_C3L-00610_T_edited.pin
Started Thu Aug 11 03:04:34 2022
 on pathproteome-dev02.med.umich.edu
Hyperparameters: selectionFdr=0.01, Cpos=0, Cneg=0, maxNiter=10
Reading tab-delimited input from datafile CPTAC_CCRCC_W_JHU_20190112_LUMOS_C3L-00610_T_edited.pin
Features:
retentiontime rank log10_intensity abs_ppm abs_rt_diff complementary_ions ion_series weighted_average_abs_fragment_ppm weighted_average_fragment_rt_deviation precursor_rt_deviation isotopes log10_kl log10_kl_negative_1 log10_kl_negative_2 hyperscore matched_ion_num peptide_length ntt nmc 15.994900M unweighted_spectral_entropy delta_RT_loess 
Found 233640 PSMs
Concatenated search input detected and --post-processing-tdc flag set. Applying target-decoy competition on Percolator scores.
Train/test set contains 148501 positives and 85139 negatives, size ratio=1.74422 and pi0=1
Selecting Cpos by cross-validation.
Selecting Cneg by cross-validation.
Split 1:	Selected feature 21 as initial direction. Could separate 14925 training set positives with q<0.01 in that direction.
Split 2:	Selected feature 21 as initial direction. Could separate 16150 training set positives with q<0.01 in that direction.
Split 3:	Selected feature 21 as initial direction. Could separate 15230 training set positives with q<0.01 in that direction.
Found 22894 test set positives with q<0.01 in initial direction
Reading in data and feature calculation took 35.51 cpu seconds or 2 seconds wall clock time.
---Training with Cpos selected by cross validation, Cneg selected by cross validation, initial_fdr=0.01, fdr=0.01
Iteration 1:	Estimated 44243 PSMs with q<0.01
Iteration 2:	Estimated 49657 PSMs with q<0.01
Iteration 3:	Estimated 51409 PSMs with q<0.01
Iteration 4:	Estimated 52071 PSMs with q<0.01
Iteration 5:	Estimated 52438 PSMs with q<0.01
Iteration 6:	Estimated 52479 PSMs with q<0.01
Iteration 7:	Estimated 52501 PSMs with q<0.01
Iteration 8:	Estimated 52487 PSMs with q<0.01
Iteration 9:	Estimated 52500 PSMs with q<0.01
Iteration 10:	Estimated 52505 PSMs with q<0.01
Learned normalized SVM weights for the 3 cross-validation splits:
 Split1	 Split2	 Split3	FeatureName
 0.0523	 0.0289	 0.0052	retentiontime
-0.1186	-0.1122	-0.1186	rank
-0.1505	 0.0352	-0.3800	log10_intensity
-0.4292	-0.3808	-0.4386	abs_ppm
 0.7521	 0.6743	 0.4528	abs_rt_diff
-0.0830	-0.0859	-0.1013	complementary_ions
 0.6298	 0.5600	 0.5762	ion_series
-0.5994	-0.4900	-0.5498	weighted_average_abs_fragment_ppm
-0.3290	-0.3156	-0.2983	weighted_average_fragment_rt_deviation
-0.2181	-0.1453	-0.1512	precursor_rt_deviation
 0.6123	 0.3923	 0.4926	isotopes
-0.2473	-0.2511	-0.3023	log10_kl
-0.0437	-0.0379	-0.0279	log10_kl_negative_1
 0.0163	 0.0287	 0.0313	log10_kl_negative_2
 1.4859	 1.0965	 1.2348	hyperscore
-0.4545	-0.2840	-0.2758	matched_ion_num
 0.2870	 0.2353	 0.3030	peptide_length
 0.0000	 0.0000	 0.0000	ntt
-0.0074	 0.0158	-0.0164	nmc
 0.1721	 0.1410	 0.1500	15.994900M
 1.7040	 1.4451	 1.6118	unweighted_spectral_entropy
-1.3952	-1.1267	-1.2289	delta_RT_loess
-2.9478	-2.7506	-2.6808	m0
Found 52419 test set PSMs with q<0.01.
Selected best-scoring PSM per scan+expMass (target-decoy competition): 148501 target PSMs and 85139 decoy PSMs.
Calculating q values.
Final list yields 52426 target PSMs with q<0.01.
Calculating posterior error probabilities (PEPs).
Processing took 159.6 cpu seconds or 14 seconds wall clock time.
Process 'Percolator' finished, exit code: 0
Percolator [Work dir: /storage/yufe/results/msfragger_dia_paper/ccrcc_175/msfraggerdia]
/storage/yufe/tools/FragPipe-18.0/fragpipe/tools/percolator-305/percolator --only-psms --no-terminate --post-processing-tdc --num-threads 56 --results-psms CPTAC_CCRCC_W_JHU_20190112_LUMOS_C3N-01176_T_percolator_target_psms.tsv --decoy-results-psms CPTAC_CCRCC_W_JHU_20190112_LUMOS_C3N-01176_T_percolator_decoy_psms.tsv CPTAC_CCRCC_W_JHU_20190112_LUMOS_C3N-01176_T_edited.pin
Percolator version 3.05.0, Build Date Apr 28 2020 14:23:07
Copyright (c) 2006-9 University of Washington. All rights reserved.
Written by Lukas Käll (lukall@u.washington.edu) in the
Department of Genome Sciences at the University of Washington.
Issued command:
/storage/yufe/tools/FragPipe-18.0/fragpipe/tools/percolator-305/percolator --only-psms --no-terminate --post-processing-tdc --num-threads 56 --results-psms CPTAC_CCRCC_W_JHU_20190112_LUMOS_C3N-01176_T_percolator_target_psms.tsv --decoy-results-psms CPTAC_CCRCC_W_JHU_20190112_LUMOS_C3N-01176_T_percolator_decoy_psms.tsv CPTAC_CCRCC_W_JHU_20190112_LUMOS_C3N-01176_T_edited.pin
Started Thu Aug 11 03:04:52 2022
 on pathproteome-dev02.med.umich.edu
Hyperparameters: selectionFdr=0.01, Cpos=0, Cneg=0, maxNiter=10
Reading tab-delimited input from datafile CPTAC_CCRCC_W_JHU_20190112_LUMOS_C3N-01176_T_edited.pin
Features:
retentiontime rank log10_intensity abs_ppm abs_rt_diff complementary_ions ion_series weighted_average_abs_fragment_ppm weighted_average_fragment_rt_deviation precursor_rt_deviation isotopes log10_kl log10_kl_negative_1 log10_kl_negative_2 hyperscore matched_ion_num peptide_length ntt nmc 15.994900M unweighted_spectral_entropy delta_RT_loess 
Found 210364 PSMs
Concatenated search input detected and --post-processing-tdc flag set. Applying target-decoy competition on Percolator scores.
Train/test set contains 129020 positives and 81344 negatives, size ratio=1.5861 and pi0=1
Selecting Cpos by cross-validation.
Selecting Cneg by cross-validation.
Split 1:	Selected feature 21 as initial direction. Could separate 12765 training set positives with q<0.01 in that direction.
Split 2:	Selected feature 21 as initial direction. Could separate 13329 training set positives with q<0.01 in that direction.
Split 3:	Selected feature 21 as initial direction. Could separate 12745 training set positives with q<0.01 in that direction.
Found 19081 test set positives with q<0.01 in initial direction
Reading in data and feature calculation took 35.45 cpu seconds or 2 seconds wall clock time.
---Training with Cpos selected by cross validation, Cneg selected by cross validation, initial_fdr=0.01, fdr=0.01
Iteration 1:	Estimated 32351 PSMs with q<0.01
Iteration 2:	Estimated 35167 PSMs with q<0.01
Iteration 3:	Estimated 36099 PSMs with q<0.01
Iteration 4:	Estimated 36427 PSMs with q<0.01
Iteration 5:	Estimated 36599 PSMs with q<0.01
Iteration 6:	Estimated 36632 PSMs with q<0.01
Iteration 7:	Estimated 36643 PSMs with q<0.01
Iteration 8:	Estimated 36664 PSMs with q<0.01
Iteration 9:	Estimated 36647 PSMs with q<0.01
Iteration 10:	Estimated 36656 PSMs with q<0.01
Learned normalized SVM weights for the 3 cross-validation splits:
 Split1	 Split2	 Split3	FeatureName
 0.1935	 0.1509	 0.1936	retentiontime
-0.1689	-0.1458	-0.1500	rank
-0.1255	 0.1318	-0.0068	log10_intensity
-0.4075	-0.3041	-0.3178	abs_ppm
 0.7099	 0.7201	 0.6679	abs_rt_diff
-0.0079	-0.0316	 0.0229	complementary_ions
 0.4901	 0.4080	 0.4469	ion_series
-0.6261	-0.6193	-0.5864	weighted_average_abs_fragment_ppm
-0.3447	-0.3277	-0.2783	weighted_average_fragment_rt_deviation
-0.3736	-0.2620	-0.3204	precursor_rt_deviation
 0.3901	 0.3459	 0.4159	isotopes
-0.1756	-0.1025	-0.1271	log10_kl
-0.0543	 0.0011	 0.0013	log10_kl_negative_1
 0.0004	 0.0178	 0.0304	log10_kl_negative_2
 2.3273	 2.3002	 2.2804	hyperscore
-1.3268	-1.3366	-1.3124	matched_ion_num
 0.2916	 0.3142	 0.3303	peptide_length
 0.0000	 0.0000	 0.0000	ntt
-0.0550	-0.0579	-0.0378	nmc
 0.0728	 0.0518	 0.0231	15.994900M
 2.1454	 2.1145	 2.2500	unweighted_spectral_entropy
-1.0447	-1.0996	-0.9433	delta_RT_loess
-3.8030	-3.7224	-3.7610	m0
Found 36435 test set PSMs with q<0.01.
Selected best-scoring PSM per scan+expMass (target-decoy competition): 129020 target PSMs and 81344 decoy PSMs.
Calculating q values.
Final list yields 36456 target PSMs with q<0.01.
Calculating posterior error probabilities (PEPs).
Processing took 152.8 cpu seconds or 12 seconds wall clock time.
Process 'Percolator' finished, exit code: 0
Percolator [Work dir: /storage/yufe/results/msfragger_dia_paper/ccrcc_175/msfraggerdia]
/storage/yufe/tools/FragPipe-18.0/fragpipe/tools/percolator-305/percolator --only-psms --no-terminate --post-processing-tdc --num-threads 56 --results-psms CPTAC_CCRCC_W_JHU_20190112_LUMOS_C3L-00917_T_percolator_target_psms.tsv --decoy-results-psms CPTAC_CCRCC_W_JHU_20190112_LUMOS_C3L-00917_T_percolator_decoy_psms.tsv CPTAC_CCRCC_W_JHU_20190112_LUMOS_C3L-00917_T_edited.pin
Percolator version 3.05.0, Build Date Apr 28 2020 14:23:07
Copyright (c) 2006-9 University of Washington. All rights reserved.
Written by Lukas Käll (lukall@u.washington.edu) in the
Department of Genome Sciences at the University of Washington.
Issued command:
/storage/yufe/tools/FragPipe-18.0/fragpipe/tools/percolator-305/percolator --only-psms --no-terminate --post-processing-tdc --num-threads 56 --results-psms CPTAC_CCRCC_W_JHU_20190112_LUMOS_C3L-00917_T_percolator_target_psms.tsv --decoy-results-psms CPTAC_CCRCC_W_JHU_20190112_LUMOS_C3L-00917_T_percolator_decoy_psms.tsv CPTAC_CCRCC_W_JHU_20190112_LUMOS_C3L-00917_T_edited.pin
Started Thu Aug 11 03:05:08 2022
 on pathproteome-dev02.med.umich.edu
Hyperparameters: selectionFdr=0.01, Cpos=0, Cneg=0, maxNiter=10
Reading tab-delimited input from datafile CPTAC_CCRCC_W_JHU_20190112_LUMOS_C3L-00917_T_edited.pin
Features:
retentiontime rank log10_intensity abs_ppm abs_rt_diff complementary_ions ion_series weighted_average_abs_fragment_ppm weighted_average_fragment_rt_deviation precursor_rt_deviation isotopes log10_kl log10_kl_negative_1 log10_kl_negative_2 hyperscore matched_ion_num peptide_length ntt nmc 15.994900M unweighted_spectral_entropy delta_RT_loess 
Found 218344 PSMs
Concatenated search input detected and --post-processing-tdc flag set. Applying target-decoy competition on Percolator scores.
Train/test set contains 132882 positives and 85462 negatives, size ratio=1.55487 and pi0=1
Selecting Cpos by cross-validation.
Selecting Cneg by cross-validation.
Split 1:	Selected feature 15 as initial direction. Could separate 9335 training set positives with q<0.01 in that direction.
Split 2:	Selected feature 15 as initial direction. Could separate 9010 training set positives with q<0.01 in that direction.
Split 3:	Selected feature 15 as initial direction. Could separate 9045 training set positives with q<0.01 in that direction.
Found 13603 test set positives with q<0.01 in initial direction
Reading in data and feature calculation took 34.22 cpu seconds or 2 seconds wall clock time.
---Training with Cpos selected by cross validation, Cneg selected by cross validation, initial_fdr=0.01, fdr=0.01
Iteration 1:	Estimated 25768 PSMs with q<0.01
Iteration 2:	Estimated 30009 PSMs with q<0.01
Iteration 3:	Estimated 31528 PSMs with q<0.01
Iteration 4:	Estimated 31931 PSMs with q<0.01
Iteration 5:	Estimated 32073 PSMs with q<0.01
Iteration 6:	Estimated 32111 PSMs with q<0.01
Iteration 7:	Estimated 32130 PSMs with q<0.01
Iteration 8:	Estimated 32200 PSMs with q<0.01
Iteration 9:	Estimated 32200 PSMs with q<0.01
Iteration 10:	Estimated 32211 PSMs with q<0.01
Learned normalized SVM weights for the 3 cross-validation splits:
 Split1	 Split2	 Split3	FeatureName
 0.1044	 0.1643	 0.1404	retentiontime
-0.2290	-0.2309	-0.2191	rank
-0.3145	-0.2994	-0.3388	log10_intensity
-0.8527	-0.7912	-0.8184	abs_ppm
 0.6727	 0.7527	 0.8015	abs_rt_diff
-0.1562	-0.2250	-0.2272	complementary_ions
 0.3818	 0.4701	 0.4141	ion_series
-0.6793	-0.7905	-0.6955	weighted_average_abs_fragment_ppm
-0.2824	-0.3116	-0.3027	weighted_average_fragment_rt_deviation
-0.2117	-0.2526	-0.2825	precursor_rt_deviation
 0.3567	 0.5400	 0.4429	isotopes
-0.1077	-0.1150	-0.1843	log10_kl
-0.0681	-0.0662	-0.0455	log10_kl_negative_1
 0.0380	 0.0454	 0.0083	log10_kl_negative_2
 0.6005	 0.6986	 0.8835	hyperscore
 0.3354	 0.3249	 0.0294	matched_ion_num
 0.2421	 0.2904	 0.2890	peptide_length
 0.0000	 0.0000	 0.0000	ntt
-0.1320	-0.1437	-0.1875	nmc
 0.2268	 0.1930	 0.2018	15.994900M
 0.7731	 0.9105	 0.8054	unweighted_spectral_entropy
-1.1841	-1.2538	-1.0696	delta_RT_loess
-3.3235	-3.3565	-3.2805	m0
Found 32088 test set PSMs with q<0.01.
Selected best-scoring PSM per scan+expMass (target-decoy competition): 132882 target PSMs and 85462 decoy PSMs.
Calculating q values.
Final list yields 32090 target PSMs with q<0.01.
Calculating posterior error probabilities (PEPs).
Processing took 134.1 cpu seconds or 12 seconds wall clock time.
Process 'Percolator' finished, exit code: 0
Percolator [Work dir: /storage/yufe/results/msfragger_dia_paper/ccrcc_175/msfraggerdia]
/storage/yufe/tools/FragPipe-18.0/fragpipe/tools/percolator-305/percolator --only-psms --no-terminate --post-processing-tdc --num-threads 56 --results-psms CPTAC_CCRCC_W_JHU_20190112_LUMOS_C3N-00834_NAT_percolator_target_psms.tsv --decoy-results-psms CPTAC_CCRCC_W_JHU_20190112_LUMOS_C3N-00834_NAT_percolator_decoy_psms.tsv CPTAC_CCRCC_W_JHU_20190112_LUMOS_C3N-00834_NAT_edited.pin
Percolator version 3.05.0, Build Date Apr 28 2020 14:23:07
Copyright (c) 2006-9 University of Washington. All rights reserved.
Written by Lukas Käll (lukall@u.washington.edu) in the
Department of Genome Sciences at the University of Washington.
Issued command:
/storage/yufe/tools/FragPipe-18.0/fragpipe/tools/percolator-305/percolator --only-psms --no-terminate --post-processing-tdc --num-threads 56 --results-psms CPTAC_CCRCC_W_JHU_20190112_LUMOS_C3N-00834_NAT_percolator_target_psms.tsv --decoy-results-psms CPTAC_CCRCC_W_JHU_20190112_LUMOS_C3N-00834_NAT_percolator_decoy_psms.tsv CPTAC_CCRCC_W_JHU_20190112_LUMOS_C3N-00834_NAT_edited.pin
Started Thu Aug 11 03:05:24 2022
 on pathproteome-dev02.med.umich.edu
Hyperparameters: selectionFdr=0.01, Cpos=0, Cneg=0, maxNiter=10
Reading tab-delimited input from datafile CPTAC_CCRCC_W_JHU_20190112_LUMOS_C3N-00834_NAT_edited.pin
Features:
retentiontime rank log10_intensity abs_ppm abs_rt_diff complementary_ions ion_series weighted_average_abs_fragment_ppm weighted_average_fragment_rt_deviation precursor_rt_deviation isotopes log10_kl log10_kl_negative_1 log10_kl_negative_2 hyperscore matched_ion_num peptide_length ntt nmc 15.994900M unweighted_spectral_entropy delta_RT_loess 
Found 232252 PSMs
Concatenated search input detected and --post-processing-tdc flag set. Applying target-decoy competition on Percolator scores.
Train/test set contains 148513 positives and 83739 negatives, size ratio=1.77352 and pi0=1
Selecting Cpos by cross-validation.
Selecting Cneg by cross-validation.
Split 1:	Selected feature 21 as initial direction. Could separate 20313 training set positives with q<0.01 in that direction.
Split 2:	Selected feature 21 as initial direction. Could separate 20451 training set positives with q<0.01 in that direction.
Split 3:	Selected feature 21 as initial direction. Could separate 20627 training set positives with q<0.01 in that direction.
Found 30418 test set positives with q<0.01 in initial direction
Reading in data and feature calculation took 36.82 cpu seconds or 2 seconds wall clock time.
---Training with Cpos selected by cross validation, Cneg selected by cross validation, initial_fdr=0.01, fdr=0.01
Iteration 1:	Estimated 49860 PSMs with q<0.01
Iteration 2:	Estimated 52958 PSMs with q<0.01
Iteration 3:	Estimated 53667 PSMs with q<0.01
Iteration 4:	Estimated 54013 PSMs with q<0.01
Iteration 5:	Estimated 54118 PSMs with q<0.01
Iteration 6:	Estimated 54185 PSMs with q<0.01
Iteration 7:	Estimated 54229 PSMs with q<0.01
Iteration 8:	Estimated 54257 PSMs with q<0.01
Iteration 9:	Estimated 54267 PSMs with q<0.01
Iteration 10:	Estimated 54276 PSMs with q<0.01
Learned normalized SVM weights for the 3 cross-validation splits:
 Split1	 Split2	 Split3	FeatureName
 0.1731	 0.1817	 0.2188	retentiontime
-0.0848	-0.0323	-0.1172	rank
-0.0939	-0.1087	 0.0796	log10_intensity
-0.2589	-0.2638	-0.3036	abs_ppm
 0.5511	 0.3933	 0.7475	abs_rt_diff
-0.1470	-0.1256	-0.1651	complementary_ions
 0.4497	 0.3620	 0.4283	ion_series
-0.4419	-0.4851	-0.4813	weighted_average_abs_fragment_ppm
-0.2805	-0.2516	-0.3146	weighted_average_fragment_rt_deviation
-0.2592	-0.2345	-0.2835	precursor_rt_deviation
 0.3822	 0.2832	 0.3910	isotopes
-0.2091	-0.2096	-0.2123	log10_kl
-0.0562	-0.0808	-0.0506	log10_kl_negative_1
 0.0457	 0.0339	 0.0334	log10_kl_negative_2
 1.6946	 1.5906	 1.4906	hyperscore
-0.7444	-0.6454	-0.5695	matched_ion_num
 0.3107	 0.2790	 0.3014	peptide_length
 0.0000	 0.0000	 0.0000	ntt
-0.0358	-0.0314	-0.0340	nmc
 0.1232	 0.1093	 0.1017	15.994900M
 1.7848	 1.7742	 1.8875	unweighted_spectral_entropy
-1.2223	-1.0902	-1.1190	delta_RT_loess
-2.9322	-2.8373	-2.6732	m0
Found 54038 test set PSMs with q<0.01.
Selected best-scoring PSM per scan+expMass (target-decoy competition): 148513 target PSMs and 83739 decoy PSMs.
Calculating q values.
Final list yields 54039 target PSMs with q<0.01.
Calculating posterior error probabilities (PEPs).
Processing took 163.5 cpu seconds or 15 seconds wall clock time.
Process 'Percolator' finished, exit code: 0
Percolator [Work dir: /storage/yufe/results/msfragger_dia_paper/ccrcc_175/msfraggerdia]
/storage/yufe/tools/FragPipe-18.0/fragpipe/tools/percolator-305/percolator --only-psms --no-terminate --post-processing-tdc --num-threads 56 --results-psms CPTAC_CCRCC_W_JHU_20190112_LUMOS_C3L-01283_T_percolator_target_psms.tsv --decoy-results-psms CPTAC_CCRCC_W_JHU_20190112_LUMOS_C3L-01283_T_percolator_decoy_psms.tsv CPTAC_CCRCC_W_JHU_20190112_LUMOS_C3L-01283_T_edited.pin
Percolator version 3.05.0, Build Date Apr 28 2020 14:23:07
Copyright (c) 2006-9 University of Washington. All rights reserved.
Written by Lukas Käll (lukall@u.washington.edu) in the
Department of Genome Sciences at the University of Washington.
Issued command:
/storage/yufe/tools/FragPipe-18.0/fragpipe/tools/percolator-305/percolator --only-psms --no-terminate --post-processing-tdc --num-threads 56 --results-psms CPTAC_CCRCC_W_JHU_20190112_LUMOS_C3L-01283_T_percolator_target_psms.tsv --decoy-results-psms CPTAC_CCRCC_W_JHU_20190112_LUMOS_C3L-01283_T_percolator_decoy_psms.tsv CPTAC_CCRCC_W_JHU_20190112_LUMOS_C3L-01283_T_edited.pin
Started Thu Aug 11 03:05:42 2022
 on pathproteome-dev02.med.umich.edu
Hyperparameters: selectionFdr=0.01, Cpos=0, Cneg=0, maxNiter=10
Reading tab-delimited input from datafile CPTAC_CCRCC_W_JHU_20190112_LUMOS_C3L-01283_T_edited.pin
Features:
retentiontime rank log10_intensity abs_ppm abs_rt_diff complementary_ions ion_series weighted_average_abs_fragment_ppm weighted_average_fragment_rt_deviation precursor_rt_deviation isotopes log10_kl log10_kl_negative_1 log10_kl_negative_2 hyperscore matched_ion_num peptide_length ntt nmc 15.994900M unweighted_spectral_entropy delta_RT_loess 
Found 239137 PSMs
Concatenated search input detected and --post-processing-tdc flag set. Applying target-decoy competition on Percolator scores.
Train/test set contains 147721 positives and 91416 negatives, size ratio=1.61592 and pi0=1
Selecting Cpos by cross-validation.
Selecting Cneg by cross-validation.
Split 1:	Selected feature 15 as initial direction. Could separate 12135 training set positives with q<0.01 in that direction.
Split 2:	Selected feature 15 as initial direction. Could separate 11981 training set positives with q<0.01 in that direction.
Split 3:	Selected feature 15 as initial direction. Could separate 11803 training set positives with q<0.01 in that direction.
Found 17902 test set positives with q<0.01 in initial direction
Reading in data and feature calculation took 41.82 cpu seconds or 3 seconds wall clock time.
---Training with Cpos selected by cross validation, Cneg selected by cross validation, initial_fdr=0.01, fdr=0.01
Iteration 1:	Estimated 34286 PSMs with q<0.01
Iteration 2:	Estimated 39257 PSMs with q<0.01
Iteration 3:	Estimated 40204 PSMs with q<0.01
Iteration 4:	Estimated 40528 PSMs with q<0.01
Iteration 5:	Estimated 40636 PSMs with q<0.01
Iteration 6:	Estimated 40659 PSMs with q<0.01
Iteration 7:	Estimated 40671 PSMs with q<0.01
Iteration 8:	Estimated 40698 PSMs with q<0.01
Iteration 9:	Estimated 40690 PSMs with q<0.01
Iteration 10:	Estimated 40705 PSMs with q<0.01
Learned normalized SVM weights for the 3 cross-validation splits:
 Split1	 Split2	 Split3	FeatureName
 0.1914	 0.1815	 0.2021	retentiontime
-0.1334	-0.1718	-0.1401	rank
-0.3462	-0.3335	-0.3842	log10_intensity
-0.9052	-0.9684	-0.9595	abs_ppm
 0.7408	 0.8697	 0.8185	abs_rt_diff
-0.2322	-0.2471	-0.2422	complementary_ions
 0.3663	 0.4130	 0.4527	ion_series
-0.8044	-0.7705	-0.7408	weighted_average_abs_fragment_ppm
-0.3629	-0.3342	-0.3728	weighted_average_fragment_rt_deviation
-0.2409	-0.2958	-0.2750	precursor_rt_deviation
 0.4779	 0.5487	 0.5857	isotopes
-0.1862	-0.1254	-0.1163	log10_kl
-0.0265	 0.0262	-0.0006	log10_kl_negative_1
 0.0587	 0.0160	 0.0381	log10_kl_negative_2
 1.3591	 1.2201	 1.2880	hyperscore
-0.2049	-0.1211	-0.1491	matched_ion_num
 0.3479	 0.3658	 0.4151	peptide_length
 0.0000	 0.0000	 0.0000	ntt
-0.1041	-0.1509	-0.1569	nmc
 0.2753	 0.2317	 0.2051	15.994900M
 1.0396	 1.0039	 1.0576	unweighted_spectral_entropy
-1.3335	-1.2326	-1.2846	delta_RT_loess
-3.2018	-3.0465	-3.2144	m0
Found 40563 test set PSMs with q<0.01.
Selected best-scoring PSM per scan+expMass (target-decoy competition): 147721 target PSMs and 91416 decoy PSMs.
Calculating q values.
Final list yields 40563 target PSMs with q<0.01.
Calculating posterior error probabilities (PEPs).
Processing took 154.4 cpu seconds or 14 seconds wall clock time.
Process 'Percolator' finished, exit code: 0
Percolator [Work dir: /storage/yufe/results/msfragger_dia_paper/ccrcc_175/msfraggerdia]
/storage/yufe/tools/FragPipe-18.0/fragpipe/tools/percolator-305/percolator --only-psms --no-terminate --post-processing-tdc --num-threads 56 --results-psms CPTAC_CCRCC_W_JHU_20190112_LUMOS_C3N-01176_NAT_percolator_target_psms.tsv --decoy-results-psms CPTAC_CCRCC_W_JHU_20190112_LUMOS_C3N-01176_NAT_percolator_decoy_psms.tsv CPTAC_CCRCC_W_JHU_20190112_LUMOS_C3N-01176_NAT_edited.pin
Percolator version 3.05.0, Build Date Apr 28 2020 14:23:07
Copyright (c) 2006-9 University of Washington. All rights reserved.
Written by Lukas Käll (lukall@u.washington.edu) in the
Department of Genome Sciences at the University of Washington.
Issued command:
/storage/yufe/tools/FragPipe-18.0/fragpipe/tools/percolator-305/percolator --only-psms --no-terminate --post-processing-tdc --num-threads 56 --results-psms CPTAC_CCRCC_W_JHU_20190112_LUMOS_C3N-01176_NAT_percolator_target_psms.tsv --decoy-results-psms CPTAC_CCRCC_W_JHU_20190112_LUMOS_C3N-01176_NAT_percolator_decoy_psms.tsv CPTAC_CCRCC_W_JHU_20190112_LUMOS_C3N-01176_NAT_edited.pin
Started Thu Aug 11 03:06:00 2022
 on pathproteome-dev02.med.umich.edu
Hyperparameters: selectionFdr=0.01, Cpos=0, Cneg=0, maxNiter=10
Reading tab-delimited input from datafile CPTAC_CCRCC_W_JHU_20190112_LUMOS_C3N-01176_NAT_edited.pin
Features:
retentiontime rank log10_intensity abs_ppm abs_rt_diff complementary_ions ion_series weighted_average_abs_fragment_ppm weighted_average_fragment_rt_deviation precursor_rt_deviation isotopes log10_kl log10_kl_negative_1 log10_kl_negative_2 hyperscore matched_ion_num peptide_length ntt nmc 15.994900M unweighted_spectral_entropy delta_RT_loess 
Found 332056 PSMs
Concatenated search input detected and --post-processing-tdc flag set. Applying target-decoy competition on Percolator scores.
Train/test set contains 206493 positives and 125563 negatives, size ratio=1.64454 and pi0=1
Selecting Cpos by cross-validation.
Selecting Cneg by cross-validation.
Split 1:	Selected feature 15 as initial direction. Could separate 19102 training set positives with q<0.01 in that direction.
Split 2:	Selected feature 15 as initial direction. Could separate 19221 training set positives with q<0.01 in that direction.
Split 3:	Selected feature 15 as initial direction. Could separate 18877 training set positives with q<0.01 in that direction.
Found 28580 test set positives with q<0.01 in initial direction
Reading in data and feature calculation took 47.14 cpu seconds or 4 seconds wall clock time.
---Training with Cpos selected by cross validation, Cneg selected by cross validation, initial_fdr=0.01, fdr=0.01
Iteration 1:	Estimated 57889 PSMs with q<0.01
Iteration 2:	Estimated 65678 PSMs with q<0.01
Iteration 3:	Estimated 66728 PSMs with q<0.01
Iteration 4:	Estimated 66865 PSMs with q<0.01
Iteration 5:	Estimated 66867 PSMs with q<0.01
Iteration 6:	Estimated 66887 PSMs with q<0.01
Iteration 7:	Estimated 66898 PSMs with q<0.01
Iteration 8:	Estimated 66866 PSMs with q<0.01
Iteration 9:	Estimated 66878 PSMs with q<0.01
Iteration 10:	Estimated 66894 PSMs with q<0.01
Learned normalized SVM weights for the 3 cross-validation splits:
 Split1	 Split2	 Split3	FeatureName
 0.0923	 0.0950	 0.0867	retentiontime
 0.0451	 0.0367	 0.0272	rank
-0.8299	-0.4888	-0.7648	log10_intensity
-0.8591	-0.7429	-0.8975	abs_ppm
 0.3965	 0.2866	 0.5864	abs_rt_diff
-0.3014	-0.2601	-0.2472	complementary_ions
 0.3662	 0.3435	 0.3642	ion_series
-0.9353	-0.8298	-0.8907	weighted_average_abs_fragment_ppm
-0.2633	-0.2408	-0.3019	weighted_average_fragment_rt_deviation
-0.1273	-0.0510	-0.1600	precursor_rt_deviation
 0.5103	 0.3654	 0.6560	isotopes
-0.2592	-0.1480	-0.1770	log10_kl
-0.0490	-0.0410	-0.0459	log10_kl_negative_1
 0.0292	 0.0310	 0.0422	log10_kl_negative_2
 1.7613	 1.6323	 1.6998	hyperscore
-0.2723	-0.2484	-0.3322	matched_ion_num
 0.4079	 0.3829	 0.4355	peptide_length
 0.0000	 0.0000	 0.0000	ntt
-0.0496	-0.0550	-0.0444	nmc
 0.2459	 0.2520	 0.2899	15.994900M
 1.6650	 1.6496	 1.6956	unweighted_spectral_entropy
-1.1721	-1.0372	-1.0946	delta_RT_loess
-3.1871	-2.9497	-3.0821	m0
Found 66820 test set PSMs with q<0.01.
Selected best-scoring PSM per scan+expMass (target-decoy competition): 206493 target PSMs and 125563 decoy PSMs.
Calculating q values.
Final list yields 66830 target PSMs with q<0.01.
Calculating posterior error probabilities (PEPs).
Processing took 228.7 cpu seconds or 21 seconds wall clock time.
Process 'Percolator' finished, exit code: 0
Percolator [Work dir: /storage/yufe/results/msfragger_dia_paper/ccrcc_175/msfraggerdia]
/storage/yufe/tools/FragPipe-18.0/fragpipe/tools/percolator-305/percolator --only-psms --no-terminate --post-processing-tdc --num-threads 56 --results-psms CPTAC_CCRCC_W_JHU_20190112_LUMOS_C3L-00416_T_percolator_target_psms.tsv --decoy-results-psms CPTAC_CCRCC_W_JHU_20190112_LUMOS_C3L-00416_T_percolator_decoy_psms.tsv CPTAC_CCRCC_W_JHU_20190112_LUMOS_C3L-00416_T_edited.pin
Percolator version 3.05.0, Build Date Apr 28 2020 14:23:07
Copyright (c) 2006-9 University of Washington. All rights reserved.
Written by Lukas Käll (lukall@u.washington.edu) in the
Department of Genome Sciences at the University of Washington.
Issued command:
/storage/yufe/tools/FragPipe-18.0/fragpipe/tools/percolator-305/percolator --only-psms --no-terminate --post-processing-tdc --num-threads 56 --results-psms CPTAC_CCRCC_W_JHU_20190112_LUMOS_C3L-00416_T_percolator_target_psms.tsv --decoy-results-psms CPTAC_CCRCC_W_JHU_20190112_LUMOS_C3L-00416_T_percolator_decoy_psms.tsv CPTAC_CCRCC_W_JHU_20190112_LUMOS_C3L-00416_T_edited.pin
Started Thu Aug 11 03:06:27 2022
 on pathproteome-dev02.med.umich.edu
Hyperparameters: selectionFdr=0.01, Cpos=0, Cneg=0, maxNiter=10
Reading tab-delimited input from datafile CPTAC_CCRCC_W_JHU_20190112_LUMOS_C3L-00416_T_edited.pin
Features:
retentiontime rank log10_intensity abs_ppm abs_rt_diff complementary_ions ion_series weighted_average_abs_fragment_ppm weighted_average_fragment_rt_deviation precursor_rt_deviation isotopes log10_kl log10_kl_negative_1 log10_kl_negative_2 hyperscore matched_ion_num peptide_length ntt nmc 15.994900M unweighted_spectral_entropy delta_RT_loess 
Found 245236 PSMs
Concatenated search input detected and --post-processing-tdc flag set. Applying target-decoy competition on Percolator scores.
Train/test set contains 158196 positives and 87040 negatives, size ratio=1.81751 and pi0=1
Selecting Cpos by cross-validation.
Selecting Cneg by cross-validation.
Split 1:	Selected feature 21 as initial direction. Could separate 19123 training set positives with q<0.01 in that direction.
Split 2:	Selected feature 21 as initial direction. Could separate 19115 training set positives with q<0.01 in that direction.
Split 3:	Selected feature 21 as initial direction. Could separate 18119 training set positives with q<0.01 in that direction.
Found 27463 test set positives with q<0.01 in initial direction
Reading in data and feature calculation took 35.81 cpu seconds or 2 seconds wall clock time.
---Training with Cpos selected by cross validation, Cneg selected by cross validation, initial_fdr=0.01, fdr=0.01
Iteration 1:	Estimated 52455 PSMs with q<0.01
Iteration 2:	Estimated 57854 PSMs with q<0.01
Iteration 3:	Estimated 59287 PSMs with q<0.01
Iteration 4:	Estimated 59802 PSMs with q<0.01
Iteration 5:	Estimated 59929 PSMs with q<0.01
Iteration 6:	Estimated 60032 PSMs with q<0.01
Iteration 7:	Estimated 60066 PSMs with q<0.01
Iteration 8:	Estimated 60102 PSMs with q<0.01
Iteration 9:	Estimated 60128 PSMs with q<0.01
Iteration 10:	Estimated 60138 PSMs with q<0.01
Learned normalized SVM weights for the 3 cross-validation splits:
 Split1	 Split2	 Split3	FeatureName
 0.1365	 0.1223	 0.1494	retentiontime
-0.0565	-0.0999	-0.0761	rank
-0.1858	-0.2891	-0.1903	log10_intensity
-0.5090	-0.4939	-0.5296	abs_ppm
 0.7743	 0.7156	 0.7614	abs_rt_diff
-0.1787	-0.2451	-0.1854	complementary_ions
 0.4967	 0.4525	 0.4899	ion_series
-0.5339	-0.4925	-0.5242	weighted_average_abs_fragment_ppm
-0.4324	-0.4137	-0.4033	weighted_average_fragment_rt_deviation
-0.2465	-0.3525	-0.2833	precursor_rt_deviation
 0.5932	 0.5211	 0.5401	isotopes
-0.2120	-0.2612	-0.2386	log10_kl
 0.0133	-0.0104	 0.0188	log10_kl_negative_1
 0.0150	 0.0193	 0.0131	log10_kl_negative_2
 1.7459	 1.4421	 1.3730	hyperscore
-0.5686	-0.3805	-0.3358	matched_ion_num
 0.2829	 0.2482	 0.2763	peptide_length
 0.0000	 0.0000	 0.0000	ntt
-0.0155	 0.0313	-0.0014	nmc
 0.1013	 0.1537	 0.1267	15.994900M
 1.7245	 1.6152	 1.7002	unweighted_spectral_entropy
-1.3340	-1.2761	-1.3642	delta_RT_loess
-2.6376	-2.5204	-2.6536	m0
Found 60025 test set PSMs with q<0.01.
Selected best-scoring PSM per scan+expMass (target-decoy competition): 158196 target PSMs and 87040 decoy PSMs.
Calculating q values.
Final list yields 60030 target PSMs with q<0.01.
Calculating posterior error probabilities (PEPs).
Processing took 166.1 cpu seconds or 15 seconds wall clock time.
Process 'Percolator' finished, exit code: 0
Percolator [Work dir: /storage/yufe/results/msfragger_dia_paper/ccrcc_175/msfraggerdia]
/storage/yufe/tools/FragPipe-18.0/fragpipe/tools/percolator-305/percolator --only-psms --no-terminate --post-processing-tdc --num-threads 56 --results-psms CPTAC_CCRCC_W_JHU_20190112_LUMOS_C3N-00154_T_percolator_target_psms.tsv --decoy-results-psms CPTAC_CCRCC_W_JHU_20190112_LUMOS_C3N-00154_T_percolator_decoy_psms.tsv CPTAC_CCRCC_W_JHU_20190112_LUMOS_C3N-00154_T_edited.pin
Percolator version 3.05.0, Build Date Apr 28 2020 14:23:07
Copyright (c) 2006-9 University of Washington. All rights reserved.
Written by Lukas Käll (lukall@u.washington.edu) in the
Department of Genome Sciences at the University of Washington.
Issued command:
/storage/yufe/tools/FragPipe-18.0/fragpipe/tools/percolator-305/percolator --only-psms --no-terminate --post-processing-tdc --num-threads 56 --results-psms CPTAC_CCRCC_W_JHU_20190112_LUMOS_C3N-00154_T_percolator_target_psms.tsv --decoy-results-psms CPTAC_CCRCC_W_JHU_20190112_LUMOS_C3N-00154_T_percolator_decoy_psms.tsv CPTAC_CCRCC_W_JHU_20190112_LUMOS_C3N-00154_T_edited.pin
Started Thu Aug 11 03:06:46 2022
 on pathproteome-dev02.med.umich.edu
Hyperparameters: selectionFdr=0.01, Cpos=0, Cneg=0, maxNiter=10
Reading tab-delimited input from datafile CPTAC_CCRCC_W_JHU_20190112_LUMOS_C3N-00154_T_edited.pin
Features:
retentiontime rank log10_intensity abs_ppm abs_rt_diff complementary_ions ion_series weighted_average_abs_fragment_ppm weighted_average_fragment_rt_deviation precursor_rt_deviation isotopes log10_kl log10_kl_negative_1 log10_kl_negative_2 hyperscore matched_ion_num peptide_length ntt nmc 15.994900M unweighted_spectral_entropy delta_RT_loess 
Found 207781 PSMs
Concatenated search input detected and --post-processing-tdc flag set. Applying target-decoy competition on Percolator scores.
Train/test set contains 126422 positives and 81359 negatives, size ratio=1.55388 and pi0=1
Selecting Cpos by cross-validation.
Selecting Cneg by cross-validation.
Split 1:	Selected feature 15 as initial direction. Could separate 8546 training set positives with q<0.01 in that direction.
Split 2:	Selected feature 15 as initial direction. Could separate 8458 training set positives with q<0.01 in that direction.
Split 3:	Selected feature 15 as initial direction. Could separate 8326 training set positives with q<0.01 in that direction.
Found 12638 test set positives with q<0.01 in initial direction
Reading in data and feature calculation took 34.59 cpu seconds or 2 seconds wall clock time.
---Training with Cpos selected by cross validation, Cneg selected by cross validation, initial_fdr=0.01, fdr=0.01
Iteration 1:	Estimated 29410 PSMs with q<0.01
Iteration 2:	Estimated 33555 PSMs with q<0.01
Iteration 3:	Estimated 34220 PSMs with q<0.01
Iteration 4:	Estimated 34413 PSMs with q<0.01
Iteration 5:	Estimated 34484 PSMs with q<0.01
Iteration 6:	Estimated 34533 PSMs with q<0.01
Iteration 7:	Estimated 34570 PSMs with q<0.01
Iteration 8:	Estimated 34624 PSMs with q<0.01
Iteration 9:	Estimated 34639 PSMs with q<0.01
Iteration 10:	Estimated 34652 PSMs with q<0.01
Learned normalized SVM weights for the 3 cross-validation splits:
 Split1	 Split2	 Split3	FeatureName
-0.1892	-0.1978	-0.1255	retentiontime
-0.1816	-0.1109	-0.1038	rank
 0.3349	 0.2453	 0.1552	log10_intensity
-0.2650	-0.3796	-0.2725	abs_ppm
 0.8937	 1.1166	 0.8196	abs_rt_diff
-0.0894	-0.2244	-0.1232	complementary_ions
 0.4683	 0.6073	 0.4666	ion_series
-0.5256	-0.6717	-0.5335	weighted_average_abs_fragment_ppm
-0.3290	-0.4541	-0.3216	weighted_average_fragment_rt_deviation
-0.1212	-0.1505	-0.1319	precursor_rt_deviation
 0.5174	 0.5757	 0.5025	isotopes
-0.2055	-0.3774	-0.2457	log10_kl
-0.0059	-0.0058	-0.0288	log10_kl_negative_1
 0.0085	 0.0257	 0.0424	log10_kl_negative_2
 1.3630	 1.8042	 1.5932	hyperscore
-0.5427	-0.6651	-0.6874	matched_ion_num
 0.3679	 0.3893	 0.3128	peptide_length
 0.0000	 0.0000	 0.0000	ntt
-0.0621	-0.1017	-0.0770	nmc
 0.1154	 0.1086	 0.0993	15.994900M
 1.3939	 1.5944	 1.4217	unweighted_spectral_entropy
-1.4048	-1.5556	-1.5306	delta_RT_loess
-3.6006	-3.9161	-3.7287	m0
Found 34387 test set PSMs with q<0.01.
Selected best-scoring PSM per scan+expMass (target-decoy competition): 126422 target PSMs and 81359 decoy PSMs.
Calculating q values.
Final list yields 34387 target PSMs with q<0.01.
Calculating posterior error probabilities (PEPs).
Processing took 137.2 cpu seconds or 12 seconds wall clock time.
Process 'Percolator' finished, exit code: 0
Percolator [Work dir: /storage/yufe/results/msfragger_dia_paper/ccrcc_175/msfraggerdia]
/storage/yufe/tools/FragPipe-18.0/fragpipe/tools/percolator-305/percolator --only-psms --no-terminate --post-processing-tdc --num-threads 56 --results-psms CPTAC_CCRCC_W_JHU_20190112_LUMOS_C3L-00418_T_percolator_target_psms.tsv --decoy-results-psms CPTAC_CCRCC_W_JHU_20190112_LUMOS_C3L-00418_T_percolator_decoy_psms.tsv CPTAC_CCRCC_W_JHU_20190112_LUMOS_C3L-00418_T_edited.pin
Percolator version 3.05.0, Build Date Apr 28 2020 14:23:07
Copyright (c) 2006-9 University of Washington. All rights reserved.
Written by Lukas Käll (lukall@u.washington.edu) in the
Department of Genome Sciences at the University of Washington.
Issued command:
/storage/yufe/tools/FragPipe-18.0/fragpipe/tools/percolator-305/percolator --only-psms --no-terminate --post-processing-tdc --num-threads 56 --results-psms CPTAC_CCRCC_W_JHU_20190112_LUMOS_C3L-00418_T_percolator_target_psms.tsv --decoy-results-psms CPTAC_CCRCC_W_JHU_20190112_LUMOS_C3L-00418_T_percolator_decoy_psms.tsv CPTAC_CCRCC_W_JHU_20190112_LUMOS_C3L-00418_T_edited.pin
Started Thu Aug 11 03:07:01 2022
 on pathproteome-dev02.med.umich.edu
Hyperparameters: selectionFdr=0.01, Cpos=0, Cneg=0, maxNiter=10
Reading tab-delimited input from datafile CPTAC_CCRCC_W_JHU_20190112_LUMOS_C3L-00418_T_edited.pin
Features:
retentiontime rank log10_intensity abs_ppm abs_rt_diff complementary_ions ion_series weighted_average_abs_fragment_ppm weighted_average_fragment_rt_deviation precursor_rt_deviation isotopes log10_kl log10_kl_negative_1 log10_kl_negative_2 hyperscore matched_ion_num peptide_length ntt nmc 15.994900M unweighted_spectral_entropy delta_RT_loess 
Found 223217 PSMs
Concatenated search input detected and --post-processing-tdc flag set. Applying target-decoy competition on Percolator scores.
Train/test set contains 138662 positives and 84555 negatives, size ratio=1.6399 and pi0=1
Selecting Cpos by cross-validation.
Selecting Cneg by cross-validation.
Split 1:	Selected feature 21 as initial direction. Could separate 13622 training set positives with q<0.01 in that direction.
Split 2:	Selected feature 21 as initial direction. Could separate 14548 training set positives with q<0.01 in that direction.
Split 3:	Selected feature 21 as initial direction. Could separate 12704 training set positives with q<0.01 in that direction.
Found 20110 test set positives with q<0.01 in initial direction
Reading in data and feature calculation took 34.64 cpu seconds or 2 seconds wall clock time.
---Training with Cpos selected by cross validation, Cneg selected by cross validation, initial_fdr=0.01, fdr=0.01
Iteration 1:	Estimated 36800 PSMs with q<0.01
Iteration 2:	Estimated 40449 PSMs with q<0.01
Iteration 3:	Estimated 41478 PSMs with q<0.01
Iteration 4:	Estimated 41897 PSMs with q<0.01
Iteration 5:	Estimated 42084 PSMs with q<0.01
Iteration 6:	Estimated 42139 PSMs with q<0.01
Iteration 7:	Estimated 42188 PSMs with q<0.01
Iteration 8:	Estimated 42187 PSMs with q<0.01
Iteration 9:	Estimated 42196 PSMs with q<0.01
Iteration 10:	Estimated 42218 PSMs with q<0.01
Learned normalized SVM weights for the 3 cross-validation splits:
 Split1	 Split2	 Split3	FeatureName
 0.0838	 0.0546	 0.0823	retentiontime
-0.1006	-0.0940	-0.1069	rank
-0.2840	-0.0359	-0.1119	log10_intensity
-0.4116	-0.4764	-0.4247	abs_ppm
 0.5349	 0.9120	 0.6816	abs_rt_diff
-0.1219	-0.0909	-0.0394	complementary_ions
 0.5833	 0.5773	 0.4997	ion_series
-0.5521	-0.5267	-0.5826	weighted_average_abs_fragment_ppm
-0.2721	-0.2717	-0.2716	weighted_average_fragment_rt_deviation
-0.2563	-0.2445	-0.2664	precursor_rt_deviation
 0.3954	 0.4400	 0.4398	isotopes
-0.3036	-0.2689	-0.1765	log10_kl
 0.0063	-0.0045	 0.0258	log10_kl_negative_1
 0.0542	 0.0513	 0.0161	log10_kl_negative_2
 1.4324	 1.2882	 1.1341	hyperscore
-0.4936	-0.4267	-0.2072	matched_ion_num
 0.3002	 0.3385	 0.3564	peptide_length
 0.0000	 0.0000	 0.0000	ntt
 0.0353	 0.0315	-0.0081	nmc
 0.1461	 0.1226	 0.1007	15.994900M
 1.9860	 1.8528	 1.9428	unweighted_spectral_entropy
-1.3926	-1.1442	-1.0081	delta_RT_loess
-3.5946	-3.5251	-3.2436	m0
Found 42017 test set PSMs with q<0.01.
Selected best-scoring PSM per scan+expMass (target-decoy competition): 138662 target PSMs and 84555 decoy PSMs.
Calculating q values.
Final list yields 42026 target PSMs with q<0.01.
Calculating posterior error probabilities (PEPs).
Processing took 153.8 cpu seconds or 14 seconds wall clock time.
Process 'Percolator' finished, exit code: 0
Percolator [Work dir: /storage/yufe/results/msfragger_dia_paper/ccrcc_175/msfraggerdia]
/storage/yufe/tools/FragPipe-18.0/fragpipe/tools/percolator-305/percolator --only-psms --no-terminate --post-processing-tdc --num-threads 56 --results-psms CPTAC_CCRCC_W_JHU_20190112_LUMOS_C3N-01178_T_percolator_target_psms.tsv --decoy-results-psms CPTAC_CCRCC_W_JHU_20190112_LUMOS_C3N-01178_T_percolator_decoy_psms.tsv CPTAC_CCRCC_W_JHU_20190112_LUMOS_C3N-01178_T_edited.pin
Percolator version 3.05.0, Build Date Apr 28 2020 14:23:07
Copyright (c) 2006-9 University of Washington. All rights reserved.
Written by Lukas Käll (lukall@u.washington.edu) in the
Department of Genome Sciences at the University of Washington.
Issued command:
/storage/yufe/tools/FragPipe-18.0/fragpipe/tools/percolator-305/percolator --only-psms --no-terminate --post-processing-tdc --num-threads 56 --results-psms CPTAC_CCRCC_W_JHU_20190112_LUMOS_C3N-01178_T_percolator_target_psms.tsv --decoy-results-psms CPTAC_CCRCC_W_JHU_20190112_LUMOS_C3N-01178_T_percolator_decoy_psms.tsv CPTAC_CCRCC_W_JHU_20190112_LUMOS_C3N-01178_T_edited.pin
Started Thu Aug 11 03:07:18 2022
 on pathproteome-dev02.med.umich.edu
Hyperparameters: selectionFdr=0.01, Cpos=0, Cneg=0, maxNiter=10
Reading tab-delimited input from datafile CPTAC_CCRCC_W_JHU_20190112_LUMOS_C3N-01178_T_edited.pin
Features:
retentiontime rank log10_intensity abs_ppm abs_rt_diff complementary_ions ion_series weighted_average_abs_fragment_ppm weighted_average_fragment_rt_deviation precursor_rt_deviation isotopes log10_kl log10_kl_negative_1 log10_kl_negative_2 hyperscore matched_ion_num peptide_length ntt nmc 15.994900M unweighted_spectral_entropy delta_RT_loess 
Found 228706 PSMs
Concatenated search input detected and --post-processing-tdc flag set. Applying target-decoy competition on Percolator scores.
Train/test set contains 148681 positives and 80025 negatives, size ratio=1.85793 and pi0=1
Selecting Cpos by cross-validation.
Selecting Cneg by cross-validation.
Split 1:	Selected feature 21 as initial direction. Could separate 21730 training set positives with q<0.01 in that direction.
Split 2:	Selected feature 21 as initial direction. Could separate 22310 training set positives with q<0.01 in that direction.
Split 3:	Selected feature 21 as initial direction. Could separate 21845 training set positives with q<0.01 in that direction.
Found 32930 test set positives with q<0.01 in initial direction
Reading in data and feature calculation took 40.51 cpu seconds or 3 seconds wall clock time.
---Training with Cpos selected by cross validation, Cneg selected by cross validation, initial_fdr=0.01, fdr=0.01
Iteration 1:	Estimated 53349 PSMs with q<0.01
Iteration 2:	Estimated 57184 PSMs with q<0.01
Iteration 3:	Estimated 58133 PSMs with q<0.01
Iteration 4:	Estimated 58391 PSMs with q<0.01
Iteration 5:	Estimated 58449 PSMs with q<0.01
Iteration 6:	Estimated 58482 PSMs with q<0.01
Iteration 7:	Estimated 58492 PSMs with q<0.01
Iteration 8:	Estimated 58494 PSMs with q<0.01
Iteration 9:	Estimated 58507 PSMs with q<0.01
Iteration 10:	Estimated 58499 PSMs with q<0.01
Learned normalized SVM weights for the 3 cross-validation splits:
 Split1	 Split2	 Split3	FeatureName
 0.2747	 0.2249	 0.2631	retentiontime
-0.0177	-0.0301	-0.0423	rank
-0.2582	-0.0978	-0.1209	log10_intensity
-0.3022	-0.2548	-0.2940	abs_ppm
 0.3885	 0.4131	 0.4301	abs_rt_diff
-0.1931	-0.1761	-0.2160	complementary_ions
 0.4001	 0.4649	 0.4499	ion_series
-0.4383	-0.4607	-0.5024	weighted_average_abs_fragment_ppm
-0.4045	-0.3356	-0.3354	weighted_average_fragment_rt_deviation
-0.2883	-0.2268	-0.1841	precursor_rt_deviation
 0.4492	 0.3897	 0.4180	isotopes
-0.2318	-0.2261	-0.2598	log10_kl
-0.0414	-0.0224	-0.0168	log10_kl_negative_1
 0.0429	 0.0354	 0.0567	log10_kl_negative_2
 2.0955	 2.0107	 1.7051	hyperscore
-0.7924	-0.8019	-0.4835	matched_ion_num
 0.2589	 0.2744	 0.2407	peptide_length
 0.0000	 0.0000	 0.0000	ntt
-0.0377	-0.0430	-0.0035	nmc
 0.1467	 0.1044	 0.1325	15.994900M
 2.0337	 1.8796	 1.8907	unweighted_spectral_entropy
-1.4077	-1.1996	-1.2747	delta_RT_loess
-2.7797	-2.4814	-2.5474	m0
Found 58318 test set PSMs with q<0.01.
Selected best-scoring PSM per scan+expMass (target-decoy competition): 148681 target PSMs and 80025 decoy PSMs.
Calculating q values.
Final list yields 58323 target PSMs with q<0.01.
Calculating posterior error probabilities (PEPs).
Processing took 168.2 cpu seconds or 14 seconds wall clock time.
Process 'Percolator' finished, exit code: 0
Percolator [Work dir: /storage/yufe/results/msfragger_dia_paper/ccrcc_175/msfraggerdia]
/storage/yufe/tools/FragPipe-18.0/fragpipe/tools/percolator-305/percolator --only-psms --no-terminate --post-processing-tdc --num-threads 56 --results-psms CPTAC_CCRCC_W_JHU_20190112_LUMOS_C3N-01179_T_percolator_target_psms.tsv --decoy-results-psms CPTAC_CCRCC_W_JHU_20190112_LUMOS_C3N-01179_T_percolator_decoy_psms.tsv CPTAC_CCRCC_W_JHU_20190112_LUMOS_C3N-01179_T_edited.pin
Percolator version 3.05.0, Build Date Apr 28 2020 14:23:07
Copyright (c) 2006-9 University of Washington. All rights reserved.
Written by Lukas Käll (lukall@u.washington.edu) in the
Department of Genome Sciences at the University of Washington.
Issued command:
/storage/yufe/tools/FragPipe-18.0/fragpipe/tools/percolator-305/percolator --only-psms --no-terminate --post-processing-tdc --num-threads 56 --results-psms CPTAC_CCRCC_W_JHU_20190112_LUMOS_C3N-01179_T_percolator_target_psms.tsv --decoy-results-psms CPTAC_CCRCC_W_JHU_20190112_LUMOS_C3N-01179_T_percolator_decoy_psms.tsv CPTAC_CCRCC_W_JHU_20190112_LUMOS_C3N-01179_T_edited.pin
Started Thu Aug 11 03:07:36 2022
 on pathproteome-dev02.med.umich.edu
Hyperparameters: selectionFdr=0.01, Cpos=0, Cneg=0, maxNiter=10
Reading tab-delimited input from datafile CPTAC_CCRCC_W_JHU_20190112_LUMOS_C3N-01179_T_edited.pin
Features:
retentiontime rank log10_intensity abs_ppm abs_rt_diff complementary_ions ion_series weighted_average_abs_fragment_ppm weighted_average_fragment_rt_deviation precursor_rt_deviation isotopes log10_kl log10_kl_negative_1 log10_kl_negative_2 hyperscore matched_ion_num peptide_length ntt nmc 15.994900M unweighted_spectral_entropy delta_RT_loess 
Found 213500 PSMs
Concatenated search input detected and --post-processing-tdc flag set. Applying target-decoy competition on Percolator scores.
Train/test set contains 135034 positives and 78466 negatives, size ratio=1.72092 and pi0=1
Selecting Cpos by cross-validation.
Selecting Cneg by cross-validation.
Split 1:	Selected feature 21 as initial direction. Could separate 16730 training set positives with q<0.01 in that direction.
Split 2:	Selected feature 21 as initial direction. Could separate 16783 training set positives with q<0.01 in that direction.
Split 3:	Selected feature 21 as initial direction. Could separate 17960 training set positives with q<0.01 in that direction.
Found 26029 test set positives with q<0.01 in initial direction
Reading in data and feature calculation took 38.78 cpu seconds or 2 seconds wall clock time.
---Training with Cpos selected by cross validation, Cneg selected by cross validation, initial_fdr=0.01, fdr=0.01
Iteration 1:	Estimated 41575 PSMs with q<0.01
Iteration 2:	Estimated 44992 PSMs with q<0.01
Iteration 3:	Estimated 45842 PSMs with q<0.01
Iteration 4:	Estimated 46124 PSMs with q<0.01
Iteration 5:	Estimated 46201 PSMs with q<0.01
Iteration 6:	Estimated 46203 PSMs with q<0.01
Iteration 7:	Estimated 46190 PSMs with q<0.01
Iteration 8:	Estimated 46226 PSMs with q<0.01
Iteration 9:	Estimated 46224 PSMs with q<0.01
Iteration 10:	Estimated 46237 PSMs with q<0.01
Learned normalized SVM weights for the 3 cross-validation splits:
 Split1	 Split2	 Split3	FeatureName
 0.2296	 0.2842	 0.3340	retentiontime
-0.1067	-0.1597	-0.1713	rank
-0.0500	-0.1003	-0.0508	log10_intensity
-0.2651	-0.2675	-0.2449	abs_ppm
 0.5993	 0.4497	 0.3951	abs_rt_diff
-0.0710	-0.0902	-0.0654	complementary_ions
 0.3954	 0.4954	 0.4402	ion_series
-0.4194	-0.5180	-0.5217	weighted_average_abs_fragment_ppm
-0.2244	-0.2482	-0.2161	weighted_average_fragment_rt_deviation
-0.3119	-0.3399	-0.1828	precursor_rt_deviation
 0.3209	 0.2876	 0.3419	isotopes
-0.2584	-0.2080	-0.2160	log10_kl
-0.0472	-0.0262	-0.0464	log10_kl_negative_1
 0.0298	 0.0082	 0.0334	log10_kl_negative_2
 1.7483	 2.0652	 1.9968	hyperscore
-0.8890	-1.0850	-0.9724	matched_ion_num
 0.2638	 0.3525	 0.3158	peptide_length
 0.0000	 0.0000	 0.0000	ntt
-0.0045	-0.0203	-0.0617	nmc
 0.0591	 0.0357	 0.0640	15.994900M
 1.5780	 1.9029	 1.9859	unweighted_spectral_entropy
-1.1710	-1.3723	-1.3313	delta_RT_loess
-2.8341	-3.0750	-3.1000	m0
Found 46085 test set PSMs with q<0.01.
Selected best-scoring PSM per scan+expMass (target-decoy competition): 135034 target PSMs and 78466 decoy PSMs.
Calculating q values.
Final list yields 46085 target PSMs with q<0.01.
Calculating posterior error probabilities (PEPs).
Processing took 147.3 cpu seconds or 13 seconds wall clock time.
Process 'Percolator' finished, exit code: 0
Percolator [Work dir: /storage/yufe/results/msfragger_dia_paper/ccrcc_175/msfraggerdia]
/storage/yufe/tools/FragPipe-18.0/fragpipe/tools/percolator-305/percolator --only-psms --no-terminate --post-processing-tdc --num-threads 56 --results-psms CPTAC_CCRCC_W_JHU_20190112_LUMOS_C3N-00194_T_percolator_target_psms.tsv --decoy-results-psms CPTAC_CCRCC_W_JHU_20190112_LUMOS_C3N-00194_T_percolator_decoy_psms.tsv CPTAC_CCRCC_W_JHU_20190112_LUMOS_C3N-00194_T_edited.pin
Percolator version 3.05.0, Build Date Apr 28 2020 14:23:07
Copyright (c) 2006-9 University of Washington. All rights reserved.
Written by Lukas Käll (lukall@u.washington.edu) in the
Department of Genome Sciences at the University of Washington.
Issued command:
/storage/yufe/tools/FragPipe-18.0/fragpipe/tools/percolator-305/percolator --only-psms --no-terminate --post-processing-tdc --num-threads 56 --results-psms CPTAC_CCRCC_W_JHU_20190112_LUMOS_C3N-00194_T_percolator_target_psms.tsv --decoy-results-psms CPTAC_CCRCC_W_JHU_20190112_LUMOS_C3N-00194_T_percolator_decoy_psms.tsv CPTAC_CCRCC_W_JHU_20190112_LUMOS_C3N-00194_T_edited.pin
Started Thu Aug 11 03:07:53 2022
 on pathproteome-dev02.med.umich.edu
Hyperparameters: selectionFdr=0.01, Cpos=0, Cneg=0, maxNiter=10
Reading tab-delimited input from datafile CPTAC_CCRCC_W_JHU_20190112_LUMOS_C3N-00194_T_edited.pin
Features:
retentiontime rank log10_intensity abs_ppm abs_rt_diff complementary_ions ion_series weighted_average_abs_fragment_ppm weighted_average_fragment_rt_deviation precursor_rt_deviation isotopes log10_kl log10_kl_negative_1 log10_kl_negative_2 hyperscore matched_ion_num peptide_length ntt nmc 15.994900M unweighted_spectral_entropy delta_RT_loess 
Found 196400 PSMs
Concatenated search input detected and --post-processing-tdc flag set. Applying target-decoy competition on Percolator scores.
Train/test set contains 118825 positives and 77575 negatives, size ratio=1.53174 and pi0=1
Selecting Cpos by cross-validation.
Selecting Cneg by cross-validation.
Split 1:	Selected feature 15 as initial direction. Could separate 7184 training set positives with q<0.01 in that direction.
Split 2:	Selected feature 15 as initial direction. Could separate 7277 training set positives with q<0.01 in that direction.
Split 3:	Selected feature 15 as initial direction. Could separate 7409 training set positives with q<0.01 in that direction.
Found 10900 test set positives with q<0.01 in initial direction
Reading in data and feature calculation took 37.44 cpu seconds or 2 seconds wall clock time.
---Training with Cpos selected by cross validation, Cneg selected by cross validation, initial_fdr=0.01, fdr=0.01
Iteration 1:	Estimated 25974 PSMs with q<0.01
Iteration 2:	Estimated 29926 PSMs with q<0.01
Iteration 3:	Estimated 30686 PSMs with q<0.01
Iteration 4:	Estimated 30963 PSMs with q<0.01
Iteration 5:	Estimated 31030 PSMs with q<0.01
Iteration 6:	Estimated 31121 PSMs with q<0.01
Iteration 7:	Estimated 31112 PSMs with q<0.01
Iteration 8:	Estimated 31124 PSMs with q<0.01
Iteration 9:	Estimated 31133 PSMs with q<0.01
Iteration 10:	Estimated 31136 PSMs with q<0.01
Learned normalized SVM weights for the 3 cross-validation splits:
 Split1	 Split2	 Split3	FeatureName
-0.1226	-0.0943	-0.1383	retentiontime
-0.1410	-0.1792	-0.1199	rank
 0.1423	-0.1522	-0.0049	log10_intensity
-0.3277	-0.3732	-0.2534	abs_ppm
 0.6481	 0.5864	 0.3749	abs_rt_diff
-0.1457	-0.1703	-0.1214	complementary_ions
 0.6220	 0.5945	 0.6043	ion_series
-0.5555	-0.5786	-0.6622	weighted_average_abs_fragment_ppm
-0.2282	-0.2466	-0.2308	weighted_average_fragment_rt_deviation
-0.1564	-0.2659	-0.1772	precursor_rt_deviation
 0.2505	 0.3498	 0.1983	isotopes
-0.2724	-0.2617	-0.2658	log10_kl
-0.0565	-0.0361	-0.0666	log10_kl_negative_1
 0.0761	 0.0505	 0.0728	log10_kl_negative_2
 1.1570	 1.4785	 1.3772	hyperscore
-0.3031	-0.4777	-0.4778	matched_ion_num
 0.3130	 0.2261	 0.3030	peptide_length
 0.0000	 0.0000	 0.0000	ntt
-0.0011	 0.0648	 0.0204	nmc
 0.0790	 0.0662	 0.1247	15.994900M
 1.4635	 1.5272	 1.5459	unweighted_spectral_entropy
-1.2598	-1.2132	-1.1178	delta_RT_loess
-3.7381	-3.5194	-3.7589	m0
Found 31012 test set PSMs with q<0.01.
Selected best-scoring PSM per scan+expMass (target-decoy competition): 118825 target PSMs and 77575 decoy PSMs.
Calculating q values.
Final list yields 31015 target PSMs with q<0.01.
Calculating posterior error probabilities (PEPs).
Processing took 130.7 cpu seconds or 12 seconds wall clock time.
Process 'Percolator' finished, exit code: 0
Percolator [Work dir: /storage/yufe/results/msfragger_dia_paper/ccrcc_175/msfraggerdia]
/storage/yufe/tools/FragPipe-18.0/fragpipe/tools/percolator-305/percolator --only-psms --no-terminate --post-processing-tdc --num-threads 56 --results-psms CPTAC_CCRCC_W_JHU_20190112_LUMOS_C3N-00244_NAT_percolator_target_psms.tsv --decoy-results-psms CPTAC_CCRCC_W_JHU_20190112_LUMOS_C3N-00244_NAT_percolator_decoy_psms.tsv CPTAC_CCRCC_W_JHU_20190112_LUMOS_C3N-00244_NAT_edited.pin
Percolator version 3.05.0, Build Date Apr 28 2020 14:23:07
Copyright (c) 2006-9 University of Washington. All rights reserved.
Written by Lukas Käll (lukall@u.washington.edu) in the
Department of Genome Sciences at the University of Washington.
Issued command:
/storage/yufe/tools/FragPipe-18.0/fragpipe/tools/percolator-305/percolator --only-psms --no-terminate --post-processing-tdc --num-threads 56 --results-psms CPTAC_CCRCC_W_JHU_20190112_LUMOS_C3N-00244_NAT_percolator_target_psms.tsv --decoy-results-psms CPTAC_CCRCC_W_JHU_20190112_LUMOS_C3N-00244_NAT_percolator_decoy_psms.tsv CPTAC_CCRCC_W_JHU_20190112_LUMOS_C3N-00244_NAT_edited.pin
Started Thu Aug 11 03:08:09 2022
 on pathproteome-dev02.med.umich.edu
Hyperparameters: selectionFdr=0.01, Cpos=0, Cneg=0, maxNiter=10
Reading tab-delimited input from datafile CPTAC_CCRCC_W_JHU_20190112_LUMOS_C3N-00244_NAT_edited.pin
Features:
retentiontime rank log10_intensity abs_ppm abs_rt_diff complementary_ions ion_series weighted_average_abs_fragment_ppm weighted_average_fragment_rt_deviation precursor_rt_deviation isotopes log10_kl log10_kl_negative_1 log10_kl_negative_2 hyperscore matched_ion_num peptide_length ntt nmc 15.994900M unweighted_spectral_entropy delta_RT_loess 
Found 217537 PSMs
Concatenated search input detected and --post-processing-tdc flag set. Applying target-decoy competition on Percolator scores.
Train/test set contains 138566 positives and 78971 negatives, size ratio=1.75464 and pi0=1
Selecting Cpos by cross-validation.
Selecting Cneg by cross-validation.
Split 1:	Selected feature 15 as initial direction. Could separate 15111 training set positives with q<0.01 in that direction.
Split 2:	Selected feature 15 as initial direction. Could separate 14586 training set positives with q<0.01 in that direction.
Split 3:	Selected feature 15 as initial direction. Could separate 14975 training set positives with q<0.01 in that direction.
Found 22235 test set positives with q<0.01 in initial direction
Reading in data and feature calculation took 39.46 cpu seconds or 2 seconds wall clock time.
---Training with Cpos selected by cross validation, Cneg selected by cross validation, initial_fdr=0.01, fdr=0.01
Iteration 1:	Estimated 43685 PSMs with q<0.01
Iteration 2:	Estimated 47822 PSMs with q<0.01
Iteration 3:	Estimated 48616 PSMs with q<0.01
Iteration 4:	Estimated 48832 PSMs with q<0.01
Iteration 5:	Estimated 48954 PSMs with q<0.01
Iteration 6:	Estimated 49015 PSMs with q<0.01
Iteration 7:	Estimated 49017 PSMs with q<0.01
Iteration 8:	Estimated 49021 PSMs with q<0.01
Iteration 9:	Estimated 49040 PSMs with q<0.01
Iteration 10:	Estimated 49037 PSMs with q<0.01
Learned normalized SVM weights for the 3 cross-validation splits:
 Split1	 Split2	 Split3	FeatureName
 0.0495	-0.0195	 0.0537	retentiontime
-0.0554	-0.0854	-0.0889	rank
 0.1207	 0.0321	 0.0051	log10_intensity
-0.2853	-0.3443	-0.3384	abs_ppm
 0.7437	 0.7234	 0.7096	abs_rt_diff
-0.2503	-0.2401	-0.2449	complementary_ions
 0.4937	 0.4444	 0.5574	ion_series
-0.5643	-0.5255	-0.5490	weighted_average_abs_fragment_ppm
-0.3087	-0.3150	-0.3360	weighted_average_fragment_rt_deviation
-0.2868	-0.2510	-0.1269	precursor_rt_deviation
 0.4176	 0.4363	 0.5506	isotopes
-0.2312	-0.2159	-0.2988	log10_kl
-0.0632	-0.0543	-0.0642	log10_kl_negative_1
 0.0470	 0.0403	 0.0447	log10_kl_negative_2
 1.5056	 1.4713	 1.4264	hyperscore
-0.2131	-0.2885	-0.3175	matched_ion_num
 0.1279	 0.1669	 0.2298	peptide_length
 0.0000	 0.0000	 0.0000	ntt
 0.0427	 0.0348	 0.0362	nmc
 0.1524	 0.1129	 0.1233	15.994900M
 1.4690	 1.4235	 1.5357	unweighted_spectral_entropy
-1.3367	-1.2170	-1.4447	delta_RT_loess
-2.6149	-2.5084	-2.8090	m0
Found 48838 test set PSMs with q<0.01.
Selected best-scoring PSM per scan+expMass (target-decoy competition): 138566 target PSMs and 78971 decoy PSMs.
Calculating q values.
Final list yields 48840 target PSMs with q<0.01.
Calculating posterior error probabilities (PEPs).
Processing took 157.8 cpu seconds or 13 seconds wall clock time.
Process 'Percolator' finished, exit code: 0
Percolator [Work dir: /storage/yufe/results/msfragger_dia_paper/ccrcc_175/msfraggerdia]
/storage/yufe/tools/FragPipe-18.0/fragpipe/tools/percolator-305/percolator --only-psms --no-terminate --post-processing-tdc --num-threads 56 --results-psms CPTAC_CCRCC_W_JHU_20190112_LUMOS_C3N-01808_NAT_percolator_target_psms.tsv --decoy-results-psms CPTAC_CCRCC_W_JHU_20190112_LUMOS_C3N-01808_NAT_percolator_decoy_psms.tsv CPTAC_CCRCC_W_JHU_20190112_LUMOS_C3N-01808_NAT_edited.pin
Percolator version 3.05.0, Build Date Apr 28 2020 14:23:07
Copyright (c) 2006-9 University of Washington. All rights reserved.
Written by Lukas Käll (lukall@u.washington.edu) in the
Department of Genome Sciences at the University of Washington.
Issued command:
/storage/yufe/tools/FragPipe-18.0/fragpipe/tools/percolator-305/percolator --only-psms --no-terminate --post-processing-tdc --num-threads 56 --results-psms CPTAC_CCRCC_W_JHU_20190112_LUMOS_C3N-01808_NAT_percolator_target_psms.tsv --decoy-results-psms CPTAC_CCRCC_W_JHU_20190112_LUMOS_C3N-01808_NAT_percolator_decoy_psms.tsv CPTAC_CCRCC_W_JHU_20190112_LUMOS_C3N-01808_NAT_edited.pin
Started Thu Aug 11 03:08:26 2022
 on pathproteome-dev02.med.umich.edu
Hyperparameters: selectionFdr=0.01, Cpos=0, Cneg=0, maxNiter=10
Reading tab-delimited input from datafile CPTAC_CCRCC_W_JHU_20190112_LUMOS_C3N-01808_NAT_edited.pin
Features:
retentiontime rank log10_intensity abs_ppm abs_rt_diff complementary_ions ion_series weighted_average_abs_fragment_ppm weighted_average_fragment_rt_deviation precursor_rt_deviation isotopes log10_kl log10_kl_negative_1 log10_kl_negative_2 hyperscore matched_ion_num peptide_length ntt nmc 15.994900M unweighted_spectral_entropy delta_RT_loess 
Found 324302 PSMs
Concatenated search input detected and --post-processing-tdc flag set. Applying target-decoy competition on Percolator scores.
Train/test set contains 201085 positives and 123217 negatives, size ratio=1.63196 and pi0=1
Selecting Cpos by cross-validation.
Selecting Cneg by cross-validation.
Split 1:	Selected feature 15 as initial direction. Could separate 18916 training set positives with q<0.01 in that direction.
Split 2:	Selected feature 15 as initial direction. Could separate 19092 training set positives with q<0.01 in that direction.
Split 3:	Selected feature 15 as initial direction. Could separate 19443 training set positives with q<0.01 in that direction.
Found 28575 test set positives with q<0.01 in initial direction
Reading in data and feature calculation took 46.76 cpu seconds or 3 seconds wall clock time.
---Training with Cpos selected by cross validation, Cneg selected by cross validation, initial_fdr=0.01, fdr=0.01
Iteration 1:	Estimated 55542 PSMs with q<0.01
Iteration 2:	Estimated 62087 PSMs with q<0.01
Iteration 3:	Estimated 62958 PSMs with q<0.01
Iteration 4:	Estimated 63044 PSMs with q<0.01
Iteration 5:	Estimated 63117 PSMs with q<0.01
Iteration 6:	Estimated 63127 PSMs with q<0.01
Iteration 7:	Estimated 63146 PSMs with q<0.01
Iteration 8:	Estimated 63128 PSMs with q<0.01
Iteration 9:	Estimated 63135 PSMs with q<0.01
Iteration 10:	Estimated 63154 PSMs with q<0.01
Learned normalized SVM weights for the 3 cross-validation splits:
 Split1	 Split2	 Split3	FeatureName
 0.0917	 0.0946	 0.0991	retentiontime
-0.0142	 0.0226	-0.0154	rank
-0.5107	-0.5001	-0.7560	log10_intensity
-0.8558	-0.7451	-0.8835	abs_ppm
 0.6544	 0.4403	 0.4604	abs_rt_diff
-0.2343	-0.2084	-0.2988	complementary_ions
 0.3749	 0.3689	 0.3841	ion_series
-0.9400	-0.8679	-0.9697	weighted_average_abs_fragment_ppm
-0.2828	-0.2211	-0.2239	weighted_average_fragment_rt_deviation
-0.2251	-0.1430	-0.1824	precursor_rt_deviation
 0.5795	 0.4964	 0.6083	isotopes
-0.1334	-0.1818	-0.1529	log10_kl
-0.0130	-0.0079	-0.0219	log10_kl_negative_1
 0.0187	 0.0187	 0.0203	log10_kl_negative_2
 1.4221	 1.1174	 1.0193	hyperscore
-0.0891	 0.0744	 0.2194	matched_ion_num
 0.5574	 0.4857	 0.5354	peptide_length
 0.0000	 0.0000	 0.0000	ntt
-0.0491	-0.0641	-0.0273	nmc
 0.2072	 0.2115	 0.2168	15.994900M
 1.8981	 1.6393	 1.7967	unweighted_spectral_entropy
-1.4426	-1.2763	-1.2804	delta_RT_loess
-3.6356	-3.1994	-3.4726	m0
Found 63054 test set PSMs with q<0.01.
Selected best-scoring PSM per scan+expMass (target-decoy competition): 201085 target PSMs and 123217 decoy PSMs.
Calculating q values.
Final list yields 63063 target PSMs with q<0.01.
Calculating posterior error probabilities (PEPs).
Processing took 218.3 cpu seconds or 19 seconds wall clock time.
Process 'Percolator' finished, exit code: 0
Percolator [Work dir: /storage/yufe/results/msfragger_dia_paper/ccrcc_175/msfraggerdia]
/storage/yufe/tools/FragPipe-18.0/fragpipe/tools/percolator-305/percolator --only-psms --no-terminate --post-processing-tdc --num-threads 56 --results-psms CPTAC_CCRCC_W_JHU_20190112_LUMOS_C3L-01557_T_percolator_target_psms.tsv --decoy-results-psms CPTAC_CCRCC_W_JHU_20190112_LUMOS_C3L-01557_T_percolator_decoy_psms.tsv CPTAC_CCRCC_W_JHU_20190112_LUMOS_C3L-01557_T_edited.pin
Percolator version 3.05.0, Build Date Apr 28 2020 14:23:07
Copyright (c) 2006-9 University of Washington. All rights reserved.
Written by Lukas Käll (lukall@u.washington.edu) in the
Department of Genome Sciences at the University of Washington.
Issued command:
/storage/yufe/tools/FragPipe-18.0/fragpipe/tools/percolator-305/percolator --only-psms --no-terminate --post-processing-tdc --num-threads 56 --results-psms CPTAC_CCRCC_W_JHU_20190112_LUMOS_C3L-01557_T_percolator_target_psms.tsv --decoy-results-psms CPTAC_CCRCC_W_JHU_20190112_LUMOS_C3L-01557_T_percolator_decoy_psms.tsv CPTAC_CCRCC_W_JHU_20190112_LUMOS_C3L-01557_T_edited.pin
Started Thu Aug 11 03:08:50 2022
 on pathproteome-dev02.med.umich.edu
Hyperparameters: selectionFdr=0.01, Cpos=0, Cneg=0, maxNiter=10
Reading tab-delimited input from datafile CPTAC_CCRCC_W_JHU_20190112_LUMOS_C3L-01557_T_edited.pin
Features:
retentiontime rank log10_intensity abs_ppm abs_rt_diff complementary_ions ion_series weighted_average_abs_fragment_ppm weighted_average_fragment_rt_deviation precursor_rt_deviation isotopes log10_kl log10_kl_negative_1 log10_kl_negative_2 hyperscore matched_ion_num peptide_length ntt nmc 15.994900M unweighted_spectral_entropy delta_RT_loess 
Found 217563 PSMs
Concatenated search input detected and --post-processing-tdc flag set. Applying target-decoy competition on Percolator scores.
Train/test set contains 138742 positives and 78821 negatives, size ratio=1.76022 and pi0=1
Selecting Cpos by cross-validation.
Selecting Cneg by cross-validation.
Split 1:	Selected feature 15 as initial direction. Could separate 13548 training set positives with q<0.01 in that direction.
Split 2:	Selected feature 15 as initial direction. Could separate 13297 training set positives with q<0.01 in that direction.
Split 3:	Selected feature 15 as initial direction. Could separate 13330 training set positives with q<0.01 in that direction.
Found 19996 test set positives with q<0.01 in initial direction
Reading in data and feature calculation took 46.93 cpu seconds or 3 seconds wall clock time.
---Training with Cpos selected by cross validation, Cneg selected by cross validation, initial_fdr=0.01, fdr=0.01
Iteration 1:	Estimated 43503 PSMs with q<0.01
Iteration 2:	Estimated 47941 PSMs with q<0.01
Iteration 3:	Estimated 48525 PSMs with q<0.01
Iteration 4:	Estimated 48616 PSMs with q<0.01
Iteration 5:	Estimated 48640 PSMs with q<0.01
Iteration 6:	Estimated 48643 PSMs with q<0.01
Iteration 7:	Estimated 48661 PSMs with q<0.01
Iteration 8:	Estimated 48633 PSMs with q<0.01
Iteration 9:	Estimated 48626 PSMs with q<0.01
Iteration 10:	Estimated 48639 PSMs with q<0.01
Learned normalized SVM weights for the 3 cross-validation splits:
 Split1	 Split2	 Split3	FeatureName
 0.0138	 0.0130	 0.0745	retentiontime
-0.0234	-0.0162	 0.0183	rank
-0.1974	-0.3370	-0.3163	log10_intensity
-0.3278	-0.4013	-0.3616	abs_ppm
 0.5240	 0.5668	 0.6321	abs_rt_diff
-0.2681	-0.2099	-0.2195	complementary_ions
 0.5928	 0.6264	 0.6159	ion_series
-0.4758	-0.5125	-0.5162	weighted_average_abs_fragment_ppm
-0.3060	-0.3288	-0.2836	weighted_average_fragment_rt_deviation
-0.1339	-0.2397	-0.2472	precursor_rt_deviation
 0.5399	 0.5374	 0.5676	isotopes
-0.3304	-0.3610	-0.3537	log10_kl
-0.0451	-0.0592	-0.0534	log10_kl_negative_1
 0.0112	-0.0005	 0.0314	log10_kl_negative_2
 1.3714	 1.5168	 1.2332	hyperscore
-0.2531	-0.2883	 0.0135	matched_ion_num
 0.1889	 0.1623	 0.1579	peptide_length
 0.0000	 0.0000	 0.0000	ntt
-0.0360	-0.0033	-0.0611	nmc
 0.1048	 0.1350	 0.1143	15.994900M
 1.4465	 1.4771	 1.5364	unweighted_spectral_entropy
-1.2150	-1.4245	-1.2064	delta_RT_loess
-2.6486	-2.8546	-2.7139	m0
Found 48539 test set PSMs with q<0.01.
Selected best-scoring PSM per scan+expMass (target-decoy competition): 138742 target PSMs and 78821 decoy PSMs.
Calculating q values.
Final list yields 48541 target PSMs with q<0.01.
Calculating posterior error probabilities (PEPs).
Processing took 162 cpu seconds or 14 seconds wall clock time.
Process 'Percolator' finished, exit code: 0
Percolator [Work dir: /storage/yufe/results/msfragger_dia_paper/ccrcc_175/msfraggerdia]
/storage/yufe/tools/FragPipe-18.0/fragpipe/tools/percolator-305/percolator --only-psms --no-terminate --post-processing-tdc --num-threads 56 --results-psms CPTAC_CCRCC_W_JHU_20190112_LUMOS_C3L-00583_T_percolator_target_psms.tsv --decoy-results-psms CPTAC_CCRCC_W_JHU_20190112_LUMOS_C3L-00583_T_percolator_decoy_psms.tsv CPTAC_CCRCC_W_JHU_20190112_LUMOS_C3L-00583_T_edited.pin
Percolator version 3.05.0, Build Date Apr 28 2020 14:23:07
Copyright (c) 2006-9 University of Washington. All rights reserved.
Written by Lukas Käll (lukall@u.washington.edu) in the
Department of Genome Sciences at the University of Washington.
Issued command:
/storage/yufe/tools/FragPipe-18.0/fragpipe/tools/percolator-305/percolator --only-psms --no-terminate --post-processing-tdc --num-threads 56 --results-psms CPTAC_CCRCC_W_JHU_20190112_LUMOS_C3L-00583_T_percolator_target_psms.tsv --decoy-results-psms CPTAC_CCRCC_W_JHU_20190112_LUMOS_C3L-00583_T_percolator_decoy_psms.tsv CPTAC_CCRCC_W_JHU_20190112_LUMOS_C3L-00583_T_edited.pin
Started Thu Aug 11 03:09:08 2022
 on pathproteome-dev02.med.umich.edu
Hyperparameters: selectionFdr=0.01, Cpos=0, Cneg=0, maxNiter=10
Reading tab-delimited input from datafile CPTAC_CCRCC_W_JHU_20190112_LUMOS_C3L-00583_T_edited.pin
Features:
retentiontime rank log10_intensity abs_ppm abs_rt_diff complementary_ions ion_series weighted_average_abs_fragment_ppm weighted_average_fragment_rt_deviation precursor_rt_deviation isotopes log10_kl log10_kl_negative_1 log10_kl_negative_2 hyperscore matched_ion_num peptide_length ntt nmc 15.994900M unweighted_spectral_entropy delta_RT_loess 
Found 227480 PSMs
Concatenated search input detected and --post-processing-tdc flag set. Applying target-decoy competition on Percolator scores.
Train/test set contains 144646 positives and 82834 negatives, size ratio=1.74622 and pi0=1
Selecting Cpos by cross-validation.
Selecting Cneg by cross-validation.
Split 1:	Selected feature 21 as initial direction. Could separate 16623 training set positives with q<0.01 in that direction.
Split 2:	Selected feature 21 as initial direction. Could separate 16573 training set positives with q<0.01 in that direction.
Split 3:	Selected feature 21 as initial direction. Could separate 16438 training set positives with q<0.01 in that direction.
Found 24771 test set positives with q<0.01 in initial direction
Reading in data and feature calculation took 34.93 cpu seconds or 2 seconds wall clock time.
---Training with Cpos selected by cross validation, Cneg selected by cross validation, initial_fdr=0.01, fdr=0.01
Iteration 1:	Estimated 44442 PSMs with q<0.01
Iteration 2:	Estimated 48836 PSMs with q<0.01
Iteration 3:	Estimated 50024 PSMs with q<0.01
Iteration 4:	Estimated 50398 PSMs with q<0.01
Iteration 5:	Estimated 50496 PSMs with q<0.01
Iteration 6:	Estimated 50550 PSMs with q<0.01
Iteration 7:	Estimated 50623 PSMs with q<0.01
Iteration 8:	Estimated 50638 PSMs with q<0.01
Iteration 9:	Estimated 50643 PSMs with q<0.01
Iteration 10:	Estimated 50638 PSMs with q<0.01
Learned normalized SVM weights for the 3 cross-validation splits:
 Split1	 Split2	 Split3	FeatureName
 0.1303	 0.0473	 0.0750	retentiontime
-0.0575	-0.0715	-0.0719	rank
 0.0830	-0.0251	-0.2055	log10_intensity
-0.4390	-0.4351	-0.4754	abs_ppm
 0.7296	 0.7189	 0.5732	abs_rt_diff
-0.1215	-0.1540	-0.1623	complementary_ions
 0.6034	 0.5756	 0.5990	ion_series
-0.6153	-0.5302	-0.5797	weighted_average_abs_fragment_ppm
-0.3935	-0.3432	-0.3477	weighted_average_fragment_rt_deviation
-0.2391	-0.2828	-0.1923	precursor_rt_deviation
 0.2851	 0.3638	 0.4283	isotopes
-0.2554	-0.2640	-0.2979	log10_kl
-0.0247	-0.0199	 0.0083	log10_kl_negative_1
 0.0436	 0.0707	 0.0589	log10_kl_negative_2
 1.7713	 1.7607	 1.2657	hyperscore
-0.6633	-0.6211	-0.1724	matched_ion_num
 0.2743	 0.2279	 0.2697	peptide_length
 0.0000	 0.0000	 0.0000	ntt
-0.0189	-0.0166	-0.0046	nmc
 0.0715	 0.1271	 0.1118	15.994900M
 1.7369	 1.7096	 1.7725	unweighted_spectral_entropy
-1.5371	-1.2707	-1.3162	delta_RT_loess
-3.0608	-2.8361	-2.9903	m0
Found 50363 test set PSMs with q<0.01.
Selected best-scoring PSM per scan+expMass (target-decoy competition): 144646 target PSMs and 82834 decoy PSMs.
Calculating q values.
Final list yields 50366 target PSMs with q<0.01.
Calculating posterior error probabilities (PEPs).
Processing took 165.8 cpu seconds or 14 seconds wall clock time.
Process 'Percolator' finished, exit code: 0
Percolator [Work dir: /storage/yufe/results/msfragger_dia_paper/ccrcc_175/msfraggerdia]
/storage/yufe/tools/FragPipe-18.0/fragpipe/tools/percolator-305/percolator --only-psms --no-terminate --post-processing-tdc --num-threads 56 --results-psms CPTAC_CCRCC_W_JHU_20190112_LUMOS_C3N-01213_T_percolator_target_psms.tsv --decoy-results-psms CPTAC_CCRCC_W_JHU_20190112_LUMOS_C3N-01213_T_percolator_decoy_psms.tsv CPTAC_CCRCC_W_JHU_20190112_LUMOS_C3N-01213_T_edited.pin
Percolator version 3.05.0, Build Date Apr 28 2020 14:23:07
Copyright (c) 2006-9 University of Washington. All rights reserved.
Written by Lukas Käll (lukall@u.washington.edu) in the
Department of Genome Sciences at the University of Washington.
Issued command:
/storage/yufe/tools/FragPipe-18.0/fragpipe/tools/percolator-305/percolator --only-psms --no-terminate --post-processing-tdc --num-threads 56 --results-psms CPTAC_CCRCC_W_JHU_20190112_LUMOS_C3N-01213_T_percolator_target_psms.tsv --decoy-results-psms CPTAC_CCRCC_W_JHU_20190112_LUMOS_C3N-01213_T_percolator_decoy_psms.tsv CPTAC_CCRCC_W_JHU_20190112_LUMOS_C3N-01213_T_edited.pin
Started Thu Aug 11 03:09:26 2022
 on pathproteome-dev02.med.umich.edu
Hyperparameters: selectionFdr=0.01, Cpos=0, Cneg=0, maxNiter=10
Reading tab-delimited input from datafile CPTAC_CCRCC_W_JHU_20190112_LUMOS_C3N-01213_T_edited.pin
Features:
retentiontime rank log10_intensity abs_ppm abs_rt_diff complementary_ions ion_series weighted_average_abs_fragment_ppm weighted_average_fragment_rt_deviation precursor_rt_deviation isotopes log10_kl log10_kl_negative_1 log10_kl_negative_2 hyperscore matched_ion_num peptide_length ntt nmc 15.994900M unweighted_spectral_entropy delta_RT_loess 
Found 224568 PSMs
Concatenated search input detected and --post-processing-tdc flag set. Applying target-decoy competition on Percolator scores.
Train/test set contains 145184 positives and 79384 negatives, size ratio=1.82888 and pi0=1
Selecting Cpos by cross-validation.
Selecting Cneg by cross-validation.
Split 1:	Selected feature 21 as initial direction. Could separate 22032 training set positives with q<0.01 in that direction.
Split 2:	Selected feature 21 as initial direction. Could separate 21664 training set positives with q<0.01 in that direction.
Split 3:	Selected feature 21 as initial direction. Could separate 21124 training set positives with q<0.01 in that direction.
Found 32384 test set positives with q<0.01 in initial direction
Reading in data and feature calculation took 38.78 cpu seconds or 2 seconds wall clock time.
---Training with Cpos selected by cross validation, Cneg selected by cross validation, initial_fdr=0.01, fdr=0.01
Iteration 1:	Estimated 51531 PSMs with q<0.01
Iteration 2:	Estimated 54418 PSMs with q<0.01
Iteration 3:	Estimated 55071 PSMs with q<0.01
Iteration 4:	Estimated 55328 PSMs with q<0.01
Iteration 5:	Estimated 55506 PSMs with q<0.01
Iteration 6:	Estimated 55560 PSMs with q<0.01
Iteration 7:	Estimated 55600 PSMs with q<0.01
Iteration 8:	Estimated 55586 PSMs with q<0.01
Iteration 9:	Estimated 55606 PSMs with q<0.01
Iteration 10:	Estimated 55591 PSMs with q<0.01
Learned normalized SVM weights for the 3 cross-validation splits:
 Split1	 Split2	 Split3	FeatureName
 0.2048	 0.2498	 0.1996	retentiontime
-0.0400	-0.0605	-0.0444	rank
 0.0422	 0.0240	-0.0097	log10_intensity
-0.2261	-0.2576	-0.2735	abs_ppm
 0.4645	 0.5595	 0.4799	abs_rt_diff
-0.1510	-0.1529	-0.1538	complementary_ions
 0.3869	 0.4841	 0.4275	ion_series
-0.4135	-0.4997	-0.4405	weighted_average_abs_fragment_ppm
-0.2564	-0.2794	-0.2344	weighted_average_fragment_rt_deviation
-0.2049	-0.2459	-0.2074	precursor_rt_deviation
 0.3176	 0.4141	 0.3091	isotopes
-0.1881	-0.2275	-0.2160	log10_kl
-0.0054	-0.0480	-0.0143	log10_kl_negative_1
-0.0017	 0.0195	-0.0011	log10_kl_negative_2
 1.5719	 1.9601	 1.4012	hyperscore
-0.6293	-0.9100	-0.5122	matched_ion_num
 0.2428	 0.3132	 0.2729	peptide_length
 0.0000	 0.0000	 0.0000	ntt
-0.0248	-0.0090	-0.0411	nmc
 0.0852	 0.1087	 0.1065	15.994900M
 1.6752	 2.0600	 1.8152	unweighted_spectral_entropy
-1.2197	-1.2478	-1.0310	delta_RT_loess
-2.6644	-2.7331	-2.6763	m0
Found 55487 test set PSMs with q<0.01.
Selected best-scoring PSM per scan+expMass (target-decoy competition): 145184 target PSMs and 79384 decoy PSMs.
Calculating q values.
Final list yields 55487 target PSMs with q<0.01.
Calculating posterior error probabilities (PEPs).
Processing took 163.9 cpu seconds or 14 seconds wall clock time.
Process 'Percolator' finished, exit code: 0
Percolator [Work dir: /storage/yufe/results/msfragger_dia_paper/ccrcc_175/msfraggerdia]
/storage/yufe/tools/FragPipe-18.0/fragpipe/tools/percolator-305/percolator --only-psms --no-terminate --post-processing-tdc --num-threads 56 --results-psms CPTAC_CCRCC_W_JHU_20190112_LUMOS_C3N-01649_NAT_percolator_target_psms.tsv --decoy-results-psms CPTAC_CCRCC_W_JHU_20190112_LUMOS_C3N-01649_NAT_percolator_decoy_psms.tsv CPTAC_CCRCC_W_JHU_20190112_LUMOS_C3N-01649_NAT_edited.pin
Percolator version 3.05.0, Build Date Apr 28 2020 14:23:07
Copyright (c) 2006-9 University of Washington. All rights reserved.
Written by Lukas Käll (lukall@u.washington.edu) in the
Department of Genome Sciences at the University of Washington.
Issued command:
/storage/yufe/tools/FragPipe-18.0/fragpipe/tools/percolator-305/percolator --only-psms --no-terminate --post-processing-tdc --num-threads 56 --results-psms CPTAC_CCRCC_W_JHU_20190112_LUMOS_C3N-01649_NAT_percolator_target_psms.tsv --decoy-results-psms CPTAC_CCRCC_W_JHU_20190112_LUMOS_C3N-01649_NAT_percolator_decoy_psms.tsv CPTAC_CCRCC_W_JHU_20190112_LUMOS_C3N-01649_NAT_edited.pin
Started Thu Aug 11 03:09:44 2022
 on pathproteome-dev02.med.umich.edu
Hyperparameters: selectionFdr=0.01, Cpos=0, Cneg=0, maxNiter=10
Reading tab-delimited input from datafile CPTAC_CCRCC_W_JHU_20190112_LUMOS_C3N-01649_NAT_edited.pin
Features:
retentiontime rank log10_intensity abs_ppm abs_rt_diff complementary_ions ion_series weighted_average_abs_fragment_ppm weighted_average_fragment_rt_deviation precursor_rt_deviation isotopes log10_kl log10_kl_negative_1 log10_kl_negative_2 hyperscore matched_ion_num peptide_length ntt nmc 15.994900M unweighted_spectral_entropy delta_RT_loess 
Found 311745 PSMs
Concatenated search input detected and --post-processing-tdc flag set. Applying target-decoy competition on Percolator scores.
Train/test set contains 192968 positives and 118777 negatives, size ratio=1.62462 and pi0=1
Selecting Cpos by cross-validation.
Selecting Cneg by cross-validation.
Split 1:	Selected feature 15 as initial direction. Could separate 17374 training set positives with q<0.01 in that direction.
Split 2:	Selected feature 15 as initial direction. Could separate 17252 training set positives with q<0.01 in that direction.
Split 3:	Selected feature 15 as initial direction. Could separate 16335 training set positives with q<0.01 in that direction.
Found 25350 test set positives with q<0.01 in initial direction
Reading in data and feature calculation took 41.75 cpu seconds or 3 seconds wall clock time.
---Training with Cpos selected by cross validation, Cneg selected by cross validation, initial_fdr=0.01, fdr=0.01
Iteration 1:	Estimated 54303 PSMs with q<0.01
Iteration 2:	Estimated 59190 PSMs with q<0.01
Iteration 3:	Estimated 60004 PSMs with q<0.01
Iteration 4:	Estimated 60119 PSMs with q<0.01
Iteration 5:	Estimated 60120 PSMs with q<0.01
Iteration 6:	Estimated 60176 PSMs with q<0.01
Iteration 7:	Estimated 60181 PSMs with q<0.01
Iteration 8:	Estimated 60187 PSMs with q<0.01
Iteration 9:	Estimated 60187 PSMs with q<0.01
Iteration 10:	Estimated 60189 PSMs with q<0.01
Learned normalized SVM weights for the 3 cross-validation splits:
 Split1	 Split2	 Split3	FeatureName
-0.0065	-0.0164	 0.0434	retentiontime
 0.0440	 0.0521	 0.0205	rank
-0.3772	-0.8995	-0.5394	log10_intensity
-0.9087	-0.9547	-0.9539	abs_ppm
 0.4281	 0.3082	 0.5037	abs_rt_diff
-0.2895	-0.3039	-0.3214	complementary_ions
 0.4086	 0.4185	 0.3731	ion_series
-0.9593	-0.9932	-0.9427	weighted_average_abs_fragment_ppm
-0.1808	-0.1632	-0.1731	weighted_average_fragment_rt_deviation
 0.0345	-0.1076	-0.0467	precursor_rt_deviation
 0.3742	 0.5229	 0.4617	isotopes
-0.1471	-0.2036	-0.1847	log10_kl
 0.0147	-0.0087	-0.0183	log10_kl_negative_1
 0.0240	 0.0041	 0.0208	log10_kl_negative_2
 0.7988	 0.6883	 0.5375	hyperscore
 0.4361	 0.5195	 0.6790	matched_ion_num
 0.4325	 0.4270	 0.4399	peptide_length
 0.0000	 0.0000	 0.0000	ntt
-0.0122	 0.0012	-0.0526	nmc
 0.3150	 0.3522	 0.3179	15.994900M
 1.6699	 1.5693	 1.5995	unweighted_spectral_entropy
-1.1559	-1.1700	-1.1731	delta_RT_loess
-3.2985	-3.5047	-3.2371	m0
Found 59974 test set PSMs with q<0.01.
Selected best-scoring PSM per scan+expMass (target-decoy competition): 192968 target PSMs and 118777 decoy PSMs.
Calculating q values.
Final list yields 59977 target PSMs with q<0.01.
Calculating posterior error probabilities (PEPs).
Processing took 204.5 cpu seconds or 19 seconds wall clock time.
Process 'Percolator' finished, exit code: 0
Percolator [Work dir: /storage/yufe/results/msfragger_dia_paper/ccrcc_175/msfraggerdia]
/storage/yufe/tools/FragPipe-18.0/fragpipe/tools/percolator-305/percolator --only-psms --no-terminate --post-processing-tdc --num-threads 56 --results-psms CPTAC_CCRCC_W_JHU_20190112_LUMOS_C3N-00435_NAT_percolator_target_psms.tsv --decoy-results-psms CPTAC_CCRCC_W_JHU_20190112_LUMOS_C3N-00435_NAT_percolator_decoy_psms.tsv CPTAC_CCRCC_W_JHU_20190112_LUMOS_C3N-00435_NAT_edited.pin
Percolator version 3.05.0, Build Date Apr 28 2020 14:23:07
Copyright (c) 2006-9 University of Washington. All rights reserved.
Written by Lukas Käll (lukall@u.washington.edu) in the
Department of Genome Sciences at the University of Washington.
Issued command:
/storage/yufe/tools/FragPipe-18.0/fragpipe/tools/percolator-305/percolator --only-psms --no-terminate --post-processing-tdc --num-threads 56 --results-psms CPTAC_CCRCC_W_JHU_20190112_LUMOS_C3N-00435_NAT_percolator_target_psms.tsv --decoy-results-psms CPTAC_CCRCC_W_JHU_20190112_LUMOS_C3N-00435_NAT_percolator_decoy_psms.tsv CPTAC_CCRCC_W_JHU_20190112_LUMOS_C3N-00435_NAT_edited.pin
Started Thu Aug 11 03:10:08 2022
 on pathproteome-dev02.med.umich.edu
Hyperparameters: selectionFdr=0.01, Cpos=0, Cneg=0, maxNiter=10
Reading tab-delimited input from datafile CPTAC_CCRCC_W_JHU_20190112_LUMOS_C3N-00435_NAT_edited.pin
Features:
retentiontime rank log10_intensity abs_ppm abs_rt_diff complementary_ions ion_series weighted_average_abs_fragment_ppm weighted_average_fragment_rt_deviation precursor_rt_deviation isotopes log10_kl log10_kl_negative_1 log10_kl_negative_2 hyperscore matched_ion_num peptide_length ntt nmc 15.994900M unweighted_spectral_entropy delta_RT_loess 
Found 237485 PSMs
Concatenated search input detected and --post-processing-tdc flag set. Applying target-decoy competition on Percolator scores.
Train/test set contains 153891 positives and 83594 negatives, size ratio=1.84093 and pi0=1
Selecting Cpos by cross-validation.
Selecting Cneg by cross-validation.
Split 1:	Selected feature 21 as initial direction. Could separate 23204 training set positives with q<0.01 in that direction.
Split 2:	Selected feature 21 as initial direction. Could separate 22065 training set positives with q<0.01 in that direction.
Split 3:	Selected feature 21 as initial direction. Could separate 22125 training set positives with q<0.01 in that direction.
Found 33611 test set positives with q<0.01 in initial direction
Reading in data and feature calculation took 36.56 cpu seconds or 3 seconds wall clock time.
---Training with Cpos selected by cross validation, Cneg selected by cross validation, initial_fdr=0.01, fdr=0.01
Iteration 1:	Estimated 54743 PSMs with q<0.01
Iteration 2:	Estimated 58694 PSMs with q<0.01
Iteration 3:	Estimated 59573 PSMs with q<0.01
Iteration 4:	Estimated 59826 PSMs with q<0.01
Iteration 5:	Estimated 59980 PSMs with q<0.01
Iteration 6:	Estimated 60012 PSMs with q<0.01
Iteration 7:	Estimated 60020 PSMs with q<0.01
Iteration 8:	Estimated 60043 PSMs with q<0.01
Iteration 9:	Estimated 60039 PSMs with q<0.01
Iteration 10:	Estimated 60048 PSMs with q<0.01
Learned normalized SVM weights for the 3 cross-validation splits:
 Split1	 Split2	 Split3	FeatureName
 0.1453	 0.1789	 0.1880	retentiontime
-0.1339	-0.0612	-0.0815	rank
-0.3413	-0.1675	-0.3322	log10_intensity
-0.3205	-0.3581	-0.3901	abs_ppm
 0.5650	 0.6475	 0.5812	abs_rt_diff
-0.1497	-0.1048	-0.1589	complementary_ions
 0.4682	 0.5421	 0.5008	ion_series
-0.4502	-0.4456	-0.5489	weighted_average_abs_fragment_ppm
-0.3370	-0.2888	-0.2965	weighted_average_fragment_rt_deviation
-0.3496	-0.2307	-0.2769	precursor_rt_deviation
 0.4907	 0.4727	 0.4946	isotopes
-0.2851	-0.2694	-0.2788	log10_kl
 0.0106	-0.0240	-0.0578	log10_kl_negative_1
 0.0318	 0.0373	 0.0637	log10_kl_negative_2
 1.6172	 1.7776	 1.8068	hyperscore
-0.6196	-0.7539	-0.7109	matched_ion_num
 0.3433	 0.3542	 0.3218	peptide_length
 0.0000	 0.0000	 0.0000	ntt
-0.0399	-0.0322	-0.0533	nmc
 0.1082	 0.1341	 0.1218	15.994900M
 1.8456	 1.8215	 1.8645	unweighted_spectral_entropy
-1.2101	-1.2126	-1.1420	delta_RT_loess
-2.5147	-2.4689	-2.5249	m0
Found 59860 test set PSMs with q<0.01.
Selected best-scoring PSM per scan+expMass (target-decoy competition): 153891 target PSMs and 83594 decoy PSMs.
Calculating q values.
Final list yields 59866 target PSMs with q<0.01.
Calculating posterior error probabilities (PEPs).
Processing took 169.3 cpu seconds or 14 seconds wall clock time.
Process 'Percolator' finished, exit code: 0
Percolator [Work dir: /storage/yufe/results/msfragger_dia_paper/ccrcc_175/msfraggerdia]
/storage/yufe/tools/FragPipe-18.0/fragpipe/tools/percolator-305/percolator --only-psms --no-terminate --post-processing-tdc --num-threads 56 --results-psms CPTAC_CCRCC_W_JHU_20190112_LUMOS_C3N-01651_NAT_percolator_target_psms.tsv --decoy-results-psms CPTAC_CCRCC_W_JHU_20190112_LUMOS_C3N-01651_NAT_percolator_decoy_psms.tsv CPTAC_CCRCC_W_JHU_20190112_LUMOS_C3N-01651_NAT_edited.pin
Percolator version 3.05.0, Build Date Apr 28 2020 14:23:07
Copyright (c) 2006-9 University of Washington. All rights reserved.
Written by Lukas Käll (lukall@u.washington.edu) in the
Department of Genome Sciences at the University of Washington.
Issued command:
/storage/yufe/tools/FragPipe-18.0/fragpipe/tools/percolator-305/percolator --only-psms --no-terminate --post-processing-tdc --num-threads 56 --results-psms CPTAC_CCRCC_W_JHU_20190112_LUMOS_C3N-01651_NAT_percolator_target_psms.tsv --decoy-results-psms CPTAC_CCRCC_W_JHU_20190112_LUMOS_C3N-01651_NAT_percolator_decoy_psms.tsv CPTAC_CCRCC_W_JHU_20190112_LUMOS_C3N-01651_NAT_edited.pin
Started Thu Aug 11 03:10:27 2022
 on pathproteome-dev02.med.umich.edu
Hyperparameters: selectionFdr=0.01, Cpos=0, Cneg=0, maxNiter=10
Reading tab-delimited input from datafile CPTAC_CCRCC_W_JHU_20190112_LUMOS_C3N-01651_NAT_edited.pin
Features:
retentiontime rank log10_intensity abs_ppm abs_rt_diff complementary_ions ion_series weighted_average_abs_fragment_ppm weighted_average_fragment_rt_deviation precursor_rt_deviation isotopes log10_kl log10_kl_negative_1 log10_kl_negative_2 hyperscore matched_ion_num peptide_length ntt nmc 15.994900M unweighted_spectral_entropy delta_RT_loess 
Found 336946 PSMs
Concatenated search input detected and --post-processing-tdc flag set. Applying target-decoy competition on Percolator scores.
Train/test set contains 208627 positives and 128319 negatives, size ratio=1.62585 and pi0=1
Selecting Cpos by cross-validation.
Selecting Cneg by cross-validation.
Split 1:	Selected feature 21 as initial direction. Could separate 17863 training set positives with q<0.01 in that direction.
Split 2:	Selected feature 21 as initial direction. Could separate 17754 training set positives with q<0.01 in that direction.
Split 3:	Selected feature 21 as initial direction. Could separate 17915 training set positives with q<0.01 in that direction.
Found 26524 test set positives with q<0.01 in initial direction
Reading in data and feature calculation took 39.76 cpu seconds or 3 seconds wall clock time.
---Training with Cpos selected by cross validation, Cneg selected by cross validation, initial_fdr=0.01, fdr=0.01
Iteration 1:	Estimated 54878 PSMs with q<0.01
Iteration 2:	Estimated 60538 PSMs with q<0.01
Iteration 3:	Estimated 62313 PSMs with q<0.01
Iteration 4:	Estimated 63033 PSMs with q<0.01
Iteration 5:	Estimated 63310 PSMs with q<0.01
Iteration 6:	Estimated 63628 PSMs with q<0.01
Iteration 7:	Estimated 63714 PSMs with q<0.01
Iteration 8:	Estimated 63722 PSMs with q<0.01
Iteration 9:	Estimated 63780 PSMs with q<0.01
Iteration 10:	Estimated 63795 PSMs with q<0.01
Learned normalized SVM weights for the 3 cross-validation splits:
 Split1	 Split2	 Split3	FeatureName
 0.0367	 0.1010	 0.0546	retentiontime
 0.0249	 0.0236	-0.0264	rank
-0.3038	-0.4211	-0.4934	log10_intensity
-0.7158	-0.7770	-0.9368	abs_ppm
 0.5636	 0.5247	 0.6951	abs_rt_diff
-0.1352	-0.1530	-0.1541	complementary_ions
 0.4675	 0.4944	 0.5785	ion_series
-0.8245	-0.8446	-1.0123	weighted_average_abs_fragment_ppm
-0.2189	-0.2491	-0.1999	weighted_average_fragment_rt_deviation
-0.0186	-0.0289	-0.0426	precursor_rt_deviation
 0.4297	 0.4605	 0.5507	isotopes
-0.1316	-0.1203	-0.1777	log10_kl
-0.0631	-0.0721	-0.0804	log10_kl_negative_1
 0.0297	 0.0318	 0.0425	log10_kl_negative_2
 1.7055	 1.6185	 2.1743	hyperscore
-0.5647	-0.4523	-0.9292	matched_ion_num
 0.3935	 0.4112	 0.4899	peptide_length
 0.0000	 0.0000	 0.0000	ntt
 0.0281	 0.0010	 0.0013	nmc
 0.1486	 0.1786	 0.1639	15.994900M
 1.6089	 1.7955	 1.9550	unweighted_spectral_entropy
-1.1256	-1.2019	-1.1906	delta_RT_loess
-3.3421	-3.3154	-3.5933	m0
Found 63683 test set PSMs with q<0.01.
Selected best-scoring PSM per scan+expMass (target-decoy competition): 208627 target PSMs and 128319 decoy PSMs.
Calculating q values.
Final list yields 63684 target PSMs with q<0.01.
Calculating posterior error probabilities (PEPs).
Processing took 223.3 cpu seconds or 23 seconds wall clock time.
Process 'Percolator' finished, exit code: 0
Percolator [Work dir: /storage/yufe/results/msfragger_dia_paper/ccrcc_175/msfraggerdia]
/storage/yufe/tools/FragPipe-18.0/fragpipe/tools/percolator-305/percolator --only-psms --no-terminate --post-processing-tdc --num-threads 56 --results-psms CPTAC_CCRCC_W_JHU_20190112_LUMOS_C3L-01281_NAT_percolator_target_psms.tsv --decoy-results-psms CPTAC_CCRCC_W_JHU_20190112_LUMOS_C3L-01281_NAT_percolator_decoy_psms.tsv CPTAC_CCRCC_W_JHU_20190112_LUMOS_C3L-01281_NAT_edited.pin
Percolator version 3.05.0, Build Date Apr 28 2020 14:23:07
Copyright (c) 2006-9 University of Washington. All rights reserved.
Written by Lukas Käll (lukall@u.washington.edu) in the
Department of Genome Sciences at the University of Washington.
Issued command:
/storage/yufe/tools/FragPipe-18.0/fragpipe/tools/percolator-305/percolator --only-psms --no-terminate --post-processing-tdc --num-threads 56 --results-psms CPTAC_CCRCC_W_JHU_20190112_LUMOS_C3L-01281_NAT_percolator_target_psms.tsv --decoy-results-psms CPTAC_CCRCC_W_JHU_20190112_LUMOS_C3L-01281_NAT_percolator_decoy_psms.tsv CPTAC_CCRCC_W_JHU_20190112_LUMOS_C3L-01281_NAT_edited.pin
Started Thu Aug 11 03:10:55 2022
 on pathproteome-dev02.med.umich.edu
Hyperparameters: selectionFdr=0.01, Cpos=0, Cneg=0, maxNiter=10
Reading tab-delimited input from datafile CPTAC_CCRCC_W_JHU_20190112_LUMOS_C3L-01281_NAT_edited.pin
Features:
retentiontime rank log10_intensity abs_ppm abs_rt_diff complementary_ions ion_series weighted_average_abs_fragment_ppm weighted_average_fragment_rt_deviation precursor_rt_deviation isotopes log10_kl log10_kl_negative_1 log10_kl_negative_2 hyperscore matched_ion_num peptide_length ntt nmc 15.994900M unweighted_spectral_entropy delta_RT_loess 
Found 246580 PSMs
Concatenated search input detected and --post-processing-tdc flag set. Applying target-decoy competition on Percolator scores.
Train/test set contains 155347 positives and 91233 negatives, size ratio=1.70275 and pi0=1
Selecting Cpos by cross-validation.
Selecting Cneg by cross-validation.
Split 1:	Selected feature 15 as initial direction. Could separate 15386 training set positives with q<0.01 in that direction.
Split 2:	Selected feature 15 as initial direction. Could separate 15384 training set positives with q<0.01 in that direction.
Split 3:	Selected feature 15 as initial direction. Could separate 15454 training set positives with q<0.01 in that direction.
Found 23099 test set positives with q<0.01 in initial direction
Reading in data and feature calculation took 50.32 cpu seconds or 3 seconds wall clock time.
---Training with Cpos selected by cross validation, Cneg selected by cross validation, initial_fdr=0.01, fdr=0.01
Iteration 1:	Estimated 41957 PSMs with q<0.01
Iteration 2:	Estimated 47146 PSMs with q<0.01
Iteration 3:	Estimated 48110 PSMs with q<0.01
Iteration 4:	Estimated 48405 PSMs with q<0.01
Iteration 5:	Estimated 48599 PSMs with q<0.01
Iteration 6:	Estimated 48657 PSMs with q<0.01
Iteration 7:	Estimated 48684 PSMs with q<0.01
Iteration 8:	Estimated 48682 PSMs with q<0.01
Iteration 9:	Estimated 48677 PSMs with q<0.01
Iteration 10:	Estimated 48715 PSMs with q<0.01
Learned normalized SVM weights for the 3 cross-validation splits:
 Split1	 Split2	 Split3	FeatureName
 0.1439	 0.1499	 0.1431	retentiontime
-0.1658	-0.0947	-0.1477	rank
-0.7523	-0.5557	-0.4145	log10_intensity
-0.9805	-0.7619	-0.8400	abs_ppm
 0.6736	 0.4788	 0.6457	abs_rt_diff
-0.2490	-0.2131	-0.2233	complementary_ions
 0.3902	 0.3414	 0.4450	ion_series
-0.8194	-0.6736	-0.7479	weighted_average_abs_fragment_ppm
-0.3402	-0.2660	-0.3114	weighted_average_fragment_rt_deviation
-0.2897	-0.2066	-0.2532	precursor_rt_deviation
 0.6321	 0.4717	 0.4613	isotopes
-0.2330	-0.1658	-0.2167	log10_kl
-0.0039	-0.0320	-0.0214	log10_kl_negative_1
 0.0027	 0.0138	 0.0397	log10_kl_negative_2
 1.2562	 1.2716	 1.1099	hyperscore
 0.0488	-0.1266	 0.0983	matched_ion_num
 0.2632	 0.2401	 0.2823	peptide_length
 0.0000	 0.0000	 0.0000	ntt
-0.1705	-0.0871	-0.1306	nmc
 0.2382	 0.1531	 0.1754	15.994900M
 0.8620	 0.7550	 0.8137	unweighted_spectral_entropy
-1.5773	-1.2309	-1.3699	delta_RT_loess
-2.8756	-2.6276	-2.5958	m0
Found 48506 test set PSMs with q<0.01.
Selected best-scoring PSM per scan+expMass (target-decoy competition): 155347 target PSMs and 91233 decoy PSMs.
Calculating q values.
Final list yields 48509 target PSMs with q<0.01.
Calculating posterior error probabilities (PEPs).
Processing took 169.5 cpu seconds or 15 seconds wall clock time.
Process 'Percolator' finished, exit code: 0
Percolator [Work dir: /storage/yufe/results/msfragger_dia_paper/ccrcc_175/msfraggerdia]
/storage/yufe/tools/FragPipe-18.0/fragpipe/tools/percolator-305/percolator --only-psms --no-terminate --post-processing-tdc --num-threads 56 --results-psms CPTAC_CCRCC_W_JHU_20190112_LUMOS_C3N-00177_NAT_percolator_target_psms.tsv --decoy-results-psms CPTAC_CCRCC_W_JHU_20190112_LUMOS_C3N-00177_NAT_percolator_decoy_psms.tsv CPTAC_CCRCC_W_JHU_20190112_LUMOS_C3N-00177_NAT_edited.pin
Percolator version 3.05.0, Build Date Apr 28 2020 14:23:07
Copyright (c) 2006-9 University of Washington. All rights reserved.
Written by Lukas Käll (lukall@u.washington.edu) in the
Department of Genome Sciences at the University of Washington.
Issued command:
/storage/yufe/tools/FragPipe-18.0/fragpipe/tools/percolator-305/percolator --only-psms --no-terminate --post-processing-tdc --num-threads 56 --results-psms CPTAC_CCRCC_W_JHU_20190112_LUMOS_C3N-00177_NAT_percolator_target_psms.tsv --decoy-results-psms CPTAC_CCRCC_W_JHU_20190112_LUMOS_C3N-00177_NAT_percolator_decoy_psms.tsv CPTAC_CCRCC_W_JHU_20190112_LUMOS_C3N-00177_NAT_edited.pin
Started Thu Aug 11 03:11:15 2022
 on pathproteome-dev02.med.umich.edu
Hyperparameters: selectionFdr=0.01, Cpos=0, Cneg=0, maxNiter=10
Reading tab-delimited input from datafile CPTAC_CCRCC_W_JHU_20190112_LUMOS_C3N-00177_NAT_edited.pin
Features:
retentiontime rank log10_intensity abs_ppm abs_rt_diff complementary_ions ion_series weighted_average_abs_fragment_ppm weighted_average_fragment_rt_deviation precursor_rt_deviation isotopes log10_kl log10_kl_negative_1 log10_kl_negative_2 hyperscore matched_ion_num peptide_length ntt nmc 15.994900M unweighted_spectral_entropy delta_RT_loess 
Found 216908 PSMs
Concatenated search input detected and --post-processing-tdc flag set. Applying target-decoy competition on Percolator scores.
Train/test set contains 138874 positives and 78034 negatives, size ratio=1.77966 and pi0=1
Selecting Cpos by cross-validation.
Selecting Cneg by cross-validation.
Split 1:	Selected feature 15 as initial direction. Could separate 14770 training set positives with q<0.01 in that direction.
Split 2:	Selected feature 15 as initial direction. Could separate 14834 training set positives with q<0.01 in that direction.
Split 3:	Selected feature 15 as initial direction. Could separate 14406 training set positives with q<0.01 in that direction.
Found 21942 test set positives with q<0.01 in initial direction
Reading in data and feature calculation took 34.2 cpu seconds or 2 seconds wall clock time.
---Training with Cpos selected by cross validation, Cneg selected by cross validation, initial_fdr=0.01, fdr=0.01
Iteration 1:	Estimated 42927 PSMs with q<0.01
Iteration 2:	Estimated 48474 PSMs with q<0.01
Iteration 3:	Estimated 49273 PSMs with q<0.01
Iteration 4:	Estimated 49509 PSMs with q<0.01
Iteration 5:	Estimated 49638 PSMs with q<0.01
Iteration 6:	Estimated 49678 PSMs with q<0.01
Iteration 7:	Estimated 49672 PSMs with q<0.01
Iteration 8:	Estimated 49687 PSMs with q<0.01
Iteration 9:	Estimated 49682 PSMs with q<0.01
Iteration 10:	Estimated 49726 PSMs with q<0.01
Learned normalized SVM weights for the 3 cross-validation splits:
 Split1	 Split2	 Split3	FeatureName
-0.0705	-0.0262	-0.0640	retentiontime
-0.0317	-0.0242	-0.0275	rank
-0.1079	-0.0061	-0.1328	log10_intensity
-0.3179	-0.2749	-0.2534	abs_ppm
 0.6492	 0.5691	 0.5826	abs_rt_diff
-0.1775	-0.2242	-0.2135	complementary_ions
 0.5658	 0.5211	 0.5174	ion_series
-0.4771	-0.5261	-0.4686	weighted_average_abs_fragment_ppm
-0.3527	-0.3416	-0.3259	weighted_average_fragment_rt_deviation
-0.2456	-0.2117	-0.1659	precursor_rt_deviation
 0.4647	 0.4185	 0.5200	isotopes
-0.2735	-0.2198	-0.3235	log10_kl
-0.0919	-0.0745	-0.0534	log10_kl_negative_1
 0.0738	 0.0644	 0.0645	log10_kl_negative_2
 1.5958	 1.3421	 1.4895	hyperscore
-0.4453	-0.1767	-0.3368	matched_ion_num
 0.2565	 0.2023	 0.2171	peptide_length
 0.0000	 0.0000	 0.0000	ntt
-0.0160	-0.0043	 0.0066	nmc
 0.1315	 0.1179	 0.0841	15.994900M
 1.5505	 1.4630	 1.2756	unweighted_spectral_entropy
-1.3580	-1.3329	-1.1913	delta_RT_loess
-2.7371	-2.6193	-2.3933	m0
Found 49512 test set PSMs with q<0.01.
Selected best-scoring PSM per scan+expMass (target-decoy competition): 138874 target PSMs and 78034 decoy PSMs.
Calculating q values.
Final list yields 49536 target PSMs with q<0.01.
Calculating posterior error probabilities (PEPs).
Processing took 150.9 cpu seconds or 13 seconds wall clock time.
Process 'Percolator' finished, exit code: 0
Percolator [Work dir: /storage/yufe/results/msfragger_dia_paper/ccrcc_175/msfraggerdia]
/storage/yufe/tools/FragPipe-18.0/fragpipe/tools/percolator-305/percolator --only-psms --no-terminate --post-processing-tdc --num-threads 56 --results-psms CPTAC_CCRCC_W_JHU_20190112_LUMOS_C3N-01200_NAT_percolator_target_psms.tsv --decoy-results-psms CPTAC_CCRCC_W_JHU_20190112_LUMOS_C3N-01200_NAT_percolator_decoy_psms.tsv CPTAC_CCRCC_W_JHU_20190112_LUMOS_C3N-01200_NAT_edited.pin
Percolator version 3.05.0, Build Date Apr 28 2020 14:23:07
Copyright (c) 2006-9 University of Washington. All rights reserved.
Written by Lukas Käll (lukall@u.washington.edu) in the
Department of Genome Sciences at the University of Washington.
Issued command:
/storage/yufe/tools/FragPipe-18.0/fragpipe/tools/percolator-305/percolator --only-psms --no-terminate --post-processing-tdc --num-threads 56 --results-psms CPTAC_CCRCC_W_JHU_20190112_LUMOS_C3N-01200_NAT_percolator_target_psms.tsv --decoy-results-psms CPTAC_CCRCC_W_JHU_20190112_LUMOS_C3N-01200_NAT_percolator_decoy_psms.tsv CPTAC_CCRCC_W_JHU_20190112_LUMOS_C3N-01200_NAT_edited.pin
Started Thu Aug 11 03:11:31 2022
 on pathproteome-dev02.med.umich.edu
Hyperparameters: selectionFdr=0.01, Cpos=0, Cneg=0, maxNiter=10
Reading tab-delimited input from datafile CPTAC_CCRCC_W_JHU_20190112_LUMOS_C3N-01200_NAT_edited.pin
Features:
retentiontime rank log10_intensity abs_ppm abs_rt_diff complementary_ions ion_series weighted_average_abs_fragment_ppm weighted_average_fragment_rt_deviation precursor_rt_deviation isotopes log10_kl log10_kl_negative_1 log10_kl_negative_2 hyperscore matched_ion_num peptide_length ntt nmc 15.994900M unweighted_spectral_entropy delta_RT_loess 
Found 304708 PSMs
Concatenated search input detected and --post-processing-tdc flag set. Applying target-decoy competition on Percolator scores.
Train/test set contains 190173 positives and 114535 negatives, size ratio=1.66039 and pi0=1
Selecting Cpos by cross-validation.
Selecting Cneg by cross-validation.
Split 1:	Selected feature 21 as initial direction. Could separate 18733 training set positives with q<0.01 in that direction.
Split 2:	Selected feature 21 as initial direction. Could separate 18051 training set positives with q<0.01 in that direction.
Split 3:	Selected feature 21 as initial direction. Could separate 19175 training set positives with q<0.01 in that direction.
Found 27971 test set positives with q<0.01 in initial direction
Reading in data and feature calculation took 36.98 cpu seconds or 4 seconds wall clock time.
---Training with Cpos selected by cross validation, Cneg selected by cross validation, initial_fdr=0.01, fdr=0.01
Iteration 1:	Estimated 54267 PSMs with q<0.01
Iteration 2:	Estimated 59128 PSMs with q<0.01
Iteration 3:	Estimated 60616 PSMs with q<0.01
Iteration 4:	Estimated 61097 PSMs with q<0.01
Iteration 5:	Estimated 61236 PSMs with q<0.01
Iteration 6:	Estimated 61303 PSMs with q<0.01
Iteration 7:	Estimated 61347 PSMs with q<0.01
Iteration 8:	Estimated 61376 PSMs with q<0.01
Iteration 9:	Estimated 61418 PSMs with q<0.01
Iteration 10:	Estimated 61367 PSMs with q<0.01
Learned normalized SVM weights for the 3 cross-validation splits:
 Split1	 Split2	 Split3	FeatureName
 0.1034	 0.1428	 0.0916	retentiontime
 0.0465	 0.0882	 0.0275	rank
-0.1672	-0.4083	-0.2909	log10_intensity
-0.5602	-0.6082	-0.5677	abs_ppm
 0.6398	 0.5660	 0.6310	abs_rt_diff
-0.1598	-0.1894	-0.1621	complementary_ions
 0.3466	 0.4097	 0.4233	ion_series
-0.6478	-0.7927	-0.7471	weighted_average_abs_fragment_ppm
-0.2294	-0.2349	-0.2549	weighted_average_fragment_rt_deviation
-0.2067	-0.2768	-0.1856	precursor_rt_deviation
 0.3327	 0.3539	 0.3866	isotopes
-0.2408	-0.2511	-0.3443	log10_kl
-0.0024	 0.0011	 0.0002	log10_kl_negative_1
 0.0422	 0.0246	 0.0437	log10_kl_negative_2
 1.5855	 1.7882	 1.4429	hyperscore
-0.3803	-0.4068	-0.2665	matched_ion_num
 0.2938	 0.3689	 0.4144	peptide_length
 0.0000	 0.0000	 0.0000	ntt
-0.0733	-0.0886	-0.0946	nmc
 0.1597	 0.1580	 0.1796	15.994900M
 1.5281	 1.8819	 1.7509	unweighted_spectral_entropy
-1.1724	-1.2869	-1.2010	delta_RT_loess
-3.0732	-3.3305	-3.1185	m0
Found 61169 test set PSMs with q<0.01.
Selected best-scoring PSM per scan+expMass (target-decoy competition): 190173 target PSMs and 114535 decoy PSMs.
Calculating q values.
Final list yields 61170 target PSMs with q<0.01.
Calculating posterior error probabilities (PEPs).
Processing took 199.5 cpu seconds or 18 seconds wall clock time.
Process 'Percolator' finished, exit code: 0
Percolator [Work dir: /storage/yufe/results/msfragger_dia_paper/ccrcc_175/msfraggerdia]
/storage/yufe/tools/FragPipe-18.0/fragpipe/tools/percolator-305/percolator --only-psms --no-terminate --post-processing-tdc --num-threads 56 --results-psms CPTAC_CCRCC_W_JHU_20190112_LUMOS_C3L-01286_NAT_percolator_target_psms.tsv --decoy-results-psms CPTAC_CCRCC_W_JHU_20190112_LUMOS_C3L-01286_NAT_percolator_decoy_psms.tsv CPTAC_CCRCC_W_JHU_20190112_LUMOS_C3L-01286_NAT_edited.pin
Percolator version 3.05.0, Build Date Apr 28 2020 14:23:07
Copyright (c) 2006-9 University of Washington. All rights reserved.
Written by Lukas Käll (lukall@u.washington.edu) in the
Department of Genome Sciences at the University of Washington.
Issued command:
/storage/yufe/tools/FragPipe-18.0/fragpipe/tools/percolator-305/percolator --only-psms --no-terminate --post-processing-tdc --num-threads 56 --results-psms CPTAC_CCRCC_W_JHU_20190112_LUMOS_C3L-01286_NAT_percolator_target_psms.tsv --decoy-results-psms CPTAC_CCRCC_W_JHU_20190112_LUMOS_C3L-01286_NAT_percolator_decoy_psms.tsv CPTAC_CCRCC_W_JHU_20190112_LUMOS_C3L-01286_NAT_edited.pin
Started Thu Aug 11 03:11:55 2022
 on pathproteome-dev02.med.umich.edu
Hyperparameters: selectionFdr=0.01, Cpos=0, Cneg=0, maxNiter=10
Reading tab-delimited input from datafile CPTAC_CCRCC_W_JHU_20190112_LUMOS_C3L-01286_NAT_edited.pin
Features:
retentiontime rank log10_intensity abs_ppm abs_rt_diff complementary_ions ion_series weighted_average_abs_fragment_ppm weighted_average_fragment_rt_deviation precursor_rt_deviation isotopes log10_kl log10_kl_negative_1 log10_kl_negative_2 hyperscore matched_ion_num peptide_length ntt nmc 15.994900M unweighted_spectral_entropy delta_RT_loess 
Found 332411 PSMs
Concatenated search input detected and --post-processing-tdc flag set. Applying target-decoy competition on Percolator scores.
Train/test set contains 204685 positives and 127726 negatives, size ratio=1.60253 and pi0=1
Selecting Cpos by cross-validation.
Selecting Cneg by cross-validation.
Split 1:	Selected feature 21 as initial direction. Could separate 18356 training set positives with q<0.01 in that direction.
Split 2:	Selected feature 21 as initial direction. Could separate 18440 training set positives with q<0.01 in that direction.
Split 3:	Selected feature 21 as initial direction. Could separate 18213 training set positives with q<0.01 in that direction.
Found 27674 test set positives with q<0.01 in initial direction
Reading in data and feature calculation took 42.67 cpu seconds or 4 seconds wall clock time.
---Training with Cpos selected by cross validation, Cneg selected by cross validation, initial_fdr=0.01, fdr=0.01
Iteration 1:	Estimated 52451 PSMs with q<0.01
Iteration 2:	Estimated 57809 PSMs with q<0.01
Iteration 3:	Estimated 59683 PSMs with q<0.01
Iteration 4:	Estimated 60418 PSMs with q<0.01
Iteration 5:	Estimated 60625 PSMs with q<0.01
Iteration 6:	Estimated 60731 PSMs with q<0.01
Iteration 7:	Estimated 60826 PSMs with q<0.01
Iteration 8:	Estimated 60819 PSMs with q<0.01
Iteration 9:	Estimated 60875 PSMs with q<0.01
Iteration 10:	Estimated 60884 PSMs with q<0.01
Learned normalized SVM weights for the 3 cross-validation splits:
 Split1	 Split2	 Split3	FeatureName
 0.0540	 0.0545	 0.0732	retentiontime
-0.0280	 0.0263	-0.0015	rank
-0.5636	-0.3455	-0.4379	log10_intensity
-0.7103	-0.5731	-0.6957	abs_ppm
 0.4565	 0.4581	 0.4463	abs_rt_diff
-0.1581	-0.1438	-0.1768	complementary_ions
 0.4610	 0.4118	 0.5974	ion_series
-0.8206	-0.6598	-0.9838	weighted_average_abs_fragment_ppm
-0.1750	-0.1378	-0.1835	weighted_average_fragment_rt_deviation
-0.1025	-0.1162	-0.1041	precursor_rt_deviation
 0.5277	 0.3788	 0.4398	isotopes
-0.0831	-0.0903	-0.1586	log10_kl
-0.0541	-0.0282	-0.0475	log10_kl_negative_1
 0.0351	 0.0412	 0.0383	log10_kl_negative_2
 1.3509	 1.2787	 1.4340	hyperscore
-0.2822	-0.2647	-0.1798	matched_ion_num
 0.3904	 0.2922	 0.4602	peptide_length
 0.0000	 0.0000	 0.0000	ntt
-0.0560	-0.0367	-0.0060	nmc
 0.2352	 0.2015	 0.2530	15.994900M
 1.7126	 1.4736	 2.0196	unweighted_spectral_entropy
-1.2087	-0.9333	-1.0967	delta_RT_loess
-3.6032	-3.3617	-3.6774	m0
Found 60666 test set PSMs with q<0.01.
Selected best-scoring PSM per scan+expMass (target-decoy competition): 204685 target PSMs and 127726 decoy PSMs.
Calculating q values.
Final list yields 60670 target PSMs with q<0.01.
Calculating posterior error probabilities (PEPs).
Processing took 213.5 cpu seconds or 20 seconds wall clock time.
Process 'Percolator' finished, exit code: 0
Percolator [Work dir: /storage/yufe/results/msfragger_dia_paper/ccrcc_175/msfraggerdia]
/storage/yufe/tools/FragPipe-18.0/fragpipe/tools/percolator-305/percolator --only-psms --no-terminate --post-processing-tdc --num-threads 56 --results-psms CPTAC_CCRCC_W_JHU_20190112_LUMOS_C3L-00447_NAT_percolator_target_psms.tsv --decoy-results-psms CPTAC_CCRCC_W_JHU_20190112_LUMOS_C3L-00447_NAT_percolator_decoy_psms.tsv CPTAC_CCRCC_W_JHU_20190112_LUMOS_C3L-00447_NAT_edited.pin
Percolator version 3.05.0, Build Date Apr 28 2020 14:23:07
Copyright (c) 2006-9 University of Washington. All rights reserved.
Written by Lukas Käll (lukall@u.washington.edu) in the
Department of Genome Sciences at the University of Washington.
Issued command:
/storage/yufe/tools/FragPipe-18.0/fragpipe/tools/percolator-305/percolator --only-psms --no-terminate --post-processing-tdc --num-threads 56 --results-psms CPTAC_CCRCC_W_JHU_20190112_LUMOS_C3L-00447_NAT_percolator_target_psms.tsv --decoy-results-psms CPTAC_CCRCC_W_JHU_20190112_LUMOS_C3L-00447_NAT_percolator_decoy_psms.tsv CPTAC_CCRCC_W_JHU_20190112_LUMOS_C3L-00447_NAT_edited.pin
Started Thu Aug 11 03:12:21 2022
 on pathproteome-dev02.med.umich.edu
Hyperparameters: selectionFdr=0.01, Cpos=0, Cneg=0, maxNiter=10
Reading tab-delimited input from datafile CPTAC_CCRCC_W_JHU_20190112_LUMOS_C3L-00447_NAT_edited.pin
Features:
retentiontime rank log10_intensity abs_ppm abs_rt_diff complementary_ions ion_series weighted_average_abs_fragment_ppm weighted_average_fragment_rt_deviation precursor_rt_deviation isotopes log10_kl log10_kl_negative_1 log10_kl_negative_2 hyperscore matched_ion_num peptide_length ntt nmc 15.994900M unweighted_spectral_entropy delta_RT_loess 
Found 250642 PSMs
Concatenated search input detected and --post-processing-tdc flag set. Applying target-decoy competition on Percolator scores.
Train/test set contains 159359 positives and 91283 negatives, size ratio=1.74577 and pi0=1
Selecting Cpos by cross-validation.
Selecting Cneg by cross-validation.
Split 1:	Selected feature 21 as initial direction. Could separate 17705 training set positives with q<0.01 in that direction.
Split 2:	Selected feature 21 as initial direction. Could separate 17659 training set positives with q<0.01 in that direction.
Split 3:	Selected feature 21 as initial direction. Could separate 17517 training set positives with q<0.01 in that direction.
Found 26385 test set positives with q<0.01 in initial direction
Reading in data and feature calculation took 33.51 cpu seconds or 2 seconds wall clock time.
---Training with Cpos selected by cross validation, Cneg selected by cross validation, initial_fdr=0.01, fdr=0.01
Iteration 1:	Estimated 48041 PSMs with q<0.01
Iteration 2:	Estimated 53253 PSMs with q<0.01
Iteration 3:	Estimated 54987 PSMs with q<0.01
Iteration 4:	Estimated 55728 PSMs with q<0.01
Iteration 5:	Estimated 55968 PSMs with q<0.01
Iteration 6:	Estimated 56119 PSMs with q<0.01
Iteration 7:	Estimated 56134 PSMs with q<0.01
Iteration 8:	Estimated 56147 PSMs with q<0.01
Iteration 9:	Estimated 56154 PSMs with q<0.01
Iteration 10:	Estimated 56172 PSMs with q<0.01
Learned normalized SVM weights for the 3 cross-validation splits:
 Split1	 Split2	 Split3	FeatureName
 0.0534	 0.0416	 0.0877	retentiontime
-0.0310	-0.0516	-0.0413	rank
-0.2325	-0.2568	-0.2560	log10_intensity
-0.3897	-0.4048	-0.3206	abs_ppm
 0.4624	 0.5944	 0.4961	abs_rt_diff
-0.1498	-0.1436	-0.1745	complementary_ions
 0.4303	 0.4759	 0.5104	ion_series
-0.4561	-0.5077	-0.5896	weighted_average_abs_fragment_ppm
-0.2802	-0.3445	-0.3332	weighted_average_fragment_rt_deviation
-0.1826	-0.1895	-0.1830	precursor_rt_deviation
 0.3566	 0.5016	 0.5218	isotopes
-0.2425	-0.2716	-0.2690	log10_kl
-0.0450	-0.0030	-0.0153	log10_kl_negative_1
 0.0415	 0.0114	 0.0288	log10_kl_negative_2
 1.2678	 1.3175	 1.4285	hyperscore
-0.3757	-0.3578	-0.3821	matched_ion_num
 0.2268	 0.2887	 0.2473	peptide_length
 0.0000	 0.0000	 0.0000	ntt
 0.0578	-0.0013	 0.0451	nmc
 0.1323	 0.1197	 0.1187	15.994900M
 1.4949	 1.6206	 1.7475	unweighted_spectral_entropy
-1.4531	-1.6001	-1.6180	delta_RT_loess
-2.8770	-2.8474	-3.0145	m0
Found 56023 test set PSMs with q<0.01.
Selected best-scoring PSM per scan+expMass (target-decoy competition): 159359 target PSMs and 91283 decoy PSMs.
Calculating q values.
Final list yields 56043 target PSMs with q<0.01.
Calculating posterior error probabilities (PEPs).
Processing took 183.9 cpu seconds or 16 seconds wall clock time.
Process 'Percolator' finished, exit code: 0
Percolator [Work dir: /storage/yufe/results/msfragger_dia_paper/ccrcc_175/msfraggerdia]
/storage/yufe/tools/FragPipe-18.0/fragpipe/tools/percolator-305/percolator --only-psms --no-terminate --post-processing-tdc --num-threads 56 --results-psms CPTAC_CCRCC_W_JHU_20190112_LUMOS_C3N-00168_T_percolator_target_psms.tsv --decoy-results-psms CPTAC_CCRCC_W_JHU_20190112_LUMOS_C3N-00168_T_percolator_decoy_psms.tsv CPTAC_CCRCC_W_JHU_20190112_LUMOS_C3N-00168_T_edited.pin
Percolator version 3.05.0, Build Date Apr 28 2020 14:23:07
Copyright (c) 2006-9 University of Washington. All rights reserved.
Written by Lukas Käll (lukall@u.washington.edu) in the
Department of Genome Sciences at the University of Washington.
Issued command:
/storage/yufe/tools/FragPipe-18.0/fragpipe/tools/percolator-305/percolator --only-psms --no-terminate --post-processing-tdc --num-threads 56 --results-psms CPTAC_CCRCC_W_JHU_20190112_LUMOS_C3N-00168_T_percolator_target_psms.tsv --decoy-results-psms CPTAC_CCRCC_W_JHU_20190112_LUMOS_C3N-00168_T_percolator_decoy_psms.tsv CPTAC_CCRCC_W_JHU_20190112_LUMOS_C3N-00168_T_edited.pin
Started Thu Aug 11 03:12:41 2022
 on pathproteome-dev02.med.umich.edu
Hyperparameters: selectionFdr=0.01, Cpos=0, Cneg=0, maxNiter=10
Reading tab-delimited input from datafile CPTAC_CCRCC_W_JHU_20190112_LUMOS_C3N-00168_T_edited.pin
Features:
retentiontime rank log10_intensity abs_ppm abs_rt_diff complementary_ions ion_series weighted_average_abs_fragment_ppm weighted_average_fragment_rt_deviation precursor_rt_deviation isotopes log10_kl log10_kl_negative_1 log10_kl_negative_2 hyperscore matched_ion_num peptide_length ntt nmc 15.994900M unweighted_spectral_entropy delta_RT_loess 
Found 202532 PSMs
Concatenated search input detected and --post-processing-tdc flag set. Applying target-decoy competition on Percolator scores.
Train/test set contains 124556 positives and 77976 negatives, size ratio=1.59736 and pi0=1
Selecting Cpos by cross-validation.
Selecting Cneg by cross-validation.
Split 1:	Selected feature 15 as initial direction. Could separate 9108 training set positives with q<0.01 in that direction.
Split 2:	Selected feature 15 as initial direction. Could separate 8385 training set positives with q<0.01 in that direction.
Split 3:	Selected feature 15 as initial direction. Could separate 8329 training set positives with q<0.01 in that direction.
Found 13174 test set positives with q<0.01 in initial direction
Reading in data and feature calculation took 39.85 cpu seconds or 2 seconds wall clock time.
---Training with Cpos selected by cross validation, Cneg selected by cross validation, initial_fdr=0.01, fdr=0.01
Iteration 1:	Estimated 29811 PSMs with q<0.01
Iteration 2:	Estimated 34311 PSMs with q<0.01
Iteration 3:	Estimated 35263 PSMs with q<0.01
Iteration 4:	Estimated 35482 PSMs with q<0.01
Iteration 5:	Estimated 35553 PSMs with q<0.01
Iteration 6:	Estimated 35536 PSMs with q<0.01
Iteration 7:	Estimated 35522 PSMs with q<0.01
Iteration 8:	Estimated 35511 PSMs with q<0.01
Iteration 9:	Estimated 35504 PSMs with q<0.01
Iteration 10:	Estimated 35494 PSMs with q<0.01
Learned normalized SVM weights for the 3 cross-validation splits:
 Split1	 Split2	 Split3	FeatureName
-0.0877	-0.0926	-0.0448	retentiontime
-0.1347	-0.0599	-0.1150	rank
-0.0379	 0.2123	-0.0226	log10_intensity
-0.3844	-0.2530	-0.3075	abs_ppm
 0.7003	 0.7365	 0.6013	abs_rt_diff
-0.1767	-0.1385	-0.1526	complementary_ions
 0.6702	 0.4248	 0.6264	ion_series
-0.5924	-0.4511	-0.5990	weighted_average_abs_fragment_ppm
-0.2663	-0.2014	-0.2246	weighted_average_fragment_rt_deviation
-0.1459	-0.1567	-0.1102	precursor_rt_deviation
 0.5759	 0.3359	 0.5680	isotopes
-0.1646	-0.1868	-0.1444	log10_kl
-0.0396	-0.0398	-0.0447	log10_kl_negative_1
 0.0169	 0.0248	 0.0249	log10_kl_negative_2
 1.7098	 1.2500	 1.2959	hyperscore
-0.5983	-0.3583	-0.3372	matched_ion_num
 0.2305	 0.1501	 0.2120	peptide_length
 0.0000	 0.0000	 0.0000	ntt
 0.0095	 0.0154	 0.0268	nmc
 0.1855	 0.1370	 0.1252	15.994900M
 1.4715	 1.1402	 1.3163	unweighted_spectral_entropy
-1.7594	-1.2301	-1.3197	delta_RT_loess
-3.7285	-3.3061	-3.1595	m0
Found 35302 test set PSMs with q<0.01.
Selected best-scoring PSM per scan+expMass (target-decoy competition): 124556 target PSMs and 77976 decoy PSMs.
Calculating q values.
Final list yields 35306 target PSMs with q<0.01.
Calculating posterior error probabilities (PEPs).
Processing took 131.7 cpu seconds or 12 seconds wall clock time.
Process 'Percolator' finished, exit code: 0
Percolator [Work dir: /storage/yufe/results/msfragger_dia_paper/ccrcc_175/msfraggerdia]
/storage/yufe/tools/FragPipe-18.0/fragpipe/tools/percolator-305/percolator --only-psms --no-terminate --post-processing-tdc --num-threads 56 --results-psms CPTAC_CCRCC_W_JHU_20190112_LUMOS_C3N-01200_T_percolator_target_psms.tsv --decoy-results-psms CPTAC_CCRCC_W_JHU_20190112_LUMOS_C3N-01200_T_percolator_decoy_psms.tsv CPTAC_CCRCC_W_JHU_20190112_LUMOS_C3N-01200_T_edited.pin
Percolator version 3.05.0, Build Date Apr 28 2020 14:23:07
Copyright (c) 2006-9 University of Washington. All rights reserved.
Written by Lukas Käll (lukall@u.washington.edu) in the
Department of Genome Sciences at the University of Washington.
Issued command:
/storage/yufe/tools/FragPipe-18.0/fragpipe/tools/percolator-305/percolator --only-psms --no-terminate --post-processing-tdc --num-threads 56 --results-psms CPTAC_CCRCC_W_JHU_20190112_LUMOS_C3N-01200_T_percolator_target_psms.tsv --decoy-results-psms CPTAC_CCRCC_W_JHU_20190112_LUMOS_C3N-01200_T_percolator_decoy_psms.tsv CPTAC_CCRCC_W_JHU_20190112_LUMOS_C3N-01200_T_edited.pin
Started Thu Aug 11 03:12:57 2022
 on pathproteome-dev02.med.umich.edu
Hyperparameters: selectionFdr=0.01, Cpos=0, Cneg=0, maxNiter=10
Reading tab-delimited input from datafile CPTAC_CCRCC_W_JHU_20190112_LUMOS_C3N-01200_T_edited.pin
Features:
retentiontime rank log10_intensity abs_ppm abs_rt_diff complementary_ions ion_series weighted_average_abs_fragment_ppm weighted_average_fragment_rt_deviation precursor_rt_deviation isotopes log10_kl log10_kl_negative_1 log10_kl_negative_2 hyperscore matched_ion_num peptide_length ntt nmc 15.994900M unweighted_spectral_entropy delta_RT_loess 
Found 229251 PSMs
Concatenated search input detected and --post-processing-tdc flag set. Applying target-decoy competition on Percolator scores.
Train/test set contains 148520 positives and 80731 negatives, size ratio=1.83969 and pi0=1
Selecting Cpos by cross-validation.
Selecting Cneg by cross-validation.
Split 1:	Selected feature 21 as initial direction. Could separate 22433 training set positives with q<0.01 in that direction.
Split 2:	Selected feature 21 as initial direction. Could separate 22341 training set positives with q<0.01 in that direction.
Split 3:	Selected feature 21 as initial direction. Could separate 21577 training set positives with q<0.01 in that direction.
Found 33083 test set positives with q<0.01 in initial direction
Reading in data and feature calculation took 40.49 cpu seconds or 2 seconds wall clock time.
---Training with Cpos selected by cross validation, Cneg selected by cross validation, initial_fdr=0.01, fdr=0.01
Iteration 1:	Estimated 53782 PSMs with q<0.01
Iteration 2:	Estimated 56834 PSMs with q<0.01
Iteration 3:	Estimated 57532 PSMs with q<0.01
Iteration 4:	Estimated 57719 PSMs with q<0.01
Iteration 5:	Estimated 57782 PSMs with q<0.01
Iteration 6:	Estimated 57818 PSMs with q<0.01
Iteration 7:	Estimated 57866 PSMs with q<0.01
Iteration 8:	Estimated 57876 PSMs with q<0.01
Iteration 9:	Estimated 57899 PSMs with q<0.01
Iteration 10:	Estimated 57910 PSMs with q<0.01
Learned normalized SVM weights for the 3 cross-validation splits:
 Split1	 Split2	 Split3	FeatureName
 0.2183	 0.3040	 0.2100	retentiontime
-0.0628	-0.0870	-0.0674	rank
-0.1615	-0.0861	-0.0928	log10_intensity
-0.2997	-0.3033	-0.3225	abs_ppm
 0.5738	 0.4446	 0.5920	abs_rt_diff
-0.0927	-0.1522	-0.0968	complementary_ions
 0.4836	 0.5015	 0.4460	ion_series
-0.5123	-0.5355	-0.5191	weighted_average_abs_fragment_ppm
-0.3099	-0.2741	-0.3027	weighted_average_fragment_rt_deviation
-0.2616	-0.2128	-0.2546	precursor_rt_deviation
 0.4576	 0.3292	 0.4211	isotopes
-0.2490	-0.2686	-0.2605	log10_kl
-0.0708	-0.0592	-0.0206	log10_kl_negative_1
 0.0571	 0.0427	 0.0192	log10_kl_negative_2
 2.0457	 1.9948	 1.7356	hyperscore
-1.0235	-0.9499	-0.7319	matched_ion_num
 0.3148	 0.2663	 0.3283	peptide_length
 0.0000	 0.0000	 0.0000	ntt
-0.0255	 0.0109	-0.0070	nmc
 0.1233	 0.1162	 0.0995	15.994900M
 1.8542	 1.8025	 1.8689	unweighted_spectral_entropy
-1.3067	-1.1592	-1.1050	delta_RT_loess
-2.5851	-2.4471	-2.4824	m0
Found 57829 test set PSMs with q<0.01.
Selected best-scoring PSM per scan+expMass (target-decoy competition): 148520 target PSMs and 80731 decoy PSMs.
Calculating q values.
Final list yields 57834 target PSMs with q<0.01.
Calculating posterior error probabilities (PEPs).
Processing took 164.3 cpu seconds or 14 seconds wall clock time.
Process 'Percolator' finished, exit code: 0
Percolator [Work dir: /storage/yufe/results/msfragger_dia_paper/ccrcc_175/msfraggerdia]
/storage/yufe/tools/FragPipe-18.0/fragpipe/tools/percolator-305/percolator --only-psms --no-terminate --post-processing-tdc --num-threads 56 --results-psms CPTAC_CCRCC_W_JHU_20190112_LUMOS_C3L-00581_T_percolator_target_psms.tsv --decoy-results-psms CPTAC_CCRCC_W_JHU_20190112_LUMOS_C3L-00581_T_percolator_decoy_psms.tsv CPTAC_CCRCC_W_JHU_20190112_LUMOS_C3L-00581_T_edited.pin
Percolator version 3.05.0, Build Date Apr 28 2020 14:23:07
Copyright (c) 2006-9 University of Washington. All rights reserved.
Written by Lukas Käll (lukall@u.washington.edu) in the
Department of Genome Sciences at the University of Washington.
Issued command:
/storage/yufe/tools/FragPipe-18.0/fragpipe/tools/percolator-305/percolator --only-psms --no-terminate --post-processing-tdc --num-threads 56 --results-psms CPTAC_CCRCC_W_JHU_20190112_LUMOS_C3L-00581_T_percolator_target_psms.tsv --decoy-results-psms CPTAC_CCRCC_W_JHU_20190112_LUMOS_C3L-00581_T_percolator_decoy_psms.tsv CPTAC_CCRCC_W_JHU_20190112_LUMOS_C3L-00581_T_edited.pin
Started Thu Aug 11 03:13:15 2022
 on pathproteome-dev02.med.umich.edu
Hyperparameters: selectionFdr=0.01, Cpos=0, Cneg=0, maxNiter=10
Reading tab-delimited input from datafile CPTAC_CCRCC_W_JHU_20190112_LUMOS_C3L-00581_T_edited.pin
Features:
retentiontime rank log10_intensity abs_ppm abs_rt_diff complementary_ions ion_series weighted_average_abs_fragment_ppm weighted_average_fragment_rt_deviation precursor_rt_deviation isotopes log10_kl log10_kl_negative_1 log10_kl_negative_2 hyperscore matched_ion_num peptide_length ntt nmc 15.994900M unweighted_spectral_entropy delta_RT_loess 
Found 310245 PSMs
Concatenated search input detected and --post-processing-tdc flag set. Applying target-decoy competition on Percolator scores.
Train/test set contains 192558 positives and 117687 negatives, size ratio=1.63619 and pi0=1
Selecting Cpos by cross-validation.
Selecting Cneg by cross-validation.
Split 1:	Selected feature 15 as initial direction. Could separate 18258 training set positives with q<0.01 in that direction.
Split 2:	Selected feature 15 as initial direction. Could separate 18218 training set positives with q<0.01 in that direction.
Split 3:	Selected feature 15 as initial direction. Could separate 18445 training set positives with q<0.01 in that direction.
Found 27420 test set positives with q<0.01 in initial direction
Reading in data and feature calculation took 42.69 cpu seconds or 3 seconds wall clock time.
---Training with Cpos selected by cross validation, Cneg selected by cross validation, initial_fdr=0.01, fdr=0.01
Iteration 1:	Estimated 54131 PSMs with q<0.01
Iteration 2:	Estimated 60321 PSMs with q<0.01
Iteration 3:	Estimated 61172 PSMs with q<0.01
Iteration 4:	Estimated 61402 PSMs with q<0.01
Iteration 5:	Estimated 61488 PSMs with q<0.01
Iteration 6:	Estimated 61485 PSMs with q<0.01
Iteration 7:	Estimated 61488 PSMs with q<0.01
Iteration 8:	Estimated 61479 PSMs with q<0.01
Iteration 9:	Estimated 61478 PSMs with q<0.01
Iteration 10:	Estimated 61479 PSMs with q<0.01
Learned normalized SVM weights for the 3 cross-validation splits:
 Split1	 Split2	 Split3	FeatureName
 0.0233	 0.0528	 0.0359	retentiontime
-0.0545	-0.0268	-0.0284	rank
-0.7380	-0.7146	-0.6900	log10_intensity
-1.0119	-0.8642	-0.9493	abs_ppm
 0.4457	 0.3702	 0.3892	abs_rt_diff
-0.2685	-0.2709	-0.3204	complementary_ions
 0.3727	 0.3865	 0.3924	ion_series
-0.9203	-0.9095	-0.8900	weighted_average_abs_fragment_ppm
-0.2271	-0.2402	-0.2255	weighted_average_fragment_rt_deviation
-0.1037	-0.1205	-0.1070	precursor_rt_deviation
 0.4796	 0.5011	 0.4339	isotopes
-0.1440	-0.1680	-0.1690	log10_kl
-0.0221	-0.0161	-0.0114	log10_kl_negative_1
 0.0098	 0.0516	 0.0552	log10_kl_negative_2
 0.3155	 0.3921	 0.5020	hyperscore
 0.7401	 0.7459	 0.6396	matched_ion_num
 0.4143	 0.4059	 0.3623	peptide_length
 0.0000	 0.0000	 0.0000	ntt
-0.0283	-0.0311	-0.0167	nmc
 0.2863	 0.2757	 0.2807	15.994900M
 1.5900	 1.5832	 1.5402	unweighted_spectral_entropy
-1.2407	-1.1648	-1.1913	delta_RT_loess
-3.1884	-3.1161	-3.0806	m0
Found 61320 test set PSMs with q<0.01.
Selected best-scoring PSM per scan+expMass (target-decoy competition): 192558 target PSMs and 117687 decoy PSMs.
Calculating q values.
Final list yields 61326 target PSMs with q<0.01.
Calculating posterior error probabilities (PEPs).
Processing took 203.6 cpu seconds or 19 seconds wall clock time.
Process 'Percolator' finished, exit code: 0
Percolator [Work dir: /storage/yufe/results/msfragger_dia_paper/ccrcc_175/msfraggerdia]
/storage/yufe/tools/FragPipe-18.0/fragpipe/tools/percolator-305/percolator --only-psms --no-terminate --post-processing-tdc --num-threads 56 --results-psms CPTAC_CCRCC_W_JHU_20190112_LUMOS_C3L-00910_T_percolator_target_psms.tsv --decoy-results-psms CPTAC_CCRCC_W_JHU_20190112_LUMOS_C3L-00910_T_percolator_decoy_psms.tsv CPTAC_CCRCC_W_JHU_20190112_LUMOS_C3L-00910_T_edited.pin
Percolator version 3.05.0, Build Date Apr 28 2020 14:23:07
Copyright (c) 2006-9 University of Washington. All rights reserved.
Written by Lukas Käll (lukall@u.washington.edu) in the
Department of Genome Sciences at the University of Washington.
Issued command:
/storage/yufe/tools/FragPipe-18.0/fragpipe/tools/percolator-305/percolator --only-psms --no-terminate --post-processing-tdc --num-threads 56 --results-psms CPTAC_CCRCC_W_JHU_20190112_LUMOS_C3L-00910_T_percolator_target_psms.tsv --decoy-results-psms CPTAC_CCRCC_W_JHU_20190112_LUMOS_C3L-00910_T_percolator_decoy_psms.tsv CPTAC_CCRCC_W_JHU_20190112_LUMOS_C3L-00910_T_edited.pin
Started Thu Aug 11 03:13:38 2022
 on pathproteome-dev02.med.umich.edu
Hyperparameters: selectionFdr=0.01, Cpos=0, Cneg=0, maxNiter=10
Reading tab-delimited input from datafile CPTAC_CCRCC_W_JHU_20190112_LUMOS_C3L-00910_T_edited.pin
Features:
retentiontime rank log10_intensity abs_ppm abs_rt_diff complementary_ions ion_series weighted_average_abs_fragment_ppm weighted_average_fragment_rt_deviation precursor_rt_deviation isotopes log10_kl log10_kl_negative_1 log10_kl_negative_2 hyperscore matched_ion_num peptide_length ntt nmc 15.994900M unweighted_spectral_entropy delta_RT_loess 
Found 218570 PSMs
Concatenated search input detected and --post-processing-tdc flag set. Applying target-decoy competition on Percolator scores.
Train/test set contains 132014 positives and 86556 negatives, size ratio=1.52519 and pi0=1
Selecting Cpos by cross-validation.
Selecting Cneg by cross-validation.
Split 1:	Selected feature 21 as initial direction. Could separate 9118 training set positives with q<0.01 in that direction.
Split 2:	Selected feature 21 as initial direction. Could separate 8766 training set positives with q<0.01 in that direction.
Split 3:	Selected feature 21 as initial direction. Could separate 8752 training set positives with q<0.01 in that direction.
Found 13635 test set positives with q<0.01 in initial direction
Reading in data and feature calculation took 41.5 cpu seconds or 3 seconds wall clock time.
---Training with Cpos selected by cross validation, Cneg selected by cross validation, initial_fdr=0.01, fdr=0.01
Iteration 1:	Estimated 28758 PSMs with q<0.01
Iteration 2:	Estimated 32360 PSMs with q<0.01
Iteration 3:	Estimated 33622 PSMs with q<0.01
Iteration 4:	Estimated 34165 PSMs with q<0.01
Iteration 5:	Estimated 34302 PSMs with q<0.01
Iteration 6:	Estimated 34345 PSMs with q<0.01
Iteration 7:	Estimated 34402 PSMs with q<0.01
Iteration 8:	Estimated 34442 PSMs with q<0.01
Iteration 9:	Estimated 34446 PSMs with q<0.01
Iteration 10:	Estimated 34438 PSMs with q<0.01
Learned normalized SVM weights for the 3 cross-validation splits:
 Split1	 Split2	 Split3	FeatureName
-0.0872	-0.0877	-0.0596	retentiontime
-0.1473	-0.1709	-0.1905	rank
 0.2173	 0.3127	 0.0653	log10_intensity
-0.3249	-0.2934	-0.3632	abs_ppm
 0.6739	 0.7198	 0.5818	abs_rt_diff
-0.1047	-0.0757	-0.0928	complementary_ions
 0.5760	 0.5142	 0.5828	ion_series
-0.5991	-0.4736	-0.6072	weighted_average_abs_fragment_ppm
-0.2303	-0.2643	-0.2739	weighted_average_fragment_rt_deviation
-0.2099	-0.1577	-0.1592	precursor_rt_deviation
 0.1872	 0.1520	 0.2925	isotopes
-0.1399	-0.2462	-0.1716	log10_kl
-0.0394	-0.0030	-0.0231	log10_kl_negative_1
 0.0618	-0.0017	 0.0585	log10_kl_negative_2
 1.5303	 1.1825	 0.8777	hyperscore
-0.6456	-0.6074	-0.0776	matched_ion_num
 0.3670	 0.3211	 0.3509	peptide_length
 0.0000	 0.0000	 0.0000	ntt
-0.1578	-0.0943	-0.1053	nmc
 0.1166	 0.0746	 0.0807	15.994900M
 1.8884	 1.3652	 1.7234	unweighted_spectral_entropy
-1.4216	-0.9782	-1.1961	delta_RT_loess
-4.3152	-3.5292	-3.7088	m0
Found 34400 test set PSMs with q<0.01.
Selected best-scoring PSM per scan+expMass (target-decoy competition): 132014 target PSMs and 86556 decoy PSMs.
Calculating q values.
Final list yields 34402 target PSMs with q<0.01.
Calculating posterior error probabilities (PEPs).
Processing took 141.6 cpu seconds or 13 seconds wall clock time.
Process 'Percolator' finished, exit code: 0
Percolator [Work dir: /storage/yufe/results/msfragger_dia_paper/ccrcc_175/msfraggerdia]
/storage/yufe/tools/FragPipe-18.0/fragpipe/tools/percolator-305/percolator --only-psms --no-terminate --post-processing-tdc --num-threads 56 --results-psms CPTAC_CCRCC_W_JHU_20190112_LUMOS_C3L-00583_NAT_percolator_target_psms.tsv --decoy-results-psms CPTAC_CCRCC_W_JHU_20190112_LUMOS_C3L-00583_NAT_percolator_decoy_psms.tsv CPTAC_CCRCC_W_JHU_20190112_LUMOS_C3L-00583_NAT_edited.pin
Percolator version 3.05.0, Build Date Apr 28 2020 14:23:07
Copyright (c) 2006-9 University of Washington. All rights reserved.
Written by Lukas Käll (lukall@u.washington.edu) in the
Department of Genome Sciences at the University of Washington.
Issued command:
/storage/yufe/tools/FragPipe-18.0/fragpipe/tools/percolator-305/percolator --only-psms --no-terminate --post-processing-tdc --num-threads 56 --results-psms CPTAC_CCRCC_W_JHU_20190112_LUMOS_C3L-00583_NAT_percolator_target_psms.tsv --decoy-results-psms CPTAC_CCRCC_W_JHU_20190112_LUMOS_C3L-00583_NAT_percolator_decoy_psms.tsv CPTAC_CCRCC_W_JHU_20190112_LUMOS_C3L-00583_NAT_edited.pin
Started Thu Aug 11 03:13:55 2022
 on pathproteome-dev02.med.umich.edu
Hyperparameters: selectionFdr=0.01, Cpos=0, Cneg=0, maxNiter=10
Reading tab-delimited input from datafile CPTAC_CCRCC_W_JHU_20190112_LUMOS_C3L-00583_NAT_edited.pin
Features:
retentiontime rank log10_intensity abs_ppm abs_rt_diff complementary_ions ion_series weighted_average_abs_fragment_ppm weighted_average_fragment_rt_deviation precursor_rt_deviation isotopes log10_kl log10_kl_negative_1 log10_kl_negative_2 hyperscore matched_ion_num peptide_length ntt nmc 15.994900M unweighted_spectral_entropy delta_RT_loess 
Found 233419 PSMs
Concatenated search input detected and --post-processing-tdc flag set. Applying target-decoy competition on Percolator scores.
Train/test set contains 148876 positives and 84543 negatives, size ratio=1.76095 and pi0=1
Selecting Cpos by cross-validation.
Selecting Cneg by cross-validation.
Split 1:	Selected feature 15 as initial direction. Could separate 14743 training set positives with q<0.01 in that direction.
Split 2:	Selected feature 21 as initial direction. Could separate 15455 training set positives with q<0.01 in that direction.
Split 3:	Selected feature 21 as initial direction. Could separate 15034 training set positives with q<0.01 in that direction.
Found 21224 test set positives with q<0.01 in initial direction
Reading in data and feature calculation took 61.33 cpu seconds or 3 seconds wall clock time.
---Training with Cpos selected by cross validation, Cneg selected by cross validation, initial_fdr=0.01, fdr=0.01
Iteration 1:	Estimated 46731 PSMs with q<0.01
Iteration 2:	Estimated 51650 PSMs with q<0.01
Iteration 3:	Estimated 53019 PSMs with q<0.01
Iteration 4:	Estimated 53482 PSMs with q<0.01
Iteration 5:	Estimated 53665 PSMs with q<0.01
Iteration 6:	Estimated 53793 PSMs with q<0.01
Iteration 7:	Estimated 53812 PSMs with q<0.01
Iteration 8:	Estimated 53831 PSMs with q<0.01
Iteration 9:	Estimated 53850 PSMs with q<0.01
Iteration 10:	Estimated 53850 PSMs with q<0.01
Learned normalized SVM weights for the 3 cross-validation splits:
 Split1	 Split2	 Split3	FeatureName
 0.0687	 0.0777	 0.1108	retentiontime
-0.0463	-0.0732	-0.0070	rank
-0.2381	-0.2012	-0.1912	log10_intensity
-0.5040	-0.4327	-0.4252	abs_ppm
 0.7370	 0.6886	 0.6414	abs_rt_diff
-0.1409	-0.1317	-0.1536	complementary_ions
 0.5836	 0.5137	 0.5817	ion_series
-0.6109	-0.5793	-0.6368	weighted_average_abs_fragment_ppm
-0.3550	-0.3501	-0.3417	weighted_average_fragment_rt_deviation
-0.2808	-0.2067	-0.2097	precursor_rt_deviation
 0.4976	 0.4865	 0.4925	isotopes
-0.2925	-0.3189	-0.3062	log10_kl
-0.0594	-0.0485	-0.0717	log10_kl_negative_1
 0.0635	 0.0598	 0.0603	log10_kl_negative_2
 1.8102	 1.5440	 1.8641	hyperscore
-0.7209	-0.5692	-0.7383	matched_ion_num
 0.2437	 0.2658	 0.2537	peptide_length
 0.0000	 0.0000	 0.0000	ntt
-0.0063	-0.0320	-0.0067	nmc
 0.1788	 0.1171	 0.1406	15.994900M
 1.6599	 1.5118	 1.6411	unweighted_spectral_entropy
-1.3617	-1.2385	-1.3191	delta_RT_loess
-2.7983	-2.5499	-2.7546	m0
Found 53649 test set PSMs with q<0.01.
Selected best-scoring PSM per scan+expMass (target-decoy competition): 148876 target PSMs and 84543 decoy PSMs.
Calculating q values.
Final list yields 53658 target PSMs with q<0.01.
Calculating posterior error probabilities (PEPs).
Processing took 156.6 cpu seconds or 14 seconds wall clock time.
Process 'Percolator' finished, exit code: 0
Percolator [Work dir: /storage/yufe/results/msfragger_dia_paper/ccrcc_175/msfraggerdia]
/storage/yufe/tools/FragPipe-18.0/fragpipe/tools/percolator-305/percolator --only-psms --no-terminate --post-processing-tdc --num-threads 56 --results-psms CPTAC_CCRCC_W_JHU_20190112_LUMOS_C3L-01553_T_percolator_target_psms.tsv --decoy-results-psms CPTAC_CCRCC_W_JHU_20190112_LUMOS_C3L-01553_T_percolator_decoy_psms.tsv CPTAC_CCRCC_W_JHU_20190112_LUMOS_C3L-01553_T_edited.pin
Percolator version 3.05.0, Build Date Apr 28 2020 14:23:07
Copyright (c) 2006-9 University of Washington. All rights reserved.
Written by Lukas Käll (lukall@u.washington.edu) in the
Department of Genome Sciences at the University of Washington.
Issued command:
/storage/yufe/tools/FragPipe-18.0/fragpipe/tools/percolator-305/percolator --only-psms --no-terminate --post-processing-tdc --num-threads 56 --results-psms CPTAC_CCRCC_W_JHU_20190112_LUMOS_C3L-01553_T_percolator_target_psms.tsv --decoy-results-psms CPTAC_CCRCC_W_JHU_20190112_LUMOS_C3L-01553_T_percolator_decoy_psms.tsv CPTAC_CCRCC_W_JHU_20190112_LUMOS_C3L-01553_T_edited.pin
Started Thu Aug 11 03:14:13 2022
 on pathproteome-dev02.med.umich.edu
Hyperparameters: selectionFdr=0.01, Cpos=0, Cneg=0, maxNiter=10
Reading tab-delimited input from datafile CPTAC_CCRCC_W_JHU_20190112_LUMOS_C3L-01553_T_edited.pin
Features:
retentiontime rank log10_intensity abs_ppm abs_rt_diff complementary_ions ion_series weighted_average_abs_fragment_ppm weighted_average_fragment_rt_deviation precursor_rt_deviation isotopes log10_kl log10_kl_negative_1 log10_kl_negative_2 hyperscore matched_ion_num peptide_length ntt nmc 15.994900M unweighted_spectral_entropy delta_RT_loess 
Found 201941 PSMs
Concatenated search input detected and --post-processing-tdc flag set. Applying target-decoy competition on Percolator scores.
Train/test set contains 122966 positives and 78975 negatives, size ratio=1.55702 and pi0=1
Selecting Cpos by cross-validation.
Selecting Cneg by cross-validation.
Split 1:	Selected feature 15 as initial direction. Could separate 8678 training set positives with q<0.01 in that direction.
Split 2:	Selected feature 15 as initial direction. Could separate 8477 training set positives with q<0.01 in that direction.
Split 3:	Selected feature 15 as initial direction. Could separate 8284 training set positives with q<0.01 in that direction.
Found 12567 test set positives with q<0.01 in initial direction
Reading in data and feature calculation took 32.85 cpu seconds or 2 seconds wall clock time.
---Training with Cpos selected by cross validation, Cneg selected by cross validation, initial_fdr=0.01, fdr=0.01
Iteration 1:	Estimated 26774 PSMs with q<0.01
Iteration 2:	Estimated 30691 PSMs with q<0.01
Iteration 3:	Estimated 31369 PSMs with q<0.01
Iteration 4:	Estimated 31671 PSMs with q<0.01
Iteration 5:	Estimated 31738 PSMs with q<0.01
Iteration 6:	Estimated 31772 PSMs with q<0.01
Iteration 7:	Estimated 31784 PSMs with q<0.01
Iteration 8:	Estimated 31806 PSMs with q<0.01
Iteration 9:	Estimated 31804 PSMs with q<0.01
Iteration 10:	Estimated 31775 PSMs with q<0.01
Learned normalized SVM weights for the 3 cross-validation splits:
 Split1	 Split2	 Split3	FeatureName
-0.0731	-0.0916	 0.0038	retentiontime
-0.2170	-0.1711	-0.1068	rank
-0.3659	-0.2171	-0.2885	log10_intensity
-0.3124	-0.4223	-0.3390	abs_ppm
 0.4684	 0.5921	 0.5272	abs_rt_diff
-0.1735	-0.2483	-0.1609	complementary_ions
 0.6370	 0.7491	 0.5541	ion_series
-0.6030	-0.6566	-0.5456	weighted_average_abs_fragment_ppm
-0.3114	-0.3003	-0.3441	weighted_average_fragment_rt_deviation
-0.1830	-0.1665	-0.2094	precursor_rt_deviation
 0.5454	 0.4764	 0.5011	isotopes
-0.3117	-0.3219	-0.2585	log10_kl
-0.0168	-0.0442	-0.0049	log10_kl_negative_1
 0.0472	 0.0682	 0.0375	log10_kl_negative_2
 1.2537	 1.1189	 1.2933	hyperscore
-0.2978	-0.0127	-0.2882	matched_ion_num
 0.2669	 0.3126	 0.1981	peptide_length
 0.0000	 0.0000	 0.0000	ntt
 0.0576	 0.0246	 0.0484	nmc
 0.0805	 0.1192	 0.1007	15.994900M
 1.3088	 1.6215	 1.4109	unweighted_spectral_entropy
-1.2465	-1.4491	-1.3966	delta_RT_loess
-3.4239	-4.0147	-3.8203	m0
Found 31743 test set PSMs with q<0.01.
Selected best-scoring PSM per scan+expMass (target-decoy competition): 122966 target PSMs and 78975 decoy PSMs.
Calculating q values.
Final list yields 31743 target PSMs with q<0.01.
Calculating posterior error probabilities (PEPs).
Processing took 123.5 cpu seconds or 12 seconds wall clock time.
Process 'Percolator' finished, exit code: 0
Percolator [Work dir: /storage/yufe/results/msfragger_dia_paper/ccrcc_175/msfraggerdia]
/storage/yufe/tools/FragPipe-18.0/fragpipe/tools/percolator-305/percolator --only-psms --no-terminate --post-processing-tdc --num-threads 56 --results-psms CPTAC_CCRCC_W_JHU_20190112_LUMOS_C3L-01302_NAT_percolator_target_psms.tsv --decoy-results-psms CPTAC_CCRCC_W_JHU_20190112_LUMOS_C3L-01302_NAT_percolator_decoy_psms.tsv CPTAC_CCRCC_W_JHU_20190112_LUMOS_C3L-01302_NAT_edited.pin
Percolator version 3.05.0, Build Date Apr 28 2020 14:23:07
Copyright (c) 2006-9 University of Washington. All rights reserved.
Written by Lukas Käll (lukall@u.washington.edu) in the
Department of Genome Sciences at the University of Washington.
Issued command:
/storage/yufe/tools/FragPipe-18.0/fragpipe/tools/percolator-305/percolator --only-psms --no-terminate --post-processing-tdc --num-threads 56 --results-psms CPTAC_CCRCC_W_JHU_20190112_LUMOS_C3L-01302_NAT_percolator_target_psms.tsv --decoy-results-psms CPTAC_CCRCC_W_JHU_20190112_LUMOS_C3L-01302_NAT_percolator_decoy_psms.tsv CPTAC_CCRCC_W_JHU_20190112_LUMOS_C3L-01302_NAT_edited.pin
Started Thu Aug 11 03:14:28 2022
 on pathproteome-dev02.med.umich.edu
Hyperparameters: selectionFdr=0.01, Cpos=0, Cneg=0, maxNiter=10
Reading tab-delimited input from datafile CPTAC_CCRCC_W_JHU_20190112_LUMOS_C3L-01302_NAT_edited.pin
Features:
retentiontime rank log10_intensity abs_ppm abs_rt_diff complementary_ions ion_series weighted_average_abs_fragment_ppm weighted_average_fragment_rt_deviation precursor_rt_deviation isotopes log10_kl log10_kl_negative_1 log10_kl_negative_2 hyperscore matched_ion_num peptide_length ntt nmc 15.994900M unweighted_spectral_entropy delta_RT_loess 
Found 241560 PSMs
Concatenated search input detected and --post-processing-tdc flag set. Applying target-decoy competition on Percolator scores.
Train/test set contains 154436 positives and 87124 negatives, size ratio=1.7726 and pi0=1
Selecting Cpos by cross-validation.
Selecting Cneg by cross-validation.
Split 1:	Selected feature 21 as initial direction. Could separate 16729 training set positives with q<0.01 in that direction.
Split 2:	Selected feature 21 as initial direction. Could separate 16466 training set positives with q<0.01 in that direction.
Split 3:	Selected feature 21 as initial direction. Could separate 16050 training set positives with q<0.01 in that direction.
Found 24758 test set positives with q<0.01 in initial direction
Reading in data and feature calculation took 43.08 cpu seconds or 3 seconds wall clock time.
---Training with Cpos selected by cross validation, Cneg selected by cross validation, initial_fdr=0.01, fdr=0.01
Iteration 1:	Estimated 47880 PSMs with q<0.01
Iteration 2:	Estimated 52572 PSMs with q<0.01
Iteration 3:	Estimated 54432 PSMs with q<0.01
Iteration 4:	Estimated 55123 PSMs with q<0.01
Iteration 5:	Estimated 55569 PSMs with q<0.01
Iteration 6:	Estimated 55765 PSMs with q<0.01
Iteration 7:	Estimated 55847 PSMs with q<0.01
Iteration 8:	Estimated 55868 PSMs with q<0.01
Iteration 9:	Estimated 55915 PSMs with q<0.01
Iteration 10:	Estimated 55944 PSMs with q<0.01
Learned normalized SVM weights for the 3 cross-validation splits:
 Split1	 Split2	 Split3	FeatureName
 0.0025	 0.0184	-0.0429	retentiontime
 0.0099	-0.0062	-0.0290	rank
-0.0842	-0.1202	-0.1661	log10_intensity
-0.4453	-0.3979	-0.4180	abs_ppm
 0.7136	 0.7568	 0.7850	abs_rt_diff
-0.2666	-0.2336	-0.2386	complementary_ions
 0.5249	 0.5148	 0.4860	ion_series
-0.6171	-0.5236	-0.6086	weighted_average_abs_fragment_ppm
-0.3018	-0.3037	-0.2996	weighted_average_fragment_rt_deviation
-0.3221	-0.3066	-0.3298	precursor_rt_deviation
 0.3338	 0.4177	 0.4747	isotopes
-0.3342	-0.3764	-0.3478	log10_kl
-0.0167	-0.0335	-0.0258	log10_kl_negative_1
 0.0397	 0.0709	 0.0255	log10_kl_negative_2
 1.1024	 1.1115	 1.0613	hyperscore
 0.0822	 0.1040	 0.1144	matched_ion_num
 0.2622	 0.2329	 0.2767	peptide_length
 0.0000	 0.0000	 0.0000	ntt
-0.0098	-0.0056	-0.0083	nmc
 0.1409	 0.1405	 0.1808	15.994900M
 1.6921	 1.7370	 1.6861	unweighted_spectral_entropy
-1.4311	-1.4362	-1.4866	delta_RT_loess
-2.7042	-2.6955	-2.7409	m0
Found 55620 test set PSMs with q<0.01.
Selected best-scoring PSM per scan+expMass (target-decoy competition): 154436 target PSMs and 87124 decoy PSMs.
Calculating q values.
Final list yields 55627 target PSMs with q<0.01.
Calculating posterior error probabilities (PEPs).
Processing took 175.7 cpu seconds or 15 seconds wall clock time.
Process 'Percolator' finished, exit code: 0
Percolator [Work dir: /storage/yufe/results/msfragger_dia_paper/ccrcc_175/msfraggerdia]
/storage/yufe/tools/FragPipe-18.0/fragpipe/tools/percolator-305/percolator --only-psms --no-terminate --post-processing-tdc --num-threads 56 --results-psms CPTAC_CCRCC_W_JHU_20190112_LUMOS_C3N-01524_T_percolator_target_psms.tsv --decoy-results-psms CPTAC_CCRCC_W_JHU_20190112_LUMOS_C3N-01524_T_percolator_decoy_psms.tsv CPTAC_CCRCC_W_JHU_20190112_LUMOS_C3N-01524_T_edited.pin
Percolator version 3.05.0, Build Date Apr 28 2020 14:23:07
Copyright (c) 2006-9 University of Washington. All rights reserved.
Written by Lukas Käll (lukall@u.washington.edu) in the
Department of Genome Sciences at the University of Washington.
Issued command:
/storage/yufe/tools/FragPipe-18.0/fragpipe/tools/percolator-305/percolator --only-psms --no-terminate --post-processing-tdc --num-threads 56 --results-psms CPTAC_CCRCC_W_JHU_20190112_LUMOS_C3N-01524_T_percolator_target_psms.tsv --decoy-results-psms CPTAC_CCRCC_W_JHU_20190112_LUMOS_C3N-01524_T_percolator_decoy_psms.tsv CPTAC_CCRCC_W_JHU_20190112_LUMOS_C3N-01524_T_edited.pin
Started Thu Aug 11 03:14:47 2022
 on pathproteome-dev02.med.umich.edu
Hyperparameters: selectionFdr=0.01, Cpos=0, Cneg=0, maxNiter=10
Reading tab-delimited input from datafile CPTAC_CCRCC_W_JHU_20190112_LUMOS_C3N-01524_T_edited.pin
Features:
retentiontime rank log10_intensity abs_ppm abs_rt_diff complementary_ions ion_series weighted_average_abs_fragment_ppm weighted_average_fragment_rt_deviation precursor_rt_deviation isotopes log10_kl log10_kl_negative_1 log10_kl_negative_2 hyperscore matched_ion_num peptide_length ntt nmc 15.994900M unweighted_spectral_entropy delta_RT_loess 
Found 302232 PSMs
Concatenated search input detected and --post-processing-tdc flag set. Applying target-decoy competition on Percolator scores.
Train/test set contains 177941 positives and 124291 negatives, size ratio=1.43165 and pi0=1
Selecting Cpos by cross-validation.
Selecting Cneg by cross-validation.
Split 1:	Selected feature 15 as initial direction. Could separate 8132 training set positives with q<0.01 in that direction.
Split 2:	Selected feature 21 as initial direction. Could separate 8634 training set positives with q<0.01 in that direction.
Split 3:	Selected feature 15 as initial direction. Could separate 7725 training set positives with q<0.01 in that direction.
Found 10744 test set positives with q<0.01 in initial direction
Reading in data and feature calculation took 39.12 cpu seconds or 4 seconds wall clock time.
---Training with Cpos selected by cross validation, Cneg selected by cross validation, initial_fdr=0.01, fdr=0.01
Iteration 1:	Estimated 31325 PSMs with q<0.01
Iteration 2:	Estimated 35452 PSMs with q<0.01
Iteration 3:	Estimated 36666 PSMs with q<0.01
Iteration 4:	Estimated 37168 PSMs with q<0.01
Iteration 5:	Estimated 37463 PSMs with q<0.01
Iteration 6:	Estimated 37569 PSMs with q<0.01
Iteration 7:	Estimated 37646 PSMs with q<0.01
Iteration 8:	Estimated 37678 PSMs with q<0.01
Iteration 9:	Estimated 37667 PSMs with q<0.01
Iteration 10:	Estimated 37691 PSMs with q<0.01
Learned normalized SVM weights for the 3 cross-validation splits:
 Split1	 Split2	 Split3	FeatureName
-0.0094	-0.0192	-0.0532	retentiontime
-0.0562	-0.0853	-0.1138	rank
-0.2626	-0.1247	-0.3357	log10_intensity
-0.4947	-0.5632	-0.4670	abs_ppm
 0.3602	 0.4971	 0.2389	abs_rt_diff
-0.1137	-0.0984	-0.0880	complementary_ions
 0.4889	 0.4228	 0.4214	ion_series
-0.9773	-0.8880	-0.8570	weighted_average_abs_fragment_ppm
-0.2030	-0.1941	-0.2594	weighted_average_fragment_rt_deviation
 0.0035	-0.0012	-0.0157	precursor_rt_deviation
 0.4712	 0.3600	 0.3926	isotopes
-0.0428	-0.1144	-0.0641	log10_kl
-0.0491	-0.0139	-0.0626	log10_kl_negative_1
 0.0169	 0.0418	 0.0437	log10_kl_negative_2
 0.7180	 0.5618	 0.8271	hyperscore
 0.2053	 0.2982	 0.0012	matched_ion_num
 0.4247	 0.3650	 0.3471	peptide_length
 0.0000	 0.0000	 0.0000	ntt
 0.1278	 0.1038	 0.1121	nmc
 0.0348	 0.0391	 0.0599	15.994900M
 1.5950	 1.7210	 1.4225	unweighted_spectral_entropy
-0.8086	-0.8065	-0.7844	delta_RT_loess
-4.1375	-3.8815	-3.8277	m0
Found 37610 test set PSMs with q<0.01.
Selected best-scoring PSM per scan+expMass (target-decoy competition): 177941 target PSMs and 124291 decoy PSMs.
Calculating q values.
Final list yields 37620 target PSMs with q<0.01.
Calculating posterior error probabilities (PEPs).
Processing took 191.6 cpu seconds or 19 seconds wall clock time.
Process 'Percolator' finished, exit code: 0
Percolator [Work dir: /storage/yufe/results/msfragger_dia_paper/ccrcc_175/msfraggerdia]
/storage/yufe/tools/FragPipe-18.0/fragpipe/tools/percolator-305/percolator --only-psms --no-terminate --post-processing-tdc --num-threads 56 --results-psms CPTAC_CCRCC_W_JHU_20190112_LUMOS_C3N-00437_NAT_percolator_target_psms.tsv --decoy-results-psms CPTAC_CCRCC_W_JHU_20190112_LUMOS_C3N-00437_NAT_percolator_decoy_psms.tsv CPTAC_CCRCC_W_JHU_20190112_LUMOS_C3N-00437_NAT_edited.pin
Percolator version 3.05.0, Build Date Apr 28 2020 14:23:07
Copyright (c) 2006-9 University of Washington. All rights reserved.
Written by Lukas Käll (lukall@u.washington.edu) in the
Department of Genome Sciences at the University of Washington.
Issued command:
/storage/yufe/tools/FragPipe-18.0/fragpipe/tools/percolator-305/percolator --only-psms --no-terminate --post-processing-tdc --num-threads 56 --results-psms CPTAC_CCRCC_W_JHU_20190112_LUMOS_C3N-00437_NAT_percolator_target_psms.tsv --decoy-results-psms CPTAC_CCRCC_W_JHU_20190112_LUMOS_C3N-00437_NAT_percolator_decoy_psms.tsv CPTAC_CCRCC_W_JHU_20190112_LUMOS_C3N-00437_NAT_edited.pin
Started Thu Aug 11 03:15:12 2022
 on pathproteome-dev02.med.umich.edu
Hyperparameters: selectionFdr=0.01, Cpos=0, Cneg=0, maxNiter=10
Reading tab-delimited input from datafile CPTAC_CCRCC_W_JHU_20190112_LUMOS_C3N-00437_NAT_edited.pin
Features:
retentiontime rank log10_intensity abs_ppm abs_rt_diff complementary_ions ion_series weighted_average_abs_fragment_ppm weighted_average_fragment_rt_deviation precursor_rt_deviation isotopes log10_kl log10_kl_negative_1 log10_kl_negative_2 hyperscore matched_ion_num peptide_length ntt nmc 15.994900M unweighted_spectral_entropy delta_RT_loess 
Found 240398 PSMs
Concatenated search input detected and --post-processing-tdc flag set. Applying target-decoy competition on Percolator scores.
Train/test set contains 155189 positives and 85209 negatives, size ratio=1.82127 and pi0=1
Selecting Cpos by cross-validation.
Selecting Cneg by cross-validation.
Split 1:	Selected feature 21 as initial direction. Could separate 22927 training set positives with q<0.01 in that direction.
Split 2:	Selected feature 21 as initial direction. Could separate 23635 training set positives with q<0.01 in that direction.
Split 3:	Selected feature 21 as initial direction. Could separate 22844 training set positives with q<0.01 in that direction.
Found 34606 test set positives with q<0.01 in initial direction
Reading in data and feature calculation took 38.02 cpu seconds or 2 seconds wall clock time.
---Training with Cpos selected by cross validation, Cneg selected by cross validation, initial_fdr=0.01, fdr=0.01
Iteration 1:	Estimated 54460 PSMs with q<0.01
Iteration 2:	Estimated 57951 PSMs with q<0.01
Iteration 3:	Estimated 58855 PSMs with q<0.01
Iteration 4:	Estimated 59121 PSMs with q<0.01
Iteration 5:	Estimated 59247 PSMs with q<0.01
Iteration 6:	Estimated 59293 PSMs with q<0.01
Iteration 7:	Estimated 59325 PSMs with q<0.01
Iteration 8:	Estimated 59317 PSMs with q<0.01
Iteration 9:	Estimated 59328 PSMs with q<0.01
Iteration 10:	Estimated 59314 PSMs with q<0.01
Learned normalized SVM weights for the 3 cross-validation splits:
 Split1	 Split2	 Split3	FeatureName
 0.1641	 0.1668	 0.1603	retentiontime
-0.0504	-0.0874	-0.1043	rank
-0.1635	-0.0898	-0.1903	log10_intensity
-0.2793	-0.3380	-0.3517	abs_ppm
 0.3498	 0.5720	 0.4894	abs_rt_diff
-0.0671	-0.0913	-0.0616	complementary_ions
 0.4233	 0.4625	 0.4563	ion_series
-0.4679	-0.4790	-0.5057	weighted_average_abs_fragment_ppm
-0.2761	-0.3109	-0.3265	weighted_average_fragment_rt_deviation
-0.1903	-0.2767	-0.2510	precursor_rt_deviation
 0.3426	 0.4231	 0.3784	isotopes
-0.1786	-0.1652	-0.2303	log10_kl
-0.0409	-0.0230	-0.0305	log10_kl_negative_1
 0.0197	 0.0128	 0.0102	log10_kl_negative_2
 2.1428	 1.8876	 2.5182	hyperscore
-1.1546	-0.8209	-1.5007	matched_ion_num
 0.2673	 0.2872	 0.3440	peptide_length
 0.0000	 0.0000	 0.0000	ntt
-0.0166	-0.0262	-0.0454	nmc
 0.1159	 0.1259	 0.1122	15.994900M
 1.6742	 1.8737	 1.9197	unweighted_spectral_entropy
-1.1545	-1.1839	-1.2241	delta_RT_loess
-2.6679	-2.5468	-2.6080	m0
Found 59198 test set PSMs with q<0.01.
Selected best-scoring PSM per scan+expMass (target-decoy competition): 155189 target PSMs and 85209 decoy PSMs.
Calculating q values.
Final list yields 59199 target PSMs with q<0.01.
Calculating posterior error probabilities (PEPs).
Processing took 176.7 cpu seconds or 15 seconds wall clock time.
Process 'Percolator' finished, exit code: 0
Percolator [Work dir: /storage/yufe/results/msfragger_dia_paper/ccrcc_175/msfraggerdia]
/storage/yufe/tools/FragPipe-18.0/fragpipe/tools/percolator-305/percolator --only-psms --no-terminate --post-processing-tdc --num-threads 56 --results-psms CPTAC_CCRCC_W_JHU_20190112_LUMOS_C3L-00418_NAT_percolator_target_psms.tsv --decoy-results-psms CPTAC_CCRCC_W_JHU_20190112_LUMOS_C3L-00418_NAT_percolator_decoy_psms.tsv CPTAC_CCRCC_W_JHU_20190112_LUMOS_C3L-00418_NAT_edited.pin
Percolator version 3.05.0, Build Date Apr 28 2020 14:23:07
Copyright (c) 2006-9 University of Washington. All rights reserved.
Written by Lukas Käll (lukall@u.washington.edu) in the
Department of Genome Sciences at the University of Washington.
Issued command:
/storage/yufe/tools/FragPipe-18.0/fragpipe/tools/percolator-305/percolator --only-psms --no-terminate --post-processing-tdc --num-threads 56 --results-psms CPTAC_CCRCC_W_JHU_20190112_LUMOS_C3L-00418_NAT_percolator_target_psms.tsv --decoy-results-psms CPTAC_CCRCC_W_JHU_20190112_LUMOS_C3L-00418_NAT_percolator_decoy_psms.tsv CPTAC_CCRCC_W_JHU_20190112_LUMOS_C3L-00418_NAT_edited.pin
Started Thu Aug 11 03:15:30 2022
 on pathproteome-dev02.med.umich.edu
Hyperparameters: selectionFdr=0.01, Cpos=0, Cneg=0, maxNiter=10
Reading tab-delimited input from datafile CPTAC_CCRCC_W_JHU_20190112_LUMOS_C3L-00418_NAT_edited.pin
Features:
retentiontime rank log10_intensity abs_ppm abs_rt_diff complementary_ions ion_series weighted_average_abs_fragment_ppm weighted_average_fragment_rt_deviation precursor_rt_deviation isotopes log10_kl log10_kl_negative_1 log10_kl_negative_2 hyperscore matched_ion_num peptide_length ntt nmc 15.994900M unweighted_spectral_entropy delta_RT_loess 
Found 243342 PSMs
Concatenated search input detected and --post-processing-tdc flag set. Applying target-decoy competition on Percolator scores.
Train/test set contains 155297 positives and 88045 negatives, size ratio=1.76384 and pi0=1
Selecting Cpos by cross-validation.
Selecting Cneg by cross-validation.
Split 1:	Selected feature 21 as initial direction. Could separate 18218 training set positives with q<0.01 in that direction.
Split 2:	Selected feature 21 as initial direction. Could separate 17676 training set positives with q<0.01 in that direction.
Split 3:	Selected feature 21 as initial direction. Could separate 16980 training set positives with q<0.01 in that direction.
Found 26573 test set positives with q<0.01 in initial direction
Reading in data and feature calculation took 38.5 cpu seconds or 3 seconds wall clock time.
---Training with Cpos selected by cross validation, Cneg selected by cross validation, initial_fdr=0.01, fdr=0.01
Iteration 1:	Estimated 47901 PSMs with q<0.01
Iteration 2:	Estimated 52691 PSMs with q<0.01
Iteration 3:	Estimated 54415 PSMs with q<0.01
Iteration 4:	Estimated 54936 PSMs with q<0.01
Iteration 5:	Estimated 55110 PSMs with q<0.01
Iteration 6:	Estimated 55242 PSMs with q<0.01
Iteration 7:	Estimated 55317 PSMs with q<0.01
Iteration 8:	Estimated 55372 PSMs with q<0.01
Iteration 9:	Estimated 55404 PSMs with q<0.01
Iteration 10:	Estimated 55404 PSMs with q<0.01
Learned normalized SVM weights for the 3 cross-validation splits:
 Split1	 Split2	 Split3	FeatureName
 0.0454	 0.0983	 0.0428	retentiontime
-0.0972	-0.0573	-0.0504	rank
-0.2728	-0.5263	-0.2274	log10_intensity
-0.5365	-0.5813	-0.5263	abs_ppm
 0.5157	 0.5781	 0.6951	abs_rt_diff
-0.1771	-0.1180	-0.1788	complementary_ions
 0.5210	 0.5850	 0.5965	ion_series
-0.5566	-0.6178	-0.6098	weighted_average_abs_fragment_ppm
-0.4351	-0.3759	-0.4256	weighted_average_fragment_rt_deviation
-0.1317	-0.2473	-0.2646	precursor_rt_deviation
 0.4290	 0.5452	 0.4684	isotopes
-0.2636	-0.3408	-0.2831	log10_kl
-0.0510	-0.0549	-0.0410	log10_kl_negative_1
 0.0163	 0.0345	 0.0343	log10_kl_negative_2
 1.3017	 1.4311	 1.4178	hyperscore
-0.3042	-0.3586	-0.2950	matched_ion_num
 0.3227	 0.3443	 0.2759	peptide_length
 0.0000	 0.0000	 0.0000	ntt
-0.0226	-0.0407	-0.0515	nmc
 0.1253	 0.0392	 0.1312	15.994900M
 1.7458	 1.9021	 1.7186	unweighted_spectral_entropy
-1.4354	-1.1148	-1.1883	delta_RT_loess
-2.8788	-2.8719	-2.8143	m0
Found 55144 test set PSMs with q<0.01.
Selected best-scoring PSM per scan+expMass (target-decoy competition): 155297 target PSMs and 88045 decoy PSMs.
Calculating q values.
Final list yields 55152 target PSMs with q<0.01.
Calculating posterior error probabilities (PEPs).
Processing took 166.1 cpu seconds or 15 seconds wall clock time.
Process 'Percolator' finished, exit code: 0
Percolator [Work dir: /storage/yufe/results/msfragger_dia_paper/ccrcc_175/msfraggerdia]
/storage/yufe/tools/FragPipe-18.0/fragpipe/tools/percolator-305/percolator --only-psms --no-terminate --post-processing-tdc --num-threads 56 --results-psms CPTAC_CCRCC_W_JHU_20190112_LUMOS_C3L-00907_NAT_percolator_target_psms.tsv --decoy-results-psms CPTAC_CCRCC_W_JHU_20190112_LUMOS_C3L-00907_NAT_percolator_decoy_psms.tsv CPTAC_CCRCC_W_JHU_20190112_LUMOS_C3L-00907_NAT_edited.pin
Percolator version 3.05.0, Build Date Apr 28 2020 14:23:07
Copyright (c) 2006-9 University of Washington. All rights reserved.
Written by Lukas Käll (lukall@u.washington.edu) in the
Department of Genome Sciences at the University of Washington.
Issued command:
/storage/yufe/tools/FragPipe-18.0/fragpipe/tools/percolator-305/percolator --only-psms --no-terminate --post-processing-tdc --num-threads 56 --results-psms CPTAC_CCRCC_W_JHU_20190112_LUMOS_C3L-00907_NAT_percolator_target_psms.tsv --decoy-results-psms CPTAC_CCRCC_W_JHU_20190112_LUMOS_C3L-00907_NAT_percolator_decoy_psms.tsv CPTAC_CCRCC_W_JHU_20190112_LUMOS_C3L-00907_NAT_edited.pin
Started Thu Aug 11 03:15:49 2022
 on pathproteome-dev02.med.umich.edu
Hyperparameters: selectionFdr=0.01, Cpos=0, Cneg=0, maxNiter=10
Reading tab-delimited input from datafile CPTAC_CCRCC_W_JHU_20190112_LUMOS_C3L-00907_NAT_edited.pin
Features:
retentiontime rank log10_intensity abs_ppm abs_rt_diff complementary_ions ion_series weighted_average_abs_fragment_ppm weighted_average_fragment_rt_deviation precursor_rt_deviation isotopes log10_kl log10_kl_negative_1 log10_kl_negative_2 hyperscore matched_ion_num peptide_length ntt nmc 15.994900M unweighted_spectral_entropy delta_RT_loess 
Found 240602 PSMs
Concatenated search input detected and --post-processing-tdc flag set. Applying target-decoy competition on Percolator scores.
Train/test set contains 153769 positives and 86833 negatives, size ratio=1.77086 and pi0=1
Selecting Cpos by cross-validation.
Selecting Cneg by cross-validation.
Split 1:	Selected feature 21 as initial direction. Could separate 18634 training set positives with q<0.01 in that direction.
Split 2:	Selected feature 21 as initial direction. Could separate 17234 training set positives with q<0.01 in that direction.
Split 3:	Selected feature 21 as initial direction. Could separate 17538 training set positives with q<0.01 in that direction.
Found 26708 test set positives with q<0.01 in initial direction
Reading in data and feature calculation took 37.22 cpu seconds or 3 seconds wall clock time.
---Training with Cpos selected by cross validation, Cneg selected by cross validation, initial_fdr=0.01, fdr=0.01
Iteration 1:	Estimated 49013 PSMs with q<0.01
Iteration 2:	Estimated 53995 PSMs with q<0.01
Iteration 3:	Estimated 55784 PSMs with q<0.01
Iteration 4:	Estimated 56438 PSMs with q<0.01
Iteration 5:	Estimated 56583 PSMs with q<0.01
Iteration 6:	Estimated 56647 PSMs with q<0.01
Iteration 7:	Estimated 56701 PSMs with q<0.01
Iteration 8:	Estimated 56710 PSMs with q<0.01
Iteration 9:	Estimated 56682 PSMs with q<0.01
Iteration 10:	Estimated 56697 PSMs with q<0.01
Learned normalized SVM weights for the 3 cross-validation splits:
 Split1	 Split2	 Split3	FeatureName
-0.0419	-0.0882	-0.0383	retentiontime
-0.0718	-0.0252	-0.0730	rank
-0.1273	-0.0572	-0.1964	log10_intensity
-0.3929	-0.4086	-0.4527	abs_ppm
 0.5353	 0.6496	 0.5511	abs_rt_diff
-0.1546	-0.1639	-0.1262	complementary_ions
 0.4793	 0.5498	 0.5000	ion_series
-0.5372	-0.5780	-0.5942	weighted_average_abs_fragment_ppm
-0.2773	-0.3493	-0.3043	weighted_average_fragment_rt_deviation
-0.2157	-0.2262	-0.2029	precursor_rt_deviation
 0.3424	 0.3926	 0.4299	isotopes
-0.1942	-0.2309	-0.1676	log10_kl
-0.0238	-0.0477	-0.0482	log10_kl_negative_1
 0.0326	 0.0330	 0.0523	log10_kl_negative_2
 1.4904	 1.4740	 1.7176	hyperscore
-0.6340	-0.5286	-0.6746	matched_ion_num
 0.3056	 0.3316	 0.3375	peptide_length
 0.0000	 0.0000	 0.0000	ntt
-0.0383	-0.0218	-0.0504	nmc
 0.1489	 0.1333	 0.1218	15.994900M
 1.4720	 1.5565	 1.6232	unweighted_spectral_entropy
-1.4278	-1.4442	-1.5704	delta_RT_loess
-2.7938	-2.6264	-2.7947	m0
Found 56529 test set PSMs with q<0.01.
Selected best-scoring PSM per scan+expMass (target-decoy competition): 153769 target PSMs and 86833 decoy PSMs.
Calculating q values.
Final list yields 56546 target PSMs with q<0.01.
Calculating posterior error probabilities (PEPs).
Processing took 171.4 cpu seconds or 15 seconds wall clock time.
Process 'Percolator' finished, exit code: 0
Percolator [Work dir: /storage/yufe/results/msfragger_dia_paper/ccrcc_175/msfraggerdia]
/storage/yufe/tools/FragPipe-18.0/fragpipe/tools/percolator-305/percolator --only-psms --no-terminate --post-processing-tdc --num-threads 56 --results-psms CPTAC_CCRCC_W_JHU_20190112_LUMOS_C3L-01302_T_percolator_target_psms.tsv --decoy-results-psms CPTAC_CCRCC_W_JHU_20190112_LUMOS_C3L-01302_T_percolator_decoy_psms.tsv CPTAC_CCRCC_W_JHU_20190112_LUMOS_C3L-01302_T_edited.pin
Percolator version 3.05.0, Build Date Apr 28 2020 14:23:07
Copyright (c) 2006-9 University of Washington. All rights reserved.
Written by Lukas Käll (lukall@u.washington.edu) in the
Department of Genome Sciences at the University of Washington.
Issued command:
/storage/yufe/tools/FragPipe-18.0/fragpipe/tools/percolator-305/percolator --only-psms --no-terminate --post-processing-tdc --num-threads 56 --results-psms CPTAC_CCRCC_W_JHU_20190112_LUMOS_C3L-01302_T_percolator_target_psms.tsv --decoy-results-psms CPTAC_CCRCC_W_JHU_20190112_LUMOS_C3L-01302_T_percolator_decoy_psms.tsv CPTAC_CCRCC_W_JHU_20190112_LUMOS_C3L-01302_T_edited.pin
Started Thu Aug 11 03:16:09 2022
 on pathproteome-dev02.med.umich.edu
Hyperparameters: selectionFdr=0.01, Cpos=0, Cneg=0, maxNiter=10
Reading tab-delimited input from datafile CPTAC_CCRCC_W_JHU_20190112_LUMOS_C3L-01302_T_edited.pin
Features:
retentiontime rank log10_intensity abs_ppm abs_rt_diff complementary_ions ion_series weighted_average_abs_fragment_ppm weighted_average_fragment_rt_deviation precursor_rt_deviation isotopes log10_kl log10_kl_negative_1 log10_kl_negative_2 hyperscore matched_ion_num peptide_length ntt nmc 15.994900M unweighted_spectral_entropy delta_RT_loess 
Found 209726 PSMs
Concatenated search input detected and --post-processing-tdc flag set. Applying target-decoy competition on Percolator scores.
Train/test set contains 130128 positives and 79598 negatives, size ratio=1.63481 and pi0=1
Selecting Cpos by cross-validation.
Selecting Cneg by cross-validation.
Split 1:	Selected feature 21 as initial direction. Could separate 12126 training set positives with q<0.01 in that direction.
Split 2:	Selected feature 21 as initial direction. Could separate 12137 training set positives with q<0.01 in that direction.
Split 3:	Selected feature 21 as initial direction. Could separate 11432 training set positives with q<0.01 in that direction.
Found 17903 test set positives with q<0.01 in initial direction
Reading in data and feature calculation took 38.79 cpu seconds or 2 seconds wall clock time.
---Training with Cpos selected by cross validation, Cneg selected by cross validation, initial_fdr=0.01, fdr=0.01
Iteration 1:	Estimated 33350 PSMs with q<0.01
Iteration 2:	Estimated 37123 PSMs with q<0.01
Iteration 3:	Estimated 38712 PSMs with q<0.01
Iteration 4:	Estimated 39307 PSMs with q<0.01
Iteration 5:	Estimated 39410 PSMs with q<0.01
Iteration 6:	Estimated 39504 PSMs with q<0.01
Iteration 7:	Estimated 39581 PSMs with q<0.01
Iteration 8:	Estimated 39597 PSMs with q<0.01
Iteration 9:	Estimated 39602 PSMs with q<0.01
Iteration 10:	Estimated 39602 PSMs with q<0.01
Learned normalized SVM weights for the 3 cross-validation splits:
 Split1	 Split2	 Split3	FeatureName
 0.0035	-0.0320	-0.0015	retentiontime
-0.0872	-0.0246	-0.0441	rank
 0.0647	 0.1894	-0.0064	log10_intensity
-0.3885	-0.2019	-0.3446	abs_ppm
 0.6224	 0.5421	 0.6310	abs_rt_diff
-0.2219	-0.1643	-0.1390	complementary_ions
 0.5974	 0.4345	 0.5339	ion_series
-0.7222	-0.4653	-0.6178	weighted_average_abs_fragment_ppm
-0.2253	-0.1602	-0.1996	weighted_average_fragment_rt_deviation
-0.0503	-0.0781	-0.2088	precursor_rt_deviation
 0.3912	 0.3167	 0.3750	isotopes
-0.2565	-0.1839	-0.2386	log10_kl
 0.0119	-0.0088	 0.0367	log10_kl_negative_1
-0.0204	-0.0165	-0.0481	log10_kl_negative_2
 1.1614	 1.1385	 1.0905	hyperscore
-0.1616	-0.3470	-0.0804	matched_ion_num
 0.3759	 0.2465	 0.3345	peptide_length
 0.0000	 0.0000	 0.0000	ntt
 0.0089	 0.0477	 0.0689	nmc
 0.1163	 0.0527	 0.1317	15.994900M
 2.0169	 1.4013	 1.7326	unweighted_spectral_entropy
-1.6573	-1.2697	-1.2251	delta_RT_loess
-3.8169	-3.2701	-3.1462	m0
Found 39433 test set PSMs with q<0.01.
Selected best-scoring PSM per scan+expMass (target-decoy competition): 130128 target PSMs and 79598 decoy PSMs.
Calculating q values.
Final list yields 39438 target PSMs with q<0.01.
Calculating posterior error probabilities (PEPs).
Processing took 143 cpu seconds or 12 seconds wall clock time.
Process 'Percolator' finished, exit code: 0
Percolator [Work dir: /storage/yufe/results/msfragger_dia_paper/ccrcc_175/msfraggerdia]
/storage/yufe/tools/FragPipe-18.0/fragpipe/tools/percolator-305/percolator --only-psms --no-terminate --post-processing-tdc --num-threads 56 --results-psms CPTAC_CCRCC_W_JHU_20190112_LUMOS_C3N-00577_T_percolator_target_psms.tsv --decoy-results-psms CPTAC_CCRCC_W_JHU_20190112_LUMOS_C3N-00577_T_percolator_decoy_psms.tsv CPTAC_CCRCC_W_JHU_20190112_LUMOS_C3N-00577_T_edited.pin
Percolator version 3.05.0, Build Date Apr 28 2020 14:23:07
Copyright (c) 2006-9 University of Washington. All rights reserved.
Written by Lukas Käll (lukall@u.washington.edu) in the
Department of Genome Sciences at the University of Washington.
Issued command:
/storage/yufe/tools/FragPipe-18.0/fragpipe/tools/percolator-305/percolator --only-psms --no-terminate --post-processing-tdc --num-threads 56 --results-psms CPTAC_CCRCC_W_JHU_20190112_LUMOS_C3N-00577_T_percolator_target_psms.tsv --decoy-results-psms CPTAC_CCRCC_W_JHU_20190112_LUMOS_C3N-00577_T_percolator_decoy_psms.tsv CPTAC_CCRCC_W_JHU_20190112_LUMOS_C3N-00577_T_edited.pin
Started Thu Aug 11 03:16:25 2022
 on pathproteome-dev02.med.umich.edu
Hyperparameters: selectionFdr=0.01, Cpos=0, Cneg=0, maxNiter=10
Reading tab-delimited input from datafile CPTAC_CCRCC_W_JHU_20190112_LUMOS_C3N-00577_T_edited.pin
Features:
retentiontime rank log10_intensity abs_ppm abs_rt_diff complementary_ions ion_series weighted_average_abs_fragment_ppm weighted_average_fragment_rt_deviation precursor_rt_deviation isotopes log10_kl log10_kl_negative_1 log10_kl_negative_2 hyperscore matched_ion_num peptide_length ntt nmc 15.994900M unweighted_spectral_entropy delta_RT_loess 
Found 227760 PSMs
Concatenated search input detected and --post-processing-tdc flag set. Applying target-decoy competition on Percolator scores.
Train/test set contains 141644 positives and 86116 negatives, size ratio=1.6448 and pi0=1
Selecting Cpos by cross-validation.
Selecting Cneg by cross-validation.
Split 1:	Selected feature 21 as initial direction. Could separate 14875 training set positives with q<0.01 in that direction.
Split 2:	Selected feature 21 as initial direction. Could separate 15063 training set positives with q<0.01 in that direction.
Split 3:	Selected feature 21 as initial direction. Could separate 14690 training set positives with q<0.01 in that direction.
Found 22010 test set positives with q<0.01 in initial direction
Reading in data and feature calculation took 38.47 cpu seconds or 2 seconds wall clock time.
---Training with Cpos selected by cross validation, Cneg selected by cross validation, initial_fdr=0.01, fdr=0.01
Iteration 1:	Estimated 40122 PSMs with q<0.01
Iteration 2:	Estimated 43243 PSMs with q<0.01
Iteration 3:	Estimated 44191 PSMs with q<0.01
Iteration 4:	Estimated 44479 PSMs with q<0.01
Iteration 5:	Estimated 44629 PSMs with q<0.01
Iteration 6:	Estimated 44724 PSMs with q<0.01
Iteration 7:	Estimated 44769 PSMs with q<0.01
Iteration 8:	Estimated 44768 PSMs with q<0.01
Iteration 9:	Estimated 44794 PSMs with q<0.01
Iteration 10:	Estimated 44788 PSMs with q<0.01
Learned normalized SVM weights for the 3 cross-validation splits:
 Split1	 Split2	 Split3	FeatureName
 0.0602	 0.0839	 0.1220	retentiontime
-0.0857	-0.0865	-0.0938	rank
 0.0212	-0.0256	 0.0131	log10_intensity
-0.3192	-0.3021	-0.3345	abs_ppm
 0.7504	 0.4607	 0.6902	abs_rt_diff
-0.1684	-0.1560	-0.1292	complementary_ions
 0.4805	 0.4804	 0.3937	ion_series
-0.6122	-0.5222	-0.5547	weighted_average_abs_fragment_ppm
-0.3836	-0.3632	-0.3374	weighted_average_fragment_rt_deviation
-0.2550	-0.1599	-0.2367	precursor_rt_deviation
 0.3716	 0.2620	 0.3706	isotopes
-0.3333	-0.2596	-0.2151	log10_kl
 0.0029	-0.0258	-0.0243	log10_kl_negative_1
 0.0611	 0.0700	 0.0524	log10_kl_negative_2
 1.3265	 1.6667	 1.7176	hyperscore
-0.3378	-0.7211	-0.7378	matched_ion_num
 0.3545	 0.3127	 0.2578	peptide_length
 0.0000	 0.0000	 0.0000	ntt
-0.0865	-0.0882	-0.0757	nmc
 0.0554	 0.0841	 0.0709	15.994900M
 1.8417	 1.7860	 1.7472	unweighted_spectral_entropy
-0.9819	-0.9556	-1.0180	delta_RT_loess
-3.1193	-3.2555	-3.2961	m0
Found 44647 test set PSMs with q<0.01.
Selected best-scoring PSM per scan+expMass (target-decoy competition): 141644 target PSMs and 86116 decoy PSMs.
Calculating q values.
Final list yields 44650 target PSMs with q<0.01.
Calculating posterior error probabilities (PEPs).
Processing took 149.1 cpu seconds or 13 seconds wall clock time.
Process 'Percolator' finished, exit code: 0
Percolator [Work dir: /storage/yufe/results/msfragger_dia_paper/ccrcc_175/msfraggerdia]
/storage/yufe/tools/FragPipe-18.0/fragpipe/tools/percolator-305/percolator --only-psms --no-terminate --post-processing-tdc --num-threads 56 --results-psms CPTAC_CCRCC_W_JHU_20190112_LUMOS_C3N-00312_NAT_percolator_target_psms.tsv --decoy-results-psms CPTAC_CCRCC_W_JHU_20190112_LUMOS_C3N-00312_NAT_percolator_decoy_psms.tsv CPTAC_CCRCC_W_JHU_20190112_LUMOS_C3N-00312_NAT_edited.pin
Percolator version 3.05.0, Build Date Apr 28 2020 14:23:07
Copyright (c) 2006-9 University of Washington. All rights reserved.
Written by Lukas Käll (lukall@u.washington.edu) in the
Department of Genome Sciences at the University of Washington.
Issued command:
/storage/yufe/tools/FragPipe-18.0/fragpipe/tools/percolator-305/percolator --only-psms --no-terminate --post-processing-tdc --num-threads 56 --results-psms CPTAC_CCRCC_W_JHU_20190112_LUMOS_C3N-00312_NAT_percolator_target_psms.tsv --decoy-results-psms CPTAC_CCRCC_W_JHU_20190112_LUMOS_C3N-00312_NAT_percolator_decoy_psms.tsv CPTAC_CCRCC_W_JHU_20190112_LUMOS_C3N-00312_NAT_edited.pin
Started Thu Aug 11 03:16:42 2022
 on pathproteome-dev02.med.umich.edu
Hyperparameters: selectionFdr=0.01, Cpos=0, Cneg=0, maxNiter=10
Reading tab-delimited input from datafile CPTAC_CCRCC_W_JHU_20190112_LUMOS_C3N-00312_NAT_edited.pin
Features:
retentiontime rank log10_intensity abs_ppm abs_rt_diff complementary_ions ion_series weighted_average_abs_fragment_ppm weighted_average_fragment_rt_deviation precursor_rt_deviation isotopes log10_kl log10_kl_negative_1 log10_kl_negative_2 hyperscore matched_ion_num peptide_length ntt nmc 15.994900M unweighted_spectral_entropy delta_RT_loess 
Found 211584 PSMs
Concatenated search input detected and --post-processing-tdc flag set. Applying target-decoy competition on Percolator scores.
Train/test set contains 134927 positives and 76657 negatives, size ratio=1.76014 and pi0=1
Selecting Cpos by cross-validation.
Selecting Cneg by cross-validation.
Split 1:	Selected feature 15 as initial direction. Could separate 13831 training set positives with q<0.01 in that direction.
Split 2:	Selected feature 15 as initial direction. Could separate 13950 training set positives with q<0.01 in that direction.
Split 3:	Selected feature 15 as initial direction. Could separate 13815 training set positives with q<0.01 in that direction.
Found 20747 test set positives with q<0.01 in initial direction
Reading in data and feature calculation took 38.66 cpu seconds or 2 seconds wall clock time.
---Training with Cpos selected by cross validation, Cneg selected by cross validation, initial_fdr=0.01, fdr=0.01
Iteration 1:	Estimated 42605 PSMs with q<0.01
Iteration 2:	Estimated 47622 PSMs with q<0.01
Iteration 3:	Estimated 48420 PSMs with q<0.01
Iteration 4:	Estimated 48619 PSMs with q<0.01
Iteration 5:	Estimated 48704 PSMs with q<0.01
Iteration 6:	Estimated 48776 PSMs with q<0.01
Iteration 7:	Estimated 48800 PSMs with q<0.01
Iteration 8:	Estimated 48807 PSMs with q<0.01
Iteration 9:	Estimated 48833 PSMs with q<0.01
Iteration 10:	Estimated 48824 PSMs with q<0.01
Learned normalized SVM weights for the 3 cross-validation splits:
 Split1	 Split2	 Split3	FeatureName
 0.0113	 0.0425	 0.0514	retentiontime
-0.0643	-0.0775	-0.0481	rank
-0.2734	-0.0351	 0.0284	log10_intensity
-0.3163	-0.2891	-0.2902	abs_ppm
 0.4546	 0.5097	 0.5886	abs_rt_diff
-0.2739	-0.3103	-0.1956	complementary_ions
 0.5289	 0.4990	 0.4914	ion_series
-0.5247	-0.4830	-0.4471	weighted_average_abs_fragment_ppm
-0.2804	-0.2382	-0.2457	weighted_average_fragment_rt_deviation
-0.2397	-0.1793	-0.1406	precursor_rt_deviation
 0.5257	 0.4076	 0.4914	isotopes
-0.2617	-0.2374	-0.1516	log10_kl
-0.0142	-0.0391	-0.0760	log10_kl_negative_1
 0.0337	 0.0352	 0.0581	log10_kl_negative_2
 1.1792	 0.9272	 1.0979	hyperscore
-0.0100	 0.1365	-0.1766	matched_ion_num
 0.2305	 0.1386	 0.2007	peptide_length
 0.0000	 0.0000	 0.0000	ntt
-0.0001	 0.0255	 0.0022	nmc
 0.1237	 0.1354	 0.0901	15.994900M
 1.5649	 1.3516	 1.2999	unweighted_spectral_entropy
-1.6290	-1.3611	-1.3609	delta_RT_loess
-2.9756	-2.5557	-2.7431	m0
Found 48785 test set PSMs with q<0.01.
Selected best-scoring PSM per scan+expMass (target-decoy competition): 134927 target PSMs and 76657 decoy PSMs.
Calculating q values.
Final list yields 48790 target PSMs with q<0.01.
Calculating posterior error probabilities (PEPs).
Processing took 175.4 cpu seconds or 14 seconds wall clock time.
Process 'Percolator' finished, exit code: 0
Percolator [Work dir: /storage/yufe/results/msfragger_dia_paper/ccrcc_175/msfraggerdia]
/storage/yufe/tools/FragPipe-18.0/fragpipe/tools/percolator-305/percolator --only-psms --no-terminate --post-processing-tdc --num-threads 56 --results-psms CPTAC_CCRCC_W_JHU_20190112_LUMOS_C3N-01214_NAT_percolator_target_psms.tsv --decoy-results-psms CPTAC_CCRCC_W_JHU_20190112_LUMOS_C3N-01214_NAT_percolator_decoy_psms.tsv CPTAC_CCRCC_W_JHU_20190112_LUMOS_C3N-01214_NAT_edited.pin
Percolator version 3.05.0, Build Date Apr 28 2020 14:23:07
Copyright (c) 2006-9 University of Washington. All rights reserved.
Written by Lukas Käll (lukall@u.washington.edu) in the
Department of Genome Sciences at the University of Washington.
Issued command:
/storage/yufe/tools/FragPipe-18.0/fragpipe/tools/percolator-305/percolator --only-psms --no-terminate --post-processing-tdc --num-threads 56 --results-psms CPTAC_CCRCC_W_JHU_20190112_LUMOS_C3N-01214_NAT_percolator_target_psms.tsv --decoy-results-psms CPTAC_CCRCC_W_JHU_20190112_LUMOS_C3N-01214_NAT_percolator_decoy_psms.tsv CPTAC_CCRCC_W_JHU_20190112_LUMOS_C3N-01214_NAT_edited.pin
Started Thu Aug 11 03:16:59 2022
 on pathproteome-dev02.med.umich.edu
Hyperparameters: selectionFdr=0.01, Cpos=0, Cneg=0, maxNiter=10
Reading tab-delimited input from datafile CPTAC_CCRCC_W_JHU_20190112_LUMOS_C3N-01214_NAT_edited.pin
Features:
retentiontime rank log10_intensity abs_ppm abs_rt_diff complementary_ions ion_series weighted_average_abs_fragment_ppm weighted_average_fragment_rt_deviation precursor_rt_deviation isotopes log10_kl log10_kl_negative_1 log10_kl_negative_2 hyperscore matched_ion_num peptide_length ntt nmc 15.994900M unweighted_spectral_entropy delta_RT_loess 
Found 302841 PSMs
Concatenated search input detected and --post-processing-tdc flag set. Applying target-decoy competition on Percolator scores.
Train/test set contains 188279 positives and 114562 negatives, size ratio=1.64347 and pi0=1
Selecting Cpos by cross-validation.
Selecting Cneg by cross-validation.
Split 1:	Selected feature 15 as initial direction. Could separate 17217 training set positives with q<0.01 in that direction.
Split 2:	Selected feature 15 as initial direction. Could separate 17869 training set positives with q<0.01 in that direction.
Split 3:	Selected feature 15 as initial direction. Could separate 17287 training set positives with q<0.01 in that direction.
Found 26134 test set positives with q<0.01 in initial direction
Reading in data and feature calculation took 42.67 cpu seconds or 3 seconds wall clock time.
---Training with Cpos selected by cross validation, Cneg selected by cross validation, initial_fdr=0.01, fdr=0.01
Iteration 1:	Estimated 51171 PSMs with q<0.01
Iteration 2:	Estimated 58083 PSMs with q<0.01
Iteration 3:	Estimated 59125 PSMs with q<0.01
Iteration 4:	Estimated 59377 PSMs with q<0.01
Iteration 5:	Estimated 59485 PSMs with q<0.01
Iteration 6:	Estimated 59507 PSMs with q<0.01
Iteration 7:	Estimated 59503 PSMs with q<0.01
Iteration 8:	Estimated 59537 PSMs with q<0.01
Iteration 9:	Estimated 59534 PSMs with q<0.01
Iteration 10:	Estimated 59537 PSMs with q<0.01
Learned normalized SVM weights for the 3 cross-validation splits:
 Split1	 Split2	 Split3	FeatureName
 0.1031	 0.1637	 0.1116	retentiontime
 0.0367	 0.0257	 0.0014	rank
-0.2769	-0.3852	-0.3692	log10_intensity
-0.7520	-0.7678	-0.7113	abs_ppm
 0.6648	 0.6438	 0.5517	abs_rt_diff
-0.2403	-0.1946	-0.1626	complementary_ions
 0.4714	 0.4481	 0.3868	ion_series
-0.8768	-0.8106	-0.7387	weighted_average_abs_fragment_ppm
-0.2698	-0.3209	-0.2155	weighted_average_fragment_rt_deviation
-0.1858	-0.2223	-0.1409	precursor_rt_deviation
 0.4972	 0.5198	 0.5000	isotopes
-0.1465	-0.0992	-0.0834	log10_kl
-0.0147	-0.0148	-0.0308	log10_kl_negative_1
 0.0639	 0.0497	 0.0670	log10_kl_negative_2
 1.2237	 1.6127	 1.3447	hyperscore
 0.0010	-0.2581	-0.1728	matched_ion_num
 0.4943	 0.4309	 0.4256	peptide_length
 0.0000	 0.0000	 0.0000	ntt
-0.0776	-0.0712	-0.0548	nmc
 0.2571	 0.2786	 0.2323	15.994900M
 1.6640	 1.6821	 1.5423	unweighted_spectral_entropy
-1.3749	-1.3897	-1.2856	delta_RT_loess
-3.3699	-3.3519	-3.0585	m0
Found 59404 test set PSMs with q<0.01.
Selected best-scoring PSM per scan+expMass (target-decoy competition): 188279 target PSMs and 114562 decoy PSMs.
Calculating q values.
Final list yields 59407 target PSMs with q<0.01.
Calculating posterior error probabilities (PEPs).
Processing took 209.4 cpu seconds or 19 seconds wall clock time.
Process 'Percolator' finished, exit code: 0
Percolator [Work dir: /storage/yufe/results/msfragger_dia_paper/ccrcc_175/msfraggerdia]
/storage/yufe/tools/FragPipe-18.0/fragpipe/tools/percolator-305/percolator --only-psms --no-terminate --post-processing-tdc --num-threads 56 --results-psms CPTAC_CCRCC_W_JHU_20190112_LUMOS_C3N-00320_NAT_percolator_target_psms.tsv --decoy-results-psms CPTAC_CCRCC_W_JHU_20190112_LUMOS_C3N-00320_NAT_percolator_decoy_psms.tsv CPTAC_CCRCC_W_JHU_20190112_LUMOS_C3N-00320_NAT_edited.pin
Percolator version 3.05.0, Build Date Apr 28 2020 14:23:07
Copyright (c) 2006-9 University of Washington. All rights reserved.
Written by Lukas Käll (lukall@u.washington.edu) in the
Department of Genome Sciences at the University of Washington.
Issued command:
/storage/yufe/tools/FragPipe-18.0/fragpipe/tools/percolator-305/percolator --only-psms --no-terminate --post-processing-tdc --num-threads 56 --results-psms CPTAC_CCRCC_W_JHU_20190112_LUMOS_C3N-00320_NAT_percolator_target_psms.tsv --decoy-results-psms CPTAC_CCRCC_W_JHU_20190112_LUMOS_C3N-00320_NAT_percolator_decoy_psms.tsv CPTAC_CCRCC_W_JHU_20190112_LUMOS_C3N-00320_NAT_edited.pin
Started Thu Aug 11 03:17:23 2022
 on pathproteome-dev02.med.umich.edu
Hyperparameters: selectionFdr=0.01, Cpos=0, Cneg=0, maxNiter=10
Reading tab-delimited input from datafile CPTAC_CCRCC_W_JHU_20190112_LUMOS_C3N-00320_NAT_edited.pin
Features:
retentiontime rank log10_intensity abs_ppm abs_rt_diff complementary_ions ion_series weighted_average_abs_fragment_ppm weighted_average_fragment_rt_deviation precursor_rt_deviation isotopes log10_kl log10_kl_negative_1 log10_kl_negative_2 hyperscore matched_ion_num peptide_length ntt nmc 15.994900M unweighted_spectral_entropy delta_RT_loess 
Found 213823 PSMs
Concatenated search input detected and --post-processing-tdc flag set. Applying target-decoy competition on Percolator scores.
Train/test set contains 136631 positives and 77192 negatives, size ratio=1.77002 and pi0=1
Selecting Cpos by cross-validation.
Selecting Cneg by cross-validation.
Split 1:	Selected feature 15 as initial direction. Could separate 14770 training set positives with q<0.01 in that direction.
Split 2:	Selected feature 15 as initial direction. Could separate 14349 training set positives with q<0.01 in that direction.
Split 3:	Selected feature 15 as initial direction. Could separate 14303 training set positives with q<0.01 in that direction.
Found 21684 test set positives with q<0.01 in initial direction
Reading in data and feature calculation took 38.17 cpu seconds or 3 seconds wall clock time.
---Training with Cpos selected by cross validation, Cneg selected by cross validation, initial_fdr=0.01, fdr=0.01
Iteration 1:	Estimated 45124 PSMs with q<0.01
Iteration 2:	Estimated 48960 PSMs with q<0.01
Iteration 3:	Estimated 49300 PSMs with q<0.01
Iteration 4:	Estimated 49389 PSMs with q<0.01
Iteration 5:	Estimated 49393 PSMs with q<0.01
Iteration 6:	Estimated 49454 PSMs with q<0.01
Iteration 7:	Estimated 49463 PSMs with q<0.01
Iteration 8:	Estimated 49454 PSMs with q<0.01
Iteration 9:	Estimated 49467 PSMs with q<0.01
Iteration 10:	Estimated 49476 PSMs with q<0.01
Learned normalized SVM weights for the 3 cross-validation splits:
 Split1	 Split2	 Split3	FeatureName
-0.0042	-0.0152	-0.0091	retentiontime
-0.1066	-0.0761	-0.0753	rank
-0.0529	-0.0235	-0.1233	log10_intensity
-0.2957	-0.3183	-0.2295	abs_ppm
 0.4508	 0.4706	 0.3533	abs_rt_diff
-0.2229	-0.1734	-0.1937	complementary_ions
 0.4338	 0.3275	 0.3636	ion_series
-0.5570	-0.4534	-0.4496	weighted_average_abs_fragment_ppm
-0.2630	-0.2297	-0.2150	weighted_average_fragment_rt_deviation
-0.1484	-0.1820	-0.1087	precursor_rt_deviation
 0.3749	 0.3246	 0.3422	isotopes
-0.2862	-0.1915	-0.2915	log10_kl
-0.0188	-0.0125	-0.0577	log10_kl_negative_1
 0.0275	 0.0147	 0.0086	log10_kl_negative_2
 1.1758	 1.1482	 0.9301	hyperscore
-0.1215	-0.2232	-0.0571	matched_ion_num
 0.2229	 0.1889	 0.1877	peptide_length
 0.0000	 0.0000	 0.0000	ntt
-0.0685	-0.0175	-0.0383	nmc
 0.1207	 0.1081	 0.0814	15.994900M
 1.2840	 1.1244	 1.1052	unweighted_spectral_entropy
-1.1448	-1.1264	-1.0481	delta_RT_loess
-2.6608	-2.6741	-2.6149	m0
Found 49264 test set PSMs with q<0.01.
Selected best-scoring PSM per scan+expMass (target-decoy competition): 136631 target PSMs and 77192 decoy PSMs.
Calculating q values.
Final list yields 49320 target PSMs with q<0.01.
Calculating posterior error probabilities (PEPs).
Processing took 164.6 cpu seconds or 13 seconds wall clock time.
Process 'Percolator' finished, exit code: 0
Percolator [Work dir: /storage/yufe/results/msfragger_dia_paper/ccrcc_175/msfraggerdia]
/storage/yufe/tools/FragPipe-18.0/fragpipe/tools/percolator-305/percolator --only-psms --no-terminate --post-processing-tdc --num-threads 56 --results-psms CPTAC_CCRCC_W_JHU_20190112_LUMOS_C3L-00607_NAT_percolator_target_psms.tsv --decoy-results-psms CPTAC_CCRCC_W_JHU_20190112_LUMOS_C3L-00607_NAT_percolator_decoy_psms.tsv CPTAC_CCRCC_W_JHU_20190112_LUMOS_C3L-00607_NAT_edited.pin
Percolator version 3.05.0, Build Date Apr 28 2020 14:23:07
Copyright (c) 2006-9 University of Washington. All rights reserved.
Written by Lukas Käll (lukall@u.washington.edu) in the
Department of Genome Sciences at the University of Washington.
Issued command:
/storage/yufe/tools/FragPipe-18.0/fragpipe/tools/percolator-305/percolator --only-psms --no-terminate --post-processing-tdc --num-threads 56 --results-psms CPTAC_CCRCC_W_JHU_20190112_LUMOS_C3L-00607_NAT_percolator_target_psms.tsv --decoy-results-psms CPTAC_CCRCC_W_JHU_20190112_LUMOS_C3L-00607_NAT_percolator_decoy_psms.tsv CPTAC_CCRCC_W_JHU_20190112_LUMOS_C3L-00607_NAT_edited.pin
Started Thu Aug 11 03:17:40 2022
 on pathproteome-dev02.med.umich.edu
Hyperparameters: selectionFdr=0.01, Cpos=0, Cneg=0, maxNiter=10
Reading tab-delimited input from datafile CPTAC_CCRCC_W_JHU_20190112_LUMOS_C3L-00607_NAT_edited.pin
Features:
retentiontime rank log10_intensity abs_ppm abs_rt_diff complementary_ions ion_series weighted_average_abs_fragment_ppm weighted_average_fragment_rt_deviation precursor_rt_deviation isotopes log10_kl log10_kl_negative_1 log10_kl_negative_2 hyperscore matched_ion_num peptide_length ntt nmc 15.994900M unweighted_spectral_entropy delta_RT_loess 
Found 239220 PSMs
Concatenated search input detected and --post-processing-tdc flag set. Applying target-decoy competition on Percolator scores.
Train/test set contains 152713 positives and 86507 negatives, size ratio=1.76533 and pi0=1
Selecting Cpos by cross-validation.
Selecting Cneg by cross-validation.
Split 1:	Selected feature 21 as initial direction. Could separate 16058 training set positives with q<0.01 in that direction.
Split 2:	Selected feature 21 as initial direction. Could separate 14820 training set positives with q<0.01 in that direction.
Split 3:	Selected feature 21 as initial direction. Could separate 17807 training set positives with q<0.01 in that direction.
Found 24157 test set positives with q<0.01 in initial direction
Reading in data and feature calculation took 45.36 cpu seconds or 3 seconds wall clock time.
---Training with Cpos selected by cross validation, Cneg selected by cross validation, initial_fdr=0.01, fdr=0.01
Iteration 1:	Estimated 48109 PSMs with q<0.01
Iteration 2:	Estimated 53179 PSMs with q<0.01
Iteration 3:	Estimated 54890 PSMs with q<0.01
Iteration 4:	Estimated 55576 PSMs with q<0.01
Iteration 5:	Estimated 55831 PSMs with q<0.01
Iteration 6:	Estimated 55859 PSMs with q<0.01
Iteration 7:	Estimated 55882 PSMs with q<0.01
Iteration 8:	Estimated 55884 PSMs with q<0.01
Iteration 9:	Estimated 55881 PSMs with q<0.01
Iteration 10:	Estimated 55876 PSMs with q<0.01
Learned normalized SVM weights for the 3 cross-validation splits:
 Split1	 Split2	 Split3	FeatureName
-0.0068	-0.0178	-0.0417	retentiontime
-0.0030	-0.0191	-0.0116	rank
-0.4390	-0.0948	-0.0709	log10_intensity
-0.4608	-0.4497	-0.3859	abs_ppm
 0.4074	 0.6100	 0.6694	abs_rt_diff
-0.1164	-0.1569	-0.1866	complementary_ions
 0.6064	 0.5686	 0.5711	ion_series
-0.5509	-0.5747	-0.6084	weighted_average_abs_fragment_ppm
-0.3916	-0.3473	-0.3674	weighted_average_fragment_rt_deviation
-0.1503	-0.1889	-0.2084	precursor_rt_deviation
 0.4787	 0.3557	 0.4499	isotopes
-0.3634	-0.3044	-0.2986	log10_kl
-0.0250	-0.0376	-0.0799	log10_kl_negative_1
 0.0458	 0.0431	 0.0733	log10_kl_negative_2
 1.8562	 1.7106	 1.2749	hyperscore
-0.7880	-0.6751	-0.2189	matched_ion_num
 0.3551	 0.2969	 0.3253	peptide_length
 0.0000	 0.0000	 0.0000	ntt
-0.0436	-0.0414	-0.0430	nmc
 0.1357	 0.1476	 0.1482	15.994900M
 1.6883	 1.6084	 1.6402	unweighted_spectral_entropy
-1.7046	-1.7267	-1.5712	delta_RT_loess
-2.9735	-2.9150	-2.8832	m0
Found 55789 test set PSMs with q<0.01.
Selected best-scoring PSM per scan+expMass (target-decoy competition): 152713 target PSMs and 86507 decoy PSMs.
Calculating q values.
Final list yields 55796 target PSMs with q<0.01.
Calculating posterior error probabilities (PEPs).
Processing took 172.6 cpu seconds or 14 seconds wall clock time.
Process 'Percolator' finished, exit code: 0
Percolator [Work dir: /storage/yufe/results/msfragger_dia_paper/ccrcc_175/msfraggerdia]
/storage/yufe/tools/FragPipe-18.0/fragpipe/tools/percolator-305/percolator --only-psms --no-terminate --post-processing-tdc --num-threads 56 --results-psms CPTAC_CCRCC_W_JHU_20190112_LUMOS_C3L-00561_NAT_percolator_target_psms.tsv --decoy-results-psms CPTAC_CCRCC_W_JHU_20190112_LUMOS_C3L-00561_NAT_percolator_decoy_psms.tsv CPTAC_CCRCC_W_JHU_20190112_LUMOS_C3L-00561_NAT_edited.pin
Percolator version 3.05.0, Build Date Apr 28 2020 14:23:07
Copyright (c) 2006-9 University of Washington. All rights reserved.
Written by Lukas Käll (lukall@u.washington.edu) in the
Department of Genome Sciences at the University of Washington.
Issued command:
/storage/yufe/tools/FragPipe-18.0/fragpipe/tools/percolator-305/percolator --only-psms --no-terminate --post-processing-tdc --num-threads 56 --results-psms CPTAC_CCRCC_W_JHU_20190112_LUMOS_C3L-00561_NAT_percolator_target_psms.tsv --decoy-results-psms CPTAC_CCRCC_W_JHU_20190112_LUMOS_C3L-00561_NAT_percolator_decoy_psms.tsv CPTAC_CCRCC_W_JHU_20190112_LUMOS_C3L-00561_NAT_edited.pin
Started Thu Aug 11 03:17:59 2022
 on pathproteome-dev02.med.umich.edu
Hyperparameters: selectionFdr=0.01, Cpos=0, Cneg=0, maxNiter=10
Reading tab-delimited input from datafile CPTAC_CCRCC_W_JHU_20190112_LUMOS_C3L-00561_NAT_edited.pin
Features:
retentiontime rank log10_intensity abs_ppm abs_rt_diff complementary_ions ion_series weighted_average_abs_fragment_ppm weighted_average_fragment_rt_deviation precursor_rt_deviation isotopes log10_kl log10_kl_negative_1 log10_kl_negative_2 hyperscore matched_ion_num peptide_length ntt nmc 15.994900M unweighted_spectral_entropy delta_RT_loess 
Found 235532 PSMs
Concatenated search input detected and --post-processing-tdc flag set. Applying target-decoy competition on Percolator scores.
Train/test set contains 151173 positives and 84359 negatives, size ratio=1.79202 and pi0=1
Selecting Cpos by cross-validation.
Selecting Cneg by cross-validation.
Split 1:	Selected feature 15 as initial direction. Could separate 16263 training set positives with q<0.01 in that direction.
Split 2:	Selected feature 15 as initial direction. Could separate 15324 training set positives with q<0.01 in that direction.
Split 3:	Selected feature 21 as initial direction. Could separate 16612 training set positives with q<0.01 in that direction.
Found 21944 test set positives with q<0.01 in initial direction
Reading in data and feature calculation took 43.12 cpu seconds or 2 seconds wall clock time.
---Training with Cpos selected by cross validation, Cneg selected by cross validation, initial_fdr=0.01, fdr=0.01
Iteration 1:	Estimated 51390 PSMs with q<0.01
Iteration 2:	Estimated 55544 PSMs with q<0.01
Iteration 3:	Estimated 56353 PSMs with q<0.01
Iteration 4:	Estimated 56614 PSMs with q<0.01
Iteration 5:	Estimated 56684 PSMs with q<0.01
Iteration 6:	Estimated 56699 PSMs with q<0.01
Iteration 7:	Estimated 56735 PSMs with q<0.01
Iteration 8:	Estimated 56745 PSMs with q<0.01
Iteration 9:	Estimated 56755 PSMs with q<0.01
Iteration 10:	Estimated 56746 PSMs with q<0.01
Learned normalized SVM weights for the 3 cross-validation splits:
 Split1	 Split2	 Split3	FeatureName
-0.0410	 0.0221	 0.0035	retentiontime
-0.0331	-0.0531	-0.0721	rank
-0.0958	-0.0307	 0.0543	log10_intensity
-0.3450	-0.3685	-0.3152	abs_ppm
 0.6728	 0.7512	 0.5900	abs_rt_diff
-0.1371	-0.1861	-0.1101	complementary_ions
 0.4582	 0.5599	 0.4842	ion_series
-0.4690	-0.5425	-0.4982	weighted_average_abs_fragment_ppm
-0.3690	-0.3615	-0.3513	weighted_average_fragment_rt_deviation
-0.1887	-0.2735	-0.1184	precursor_rt_deviation
 0.5061	 0.4221	 0.3037	isotopes
-0.2536	-0.2782	-0.3354	log10_kl
-0.0081	-0.0298	-0.0452	log10_kl_negative_1
 0.0350	 0.0340	 0.0444	log10_kl_negative_2
 1.4706	 1.3793	 1.7192	hyperscore
-0.4323	-0.3135	-0.7346	matched_ion_num
 0.2347	 0.2255	 0.2605	peptide_length
 0.0000	 0.0000	 0.0000	ntt
 0.0698	 0.0473	 0.0605	nmc
 0.1398	 0.1400	 0.1743	15.994900M
 1.4053	 1.5077	 1.5063	unweighted_spectral_entropy
-1.3943	-1.4103	-1.5225	delta_RT_loess
-2.6722	-2.5231	-2.8438	m0
Found 56535 test set PSMs with q<0.01.
Selected best-scoring PSM per scan+expMass (target-decoy competition): 151173 target PSMs and 84359 decoy PSMs.
Calculating q values.
Final list yields 56541 target PSMs with q<0.01.
Calculating posterior error probabilities (PEPs).
Processing took 178.9 cpu seconds or 18 seconds wall clock time.
Process 'Percolator' finished, exit code: 0
Percolator [Work dir: /storage/yufe/results/msfragger_dia_paper/ccrcc_175/msfraggerdia]
/storage/yufe/tools/FragPipe-18.0/fragpipe/tools/percolator-305/percolator --only-psms --no-terminate --post-processing-tdc --num-threads 56 --results-psms CPTAC_CCRCC_W_JHU_20190112_LUMOS_C3N-01522_T_percolator_target_psms.tsv --decoy-results-psms CPTAC_CCRCC_W_JHU_20190112_LUMOS_C3N-01522_T_percolator_decoy_psms.tsv CPTAC_CCRCC_W_JHU_20190112_LUMOS_C3N-01522_T_edited.pin
Percolator version 3.05.0, Build Date Apr 28 2020 14:23:07
Copyright (c) 2006-9 University of Washington. All rights reserved.
Written by Lukas Käll (lukall@u.washington.edu) in the
Department of Genome Sciences at the University of Washington.
Issued command:
/storage/yufe/tools/FragPipe-18.0/fragpipe/tools/percolator-305/percolator --only-psms --no-terminate --post-processing-tdc --num-threads 56 --results-psms CPTAC_CCRCC_W_JHU_20190112_LUMOS_C3N-01522_T_percolator_target_psms.tsv --decoy-results-psms CPTAC_CCRCC_W_JHU_20190112_LUMOS_C3N-01522_T_percolator_decoy_psms.tsv CPTAC_CCRCC_W_JHU_20190112_LUMOS_C3N-01522_T_edited.pin
Started Thu Aug 11 03:18:21 2022
 on pathproteome-dev02.med.umich.edu
Hyperparameters: selectionFdr=0.01, Cpos=0, Cneg=0, maxNiter=10
Reading tab-delimited input from datafile CPTAC_CCRCC_W_JHU_20190112_LUMOS_C3N-01522_T_edited.pin
Features:
retentiontime rank log10_intensity abs_ppm abs_rt_diff complementary_ions ion_series weighted_average_abs_fragment_ppm weighted_average_fragment_rt_deviation precursor_rt_deviation isotopes log10_kl log10_kl_negative_1 log10_kl_negative_2 hyperscore matched_ion_num peptide_length ntt nmc 15.994900M unweighted_spectral_entropy delta_RT_loess 
Found 341776 PSMs
Concatenated search input detected and --post-processing-tdc flag set. Applying target-decoy competition on Percolator scores.
Train/test set contains 213655 positives and 128121 negatives, size ratio=1.6676 and pi0=1
Selecting Cpos by cross-validation.
Selecting Cneg by cross-validation.
Split 1:	Selected feature 21 as initial direction. Could separate 21643 training set positives with q<0.01 in that direction.
Split 2:	Selected feature 21 as initial direction. Could separate 21209 training set positives with q<0.01 in that direction.
Split 3:	Selected feature 21 as initial direction. Could separate 21768 training set positives with q<0.01 in that direction.
Found 32394 test set positives with q<0.01 in initial direction
Reading in data and feature calculation took 42.39 cpu seconds or 3 seconds wall clock time.
---Training with Cpos selected by cross validation, Cneg selected by cross validation, initial_fdr=0.01, fdr=0.01
Iteration 1:	Estimated 57692 PSMs with q<0.01
Iteration 2:	Estimated 63409 PSMs with q<0.01
Iteration 3:	Estimated 65676 PSMs with q<0.01
Iteration 4:	Estimated 66797 PSMs with q<0.01
Iteration 5:	Estimated 67362 PSMs with q<0.01
Iteration 6:	Estimated 67704 PSMs with q<0.01
Iteration 7:	Estimated 67821 PSMs with q<0.01
Iteration 8:	Estimated 67860 PSMs with q<0.01
Iteration 9:	Estimated 67904 PSMs with q<0.01
Iteration 10:	Estimated 67927 PSMs with q<0.01
Learned normalized SVM weights for the 3 cross-validation splits:
 Split1	 Split2	 Split3	FeatureName
 0.0819	 0.0880	 0.1043	retentiontime
 0.0163	-0.0048	 0.0117	rank
-0.4034	-0.3029	-0.4305	log10_intensity
-0.6076	-0.6707	-0.7258	abs_ppm
 0.4376	 0.5548	 0.5961	abs_rt_diff
-0.1986	-0.1344	-0.1740	complementary_ions
 0.4825	 0.4850	 0.4443	ion_series
-0.8564	-0.7778	-0.8279	weighted_average_abs_fragment_ppm
-0.2461	-0.2634	-0.2545	weighted_average_fragment_rt_deviation
-0.1181	-0.0739	-0.1686	precursor_rt_deviation
 0.4234	 0.4726	 0.4410	isotopes
-0.2305	-0.1614	-0.2112	log10_kl
-0.0255	-0.0024	-0.0256	log10_kl_negative_1
 0.0236	-0.0017	 0.0063	log10_kl_negative_2
 1.7027	 1.6997	 1.6356	hyperscore
-0.4523	-0.5974	-0.3802	matched_ion_num
 0.3949	 0.4190	 0.3865	peptide_length
 0.0000	 0.0000	 0.0000	ntt
 0.0024	 0.0069	 0.0078	nmc
 0.1777	 0.1806	 0.1726	15.994900M
 1.9776	 1.8066	 2.0373	unweighted_spectral_entropy
-1.2636	-1.2907	-1.2054	delta_RT_loess
-3.2490	-3.3961	-3.2845	m0
Found 67795 test set PSMs with q<0.01.
Selected best-scoring PSM per scan+expMass (target-decoy competition): 213655 target PSMs and 128121 decoy PSMs.
Calculating q values.
Final list yields 67813 target PSMs with q<0.01.
Calculating posterior error probabilities (PEPs).
Processing took 237.1 cpu seconds or 21 seconds wall clock time.
Process 'Percolator' finished, exit code: 0
Percolator [Work dir: /storage/yufe/results/msfragger_dia_paper/ccrcc_175/msfraggerdia]
/storage/yufe/tools/FragPipe-18.0/fragpipe/tools/percolator-305/percolator --only-psms --no-terminate --post-processing-tdc --num-threads 56 --results-psms CPTAC_CCRCC_W_JHU_20190112_LUMOS_C3N-00573_T_percolator_target_psms.tsv --decoy-results-psms CPTAC_CCRCC_W_JHU_20190112_LUMOS_C3N-00573_T_percolator_decoy_psms.tsv CPTAC_CCRCC_W_JHU_20190112_LUMOS_C3N-00573_T_edited.pin
Percolator version 3.05.0, Build Date Apr 28 2020 14:23:07
Copyright (c) 2006-9 University of Washington. All rights reserved.
Written by Lukas Käll (lukall@u.washington.edu) in the
Department of Genome Sciences at the University of Washington.
Issued command:
/storage/yufe/tools/FragPipe-18.0/fragpipe/tools/percolator-305/percolator --only-psms --no-terminate --post-processing-tdc --num-threads 56 --results-psms CPTAC_CCRCC_W_JHU_20190112_LUMOS_C3N-00573_T_percolator_target_psms.tsv --decoy-results-psms CPTAC_CCRCC_W_JHU_20190112_LUMOS_C3N-00573_T_percolator_decoy_psms.tsv CPTAC_CCRCC_W_JHU_20190112_LUMOS_C3N-00573_T_edited.pin
Started Thu Aug 11 03:18:47 2022
 on pathproteome-dev02.med.umich.edu
Hyperparameters: selectionFdr=0.01, Cpos=0, Cneg=0, maxNiter=10
Reading tab-delimited input from datafile CPTAC_CCRCC_W_JHU_20190112_LUMOS_C3N-00573_T_edited.pin
Features:
retentiontime rank log10_intensity abs_ppm abs_rt_diff complementary_ions ion_series weighted_average_abs_fragment_ppm weighted_average_fragment_rt_deviation precursor_rt_deviation isotopes log10_kl log10_kl_negative_1 log10_kl_negative_2 hyperscore matched_ion_num peptide_length ntt nmc 15.994900M unweighted_spectral_entropy delta_RT_loess 
Found 236356 PSMs
Concatenated search input detected and --post-processing-tdc flag set. Applying target-decoy competition on Percolator scores.
Train/test set contains 151079 positives and 85277 negatives, size ratio=1.77163 and pi0=1
Selecting Cpos by cross-validation.
Selecting Cneg by cross-validation.
Split 1:	Selected feature 21 as initial direction. Could separate 20053 training set positives with q<0.01 in that direction.
Split 2:	Selected feature 21 as initial direction. Could separate 20221 training set positives with q<0.01 in that direction.
Split 3:	Selected feature 21 as initial direction. Could separate 20424 training set positives with q<0.01 in that direction.
Found 30382 test set positives with q<0.01 in initial direction
Reading in data and feature calculation took 40.53 cpu seconds or 3 seconds wall clock time.
---Training with Cpos selected by cross validation, Cneg selected by cross validation, initial_fdr=0.01, fdr=0.01
Iteration 1:	Estimated 48999 PSMs with q<0.01
Iteration 2:	Estimated 52410 PSMs with q<0.01
Iteration 3:	Estimated 53361 PSMs with q<0.01
Iteration 4:	Estimated 53631 PSMs with q<0.01
Iteration 5:	Estimated 53717 PSMs with q<0.01
Iteration 6:	Estimated 53750 PSMs with q<0.01
Iteration 7:	Estimated 53791 PSMs with q<0.01
Iteration 8:	Estimated 53794 PSMs with q<0.01
Iteration 9:	Estimated 53786 PSMs with q<0.01
Iteration 10:	Estimated 53805 PSMs with q<0.01
Learned normalized SVM weights for the 3 cross-validation splits:
 Split1	 Split2	 Split3	FeatureName
 0.2424	 0.1921	 0.1646	retentiontime
-0.0748	-0.0848	-0.0698	rank
-0.0450	-0.1181	-0.2357	log10_intensity
-0.3786	-0.3334	-0.2897	abs_ppm
 0.6214	 0.4521	 0.2829	abs_rt_diff
-0.1506	-0.1480	-0.0748	complementary_ions
 0.4379	 0.4836	 0.3761	ion_series
-0.4041	-0.4144	-0.4053	weighted_average_abs_fragment_ppm
-0.3864	-0.3387	-0.2912	weighted_average_fragment_rt_deviation
-0.2214	-0.2109	-0.1738	precursor_rt_deviation
 0.3979	 0.3135	 0.3254	isotopes
-0.2277	-0.2336	-0.2286	log10_kl
-0.0343	-0.0027	 0.0149	log10_kl_negative_1
 0.0554	 0.0411	 0.0288	log10_kl_negative_2
 2.2327	 1.7912	 1.6837	hyperscore
-1.0812	-0.7560	-0.6971	matched_ion_num
 0.2929	 0.3323	 0.3264	peptide_length
 0.0000	 0.0000	 0.0000	ntt
-0.0068	-0.0425	-0.0190	nmc
 0.0872	 0.0988	 0.0769	15.994900M
 2.0776	 1.9273	 1.8768	unweighted_spectral_entropy
-1.3726	-1.1678	-1.1849	delta_RT_loess
-3.0525	-2.8272	-3.0374	m0
Found 53652 test set PSMs with q<0.01.
Selected best-scoring PSM per scan+expMass (target-decoy competition): 151079 target PSMs and 85277 decoy PSMs.
Calculating q values.
Final list yields 53652 target PSMs with q<0.01.
Calculating posterior error probabilities (PEPs).
Processing took 178.8 cpu seconds or 15 seconds wall clock time.
Process 'Percolator' finished, exit code: 0
Percolator [Work dir: /storage/yufe/results/msfragger_dia_paper/ccrcc_175/msfraggerdia]
/storage/yufe/tools/FragPipe-18.0/fragpipe/tools/percolator-305/percolator --only-psms --no-terminate --post-processing-tdc --num-threads 56 --results-psms CPTAC_CCRCC_W_JHU_20190112_LUMOS_C3N-00437_T_percolator_target_psms.tsv --decoy-results-psms CPTAC_CCRCC_W_JHU_20190112_LUMOS_C3N-00437_T_percolator_decoy_psms.tsv CPTAC_CCRCC_W_JHU_20190112_LUMOS_C3N-00437_T_edited.pin
Percolator version 3.05.0, Build Date Apr 28 2020 14:23:07
Copyright (c) 2006-9 University of Washington. All rights reserved.
Written by Lukas Käll (lukall@u.washington.edu) in the
Department of Genome Sciences at the University of Washington.
Issued command:
/storage/yufe/tools/FragPipe-18.0/fragpipe/tools/percolator-305/percolator --only-psms --no-terminate --post-processing-tdc --num-threads 56 --results-psms CPTAC_CCRCC_W_JHU_20190112_LUMOS_C3N-00437_T_percolator_target_psms.tsv --decoy-results-psms CPTAC_CCRCC_W_JHU_20190112_LUMOS_C3N-00437_T_percolator_decoy_psms.tsv CPTAC_CCRCC_W_JHU_20190112_LUMOS_C3N-00437_T_edited.pin
Started Thu Aug 11 03:19:06 2022
 on pathproteome-dev02.med.umich.edu
Hyperparameters: selectionFdr=0.01, Cpos=0, Cneg=0, maxNiter=10
Reading tab-delimited input from datafile CPTAC_CCRCC_W_JHU_20190112_LUMOS_C3N-00437_T_edited.pin
Features:
retentiontime rank log10_intensity abs_ppm abs_rt_diff complementary_ions ion_series weighted_average_abs_fragment_ppm weighted_average_fragment_rt_deviation precursor_rt_deviation isotopes log10_kl log10_kl_negative_1 log10_kl_negative_2 hyperscore matched_ion_num peptide_length ntt nmc 15.994900M unweighted_spectral_entropy delta_RT_loess 
Found 229330 PSMs
Concatenated search input detected and --post-processing-tdc flag set. Applying target-decoy competition on Percolator scores.
Train/test set contains 144062 positives and 85268 negatives, size ratio=1.68952 and pi0=1
Selecting Cpos by cross-validation.
Selecting Cneg by cross-validation.
Split 1:	Selected feature 21 as initial direction. Could separate 18004 training set positives with q<0.01 in that direction.
Split 2:	Selected feature 21 as initial direction. Could separate 17472 training set positives with q<0.01 in that direction.
Split 3:	Selected feature 21 as initial direction. Could separate 17232 training set positives with q<0.01 in that direction.
Found 26173 test set positives with q<0.01 in initial direction
Reading in data and feature calculation took 37.03 cpu seconds or 2 seconds wall clock time.
---Training with Cpos selected by cross validation, Cneg selected by cross validation, initial_fdr=0.01, fdr=0.01
Iteration 1:	Estimated 44087 PSMs with q<0.01
Iteration 2:	Estimated 47248 PSMs with q<0.01
Iteration 3:	Estimated 48079 PSMs with q<0.01
Iteration 4:	Estimated 48334 PSMs with q<0.01
Iteration 5:	Estimated 48369 PSMs with q<0.01
Iteration 6:	Estimated 48403 PSMs with q<0.01
Iteration 7:	Estimated 48427 PSMs with q<0.01
Iteration 8:	Estimated 48445 PSMs with q<0.01
Iteration 9:	Estimated 48442 PSMs with q<0.01
Iteration 10:	Estimated 48444 PSMs with q<0.01
Learned normalized SVM weights for the 3 cross-validation splits:
 Split1	 Split2	 Split3	FeatureName
 0.0998	 0.1567	 0.1154	retentiontime
 0.0094	-0.0332	 0.0180	rank
-0.4529	-0.5390	-0.3733	log10_intensity
-0.4286	-0.6161	-0.3579	abs_ppm
 0.3774	 0.5337	 0.3304	abs_rt_diff
-0.0927	-0.0571	-0.0854	complementary_ions
 0.4836	 0.5397	 0.5582	ion_series
-0.4389	-0.5833	-0.5567	weighted_average_abs_fragment_ppm
-0.2847	-0.3802	-0.2845	weighted_average_fragment_rt_deviation
-0.2103	-0.2489	-0.1967	precursor_rt_deviation
 0.4155	 0.4876	 0.3894	isotopes
-0.2320	-0.2695	-0.2820	log10_kl
-0.0269	-0.0530	-0.0089	log10_kl_negative_1
 0.0252	 0.0153	 0.0093	log10_kl_negative_2
 1.2433	 1.7554	 1.3330	hyperscore
-0.4157	-0.7288	-0.3828	matched_ion_num
 0.3240	 0.4725	 0.3884	peptide_length
 0.0000	 0.0000	 0.0000	ntt
-0.0359	-0.0532	-0.0648	nmc
-0.0106	 0.0038	 0.0151	15.994900M
 1.6245	 2.1083	 1.8519	unweighted_spectral_entropy
-0.9924	-1.2308	-1.0875	delta_RT_loess
-2.8720	-3.3394	-2.9623	m0
Found 48309 test set PSMs with q<0.01.
Selected best-scoring PSM per scan+expMass (target-decoy competition): 144062 target PSMs and 85268 decoy PSMs.
Calculating q values.
Final list yields 48311 target PSMs with q<0.01.
Calculating posterior error probabilities (PEPs).
Processing took 164.6 cpu seconds or 14 seconds wall clock time.
Process 'Percolator' finished, exit code: 0
Percolator [Work dir: /storage/yufe/results/msfragger_dia_paper/ccrcc_175/msfraggerdia]
/storage/yufe/tools/FragPipe-18.0/fragpipe/tools/percolator-305/percolator --only-psms --no-terminate --post-processing-tdc --num-threads 56 --results-psms CPTAC_CCRCC_W_JHU_20190112_LUMOS_C3L-00908_NAT_percolator_target_psms.tsv --decoy-results-psms CPTAC_CCRCC_W_JHU_20190112_LUMOS_C3L-00908_NAT_percolator_decoy_psms.tsv CPTAC_CCRCC_W_JHU_20190112_LUMOS_C3L-00908_NAT_edited.pin
Percolator version 3.05.0, Build Date Apr 28 2020 14:23:07
Copyright (c) 2006-9 University of Washington. All rights reserved.
Written by Lukas Käll (lukall@u.washington.edu) in the
Department of Genome Sciences at the University of Washington.
Issued command:
/storage/yufe/tools/FragPipe-18.0/fragpipe/tools/percolator-305/percolator --only-psms --no-terminate --post-processing-tdc --num-threads 56 --results-psms CPTAC_CCRCC_W_JHU_20190112_LUMOS_C3L-00908_NAT_percolator_target_psms.tsv --decoy-results-psms CPTAC_CCRCC_W_JHU_20190112_LUMOS_C3L-00908_NAT_percolator_decoy_psms.tsv CPTAC_CCRCC_W_JHU_20190112_LUMOS_C3L-00908_NAT_edited.pin
Started Thu Aug 11 03:19:24 2022
 on pathproteome-dev02.med.umich.edu
Hyperparameters: selectionFdr=0.01, Cpos=0, Cneg=0, maxNiter=10
Reading tab-delimited input from datafile CPTAC_CCRCC_W_JHU_20190112_LUMOS_C3L-00908_NAT_edited.pin
Features:
retentiontime rank log10_intensity abs_ppm abs_rt_diff complementary_ions ion_series weighted_average_abs_fragment_ppm weighted_average_fragment_rt_deviation precursor_rt_deviation isotopes log10_kl log10_kl_negative_1 log10_kl_negative_2 hyperscore matched_ion_num peptide_length ntt nmc 15.994900M unweighted_spectral_entropy delta_RT_loess 
Found 331732 PSMs
Concatenated search input detected and --post-processing-tdc flag set. Applying target-decoy competition on Percolator scores.
Train/test set contains 204949 positives and 126783 negatives, size ratio=1.61653 and pi0=1
Selecting Cpos by cross-validation.
Selecting Cneg by cross-validation.
Split 1:	Selected feature 21 as initial direction. Could separate 18768 training set positives with q<0.01 in that direction.
Split 2:	Selected feature 21 as initial direction. Could separate 18516 training set positives with q<0.01 in that direction.
Split 3:	Selected feature 21 as initial direction. Could separate 18965 training set positives with q<0.01 in that direction.
Found 27993 test set positives with q<0.01 in initial direction
Reading in data and feature calculation took 47.24 cpu seconds or 3 seconds wall clock time.
---Training with Cpos selected by cross validation, Cneg selected by cross validation, initial_fdr=0.01, fdr=0.01
Iteration 1:	Estimated 53719 PSMs with q<0.01
Iteration 2:	Estimated 58552 PSMs with q<0.01
Iteration 3:	Estimated 60775 PSMs with q<0.01
Iteration 4:	Estimated 61715 PSMs with q<0.01
Iteration 5:	Estimated 61933 PSMs with q<0.01
Iteration 6:	Estimated 62017 PSMs with q<0.01
Iteration 7:	Estimated 62142 PSMs with q<0.01
Iteration 8:	Estimated 62184 PSMs with q<0.01
Iteration 9:	Estimated 62177 PSMs with q<0.01
Iteration 10:	Estimated 62167 PSMs with q<0.01
Learned normalized SVM weights for the 3 cross-validation splits:
 Split1	 Split2	 Split3	FeatureName
 0.0793	 0.0773	 0.1257	retentiontime
-0.0232	-0.0300	 0.0605	rank
-0.7218	-0.6588	-0.3023	log10_intensity
-0.6236	-0.7012	-0.7542	abs_ppm
 0.2084	 0.2591	 0.5033	abs_rt_diff
-0.1609	-0.1735	-0.2253	complementary_ions
 0.4424	 0.4487	 0.5248	ion_series
-0.8681	-0.8849	-0.9276	weighted_average_abs_fragment_ppm
-0.1863	-0.1904	-0.2003	weighted_average_fragment_rt_deviation
-0.0169	-0.0084	-0.0076	precursor_rt_deviation
 0.5379	 0.4810	 0.3457	isotopes
-0.1482	-0.1893	-0.2137	log10_kl
-0.0593	-0.0310	-0.0308	log10_kl_negative_1
 0.0249	 0.0331	 0.0084	log10_kl_negative_2
 1.7728	 1.5638	 1.7516	hyperscore
-0.5885	-0.3270	-0.3225	matched_ion_num
 0.3899	 0.3834	 0.3804	peptide_length
 0.0000	 0.0000	 0.0000	ntt
-0.0034	-0.0092	-0.0364	nmc
 0.1743	 0.1745	 0.1932	15.994900M
 1.8014	 1.8194	 2.0337	unweighted_spectral_entropy
-1.1480	-1.0535	-1.1955	delta_RT_loess
-3.5773	-3.3111	-3.6173	m0
Found 62015 test set PSMs with q<0.01.
Selected best-scoring PSM per scan+expMass (target-decoy competition): 204949 target PSMs and 126783 decoy PSMs.
Calculating q values.
Final list yields 62027 target PSMs with q<0.01.
Calculating posterior error probabilities (PEPs).
Processing took 222.6 cpu seconds or 20 seconds wall clock time.
Process 'Percolator' finished, exit code: 0
Percolator [Work dir: /storage/yufe/results/msfragger_dia_paper/ccrcc_175/msfraggerdia]
/storage/yufe/tools/FragPipe-18.0/fragpipe/tools/percolator-305/percolator --only-psms --no-terminate --post-processing-tdc --num-threads 56 --results-psms CPTAC_CCRCC_W_JHU_20190112_LUMOS_C3N-00317_T_percolator_target_psms.tsv --decoy-results-psms CPTAC_CCRCC_W_JHU_20190112_LUMOS_C3N-00317_T_percolator_decoy_psms.tsv CPTAC_CCRCC_W_JHU_20190112_LUMOS_C3N-00317_T_edited.pin
Percolator version 3.05.0, Build Date Apr 28 2020 14:23:07
Copyright (c) 2006-9 University of Washington. All rights reserved.
Written by Lukas Käll (lukall@u.washington.edu) in the
Department of Genome Sciences at the University of Washington.
Issued command:
/storage/yufe/tools/FragPipe-18.0/fragpipe/tools/percolator-305/percolator --only-psms --no-terminate --post-processing-tdc --num-threads 56 --results-psms CPTAC_CCRCC_W_JHU_20190112_LUMOS_C3N-00317_T_percolator_target_psms.tsv --decoy-results-psms CPTAC_CCRCC_W_JHU_20190112_LUMOS_C3N-00317_T_percolator_decoy_psms.tsv CPTAC_CCRCC_W_JHU_20190112_LUMOS_C3N-00317_T_edited.pin
Started Thu Aug 11 03:19:50 2022
 on pathproteome-dev02.med.umich.edu
Hyperparameters: selectionFdr=0.01, Cpos=0, Cneg=0, maxNiter=10
Reading tab-delimited input from datafile CPTAC_CCRCC_W_JHU_20190112_LUMOS_C3N-00317_T_edited.pin
Features:
retentiontime rank log10_intensity abs_ppm abs_rt_diff complementary_ions ion_series weighted_average_abs_fragment_ppm weighted_average_fragment_rt_deviation precursor_rt_deviation isotopes log10_kl log10_kl_negative_1 log10_kl_negative_2 hyperscore matched_ion_num peptide_length ntt nmc 15.994900M unweighted_spectral_entropy delta_RT_loess 
Found 203940 PSMs
Concatenated search input detected and --post-processing-tdc flag set. Applying target-decoy competition on Percolator scores.
Train/test set contains 130673 positives and 73267 negatives, size ratio=1.78352 and pi0=1
Selecting Cpos by cross-validation.
Selecting Cneg by cross-validation.
Split 1:	Selected feature 15 as initial direction. Could separate 13249 training set positives with q<0.01 in that direction.
Split 2:	Selected feature 15 as initial direction. Could separate 13239 training set positives with q<0.01 in that direction.
Split 3:	Selected feature 15 as initial direction. Could separate 12440 training set positives with q<0.01 in that direction.
Found 19117 test set positives with q<0.01 in initial direction
Reading in data and feature calculation took 36.5 cpu seconds or 2 seconds wall clock time.
---Training with Cpos selected by cross validation, Cneg selected by cross validation, initial_fdr=0.01, fdr=0.01
Iteration 1:	Estimated 41658 PSMs with q<0.01
Iteration 2:	Estimated 46012 PSMs with q<0.01
Iteration 3:	Estimated 46812 PSMs with q<0.01
Iteration 4:	Estimated 47043 PSMs with q<0.01
Iteration 5:	Estimated 47088 PSMs with q<0.01
Iteration 6:	Estimated 47121 PSMs with q<0.01
Iteration 7:	Estimated 47146 PSMs with q<0.01
Iteration 8:	Estimated 47159 PSMs with q<0.01
Iteration 9:	Estimated 47134 PSMs with q<0.01
Iteration 10:	Estimated 47131 PSMs with q<0.01
Learned normalized SVM weights for the 3 cross-validation splits:
 Split1	 Split2	 Split3	FeatureName
-0.0524	 0.0074	 0.0074	retentiontime
-0.0876	-0.0760	-0.0100	rank
-0.2728	-0.2293	-0.1832	log10_intensity
-0.3779	-0.3796	-0.3232	abs_ppm
 0.4599	 0.4997	 0.4235	abs_rt_diff
-0.2340	-0.2166	-0.2596	complementary_ions
 0.5549	 0.4984	 0.5686	ion_series
-0.4646	-0.4956	-0.4944	weighted_average_abs_fragment_ppm
-0.2395	-0.3250	-0.3083	weighted_average_fragment_rt_deviation
-0.2032	-0.2055	-0.2002	precursor_rt_deviation
 0.3585	 0.4226	 0.4047	isotopes
-0.3489	-0.3138	-0.2910	log10_kl
-0.0544	-0.0171	-0.0371	log10_kl_negative_1
 0.0581	 0.0449	 0.0739	log10_kl_negative_2
 1.1316	 1.6580	 1.3913	hyperscore
-0.1547	-0.4871	-0.2391	matched_ion_num
 0.2163	 0.1763	 0.1958	peptide_length
 0.0000	 0.0000	 0.0000	ntt
 0.0250	-0.0167	 0.0046	nmc
 0.0961	 0.1409	 0.0945	15.994900M
 1.2661	 1.3750	 1.4299	unweighted_spectral_entropy
-0.9728	-1.2459	-1.1941	delta_RT_loess
-2.4378	-2.4841	-2.5036	m0
Found 46818 test set PSMs with q<0.01.
Selected best-scoring PSM per scan+expMass (target-decoy competition): 130673 target PSMs and 73267 decoy PSMs.
Calculating q values.
Final list yields 46871 target PSMs with q<0.01.
Calculating posterior error probabilities (PEPs).
Processing took 144.6 cpu seconds or 13 seconds wall clock time.
Process 'Percolator' finished, exit code: 0
Percolator [Work dir: /storage/yufe/results/msfragger_dia_paper/ccrcc_175/msfraggerdia]
/storage/yufe/tools/FragPipe-18.0/fragpipe/tools/percolator-305/percolator --only-psms --no-terminate --post-processing-tdc --num-threads 56 --results-psms CPTAC_CCRCC_W_JHU_20190112_LUMOS_C3L-01288_T_percolator_target_psms.tsv --decoy-results-psms CPTAC_CCRCC_W_JHU_20190112_LUMOS_C3L-01288_T_percolator_decoy_psms.tsv CPTAC_CCRCC_W_JHU_20190112_LUMOS_C3L-01288_T_edited.pin
Percolator version 3.05.0, Build Date Apr 28 2020 14:23:07
Copyright (c) 2006-9 University of Washington. All rights reserved.
Written by Lukas Käll (lukall@u.washington.edu) in the
Department of Genome Sciences at the University of Washington.
Issued command:
/storage/yufe/tools/FragPipe-18.0/fragpipe/tools/percolator-305/percolator --only-psms --no-terminate --post-processing-tdc --num-threads 56 --results-psms CPTAC_CCRCC_W_JHU_20190112_LUMOS_C3L-01288_T_percolator_target_psms.tsv --decoy-results-psms CPTAC_CCRCC_W_JHU_20190112_LUMOS_C3L-01288_T_percolator_decoy_psms.tsv CPTAC_CCRCC_W_JHU_20190112_LUMOS_C3L-01288_T_edited.pin
Started Thu Aug 11 03:20:06 2022
 on pathproteome-dev02.med.umich.edu
Hyperparameters: selectionFdr=0.01, Cpos=0, Cneg=0, maxNiter=10
Reading tab-delimited input from datafile CPTAC_CCRCC_W_JHU_20190112_LUMOS_C3L-01288_T_edited.pin
Features:
retentiontime rank log10_intensity abs_ppm abs_rt_diff complementary_ions ion_series weighted_average_abs_fragment_ppm weighted_average_fragment_rt_deviation precursor_rt_deviation isotopes log10_kl log10_kl_negative_1 log10_kl_negative_2 hyperscore matched_ion_num peptide_length ntt nmc 15.994900M unweighted_spectral_entropy delta_RT_loess 
Found 226567 PSMs
Concatenated search input detected and --post-processing-tdc flag set. Applying target-decoy competition on Percolator scores.
Train/test set contains 143901 positives and 82666 negatives, size ratio=1.74075 and pi0=1
Selecting Cpos by cross-validation.
Selecting Cneg by cross-validation.
Split 1:	Selected feature 15 as initial direction. Could separate 13688 training set positives with q<0.01 in that direction.
Split 2:	Selected feature 15 as initial direction. Could separate 13407 training set positives with q<0.01 in that direction.
Split 3:	Selected feature 15 as initial direction. Could separate 13677 training set positives with q<0.01 in that direction.
Found 20290 test set positives with q<0.01 in initial direction
Reading in data and feature calculation took 39.37 cpu seconds or 2 seconds wall clock time.
---Training with Cpos selected by cross validation, Cneg selected by cross validation, initial_fdr=0.01, fdr=0.01
Iteration 1:	Estimated 43432 PSMs with q<0.01
Iteration 2:	Estimated 47912 PSMs with q<0.01
Iteration 3:	Estimated 48675 PSMs with q<0.01
Iteration 4:	Estimated 48825 PSMs with q<0.01
Iteration 5:	Estimated 48860 PSMs with q<0.01
Iteration 6:	Estimated 48882 PSMs with q<0.01
Iteration 7:	Estimated 48937 PSMs with q<0.01
Iteration 8:	Estimated 48950 PSMs with q<0.01
Iteration 9:	Estimated 48950 PSMs with q<0.01
Iteration 10:	Estimated 48941 PSMs with q<0.01
Learned normalized SVM weights for the 3 cross-validation splits:
 Split1	 Split2	 Split3	FeatureName
-0.0081	 0.0076	-0.0120	retentiontime
-0.1228	-0.1198	-0.1251	rank
-0.2720	-0.3349	-0.2051	log10_intensity
-0.4879	-0.5575	-0.5270	abs_ppm
 0.4945	 0.5760	 0.6558	abs_rt_diff
-0.1075	-0.1923	-0.1504	complementary_ions
 0.5327	 0.5975	 0.5549	ion_series
-0.6757	-0.7276	-0.6123	weighted_average_abs_fragment_ppm
-0.2958	-0.3420	-0.2516	weighted_average_fragment_rt_deviation
-0.1228	-0.1764	-0.1564	precursor_rt_deviation
 0.3960	 0.5123	 0.4515	isotopes
-0.3592	-0.3037	-0.2840	log10_kl
-0.0589	-0.0246	-0.0279	log10_kl_negative_1
 0.0504	 0.0230	 0.0211	log10_kl_negative_2
 1.0038	 1.1401	 1.1360	hyperscore
 0.0409	-0.0356	-0.1382	matched_ion_num
 0.3465	 0.3851	 0.3611	peptide_length
 0.0000	 0.0000	 0.0000	ntt
 0.0650	 0.0689	 0.0271	nmc
 0.1404	 0.1530	 0.1350	15.994900M
 1.5301	 1.7030	 1.5348	unweighted_spectral_entropy
-1.2310	-1.3332	-1.2150	delta_RT_loess
-2.7539	-3.0740	-2.9821	m0
Found 48723 test set PSMs with q<0.01.
Selected best-scoring PSM per scan+expMass (target-decoy competition): 143901 target PSMs and 82666 decoy PSMs.
Calculating q values.
Final list yields 48727 target PSMs with q<0.01.
Calculating posterior error probabilities (PEPs).
Processing took 153.1 cpu seconds or 14 seconds wall clock time.
Process 'Percolator' finished, exit code: 0
Percolator [Work dir: /storage/yufe/results/msfragger_dia_paper/ccrcc_175/msfraggerdia]
/storage/yufe/tools/FragPipe-18.0/fragpipe/tools/percolator-305/percolator --only-psms --no-terminate --post-processing-tdc --num-threads 56 --results-psms CPTAC_CCRCC_W_JHU_20190112_LUMOS_C3N-00491_T_percolator_target_psms.tsv --decoy-results-psms CPTAC_CCRCC_W_JHU_20190112_LUMOS_C3N-00491_T_percolator_decoy_psms.tsv CPTAC_CCRCC_W_JHU_20190112_LUMOS_C3N-00491_T_edited.pin
Percolator version 3.05.0, Build Date Apr 28 2020 14:23:07
Copyright (c) 2006-9 University of Washington. All rights reserved.
Written by Lukas Käll (lukall@u.washington.edu) in the
Department of Genome Sciences at the University of Washington.
Issued command:
/storage/yufe/tools/FragPipe-18.0/fragpipe/tools/percolator-305/percolator --only-psms --no-terminate --post-processing-tdc --num-threads 56 --results-psms CPTAC_CCRCC_W_JHU_20190112_LUMOS_C3N-00491_T_percolator_target_psms.tsv --decoy-results-psms CPTAC_CCRCC_W_JHU_20190112_LUMOS_C3N-00491_T_percolator_decoy_psms.tsv CPTAC_CCRCC_W_JHU_20190112_LUMOS_C3N-00491_T_edited.pin
Started Thu Aug 11 03:20:24 2022
 on pathproteome-dev02.med.umich.edu
Hyperparameters: selectionFdr=0.01, Cpos=0, Cneg=0, maxNiter=10
Reading tab-delimited input from datafile CPTAC_CCRCC_W_JHU_20190112_LUMOS_C3N-00491_T_edited.pin
Features:
retentiontime rank log10_intensity abs_ppm abs_rt_diff complementary_ions ion_series weighted_average_abs_fragment_ppm weighted_average_fragment_rt_deviation precursor_rt_deviation isotopes log10_kl log10_kl_negative_1 log10_kl_negative_2 hyperscore matched_ion_num peptide_length ntt nmc 15.994900M unweighted_spectral_entropy delta_RT_loess 
Found 239096 PSMs
Concatenated search input detected and --post-processing-tdc flag set. Applying target-decoy competition on Percolator scores.
Train/test set contains 154062 positives and 85034 negatives, size ratio=1.81177 and pi0=1
Selecting Cpos by cross-validation.
Selecting Cneg by cross-validation.
Split 1:	Selected feature 21 as initial direction. Could separate 22404 training set positives with q<0.01 in that direction.
Split 2:	Selected feature 21 as initial direction. Could separate 23027 training set positives with q<0.01 in that direction.
Split 3:	Selected feature 21 as initial direction. Could separate 21319 training set positives with q<0.01 in that direction.
Found 33154 test set positives with q<0.01 in initial direction
Reading in data and feature calculation took 42.84 cpu seconds or 3 seconds wall clock time.
---Training with Cpos selected by cross validation, Cneg selected by cross validation, initial_fdr=0.01, fdr=0.01
Iteration 1:	Estimated 53145 PSMs with q<0.01
Iteration 2:	Estimated 56218 PSMs with q<0.01
Iteration 3:	Estimated 57190 PSMs with q<0.01
Iteration 4:	Estimated 57478 PSMs with q<0.01
Iteration 5:	Estimated 57628 PSMs with q<0.01
Iteration 6:	Estimated 57677 PSMs with q<0.01
Iteration 7:	Estimated 57712 PSMs with q<0.01
Iteration 8:	Estimated 57742 PSMs with q<0.01
Iteration 9:	Estimated 57713 PSMs with q<0.01
Iteration 10:	Estimated 57716 PSMs with q<0.01
Learned normalized SVM weights for the 3 cross-validation splits:
 Split1	 Split2	 Split3	FeatureName
 0.2101	 0.1704	 0.2056	retentiontime
-0.0984	-0.0589	-0.0768	rank
-0.1502	-0.3084	-0.3903	log10_intensity
-0.2400	-0.2193	-0.2502	abs_ppm
 0.3395	 0.2073	 0.3224	abs_rt_diff
-0.1245	-0.0743	-0.1140	complementary_ions
 0.4803	 0.3417	 0.4773	ion_series
-0.4271	-0.3857	-0.4751	weighted_average_abs_fragment_ppm
-0.2897	-0.2511	-0.2886	weighted_average_fragment_rt_deviation
-0.2340	-0.2321	-0.2227	precursor_rt_deviation
 0.3194	 0.3224	 0.5500	isotopes
-0.2251	-0.2044	-0.2284	log10_kl
-0.0558	-0.0263	-0.0137	log10_kl_negative_1
 0.0562	 0.0149	 0.0148	log10_kl_negative_2
 1.8153	 2.0077	 2.1646	hyperscore
-0.8094	-1.0640	-1.1438	matched_ion_num
 0.2723	 0.2599	 0.3283	peptide_length
 0.0000	 0.0000	 0.0000	ntt
 0.0086	-0.0445	-0.0346	nmc
 0.0584	 0.0478	 0.0873	15.994900M
 1.7044	 1.5942	 1.8515	unweighted_spectral_entropy
-1.2489	-1.0699	-1.1753	delta_RT_loess
-2.5475	-2.6139	-2.6629	m0
Found 57501 test set PSMs with q<0.01.
Selected best-scoring PSM per scan+expMass (target-decoy competition): 154062 target PSMs and 85034 decoy PSMs.
Calculating q values.
Final list yields 57526 target PSMs with q<0.01.
Calculating posterior error probabilities (PEPs).
Processing took 174.7 cpu seconds or 14 seconds wall clock time.
Process 'Percolator' finished, exit code: 0
Percolator [Work dir: /storage/yufe/results/msfragger_dia_paper/ccrcc_175/msfraggerdia]
/storage/yufe/tools/FragPipe-18.0/fragpipe/tools/percolator-305/percolator --only-psms --no-terminate --post-processing-tdc --num-threads 56 --results-psms CPTAC_CCRCC_W_JHU_20190112_LUMOS_C3L-00581_NAT_percolator_target_psms.tsv --decoy-results-psms CPTAC_CCRCC_W_JHU_20190112_LUMOS_C3L-00581_NAT_percolator_decoy_psms.tsv CPTAC_CCRCC_W_JHU_20190112_LUMOS_C3L-00581_NAT_edited.pin
Percolator version 3.05.0, Build Date Apr 28 2020 14:23:07
Copyright (c) 2006-9 University of Washington. All rights reserved.
Written by Lukas Käll (lukall@u.washington.edu) in the
Department of Genome Sciences at the University of Washington.
Issued command:
/storage/yufe/tools/FragPipe-18.0/fragpipe/tools/percolator-305/percolator --only-psms --no-terminate --post-processing-tdc --num-threads 56 --results-psms CPTAC_CCRCC_W_JHU_20190112_LUMOS_C3L-00581_NAT_percolator_target_psms.tsv --decoy-results-psms CPTAC_CCRCC_W_JHU_20190112_LUMOS_C3L-00581_NAT_percolator_decoy_psms.tsv CPTAC_CCRCC_W_JHU_20190112_LUMOS_C3L-00581_NAT_edited.pin
Started Thu Aug 11 03:20:43 2022
 on pathproteome-dev02.med.umich.edu
Hyperparameters: selectionFdr=0.01, Cpos=0, Cneg=0, maxNiter=10
Reading tab-delimited input from datafile CPTAC_CCRCC_W_JHU_20190112_LUMOS_C3L-00581_NAT_edited.pin
Features:
retentiontime rank log10_intensity abs_ppm abs_rt_diff complementary_ions ion_series weighted_average_abs_fragment_ppm weighted_average_fragment_rt_deviation precursor_rt_deviation isotopes log10_kl log10_kl_negative_1 log10_kl_negative_2 hyperscore matched_ion_num peptide_length ntt nmc 15.994900M unweighted_spectral_entropy delta_RT_loess 
Found 231298 PSMs
Concatenated search input detected and --post-processing-tdc flag set. Applying target-decoy competition on Percolator scores.
Train/test set contains 148295 positives and 83003 negatives, size ratio=1.78662 and pi0=1
Selecting Cpos by cross-validation.
Selecting Cneg by cross-validation.
Split 1:	Selected feature 21 as initial direction. Could separate 18321 training set positives with q<0.01 in that direction.
Split 2:	Selected feature 21 as initial direction. Could separate 18585 training set positives with q<0.01 in that direction.
Split 3:	Selected feature 21 as initial direction. Could separate 17606 training set positives with q<0.01 in that direction.
Found 27005 test set positives with q<0.01 in initial direction
Reading in data and feature calculation took 41.49 cpu seconds or 2 seconds wall clock time.
---Training with Cpos selected by cross validation, Cneg selected by cross validation, initial_fdr=0.01, fdr=0.01
Iteration 1:	Estimated 48189 PSMs with q<0.01
Iteration 2:	Estimated 52536 PSMs with q<0.01
Iteration 3:	Estimated 53797 PSMs with q<0.01
Iteration 4:	Estimated 54142 PSMs with q<0.01
Iteration 5:	Estimated 54269 PSMs with q<0.01
Iteration 6:	Estimated 54310 PSMs with q<0.01
Iteration 7:	Estimated 54312 PSMs with q<0.01
Iteration 8:	Estimated 54306 PSMs with q<0.01
Iteration 9:	Estimated 54300 PSMs with q<0.01
Iteration 10:	Estimated 54313 PSMs with q<0.01
Learned normalized SVM weights for the 3 cross-validation splits:
 Split1	 Split2	 Split3	FeatureName
-0.0037	-0.0126	-0.0424	retentiontime
-0.0715	-0.0504	-0.0499	rank
-0.1354	-0.2134	-0.2072	log10_intensity
-0.3525	-0.2458	-0.2302	abs_ppm
 0.5237	 0.2298	 0.2711	abs_rt_diff
-0.0899	-0.1269	-0.1240	complementary_ions
 0.4423	 0.4224	 0.4006	ion_series
-0.5255	-0.4297	-0.4103	weighted_average_abs_fragment_ppm
-0.3693	-0.2812	-0.3033	weighted_average_fragment_rt_deviation
-0.2297	-0.1780	-0.1813	precursor_rt_deviation
 0.3397	 0.2141	 0.2770	isotopes
-0.2452	-0.2566	-0.2393	log10_kl
-0.0339	-0.0318	-0.0294	log10_kl_negative_1
 0.0255	 0.0321	 0.0338	log10_kl_negative_2
 1.3786	 1.8138	 1.1189	hyperscore
-0.3932	-0.8391	-0.2309	matched_ion_num
 0.2640	 0.1727	 0.2246	peptide_length
 0.0000	 0.0000	 0.0000	ntt
-0.0158	-0.0074	 0.0189	nmc
 0.1230	 0.1351	 0.1156	15.994900M
 1.4758	 1.4093	 1.3778	unweighted_spectral_entropy
-1.1634	-0.9499	-1.0445	delta_RT_loess
-2.6888	-2.7945	-2.7926	m0
Found 54244 test set PSMs with q<0.01.
Selected best-scoring PSM per scan+expMass (target-decoy competition): 148295 target PSMs and 83003 decoy PSMs.
Calculating q values.
Final list yields 54250 target PSMs with q<0.01.
Calculating posterior error probabilities (PEPs).
Processing took 169.2 cpu seconds or 17 seconds wall clock time.
Process 'Percolator' finished, exit code: 0
Percolator [Work dir: /storage/yufe/results/msfragger_dia_paper/ccrcc_175/msfraggerdia]
/storage/yufe/tools/FragPipe-18.0/fragpipe/tools/percolator-305/percolator --only-psms --no-terminate --post-processing-tdc --num-threads 56 --results-psms CPTAC_CCRCC_W_JHU_20190112_LUMOS_C3L-00607_T_percolator_target_psms.tsv --decoy-results-psms CPTAC_CCRCC_W_JHU_20190112_LUMOS_C3L-00607_T_percolator_decoy_psms.tsv CPTAC_CCRCC_W_JHU_20190112_LUMOS_C3L-00607_T_edited.pin
Percolator version 3.05.0, Build Date Apr 28 2020 14:23:07
Copyright (c) 2006-9 University of Washington. All rights reserved.
Written by Lukas Käll (lukall@u.washington.edu) in the
Department of Genome Sciences at the University of Washington.
Issued command:
/storage/yufe/tools/FragPipe-18.0/fragpipe/tools/percolator-305/percolator --only-psms --no-terminate --post-processing-tdc --num-threads 56 --results-psms CPTAC_CCRCC_W_JHU_20190112_LUMOS_C3L-00607_T_percolator_target_psms.tsv --decoy-results-psms CPTAC_CCRCC_W_JHU_20190112_LUMOS_C3L-00607_T_percolator_decoy_psms.tsv CPTAC_CCRCC_W_JHU_20190112_LUMOS_C3L-00607_T_edited.pin
Started Thu Aug 11 03:21:03 2022
 on pathproteome-dev02.med.umich.edu
Hyperparameters: selectionFdr=0.01, Cpos=0, Cneg=0, maxNiter=10
Reading tab-delimited input from datafile CPTAC_CCRCC_W_JHU_20190112_LUMOS_C3L-00607_T_edited.pin
Features:
retentiontime rank log10_intensity abs_ppm abs_rt_diff complementary_ions ion_series weighted_average_abs_fragment_ppm weighted_average_fragment_rt_deviation precursor_rt_deviation isotopes log10_kl log10_kl_negative_1 log10_kl_negative_2 hyperscore matched_ion_num peptide_length ntt nmc 15.994900M unweighted_spectral_entropy delta_RT_loess 
Found 235143 PSMs
Concatenated search input detected and --post-processing-tdc flag set. Applying target-decoy competition on Percolator scores.
Train/test set contains 149575 positives and 85568 negatives, size ratio=1.74802 and pi0=1
Selecting Cpos by cross-validation.
Selecting Cneg by cross-validation.
Split 1:	Selected feature 21 as initial direction. Could separate 14535 training set positives with q<0.01 in that direction.
Split 2:	Selected feature 21 as initial direction. Could separate 15524 training set positives with q<0.01 in that direction.
Split 3:	Selected feature 21 as initial direction. Could separate 16128 training set positives with q<0.01 in that direction.
Found 23148 test set positives with q<0.01 in initial direction
Reading in data and feature calculation took 40.55 cpu seconds or 3 seconds wall clock time.
---Training with Cpos selected by cross validation, Cneg selected by cross validation, initial_fdr=0.01, fdr=0.01
Iteration 1:	Estimated 45911 PSMs with q<0.01
Iteration 2:	Estimated 50621 PSMs with q<0.01
Iteration 3:	Estimated 52056 PSMs with q<0.01
Iteration 4:	Estimated 52632 PSMs with q<0.01
Iteration 5:	Estimated 52843 PSMs with q<0.01
Iteration 6:	Estimated 52856 PSMs with q<0.01
Iteration 7:	Estimated 52903 PSMs with q<0.01
Iteration 8:	Estimated 52943 PSMs with q<0.01
Iteration 9:	Estimated 52955 PSMs with q<0.01
Iteration 10:	Estimated 52968 PSMs with q<0.01
Learned normalized SVM weights for the 3 cross-validation splits:
 Split1	 Split2	 Split3	FeatureName
 0.0450	 0.0951	 0.0915	retentiontime
-0.0750	-0.0710	-0.0628	rank
-0.1161	 0.0235	-0.0226	log10_intensity
-0.4380	-0.4186	-0.5308	abs_ppm
 0.5578	 0.6500	 0.7920	abs_rt_diff
-0.1361	-0.2214	-0.2614	complementary_ions
 0.5389	 0.5968	 0.6039	ion_series
-0.5159	-0.5689	-0.5784	weighted_average_abs_fragment_ppm
-0.3263	-0.3189	-0.3809	weighted_average_fragment_rt_deviation
-0.1598	-0.1532	-0.2265	precursor_rt_deviation
 0.3693	 0.3663	 0.3597	isotopes
-0.1831	-0.2476	-0.2977	log10_kl
-0.0414	-0.0449	-0.0530	log10_kl_negative_1
 0.0202	 0.0327	 0.0385	log10_kl_negative_2
 1.6473	 1.6611	 1.7961	hyperscore
-0.6757	-0.5262	-0.6779	matched_ion_num
 0.2934	 0.2206	 0.2632	peptide_length
 0.0000	 0.0000	 0.0000	ntt
-0.0240	 0.0195	-0.0185	nmc
 0.1267	 0.1696	 0.1761	15.994900M
 1.5376	 1.7302	 1.7842	unweighted_spectral_entropy
-1.3289	-1.3587	-1.4537	delta_RT_loess
-2.9790	-2.9064	-3.0766	m0
Found 52849 test set PSMs with q<0.01.
Selected best-scoring PSM per scan+expMass (target-decoy competition): 149575 target PSMs and 85568 decoy PSMs.
Calculating q values.
Final list yields 52856 target PSMs with q<0.01.
Calculating posterior error probabilities (PEPs).
Processing took 152.7 cpu seconds or 14 seconds wall clock time.
Process 'Percolator' finished, exit code: 0
Percolator [Work dir: /storage/yufe/results/msfragger_dia_paper/ccrcc_175/msfraggerdia]
/storage/yufe/tools/FragPipe-18.0/fragpipe/tools/percolator-305/percolator --only-psms --no-terminate --post-processing-tdc --num-threads 56 --results-psms CPTAC_CCRCC_W_JHU_20190112_LUMOS_C3L-00606_T_percolator_target_psms.tsv --decoy-results-psms CPTAC_CCRCC_W_JHU_20190112_LUMOS_C3L-00606_T_percolator_decoy_psms.tsv CPTAC_CCRCC_W_JHU_20190112_LUMOS_C3L-00606_T_edited.pin
Percolator version 3.05.0, Build Date Apr 28 2020 14:23:07
Copyright (c) 2006-9 University of Washington. All rights reserved.
Written by Lukas Käll (lukall@u.washington.edu) in the
Department of Genome Sciences at the University of Washington.
Issued command:
/storage/yufe/tools/FragPipe-18.0/fragpipe/tools/percolator-305/percolator --only-psms --no-terminate --post-processing-tdc --num-threads 56 --results-psms CPTAC_CCRCC_W_JHU_20190112_LUMOS_C3L-00606_T_percolator_target_psms.tsv --decoy-results-psms CPTAC_CCRCC_W_JHU_20190112_LUMOS_C3L-00606_T_percolator_decoy_psms.tsv CPTAC_CCRCC_W_JHU_20190112_LUMOS_C3L-00606_T_edited.pin
Started Thu Aug 11 03:21:21 2022
 on pathproteome-dev02.med.umich.edu
Hyperparameters: selectionFdr=0.01, Cpos=0, Cneg=0, maxNiter=10
Reading tab-delimited input from datafile CPTAC_CCRCC_W_JHU_20190112_LUMOS_C3L-00606_T_edited.pin
Features:
retentiontime rank log10_intensity abs_ppm abs_rt_diff complementary_ions ion_series weighted_average_abs_fragment_ppm weighted_average_fragment_rt_deviation precursor_rt_deviation isotopes log10_kl log10_kl_negative_1 log10_kl_negative_2 hyperscore matched_ion_num peptide_length ntt nmc 15.994900M unweighted_spectral_entropy delta_RT_loess 
Found 236044 PSMs
Concatenated search input detected and --post-processing-tdc flag set. Applying target-decoy competition on Percolator scores.
Train/test set contains 151739 positives and 84305 negatives, size ratio=1.79988 and pi0=1
Selecting Cpos by cross-validation.
Selecting Cneg by cross-validation.
Split 1:	Selected feature 21 as initial direction. Could separate 15441 training set positives with q<0.01 in that direction.
Split 2:	Selected feature 21 as initial direction. Could separate 15455 training set positives with q<0.01 in that direction.
Split 3:	Selected feature 21 as initial direction. Could separate 17527 training set positives with q<0.01 in that direction.
Found 24221 test set positives with q<0.01 in initial direction
Reading in data and feature calculation took 37.96 cpu seconds or 2 seconds wall clock time.
---Training with Cpos selected by cross validation, Cneg selected by cross validation, initial_fdr=0.01, fdr=0.01
Iteration 1:	Estimated 49524 PSMs with q<0.01
Iteration 2:	Estimated 54990 PSMs with q<0.01
Iteration 3:	Estimated 56448 PSMs with q<0.01
Iteration 4:	Estimated 56953 PSMs with q<0.01
Iteration 5:	Estimated 57111 PSMs with q<0.01
Iteration 6:	Estimated 57210 PSMs with q<0.01
Iteration 7:	Estimated 57243 PSMs with q<0.01
Iteration 8:	Estimated 57261 PSMs with q<0.01
Iteration 9:	Estimated 57292 PSMs with q<0.01
Iteration 10:	Estimated 57293 PSMs with q<0.01
Learned normalized SVM weights for the 3 cross-validation splits:
 Split1	 Split2	 Split3	FeatureName
 0.0767	 0.0703	 0.1040	retentiontime
-0.0840	-0.0593	-0.0990	rank
-0.2807	-0.2902	-0.1429	log10_intensity
-0.4305	-0.3753	-0.3322	abs_ppm
 0.4937	 0.4360	 0.4226	abs_rt_diff
-0.2290	-0.2282	-0.2126	complementary_ions
 0.5310	 0.4894	 0.4995	ion_series
-0.5674	-0.5319	-0.5332	weighted_average_abs_fragment_ppm
-0.3704	-0.3634	-0.3138	weighted_average_fragment_rt_deviation
-0.1571	-0.1573	-0.1751	precursor_rt_deviation
 0.4148	 0.4668	 0.3982	isotopes
-0.3693	-0.2655	-0.2186	log10_kl
-0.0272	-0.0288	-0.0244	log10_kl_negative_1
 0.0643	 0.0600	 0.0285	log10_kl_negative_2
 1.1075	 1.4496	 1.1701	hyperscore
-0.0775	-0.4272	-0.2253	matched_ion_num
 0.2203	 0.2060	 0.2045	peptide_length
 0.0000	 0.0000	 0.0000	ntt
 0.0365	 0.0289	 0.0529	nmc
 0.1670	 0.1480	 0.1723	15.994900M
 1.6042	 1.5124	 1.6896	unweighted_spectral_entropy
-1.4179	-1.3106	-1.2266	delta_RT_loess
-2.6880	-2.7990	-2.6023	m0
Found 57095 test set PSMs with q<0.01.
Selected best-scoring PSM per scan+expMass (target-decoy competition): 151739 target PSMs and 84305 decoy PSMs.
Calculating q values.
Final list yields 57101 target PSMs with q<0.01.
Calculating posterior error probabilities (PEPs).
Processing took 174.2 cpu seconds or 15 seconds wall clock time.
Process 'Percolator' finished, exit code: 0
Percolator [Work dir: /storage/yufe/results/msfragger_dia_paper/ccrcc_175/msfraggerdia]
/storage/yufe/tools/FragPipe-18.0/fragpipe/tools/percolator-305/percolator --only-psms --no-terminate --post-processing-tdc --num-threads 56 --results-psms CPTAC_CCRCC_W_JHU_20190112_LUMOS_C3N-01261_NAT_percolator_target_psms.tsv --decoy-results-psms CPTAC_CCRCC_W_JHU_20190112_LUMOS_C3N-01261_NAT_percolator_decoy_psms.tsv CPTAC_CCRCC_W_JHU_20190112_LUMOS_C3N-01261_NAT_edited.pin
Percolator version 3.05.0, Build Date Apr 28 2020 14:23:07
Copyright (c) 2006-9 University of Washington. All rights reserved.
Written by Lukas Käll (lukall@u.washington.edu) in the
Department of Genome Sciences at the University of Washington.
Issued command:
/storage/yufe/tools/FragPipe-18.0/fragpipe/tools/percolator-305/percolator --only-psms --no-terminate --post-processing-tdc --num-threads 56 --results-psms CPTAC_CCRCC_W_JHU_20190112_LUMOS_C3N-01261_NAT_percolator_target_psms.tsv --decoy-results-psms CPTAC_CCRCC_W_JHU_20190112_LUMOS_C3N-01261_NAT_percolator_decoy_psms.tsv CPTAC_CCRCC_W_JHU_20190112_LUMOS_C3N-01261_NAT_edited.pin
Started Thu Aug 11 03:21:40 2022
 on pathproteome-dev02.med.umich.edu
Hyperparameters: selectionFdr=0.01, Cpos=0, Cneg=0, maxNiter=10
Reading tab-delimited input from datafile CPTAC_CCRCC_W_JHU_20190112_LUMOS_C3N-01261_NAT_edited.pin
Features:
retentiontime rank log10_intensity abs_ppm abs_rt_diff complementary_ions ion_series weighted_average_abs_fragment_ppm weighted_average_fragment_rt_deviation precursor_rt_deviation isotopes log10_kl log10_kl_negative_1 log10_kl_negative_2 hyperscore matched_ion_num peptide_length ntt nmc 15.994900M unweighted_spectral_entropy delta_RT_loess 
Found 270285 PSMs
Concatenated search input detected and --post-processing-tdc flag set. Applying target-decoy competition on Percolator scores.
Train/test set contains 165815 positives and 104470 negatives, size ratio=1.5872 and pi0=1
Selecting Cpos by cross-validation.
Selecting Cneg by cross-validation.
Split 1:	Selected feature 15 as initial direction. Could separate 14241 training set positives with q<0.01 in that direction.
Split 2:	Selected feature 15 as initial direction. Could separate 13658 training set positives with q<0.01 in that direction.
Split 3:	Selected feature 15 as initial direction. Could separate 13927 training set positives with q<0.01 in that direction.
Found 20947 test set positives with q<0.01 in initial direction
Reading in data and feature calculation took 43.25 cpu seconds or 2 seconds wall clock time.
---Training with Cpos selected by cross validation, Cneg selected by cross validation, initial_fdr=0.01, fdr=0.01
Iteration 1:	Estimated 39036 PSMs with q<0.01
Iteration 2:	Estimated 45320 PSMs with q<0.01
Iteration 3:	Estimated 46759 PSMs with q<0.01
Iteration 4:	Estimated 47138 PSMs with q<0.01
Iteration 5:	Estimated 47231 PSMs with q<0.01
Iteration 6:	Estimated 47246 PSMs with q<0.01
Iteration 7:	Estimated 47219 PSMs with q<0.01
Iteration 8:	Estimated 47228 PSMs with q<0.01
Iteration 9:	Estimated 47248 PSMs with q<0.01
Iteration 10:	Estimated 47229 PSMs with q<0.01
Learned normalized SVM weights for the 3 cross-validation splits:
 Split1	 Split2	 Split3	FeatureName
 0.1105	 0.1363	 0.1492	retentiontime
-0.0639	-0.0660	-0.0203	rank
-0.5889	-0.8931	-0.9819	log10_intensity
-0.9179	-0.9824	-1.0783	abs_ppm
 0.4877	 0.3898	 0.3719	abs_rt_diff
-0.2331	-0.2746	-0.2240	complementary_ions
 0.2910	 0.2511	 0.2754	ion_series
-0.8125	-0.7327	-0.8158	weighted_average_abs_fragment_ppm
-0.2177	-0.2237	-0.2252	weighted_average_fragment_rt_deviation
-0.1641	-0.2084	-0.1828	precursor_rt_deviation
 0.3688	 0.4171	 0.4507	isotopes
-0.2718	-0.2522	-0.2846	log10_kl
-0.0147	-0.0462	-0.0175	log10_kl_negative_1
 0.0243	 0.0255	 0.0185	log10_kl_negative_2
 0.8861	 0.7974	 0.5884	hyperscore
 0.2162	 0.2396	 0.6203	matched_ion_num
 0.3942	 0.3696	 0.4217	peptide_length
 0.0000	 0.0000	 0.0000	ntt
-0.0758	-0.0882	-0.0959	nmc
 0.3173	 0.2971	 0.3506	15.994900M
 1.3107	 1.3245	 1.5308	unweighted_spectral_entropy
-1.4717	-1.2916	-1.4191	delta_RT_loess
-3.3591	-3.4762	-3.5722	m0
Found 47021 test set PSMs with q<0.01.
Selected best-scoring PSM per scan+expMass (target-decoy competition): 165815 target PSMs and 104470 decoy PSMs.
Calculating q values.
Final list yields 47027 target PSMs with q<0.01.
Calculating posterior error probabilities (PEPs).
Processing took 179.2 cpu seconds or 16 seconds wall clock time.
Process 'Percolator' finished, exit code: 0
Percolator [Work dir: /storage/yufe/results/msfragger_dia_paper/ccrcc_175/msfraggerdia]
/storage/yufe/tools/FragPipe-18.0/fragpipe/tools/percolator-305/percolator --only-psms --no-terminate --post-processing-tdc --num-threads 56 --results-psms CPTAC_CCRCC_W_JHU_20190112_LUMOS_C3L-00103_NAT_percolator_target_psms.tsv --decoy-results-psms CPTAC_CCRCC_W_JHU_20190112_LUMOS_C3L-00103_NAT_percolator_decoy_psms.tsv CPTAC_CCRCC_W_JHU_20190112_LUMOS_C3L-00103_NAT_edited.pin
Percolator version 3.05.0, Build Date Apr 28 2020 14:23:07
Copyright (c) 2006-9 University of Washington. All rights reserved.
Written by Lukas Käll (lukall@u.washington.edu) in the
Department of Genome Sciences at the University of Washington.
Issued command:
/storage/yufe/tools/FragPipe-18.0/fragpipe/tools/percolator-305/percolator --only-psms --no-terminate --post-processing-tdc --num-threads 56 --results-psms CPTAC_CCRCC_W_JHU_20190112_LUMOS_C3L-00103_NAT_percolator_target_psms.tsv --decoy-results-psms CPTAC_CCRCC_W_JHU_20190112_LUMOS_C3L-00103_NAT_percolator_decoy_psms.tsv CPTAC_CCRCC_W_JHU_20190112_LUMOS_C3L-00103_NAT_edited.pin
Started Thu Aug 11 03:22:00 2022
 on pathproteome-dev02.med.umich.edu
Hyperparameters: selectionFdr=0.01, Cpos=0, Cneg=0, maxNiter=10
Reading tab-delimited input from datafile CPTAC_CCRCC_W_JHU_20190112_LUMOS_C3L-00103_NAT_edited.pin
Features:
retentiontime rank log10_intensity abs_ppm abs_rt_diff complementary_ions ion_series weighted_average_abs_fragment_ppm weighted_average_fragment_rt_deviation precursor_rt_deviation isotopes log10_kl log10_kl_negative_1 log10_kl_negative_2 hyperscore matched_ion_num peptide_length ntt nmc 15.994900M unweighted_spectral_entropy delta_RT_loess 
Found 225039 PSMs
Concatenated search input detected and --post-processing-tdc flag set. Applying target-decoy competition on Percolator scores.
Train/test set contains 147964 positives and 77075 negatives, size ratio=1.91974 and pi0=1
Selecting Cpos by cross-validation.
Selecting Cneg by cross-validation.
Split 1:	Selected feature 21 as initial direction. Could separate 21917 training set positives with q<0.01 in that direction.
Split 2:	Selected feature 21 as initial direction. Could separate 22234 training set positives with q<0.01 in that direction.
Split 3:	Selected feature 21 as initial direction. Could separate 22270 training set positives with q<0.01 in that direction.
Found 32780 test set positives with q<0.01 in initial direction
Reading in data and feature calculation took 55.16 cpu seconds or 3 seconds wall clock time.
---Training with Cpos selected by cross validation, Cneg selected by cross validation, initial_fdr=0.01, fdr=0.01
Iteration 1:	Estimated 53795 PSMs with q<0.01
Iteration 2:	Estimated 57568 PSMs with q<0.01
Iteration 3:	Estimated 58492 PSMs with q<0.01
Iteration 4:	Estimated 58806 PSMs with q<0.01
Iteration 5:	Estimated 58926 PSMs with q<0.01
Iteration 6:	Estimated 58995 PSMs with q<0.01
Iteration 7:	Estimated 59054 PSMs with q<0.01
Iteration 8:	Estimated 59074 PSMs with q<0.01
Iteration 9:	Estimated 59062 PSMs with q<0.01
Iteration 10:	Estimated 59087 PSMs with q<0.01
Learned normalized SVM weights for the 3 cross-validation splits:
 Split1	 Split2	 Split3	FeatureName
 0.0535	 0.0537	 0.0301	retentiontime
-0.0347	-0.0489	-0.0066	rank
-0.2395	-0.2472	-0.3686	log10_intensity
-0.3680	-0.4379	-0.4088	abs_ppm
 0.5077	 0.5157	 0.4448	abs_rt_diff
-0.0885	-0.0449	-0.0732	complementary_ions
 0.4166	 0.4352	 0.4311	ion_series
-0.4105	-0.4183	-0.4432	weighted_average_abs_fragment_ppm
-0.2942	-0.3036	-0.2665	weighted_average_fragment_rt_deviation
-0.2354	-0.2561	-0.1917	precursor_rt_deviation
 0.4411	 0.4122	 0.5173	isotopes
-0.2153	-0.2019	-0.2183	log10_kl
 0.0005	 0.0065	 0.0367	log10_kl_negative_1
 0.0263	 0.0375	 0.0057	log10_kl_negative_2
 1.6259	 1.3918	 1.9097	hyperscore
-0.5531	-0.3193	-0.8419	matched_ion_num
 0.2182	 0.2264	 0.2153	peptide_length
 0.0000	 0.0000	 0.0000	ntt
-0.0495	-0.0678	-0.0591	nmc
 0.1030	 0.0753	 0.1085	15.994900M
 1.2574	 1.2735	 1.2660	unweighted_spectral_entropy
-1.3158	-1.2787	-1.2821	delta_RT_loess
-2.2830	-2.2871	-2.2788	m0
Found 58913 test set PSMs with q<0.01.
Selected best-scoring PSM per scan+expMass (target-decoy competition): 147964 target PSMs and 77075 decoy PSMs.
Calculating q values.
Final list yields 58922 target PSMs with q<0.01.
Calculating posterior error probabilities (PEPs).
Processing took 171.4 cpu seconds or 14 seconds wall clock time.
Process 'Percolator' finished, exit code: 0
Percolator [Work dir: /storage/yufe/results/msfragger_dia_paper/ccrcc_175/msfraggerdia]
/storage/yufe/tools/FragPipe-18.0/fragpipe/tools/percolator-305/percolator --only-psms --no-terminate --post-processing-tdc --num-threads 56 --results-psms CPTAC_CCRCC_W_JHU_20190112_LUMOS_C3L-01286_T_percolator_target_psms.tsv --decoy-results-psms CPTAC_CCRCC_W_JHU_20190112_LUMOS_C3L-01286_T_percolator_decoy_psms.tsv CPTAC_CCRCC_W_JHU_20190112_LUMOS_C3L-01286_T_edited.pin
Percolator version 3.05.0, Build Date Apr 28 2020 14:23:07
Copyright (c) 2006-9 University of Washington. All rights reserved.
Written by Lukas Käll (lukall@u.washington.edu) in the
Department of Genome Sciences at the University of Washington.
Issued command:
/storage/yufe/tools/FragPipe-18.0/fragpipe/tools/percolator-305/percolator --only-psms --no-terminate --post-processing-tdc --num-threads 56 --results-psms CPTAC_CCRCC_W_JHU_20190112_LUMOS_C3L-01286_T_percolator_target_psms.tsv --decoy-results-psms CPTAC_CCRCC_W_JHU_20190112_LUMOS_C3L-01286_T_percolator_decoy_psms.tsv CPTAC_CCRCC_W_JHU_20190112_LUMOS_C3L-01286_T_edited.pin
Started Thu Aug 11 03:22:19 2022
 on pathproteome-dev02.med.umich.edu
Hyperparameters: selectionFdr=0.01, Cpos=0, Cneg=0, maxNiter=10
Reading tab-delimited input from datafile CPTAC_CCRCC_W_JHU_20190112_LUMOS_C3L-01286_T_edited.pin
Features:
retentiontime rank log10_intensity abs_ppm abs_rt_diff complementary_ions ion_series weighted_average_abs_fragment_ppm weighted_average_fragment_rt_deviation precursor_rt_deviation isotopes log10_kl log10_kl_negative_1 log10_kl_negative_2 hyperscore matched_ion_num peptide_length ntt nmc 15.994900M unweighted_spectral_entropy delta_RT_loess 
Found 333968 PSMs
Concatenated search input detected and --post-processing-tdc flag set. Applying target-decoy competition on Percolator scores.
Train/test set contains 205795 positives and 128173 negatives, size ratio=1.6056 and pi0=1
Selecting Cpos by cross-validation.
Selecting Cneg by cross-validation.
Split 1:	Selected feature 21 as initial direction. Could separate 18332 training set positives with q<0.01 in that direction.
Split 2:	Selected feature 21 as initial direction. Could separate 18975 training set positives with q<0.01 in that direction.
Split 3:	Selected feature 21 as initial direction. Could separate 18263 training set positives with q<0.01 in that direction.
Found 28020 test set positives with q<0.01 in initial direction
Reading in data and feature calculation took 40.13 cpu seconds or 3 seconds wall clock time.
---Training with Cpos selected by cross validation, Cneg selected by cross validation, initial_fdr=0.01, fdr=0.01
Iteration 1:	Estimated 52021 PSMs with q<0.01
Iteration 2:	Estimated 57382 PSMs with q<0.01
Iteration 3:	Estimated 59379 PSMs with q<0.01
Iteration 4:	Estimated 60130 PSMs with q<0.01
Iteration 5:	Estimated 60497 PSMs with q<0.01
Iteration 6:	Estimated 60719 PSMs with q<0.01
Iteration 7:	Estimated 60844 PSMs with q<0.01
Iteration 8:	Estimated 60935 PSMs with q<0.01
Iteration 9:	Estimated 60953 PSMs with q<0.01
Iteration 10:	Estimated 60937 PSMs with q<0.01
Learned normalized SVM weights for the 3 cross-validation splits:
 Split1	 Split2	 Split3	FeatureName
 0.0948	 0.1462	 0.0942	retentiontime
-0.0427	 0.0098	-0.0169	rank
-0.2945	-0.5308	-0.5090	log10_intensity
-0.5789	-0.6328	-0.6204	abs_ppm
 0.4868	 0.2723	 0.3218	abs_rt_diff
-0.1480	-0.1890	-0.1875	complementary_ions
 0.4335	 0.4349	 0.4172	ion_series
-0.7826	-0.7815	-0.7367	weighted_average_abs_fragment_ppm
-0.1402	-0.1615	-0.1709	weighted_average_fragment_rt_deviation
-0.1908	-0.1490	-0.1951	precursor_rt_deviation
 0.3815	 0.3670	 0.3881	isotopes
-0.0731	-0.1464	-0.0918	log10_kl
-0.0264	-0.0177	-0.0166	log10_kl_negative_1
 0.0021	 0.0211	 0.0122	log10_kl_negative_2
 0.9772	 1.2397	 1.0182	hyperscore
 0.0048	-0.1595	-0.0075	matched_ion_num
 0.4065	 0.3821	 0.3787	peptide_length
 0.0000	 0.0000	 0.0000	ntt
-0.0478	-0.0167	-0.0534	nmc
 0.1958	 0.1945	 0.1988	15.994900M
 1.7533	 1.8968	 1.8650	unweighted_spectral_entropy
-1.0443	-1.0641	-1.0385	delta_RT_loess
-3.5440	-3.3566	-3.3319	m0
Found 60789 test set PSMs with q<0.01.
Selected best-scoring PSM per scan+expMass (target-decoy competition): 205795 target PSMs and 128173 decoy PSMs.
Calculating q values.
Final list yields 60797 target PSMs with q<0.01.
Calculating posterior error probabilities (PEPs).
Processing took 212.1 cpu seconds or 20 seconds wall clock time.
Process 'Percolator' finished, exit code: 0
Percolator [Work dir: /storage/yufe/results/msfragger_dia_paper/ccrcc_175/msfraggerdia]
/storage/yufe/tools/FragPipe-18.0/fragpipe/tools/percolator-305/percolator --only-psms --no-terminate --post-processing-tdc --num-threads 56 --results-psms CPTAC_CCRCC_W_JHU_20190112_LUMOS_C3L-00765_T_percolator_target_psms.tsv --decoy-results-psms CPTAC_CCRCC_W_JHU_20190112_LUMOS_C3L-00765_T_percolator_decoy_psms.tsv CPTAC_CCRCC_W_JHU_20190112_LUMOS_C3L-00765_T_edited.pin
Percolator version 3.05.0, Build Date Apr 28 2020 14:23:07
Copyright (c) 2006-9 University of Washington. All rights reserved.
Written by Lukas Käll (lukall@u.washington.edu) in the
Department of Genome Sciences at the University of Washington.
Issued command:
/storage/yufe/tools/FragPipe-18.0/fragpipe/tools/percolator-305/percolator --only-psms --no-terminate --post-processing-tdc --num-threads 56 --results-psms CPTAC_CCRCC_W_JHU_20190112_LUMOS_C3L-00765_T_percolator_target_psms.tsv --decoy-results-psms CPTAC_CCRCC_W_JHU_20190112_LUMOS_C3L-00765_T_percolator_decoy_psms.tsv CPTAC_CCRCC_W_JHU_20190112_LUMOS_C3L-00765_T_edited.pin
Started Thu Aug 11 03:22:44 2022
 on pathproteome-dev02.med.umich.edu
Hyperparameters: selectionFdr=0.01, Cpos=0, Cneg=0, maxNiter=10
Reading tab-delimited input from datafile CPTAC_CCRCC_W_JHU_20190112_LUMOS_C3L-00765_T_edited.pin
Features:
retentiontime rank log10_intensity abs_ppm abs_rt_diff complementary_ions ion_series weighted_average_abs_fragment_ppm weighted_average_fragment_rt_deviation precursor_rt_deviation isotopes log10_kl log10_kl_negative_1 log10_kl_negative_2 hyperscore matched_ion_num peptide_length ntt nmc 15.994900M unweighted_spectral_entropy delta_RT_loess 
Found 220440 PSMs
Concatenated search input detected and --post-processing-tdc flag set. Applying target-decoy competition on Percolator scores.
Train/test set contains 134864 positives and 85576 negatives, size ratio=1.57596 and pi0=1
Selecting Cpos by cross-validation.
Selecting Cneg by cross-validation.
Split 1:	Selected feature 15 as initial direction. Could separate 9155 training set positives with q<0.01 in that direction.
Split 2:	Selected feature 15 as initial direction. Could separate 8960 training set positives with q<0.01 in that direction.
Split 3:	Selected feature 15 as initial direction. Could separate 9107 training set positives with q<0.01 in that direction.
Found 13625 test set positives with q<0.01 in initial direction
Reading in data and feature calculation took 38.2 cpu seconds or 3 seconds wall clock time.
---Training with Cpos selected by cross validation, Cneg selected by cross validation, initial_fdr=0.01, fdr=0.01
Iteration 1:	Estimated 32531 PSMs with q<0.01
Iteration 2:	Estimated 36858 PSMs with q<0.01
Iteration 3:	Estimated 37970 PSMs with q<0.01
Iteration 4:	Estimated 38234 PSMs with q<0.01
Iteration 5:	Estimated 38315 PSMs with q<0.01
Iteration 6:	Estimated 38395 PSMs with q<0.01
Iteration 7:	Estimated 38396 PSMs with q<0.01
Iteration 8:	Estimated 38404 PSMs with q<0.01
Iteration 9:	Estimated 38422 PSMs with q<0.01
Iteration 10:	Estimated 38490 PSMs with q<0.01
Learned normalized SVM weights for the 3 cross-validation splits:
 Split1	 Split2	 Split3	FeatureName
 0.0545	-0.0377	-0.0158	retentiontime
-0.2230	-0.1415	-0.2550	rank
 0.0912	 0.2226	 0.0511	log10_intensity
-0.4581	-0.3930	-0.4111	abs_ppm
 0.7004	 0.8026	 0.7620	abs_rt_diff
-0.1097	-0.1466	-0.1487	complementary_ions
 0.7091	 0.5998	 0.5806	ion_series
-0.6141	-0.5441	-0.6223	weighted_average_abs_fragment_ppm
-0.2890	-0.3193	-0.3239	weighted_average_fragment_rt_deviation
-0.1649	-0.1715	-0.1580	precursor_rt_deviation
 0.2547	 0.2777	 0.4124	isotopes
-0.2656	-0.2174	-0.2503	log10_kl
 0.0035	-0.0252	 0.0018	log10_kl_negative_1
 0.0627	 0.0315	 0.0193	log10_kl_negative_2
 0.7703	 0.9279	 0.9089	hyperscore
-0.0668	-0.1342	-0.0680	matched_ion_num
 0.3290	 0.3156	 0.2999	peptide_length
 0.0000	 0.0000	 0.0000	ntt
-0.0410	-0.0315	 0.0265	nmc
 0.0726	 0.0653	 0.0833	15.994900M
 1.4838	 1.4647	 1.4849	unweighted_spectral_entropy
-1.2969	-1.1195	-1.1296	delta_RT_loess
-3.3261	-3.4737	-3.5450	m0
Found 38274 test set PSMs with q<0.01.
Selected best-scoring PSM per scan+expMass (target-decoy competition): 134864 target PSMs and 85576 decoy PSMs.
Calculating q values.
Final list yields 38279 target PSMs with q<0.01.
Calculating posterior error probabilities (PEPs).
Processing took 147.3 cpu seconds or 13 seconds wall clock time.
Process 'Percolator' finished, exit code: 0
Percolator [Work dir: /storage/yufe/results/msfragger_dia_paper/ccrcc_175/msfraggerdia]
/storage/yufe/tools/FragPipe-18.0/fragpipe/tools/percolator-305/percolator --only-psms --no-terminate --post-processing-tdc --num-threads 56 --results-psms CPTAC_CCRCC_W_JHU_20190112_LUMOS_C3L-01603_NAT_percolator_target_psms.tsv --decoy-results-psms CPTAC_CCRCC_W_JHU_20190112_LUMOS_C3L-01603_NAT_percolator_decoy_psms.tsv CPTAC_CCRCC_W_JHU_20190112_LUMOS_C3L-01603_NAT_edited.pin
Percolator version 3.05.0, Build Date Apr 28 2020 14:23:07
Copyright (c) 2006-9 University of Washington. All rights reserved.
Written by Lukas Käll (lukall@u.washington.edu) in the
Department of Genome Sciences at the University of Washington.
Issued command:
/storage/yufe/tools/FragPipe-18.0/fragpipe/tools/percolator-305/percolator --only-psms --no-terminate --post-processing-tdc --num-threads 56 --results-psms CPTAC_CCRCC_W_JHU_20190112_LUMOS_C3L-01603_NAT_percolator_target_psms.tsv --decoy-results-psms CPTAC_CCRCC_W_JHU_20190112_LUMOS_C3L-01603_NAT_percolator_decoy_psms.tsv CPTAC_CCRCC_W_JHU_20190112_LUMOS_C3L-01603_NAT_edited.pin
Started Thu Aug 11 03:23:01 2022
 on pathproteome-dev02.med.umich.edu
Hyperparameters: selectionFdr=0.01, Cpos=0, Cneg=0, maxNiter=10
Reading tab-delimited input from datafile CPTAC_CCRCC_W_JHU_20190112_LUMOS_C3L-01603_NAT_edited.pin
Features:
retentiontime rank log10_intensity abs_ppm abs_rt_diff complementary_ions ion_series weighted_average_abs_fragment_ppm weighted_average_fragment_rt_deviation precursor_rt_deviation isotopes log10_kl log10_kl_negative_1 log10_kl_negative_2 hyperscore matched_ion_num peptide_length ntt nmc 15.994900M unweighted_spectral_entropy delta_RT_loess 
Found 314420 PSMs
Concatenated search input detected and --post-processing-tdc flag set. Applying target-decoy competition on Percolator scores.
Train/test set contains 194867 positives and 119553 negatives, size ratio=1.62996 and pi0=1
Selecting Cpos by cross-validation.
Selecting Cneg by cross-validation.
Split 1:	Selected feature 15 as initial direction. Could separate 19343 training set positives with q<0.01 in that direction.
Split 2:	Selected feature 21 as initial direction. Could separate 19516 training set positives with q<0.01 in that direction.
Split 3:	Selected feature 21 as initial direction. Could separate 18926 training set positives with q<0.01 in that direction.
Found 27821 test set positives with q<0.01 in initial direction
Reading in data and feature calculation took 43.57 cpu seconds or 3 seconds wall clock time.
---Training with Cpos selected by cross validation, Cneg selected by cross validation, initial_fdr=0.01, fdr=0.01
Iteration 1:	Estimated 53479 PSMs with q<0.01
Iteration 2:	Estimated 59147 PSMs with q<0.01
Iteration 3:	Estimated 60569 PSMs with q<0.01
Iteration 4:	Estimated 61042 PSMs with q<0.01
Iteration 5:	Estimated 61272 PSMs with q<0.01
Iteration 6:	Estimated 61383 PSMs with q<0.01
Iteration 7:	Estimated 61419 PSMs with q<0.01
Iteration 8:	Estimated 61420 PSMs with q<0.01
Iteration 9:	Estimated 61430 PSMs with q<0.01
Iteration 10:	Estimated 61425 PSMs with q<0.01
Learned normalized SVM weights for the 3 cross-validation splits:
 Split1	 Split2	 Split3	FeatureName
 0.0284	 0.0737	 0.0825	retentiontime
 0.0321	 0.0553	 0.0253	rank
-0.1770	-0.3137	-0.4850	log10_intensity
-0.6259	-0.6422	-0.8229	abs_ppm
 0.5322	 0.5127	 0.5374	abs_rt_diff
-0.2513	-0.2693	-0.2612	complementary_ions
 0.2650	 0.2933	 0.3577	ion_series
-0.6768	-0.7650	-0.8929	weighted_average_abs_fragment_ppm
-0.1975	-0.1737	-0.2321	weighted_average_fragment_rt_deviation
-0.1739	-0.1380	-0.2028	precursor_rt_deviation
 0.3274	 0.4853	 0.4994	isotopes
-0.0429	-0.0802	-0.0328	log10_kl
-0.0510	 0.0051	-0.0117	log10_kl_negative_1
 0.0254	 0.0143	 0.0106	log10_kl_negative_2
 0.6045	 0.7039	 0.8354	hyperscore
 0.4130	 0.4627	 0.4373	matched_ion_num
 0.3643	 0.3826	 0.4350	peptide_length
 0.0000	 0.0000	 0.0000	ntt
-0.0075	-0.0601	-0.0356	nmc
 0.1913	 0.2002	 0.2244	15.994900M
 1.4007	 1.5550	 1.7154	unweighted_spectral_entropy
-0.8382	-0.9588	-0.9193	delta_RT_loess
-3.0970	-3.1239	-3.0705	m0
Found 61407 test set PSMs with q<0.01.
Selected best-scoring PSM per scan+expMass (target-decoy competition): 194867 target PSMs and 119553 decoy PSMs.
Calculating q values.
Final list yields 61421 target PSMs with q<0.01.
Calculating posterior error probabilities (PEPs).
Processing took 214.9 cpu seconds or 19 seconds wall clock time.
Process 'Percolator' finished, exit code: 0
Percolator [Work dir: /storage/yufe/results/msfragger_dia_paper/ccrcc_175/msfraggerdia]
/storage/yufe/tools/FragPipe-18.0/fragpipe/tools/percolator-305/percolator --only-psms --no-terminate --post-processing-tdc --num-threads 56 --results-psms CPTAC_CCRCC_W_JHU_20190112_LUMOS_C3L-01287_T_percolator_target_psms.tsv --decoy-results-psms CPTAC_CCRCC_W_JHU_20190112_LUMOS_C3L-01287_T_percolator_decoy_psms.tsv CPTAC_CCRCC_W_JHU_20190112_LUMOS_C3L-01287_T_edited.pin
Percolator version 3.05.0, Build Date Apr 28 2020 14:23:07
Copyright (c) 2006-9 University of Washington. All rights reserved.
Written by Lukas Käll (lukall@u.washington.edu) in the
Department of Genome Sciences at the University of Washington.
Issued command:
/storage/yufe/tools/FragPipe-18.0/fragpipe/tools/percolator-305/percolator --only-psms --no-terminate --post-processing-tdc --num-threads 56 --results-psms CPTAC_CCRCC_W_JHU_20190112_LUMOS_C3L-01287_T_percolator_target_psms.tsv --decoy-results-psms CPTAC_CCRCC_W_JHU_20190112_LUMOS_C3L-01287_T_percolator_decoy_psms.tsv CPTAC_CCRCC_W_JHU_20190112_LUMOS_C3L-01287_T_edited.pin
Started Thu Aug 11 03:23:25 2022
 on pathproteome-dev02.med.umich.edu
Hyperparameters: selectionFdr=0.01, Cpos=0, Cneg=0, maxNiter=10
Reading tab-delimited input from datafile CPTAC_CCRCC_W_JHU_20190112_LUMOS_C3L-01287_T_edited.pin
Features:
retentiontime rank log10_intensity abs_ppm abs_rt_diff complementary_ions ion_series weighted_average_abs_fragment_ppm weighted_average_fragment_rt_deviation precursor_rt_deviation isotopes log10_kl log10_kl_negative_1 log10_kl_negative_2 hyperscore matched_ion_num peptide_length ntt nmc 15.994900M unweighted_spectral_entropy delta_RT_loess 
Found 234776 PSMs
Concatenated search input detected and --post-processing-tdc flag set. Applying target-decoy competition on Percolator scores.
Train/test set contains 148363 positives and 86413 negatives, size ratio=1.71691 and pi0=1
Selecting Cpos by cross-validation.
Selecting Cneg by cross-validation.
Split 1:	Selected feature 21 as initial direction. Could separate 15638 training set positives with q<0.01 in that direction.
Split 2:	Selected feature 21 as initial direction. Could separate 14158 training set positives with q<0.01 in that direction.
Split 3:	Selected feature 21 as initial direction. Could separate 14604 training set positives with q<0.01 in that direction.
Found 22090 test set positives with q<0.01 in initial direction
Reading in data and feature calculation took 41.79 cpu seconds or 3 seconds wall clock time.
---Training with Cpos selected by cross validation, Cneg selected by cross validation, initial_fdr=0.01, fdr=0.01
Iteration 1:	Estimated 43268 PSMs with q<0.01
Iteration 2:	Estimated 48127 PSMs with q<0.01
Iteration 3:	Estimated 49782 PSMs with q<0.01
Iteration 4:	Estimated 50460 PSMs with q<0.01
Iteration 5:	Estimated 50721 PSMs with q<0.01
Iteration 6:	Estimated 50853 PSMs with q<0.01
Iteration 7:	Estimated 50920 PSMs with q<0.01
Iteration 8:	Estimated 50930 PSMs with q<0.01
Iteration 9:	Estimated 50952 PSMs with q<0.01
Iteration 10:	Estimated 50923 PSMs with q<0.01
Learned normalized SVM weights for the 3 cross-validation splits:
 Split1	 Split2	 Split3	FeatureName
-0.0052	-0.0205	 0.0117	retentiontime
-0.0382	-0.0739	-0.0304	rank
-0.1848	-0.2383	-0.1678	log10_intensity
-0.3432	-0.5757	-0.4634	abs_ppm
 0.4220	 0.6550	 0.6519	abs_rt_diff
-0.1838	-0.2217	-0.1755	complementary_ions
 0.4618	 0.5892	 0.5878	ion_series
-0.5376	-0.6061	-0.6706	weighted_average_abs_fragment_ppm
-0.2965	-0.3249	-0.2608	weighted_average_fragment_rt_deviation
-0.1469	-0.2072	-0.1829	precursor_rt_deviation
 0.3829	 0.4195	 0.4453	isotopes
-0.2316	-0.2684	-0.2449	log10_kl
-0.0477	-0.0539	-0.1029	log10_kl_negative_1
 0.0501	 0.0428	 0.0812	log10_kl_negative_2
 1.4577	 1.4823	 1.3133	hyperscore
-0.5058	-0.3909	-0.1912	matched_ion_num
 0.2854	 0.3600	 0.3200	peptide_length
 0.0000	 0.0000	 0.0000	ntt
-0.0394	-0.0196	-0.0107	nmc
 0.1454	 0.1901	 0.1502	15.994900M
 1.4466	 1.7787	 1.7239	unweighted_spectral_entropy
-1.3815	-1.5751	-1.2619	delta_RT_loess
-2.8933	-3.1495	-2.8888	m0
Found 50691 test set PSMs with q<0.01.
Selected best-scoring PSM per scan+expMass (target-decoy competition): 148363 target PSMs and 86413 decoy PSMs.
Calculating q values.
Final list yields 50702 target PSMs with q<0.01.
Calculating posterior error probabilities (PEPs).
Processing took 165.1 cpu seconds or 14 seconds wall clock time.
Process 'Percolator' finished, exit code: 0
Percolator [Work dir: /storage/yufe/results/msfragger_dia_paper/ccrcc_175/msfraggerdia]
/storage/yufe/tools/FragPipe-18.0/fragpipe/tools/percolator-305/percolator --only-psms --no-terminate --post-processing-tdc --num-threads 56 --results-psms CPTAC_CCRCC_W_JHU_20190112_LUMOS_C3L-00766_T_percolator_target_psms.tsv --decoy-results-psms CPTAC_CCRCC_W_JHU_20190112_LUMOS_C3L-00766_T_percolator_decoy_psms.tsv CPTAC_CCRCC_W_JHU_20190112_LUMOS_C3L-00766_T_edited.pin
Percolator version 3.05.0, Build Date Apr 28 2020 14:23:07
Copyright (c) 2006-9 University of Washington. All rights reserved.
Written by Lukas Käll (lukall@u.washington.edu) in the
Department of Genome Sciences at the University of Washington.
Issued command:
/storage/yufe/tools/FragPipe-18.0/fragpipe/tools/percolator-305/percolator --only-psms --no-terminate --post-processing-tdc --num-threads 56 --results-psms CPTAC_CCRCC_W_JHU_20190112_LUMOS_C3L-00766_T_percolator_target_psms.tsv --decoy-results-psms CPTAC_CCRCC_W_JHU_20190112_LUMOS_C3L-00766_T_percolator_decoy_psms.tsv CPTAC_CCRCC_W_JHU_20190112_LUMOS_C3L-00766_T_edited.pin
Started Thu Aug 11 03:23:44 2022
 on pathproteome-dev02.med.umich.edu
Hyperparameters: selectionFdr=0.01, Cpos=0, Cneg=0, maxNiter=10
Reading tab-delimited input from datafile CPTAC_CCRCC_W_JHU_20190112_LUMOS_C3L-00766_T_edited.pin
Features:
retentiontime rank log10_intensity abs_ppm abs_rt_diff complementary_ions ion_series weighted_average_abs_fragment_ppm weighted_average_fragment_rt_deviation precursor_rt_deviation isotopes log10_kl log10_kl_negative_1 log10_kl_negative_2 hyperscore matched_ion_num peptide_length ntt nmc 15.994900M unweighted_spectral_entropy delta_RT_loess 
Found 219013 PSMs
Concatenated search input detected and --post-processing-tdc flag set. Applying target-decoy competition on Percolator scores.
Train/test set contains 134332 positives and 84681 negatives, size ratio=1.58633 and pi0=1
Selecting Cpos by cross-validation.
Selecting Cneg by cross-validation.
Split 1:	Selected feature 21 as initial direction. Could separate 11450 training set positives with q<0.01 in that direction.
Split 2:	Selected feature 21 as initial direction. Could separate 11646 training set positives with q<0.01 in that direction.
Split 3:	Selected feature 21 as initial direction. Could separate 11540 training set positives with q<0.01 in that direction.
Found 17229 test set positives with q<0.01 in initial direction
Reading in data and feature calculation took 36.99 cpu seconds or 2 seconds wall clock time.
---Training with Cpos selected by cross validation, Cneg selected by cross validation, initial_fdr=0.01, fdr=0.01
Iteration 1:	Estimated 33104 PSMs with q<0.01
Iteration 2:	Estimated 36335 PSMs with q<0.01
Iteration 3:	Estimated 37717 PSMs with q<0.01
Iteration 4:	Estimated 38277 PSMs with q<0.01
Iteration 5:	Estimated 38467 PSMs with q<0.01
Iteration 6:	Estimated 38531 PSMs with q<0.01
Iteration 7:	Estimated 38568 PSMs with q<0.01
Iteration 8:	Estimated 38594 PSMs with q<0.01
Iteration 9:	Estimated 38599 PSMs with q<0.01
Iteration 10:	Estimated 38607 PSMs with q<0.01
Learned normalized SVM weights for the 3 cross-validation splits:
 Split1	 Split2	 Split3	FeatureName
-0.0552	-0.0841	-0.1147	retentiontime
-0.0952	-0.0761	-0.0864	rank
 0.1777	-0.0159	 0.1124	log10_intensity
-0.3942	-0.3725	-0.3087	abs_ppm
 0.6916	 0.6857	 0.7004	abs_rt_diff
-0.1072	-0.1274	-0.1269	complementary_ions
 0.5724	 0.5707	 0.4332	ion_series
-0.5952	-0.5886	-0.4781	weighted_average_abs_fragment_ppm
-0.2951	-0.3375	-0.2634	weighted_average_fragment_rt_deviation
-0.1709	-0.2351	-0.1767	precursor_rt_deviation
 0.1781	 0.4256	 0.3003	isotopes
-0.2662	-0.1898	-0.2390	log10_kl
-0.0437	-0.0093	 0.0077	log10_kl_negative_1
 0.0669	 0.0423	 0.0393	log10_kl_negative_2
 1.0420	 1.1448	 1.0363	hyperscore
-0.2014	-0.2889	-0.3708	matched_ion_num
 0.2877	 0.2881	 0.2603	peptide_length
 0.0000	 0.0000	 0.0000	ntt
-0.0967	-0.0868	-0.0407	nmc
 0.0668	 0.1185	 0.0981	15.994900M
 1.5752	 1.6175	 1.4370	unweighted_spectral_entropy
-1.3758	-1.2237	-0.9672	delta_RT_loess
-3.3946	-3.3452	-3.4122	m0
Found 38310 test set PSMs with q<0.01.
Selected best-scoring PSM per scan+expMass (target-decoy competition): 134332 target PSMs and 84681 decoy PSMs.
Calculating q values.
Final list yields 38317 target PSMs with q<0.01.
Calculating posterior error probabilities (PEPs).
Processing took 144.8 cpu seconds or 13 seconds wall clock time.
Process 'Percolator' finished, exit code: 0
Percolator [Work dir: /storage/yufe/results/msfragger_dia_paper/ccrcc_175/msfraggerdia]
/storage/yufe/tools/FragPipe-18.0/fragpipe/tools/percolator-305/percolator --only-psms --no-terminate --post-processing-tdc --num-threads 56 --results-psms CPTAC_CCRCC_W_JHU_20190112_LUMOS_C3N-00573_NAT_percolator_target_psms.tsv --decoy-results-psms CPTAC_CCRCC_W_JHU_20190112_LUMOS_C3N-00573_NAT_percolator_decoy_psms.tsv CPTAC_CCRCC_W_JHU_20190112_LUMOS_C3N-00573_NAT_edited.pin
Percolator version 3.05.0, Build Date Apr 28 2020 14:23:07
Copyright (c) 2006-9 University of Washington. All rights reserved.
Written by Lukas Käll (lukall@u.washington.edu) in the
Department of Genome Sciences at the University of Washington.
Issued command:
/storage/yufe/tools/FragPipe-18.0/fragpipe/tools/percolator-305/percolator --only-psms --no-terminate --post-processing-tdc --num-threads 56 --results-psms CPTAC_CCRCC_W_JHU_20190112_LUMOS_C3N-00573_NAT_percolator_target_psms.tsv --decoy-results-psms CPTAC_CCRCC_W_JHU_20190112_LUMOS_C3N-00573_NAT_percolator_decoy_psms.tsv CPTAC_CCRCC_W_JHU_20190112_LUMOS_C3N-00573_NAT_edited.pin
Started Thu Aug 11 03:24:01 2022
 on pathproteome-dev02.med.umich.edu
Hyperparameters: selectionFdr=0.01, Cpos=0, Cneg=0, maxNiter=10
Reading tab-delimited input from datafile CPTAC_CCRCC_W_JHU_20190112_LUMOS_C3N-00573_NAT_edited.pin
Features:
retentiontime rank log10_intensity abs_ppm abs_rt_diff complementary_ions ion_series weighted_average_abs_fragment_ppm weighted_average_fragment_rt_deviation precursor_rt_deviation isotopes log10_kl log10_kl_negative_1 log10_kl_negative_2 hyperscore matched_ion_num peptide_length ntt nmc 15.994900M unweighted_spectral_entropy delta_RT_loess 
Found 240876 PSMs
Concatenated search input detected and --post-processing-tdc flag set. Applying target-decoy competition on Percolator scores.
Train/test set contains 154635 positives and 86241 negatives, size ratio=1.79306 and pi0=1
Selecting Cpos by cross-validation.
Selecting Cneg by cross-validation.
Split 1:	Selected feature 21 as initial direction. Could separate 21581 training set positives with q<0.01 in that direction.
Split 2:	Selected feature 21 as initial direction. Could separate 21348 training set positives with q<0.01 in that direction.
Split 3:	Selected feature 21 as initial direction. Could separate 22023 training set positives with q<0.01 in that direction.
Found 32252 test set positives with q<0.01 in initial direction
Reading in data and feature calculation took 38.55 cpu seconds or 2 seconds wall clock time.
---Training with Cpos selected by cross validation, Cneg selected by cross validation, initial_fdr=0.01, fdr=0.01
Iteration 1:	Estimated 52843 PSMs with q<0.01
Iteration 2:	Estimated 56268 PSMs with q<0.01
Iteration 3:	Estimated 57164 PSMs with q<0.01
Iteration 4:	Estimated 57403 PSMs with q<0.01
Iteration 5:	Estimated 57473 PSMs with q<0.01
Iteration 6:	Estimated 57519 PSMs with q<0.01
Iteration 7:	Estimated 57528 PSMs with q<0.01
Iteration 8:	Estimated 57529 PSMs with q<0.01
Iteration 9:	Estimated 57537 PSMs with q<0.01
Iteration 10:	Estimated 57529 PSMs with q<0.01
Learned normalized SVM weights for the 3 cross-validation splits:
 Split1	 Split2	 Split3	FeatureName
 0.1192	 0.0864	 0.1369	retentiontime
-0.0478	-0.0457	-0.0195	rank
-0.1224	-0.1204	-0.0155	log10_intensity
-0.2338	-0.2852	-0.4033	abs_ppm
 0.3822	 0.6100	 0.8361	abs_rt_diff
-0.0596	-0.1190	-0.1715	complementary_ions
 0.2568	 0.4631	 0.3906	ion_series
-0.3271	-0.4466	-0.4061	weighted_average_abs_fragment_ppm
-0.2509	-0.3576	-0.3825	weighted_average_fragment_rt_deviation
-0.1601	-0.2782	-0.2723	precursor_rt_deviation
 0.2445	 0.3833	 0.3888	isotopes
-0.2486	-0.2877	-0.2652	log10_kl
-0.0235	-0.0279	-0.0432	log10_kl_negative_1
 0.0153	 0.0291	 0.0532	log10_kl_negative_2
 1.9028	 1.8007	 2.3449	hyperscore
-1.0652	-0.7907	-1.0972	matched_ion_num
 0.2628	 0.3593	 0.2870	peptide_length
 0.0000	 0.0000	 0.0000	ntt
-0.0340	-0.0297	-0.0596	nmc
 0.0439	 0.0408	 0.0693	15.994900M
 1.5370	 1.8177	 2.1336	unweighted_spectral_entropy
-1.0631	-1.1447	-1.2855	delta_RT_loess
-2.7843	-2.5773	-2.8859	m0
Found 57336 test set PSMs with q<0.01.
Selected best-scoring PSM per scan+expMass (target-decoy competition): 154635 target PSMs and 86241 decoy PSMs.
Calculating q values.
Final list yields 57343 target PSMs with q<0.01.
Calculating posterior error probabilities (PEPs).
Processing took 171.9 cpu seconds or 17 seconds wall clock time.
Process 'Percolator' finished, exit code: 0
Percolator [Work dir: /storage/yufe/results/msfragger_dia_paper/ccrcc_175/msfraggerdia]
/storage/yufe/tools/FragPipe-18.0/fragpipe/tools/percolator-305/percolator --only-psms --no-terminate --post-processing-tdc --num-threads 56 --results-psms CPTAC_CCRCC_W_JHU_20190112_LUMOS_C3N-00312_T_percolator_target_psms.tsv --decoy-results-psms CPTAC_CCRCC_W_JHU_20190112_LUMOS_C3N-00312_T_percolator_decoy_psms.tsv CPTAC_CCRCC_W_JHU_20190112_LUMOS_C3N-00312_T_edited.pin
Percolator version 3.05.0, Build Date Apr 28 2020 14:23:07
Copyright (c) 2006-9 University of Washington. All rights reserved.
Written by Lukas Käll (lukall@u.washington.edu) in the
Department of Genome Sciences at the University of Washington.
Issued command:
/storage/yufe/tools/FragPipe-18.0/fragpipe/tools/percolator-305/percolator --only-psms --no-terminate --post-processing-tdc --num-threads 56 --results-psms CPTAC_CCRCC_W_JHU_20190112_LUMOS_C3N-00312_T_percolator_target_psms.tsv --decoy-results-psms CPTAC_CCRCC_W_JHU_20190112_LUMOS_C3N-00312_T_percolator_decoy_psms.tsv CPTAC_CCRCC_W_JHU_20190112_LUMOS_C3N-00312_T_edited.pin
Started Thu Aug 11 03:24:22 2022
 on pathproteome-dev02.med.umich.edu
Hyperparameters: selectionFdr=0.01, Cpos=0, Cneg=0, maxNiter=10
Reading tab-delimited input from datafile CPTAC_CCRCC_W_JHU_20190112_LUMOS_C3N-00312_T_edited.pin
Features:
retentiontime rank log10_intensity abs_ppm abs_rt_diff complementary_ions ion_series weighted_average_abs_fragment_ppm weighted_average_fragment_rt_deviation precursor_rt_deviation isotopes log10_kl log10_kl_negative_1 log10_kl_negative_2 hyperscore matched_ion_num peptide_length ntt nmc 15.994900M unweighted_spectral_entropy delta_RT_loess 
Found 209792 PSMs
Concatenated search input detected and --post-processing-tdc flag set. Applying target-decoy competition on Percolator scores.
Train/test set contains 134267 positives and 75525 negatives, size ratio=1.77778 and pi0=1
Selecting Cpos by cross-validation.
Selecting Cneg by cross-validation.
Split 1:	Selected feature 15 as initial direction. Could separate 13326 training set positives with q<0.01 in that direction.
Split 2:	Selected feature 15 as initial direction. Could separate 13446 training set positives with q<0.01 in that direction.
Split 3:	Selected feature 15 as initial direction. Could separate 12839 training set positives with q<0.01 in that direction.
Found 19529 test set positives with q<0.01 in initial direction
Reading in data and feature calculation took 34.95 cpu seconds or 2 seconds wall clock time.
---Training with Cpos selected by cross validation, Cneg selected by cross validation, initial_fdr=0.01, fdr=0.01
Iteration 1:	Estimated 42586 PSMs with q<0.01
Iteration 2:	Estimated 48024 PSMs with q<0.01
Iteration 3:	Estimated 48734 PSMs with q<0.01
Iteration 4:	Estimated 48947 PSMs with q<0.01
Iteration 5:	Estimated 49004 PSMs with q<0.01
Iteration 6:	Estimated 49041 PSMs with q<0.01
Iteration 7:	Estimated 49050 PSMs with q<0.01
Iteration 8:	Estimated 49048 PSMs with q<0.01
Iteration 9:	Estimated 49067 PSMs with q<0.01
Iteration 10:	Estimated 49081 PSMs with q<0.01
Learned normalized SVM weights for the 3 cross-validation splits:
 Split1	 Split2	 Split3	FeatureName
 0.0199	 0.0031	 0.0186	retentiontime
-0.1434	-0.1274	-0.1587	rank
-0.1227	-0.0519	-0.0518	log10_intensity
-0.3250	-0.2301	-0.3468	abs_ppm
 0.6567	 0.5551	 0.6871	abs_rt_diff
-0.1575	-0.1277	-0.1269	complementary_ions
 0.5391	 0.3698	 0.6266	ion_series
-0.5271	-0.4211	-0.6056	weighted_average_abs_fragment_ppm
-0.2614	-0.2161	-0.2467	weighted_average_fragment_rt_deviation
-0.2070	-0.1974	-0.1981	precursor_rt_deviation
 0.4916	 0.4463	 0.4927	isotopes
-0.3479	-0.2314	-0.3752	log10_kl
-0.0449	-0.0722	-0.0521	log10_kl_negative_1
 0.0518	 0.0619	 0.0722	log10_kl_negative_2
 1.6440	 1.1768	 1.4326	hyperscore
-0.6096	-0.3908	-0.4470	matched_ion_num
 0.2144	 0.2044	 0.3119	peptide_length
 0.0000	 0.0000	 0.0000	ntt
-0.0144	-0.0426	 0.0175	nmc
 0.1585	 0.1092	 0.1633	15.994900M
 1.4008	 1.1133	 1.5017	unweighted_spectral_entropy
-1.4888	-1.2122	-1.6499	delta_RT_loess
-2.5979	-2.7047	-2.8451	m0
Found 48996 test set PSMs with q<0.01.
Selected best-scoring PSM per scan+expMass (target-decoy competition): 134267 target PSMs and 75525 decoy PSMs.
Calculating q values.
Final list yields 49010 target PSMs with q<0.01.
Calculating posterior error probabilities (PEPs).
Processing took 151.3 cpu seconds or 13 seconds wall clock time.
Process 'Percolator' finished, exit code: 0
Percolator [Work dir: /storage/yufe/results/msfragger_dia_paper/ccrcc_175/msfraggerdia]
/storage/yufe/tools/FragPipe-18.0/fragpipe/tools/percolator-305/percolator --only-psms --no-terminate --post-processing-tdc --num-threads 56 --results-psms CPTAC_CCRCC_W_JHU_20190112_LUMOS_C3N-00831_NAT_percolator_target_psms.tsv --decoy-results-psms CPTAC_CCRCC_W_JHU_20190112_LUMOS_C3N-00831_NAT_percolator_decoy_psms.tsv CPTAC_CCRCC_W_JHU_20190112_LUMOS_C3N-00831_NAT_edited.pin
Percolator version 3.05.0, Build Date Apr 28 2020 14:23:07
Copyright (c) 2006-9 University of Washington. All rights reserved.
Written by Lukas Käll (lukall@u.washington.edu) in the
Department of Genome Sciences at the University of Washington.
Issued command:
/storage/yufe/tools/FragPipe-18.0/fragpipe/tools/percolator-305/percolator --only-psms --no-terminate --post-processing-tdc --num-threads 56 --results-psms CPTAC_CCRCC_W_JHU_20190112_LUMOS_C3N-00831_NAT_percolator_target_psms.tsv --decoy-results-psms CPTAC_CCRCC_W_JHU_20190112_LUMOS_C3N-00831_NAT_percolator_decoy_psms.tsv CPTAC_CCRCC_W_JHU_20190112_LUMOS_C3N-00831_NAT_edited.pin
Started Thu Aug 11 03:24:38 2022
 on pathproteome-dev02.med.umich.edu
Hyperparameters: selectionFdr=0.01, Cpos=0, Cneg=0, maxNiter=10
Reading tab-delimited input from datafile CPTAC_CCRCC_W_JHU_20190112_LUMOS_C3N-00831_NAT_edited.pin
Features:
retentiontime rank log10_intensity abs_ppm abs_rt_diff complementary_ions ion_series weighted_average_abs_fragment_ppm weighted_average_fragment_rt_deviation precursor_rt_deviation isotopes log10_kl log10_kl_negative_1 log10_kl_negative_2 hyperscore matched_ion_num peptide_length ntt nmc 15.994900M unweighted_spectral_entropy delta_RT_loess 
Found 237048 PSMs
Concatenated search input detected and --post-processing-tdc flag set. Applying target-decoy competition on Percolator scores.
Train/test set contains 152108 positives and 84940 negatives, size ratio=1.79077 and pi0=1
Selecting Cpos by cross-validation.
Selecting Cneg by cross-validation.
Split 1:	Selected feature 21 as initial direction. Could separate 20797 training set positives with q<0.01 in that direction.
Split 2:	Selected feature 21 as initial direction. Could separate 21393 training set positives with q<0.01 in that direction.
Split 3:	Selected feature 21 as initial direction. Could separate 19623 training set positives with q<0.01 in that direction.
Found 30921 test set positives with q<0.01 in initial direction
Reading in data and feature calculation took 39.57 cpu seconds or 2 seconds wall clock time.
---Training with Cpos selected by cross validation, Cneg selected by cross validation, initial_fdr=0.01, fdr=0.01
Iteration 1:	Estimated 52313 PSMs with q<0.01
Iteration 2:	Estimated 55289 PSMs with q<0.01
Iteration 3:	Estimated 56338 PSMs with q<0.01
Iteration 4:	Estimated 56712 PSMs with q<0.01
Iteration 5:	Estimated 56930 PSMs with q<0.01
Iteration 6:	Estimated 57021 PSMs with q<0.01
Iteration 7:	Estimated 57051 PSMs with q<0.01
Iteration 8:	Estimated 57048 PSMs with q<0.01
Iteration 9:	Estimated 57074 PSMs with q<0.01
Iteration 10:	Estimated 57086 PSMs with q<0.01
Learned normalized SVM weights for the 3 cross-validation splits:
 Split1	 Split2	 Split3	FeatureName
 0.2398	 0.2398	 0.2976	retentiontime
-0.0384	-0.0514	-0.0307	rank
 0.0120	-0.0852	-0.0197	log10_intensity
-0.2742	-0.2930	-0.4229	abs_ppm
 0.5347	 0.5137	 0.7904	abs_rt_diff
-0.0724	-0.0951	-0.1267	complementary_ions
 0.3807	 0.4575	 0.5212	ion_series
-0.4179	-0.4965	-0.5385	weighted_average_abs_fragment_ppm
-0.2999	-0.3381	-0.2681	weighted_average_fragment_rt_deviation
-0.2069	-0.2985	-0.3454	precursor_rt_deviation
 0.2613	 0.3102	 0.2948	isotopes
-0.2512	-0.2707	-0.2813	log10_kl
-0.0686	-0.0205	-0.0685	log10_kl_negative_1
 0.0550	 0.0318	 0.0389	log10_kl_negative_2
 1.7912	 2.1091	 2.0342	hyperscore
-0.7277	-0.9651	-0.8428	matched_ion_num
 0.2769	 0.3154	 0.3112	peptide_length
 0.0000	 0.0000	 0.0000	ntt
-0.0157	-0.0334	-0.0375	nmc
 0.0731	 0.1180	 0.0854	15.994900M
 1.6743	 1.8193	 1.9236	unweighted_spectral_entropy
-1.3455	-1.2974	-1.4627	delta_RT_loess
-2.7916	-2.6324	-2.8457	m0
Found 56913 test set PSMs with q<0.01.
Selected best-scoring PSM per scan+expMass (target-decoy competition): 152108 target PSMs and 84940 decoy PSMs.
Calculating q values.
Final list yields 56932 target PSMs with q<0.01.
Calculating posterior error probabilities (PEPs).
Processing took 176.3 cpu seconds or 18 seconds wall clock time.
Process 'Percolator' finished, exit code: 0
Percolator [Work dir: /storage/yufe/results/msfragger_dia_paper/ccrcc_175/msfraggerdia]
/storage/yufe/tools/FragPipe-18.0/fragpipe/tools/percolator-305/percolator --only-psms --no-terminate --post-processing-tdc --num-threads 56 --results-psms CPTAC_CCRCC_W_JHU_20190112_LUMOS_C3N-00852_NAT_percolator_target_psms.tsv --decoy-results-psms CPTAC_CCRCC_W_JHU_20190112_LUMOS_C3N-00852_NAT_percolator_decoy_psms.tsv CPTAC_CCRCC_W_JHU_20190112_LUMOS_C3N-00852_NAT_edited.pin
Percolator version 3.05.0, Build Date Apr 28 2020 14:23:07
Copyright (c) 2006-9 University of Washington. All rights reserved.
Written by Lukas Käll (lukall@u.washington.edu) in the
Department of Genome Sciences at the University of Washington.
Issued command:
/storage/yufe/tools/FragPipe-18.0/fragpipe/tools/percolator-305/percolator --only-psms --no-terminate --post-processing-tdc --num-threads 56 --results-psms CPTAC_CCRCC_W_JHU_20190112_LUMOS_C3N-00852_NAT_percolator_target_psms.tsv --decoy-results-psms CPTAC_CCRCC_W_JHU_20190112_LUMOS_C3N-00852_NAT_percolator_decoy_psms.tsv CPTAC_CCRCC_W_JHU_20190112_LUMOS_C3N-00852_NAT_edited.pin
Started Thu Aug 11 03:24:59 2022
 on pathproteome-dev02.med.umich.edu
Hyperparameters: selectionFdr=0.01, Cpos=0, Cneg=0, maxNiter=10
Reading tab-delimited input from datafile CPTAC_CCRCC_W_JHU_20190112_LUMOS_C3N-00852_NAT_edited.pin
Features:
retentiontime rank log10_intensity abs_ppm abs_rt_diff complementary_ions ion_series weighted_average_abs_fragment_ppm weighted_average_fragment_rt_deviation precursor_rt_deviation isotopes log10_kl log10_kl_negative_1 log10_kl_negative_2 hyperscore matched_ion_num peptide_length ntt nmc 15.994900M unweighted_spectral_entropy delta_RT_loess 
Found 226021 PSMs
Concatenated search input detected and --post-processing-tdc flag set. Applying target-decoy competition on Percolator scores.
Train/test set contains 144185 positives and 81836 negatives, size ratio=1.76188 and pi0=1
Selecting Cpos by cross-validation.
Selecting Cneg by cross-validation.
Split 1:	Selected feature 21 as initial direction. Could separate 19161 training set positives with q<0.01 in that direction.
Split 2:	Selected feature 21 as initial direction. Could separate 19171 training set positives with q<0.01 in that direction.
Split 3:	Selected feature 21 as initial direction. Could separate 19110 training set positives with q<0.01 in that direction.
Found 28643 test set positives with q<0.01 in initial direction
Reading in data and feature calculation took 41 cpu seconds or 3 seconds wall clock time.
---Training with Cpos selected by cross validation, Cneg selected by cross validation, initial_fdr=0.01, fdr=0.01
Iteration 1:	Estimated 46799 PSMs with q<0.01
Iteration 2:	Estimated 49659 PSMs with q<0.01
Iteration 3:	Estimated 50507 PSMs with q<0.01
Iteration 4:	Estimated 50731 PSMs with q<0.01
Iteration 5:	Estimated 50854 PSMs with q<0.01
Iteration 6:	Estimated 50922 PSMs with q<0.01
Iteration 7:	Estimated 50934 PSMs with q<0.01
Iteration 8:	Estimated 50954 PSMs with q<0.01
Iteration 9:	Estimated 50969 PSMs with q<0.01
Iteration 10:	Estimated 50969 PSMs with q<0.01
Learned normalized SVM weights for the 3 cross-validation splits:
 Split1	 Split2	 Split3	FeatureName
 0.2588	 0.2785	 0.2596	retentiontime
-0.0904	-0.0837	-0.0780	rank
-0.0841	-0.0832	-0.0088	log10_intensity
-0.3868	-0.3854	-0.3359	abs_ppm
 0.6949	 0.6830	 0.5786	abs_rt_diff
-0.1936	-0.1865	-0.1312	complementary_ions
 0.4392	 0.4699	 0.4192	ion_series
-0.5641	-0.5875	-0.4669	weighted_average_abs_fragment_ppm
-0.3570	-0.2817	-0.3123	weighted_average_fragment_rt_deviation
-0.2551	-0.2440	-0.1932	precursor_rt_deviation
 0.4706	 0.3804	 0.3520	isotopes
-0.2851	-0.3591	-0.2356	log10_kl
 0.0005	 0.0399	-0.0145	log10_kl_negative_1
 0.0635	 0.0624	 0.0546	log10_kl_negative_2
 2.4413	 2.3181	 1.8094	hyperscore
-1.3072	-1.1492	-0.9200	matched_ion_num
 0.1955	 0.2055	 0.1703	peptide_length
 0.0000	 0.0000	 0.0000	ntt
-0.0491	 0.0049	 0.0000	nmc
 0.1614	 0.1365	 0.1067	15.994900M
 1.9112	 2.0309	 1.6232	unweighted_spectral_entropy
-1.5963	-1.5554	-1.1808	delta_RT_loess
-3.1417	-3.1503	-2.8332	m0
Found 50811 test set PSMs with q<0.01.
Selected best-scoring PSM per scan+expMass (target-decoy competition): 144185 target PSMs and 81836 decoy PSMs.
Calculating q values.
Final list yields 50813 target PSMs with q<0.01.
Calculating posterior error probabilities (PEPs).
Processing took 159.5 cpu seconds or 13 seconds wall clock time.
Process 'Percolator' finished, exit code: 0
Percolator [Work dir: /storage/yufe/results/msfragger_dia_paper/ccrcc_175/msfraggerdia]
/storage/yufe/tools/FragPipe-18.0/fragpipe/tools/percolator-305/percolator --only-psms --no-terminate --post-processing-tdc --num-threads 56 --results-psms CPTAC_CCRCC_W_JHU_20190112_LUMOS_C3N-00314_T_percolator_target_psms.tsv --decoy-results-psms CPTAC_CCRCC_W_JHU_20190112_LUMOS_C3N-00314_T_percolator_decoy_psms.tsv CPTAC_CCRCC_W_JHU_20190112_LUMOS_C3N-00314_T_edited.pin
Percolator version 3.05.0, Build Date Apr 28 2020 14:23:07
Copyright (c) 2006-9 University of Washington. All rights reserved.
Written by Lukas Käll (lukall@u.washington.edu) in the
Department of Genome Sciences at the University of Washington.
Issued command:
/storage/yufe/tools/FragPipe-18.0/fragpipe/tools/percolator-305/percolator --only-psms --no-terminate --post-processing-tdc --num-threads 56 --results-psms CPTAC_CCRCC_W_JHU_20190112_LUMOS_C3N-00314_T_percolator_target_psms.tsv --decoy-results-psms CPTAC_CCRCC_W_JHU_20190112_LUMOS_C3N-00314_T_percolator_decoy_psms.tsv CPTAC_CCRCC_W_JHU_20190112_LUMOS_C3N-00314_T_edited.pin
Started Thu Aug 11 03:25:16 2022
 on pathproteome-dev02.med.umich.edu
Hyperparameters: selectionFdr=0.01, Cpos=0, Cneg=0, maxNiter=10
Reading tab-delimited input from datafile CPTAC_CCRCC_W_JHU_20190112_LUMOS_C3N-00314_T_edited.pin
Features:
retentiontime rank log10_intensity abs_ppm abs_rt_diff complementary_ions ion_series weighted_average_abs_fragment_ppm weighted_average_fragment_rt_deviation precursor_rt_deviation isotopes log10_kl log10_kl_negative_1 log10_kl_negative_2 hyperscore matched_ion_num peptide_length ntt nmc 15.994900M unweighted_spectral_entropy delta_RT_loess 
Found 206174 PSMs
Concatenated search input detected and --post-processing-tdc flag set. Applying target-decoy competition on Percolator scores.
Train/test set contains 131306 positives and 74868 negatives, size ratio=1.75383 and pi0=1
Selecting Cpos by cross-validation.
Selecting Cneg by cross-validation.
Split 1:	Selected feature 15 as initial direction. Could separate 12828 training set positives with q<0.01 in that direction.
Split 2:	Selected feature 15 as initial direction. Could separate 12904 training set positives with q<0.01 in that direction.
Split 3:	Selected feature 15 as initial direction. Could separate 12322 training set positives with q<0.01 in that direction.
Found 18850 test set positives with q<0.01 in initial direction
Reading in data and feature calculation took 42.77 cpu seconds or 3 seconds wall clock time.
---Training with Cpos selected by cross validation, Cneg selected by cross validation, initial_fdr=0.01, fdr=0.01
Iteration 1:	Estimated 40791 PSMs with q<0.01
Iteration 2:	Estimated 45803 PSMs with q<0.01
Iteration 3:	Estimated 46610 PSMs with q<0.01
Iteration 4:	Estimated 46774 PSMs with q<0.01
Iteration 5:	Estimated 46812 PSMs with q<0.01
Iteration 6:	Estimated 46847 PSMs with q<0.01
Iteration 7:	Estimated 46825 PSMs with q<0.01
Iteration 8:	Estimated 46812 PSMs with q<0.01
Iteration 9:	Estimated 46819 PSMs with q<0.01
Iteration 10:	Estimated 46799 PSMs with q<0.01
Learned normalized SVM weights for the 3 cross-validation splits:
 Split1	 Split2	 Split3	FeatureName
 0.0971	 0.0702	 0.1403	retentiontime
-0.0503	-0.0662	-0.1056	rank
-0.1915	-0.2287	-0.1976	log10_intensity
-0.2878	-0.3338	-0.2597	abs_ppm
 0.5067	 0.6368	 0.6073	abs_rt_diff
-0.1181	-0.1095	-0.1085	complementary_ions
 0.5759	 0.6473	 0.5191	ion_series
-0.5545	-0.5831	-0.4879	weighted_average_abs_fragment_ppm
-0.2370	-0.3232	-0.2728	weighted_average_fragment_rt_deviation
-0.1741	-0.1760	-0.2211	precursor_rt_deviation
 0.5044	 0.6233	 0.5346	isotopes
-0.3243	-0.3832	-0.3465	log10_kl
-0.0310	-0.0488	-0.0860	log10_kl_negative_1
 0.0467	 0.0564	 0.0713	log10_kl_negative_2
 1.2107	 1.3468	 0.8927	hyperscore
-0.3025	-0.2756	-0.0486	matched_ion_num
 0.2712	 0.3210	 0.2447	peptide_length
 0.0000	 0.0000	 0.0000	ntt
 0.0644	 0.0333	 0.0656	nmc
 0.1567	 0.1538	 0.1447	15.994900M
 1.4265	 1.6342	 1.3586	unweighted_spectral_entropy
-1.2711	-1.1116	-1.2344	delta_RT_loess
-2.9154	-2.7538	-2.7453	m0
Found 46623 test set PSMs with q<0.01.
Selected best-scoring PSM per scan+expMass (target-decoy competition): 131306 target PSMs and 74868 decoy PSMs.
Calculating q values.
Final list yields 46637 target PSMs with q<0.01.
Calculating posterior error probabilities (PEPs).
Processing took 162.1 cpu seconds or 12 seconds wall clock time.
Process 'Percolator' finished, exit code: 0
Percolator [Work dir: /storage/yufe/results/msfragger_dia_paper/ccrcc_175/msfraggerdia]
/storage/yufe/tools/FragPipe-18.0/fragpipe/tools/percolator-305/percolator --only-psms --no-terminate --post-processing-tdc --num-threads 56 --results-psms CPTAC_CCRCC_W_JHU_20190112_LUMOS_C3N-00246_NAT_percolator_target_psms.tsv --decoy-results-psms CPTAC_CCRCC_W_JHU_20190112_LUMOS_C3N-00246_NAT_percolator_decoy_psms.tsv CPTAC_CCRCC_W_JHU_20190112_LUMOS_C3N-00246_NAT_edited.pin
Percolator version 3.05.0, Build Date Apr 28 2020 14:23:07
Copyright (c) 2006-9 University of Washington. All rights reserved.
Written by Lukas Käll (lukall@u.washington.edu) in the
Department of Genome Sciences at the University of Washington.
Issued command:
/storage/yufe/tools/FragPipe-18.0/fragpipe/tools/percolator-305/percolator --only-psms --no-terminate --post-processing-tdc --num-threads 56 --results-psms CPTAC_CCRCC_W_JHU_20190112_LUMOS_C3N-00246_NAT_percolator_target_psms.tsv --decoy-results-psms CPTAC_CCRCC_W_JHU_20190112_LUMOS_C3N-00246_NAT_percolator_decoy_psms.tsv CPTAC_CCRCC_W_JHU_20190112_LUMOS_C3N-00246_NAT_edited.pin
Started Thu Aug 11 03:25:33 2022
 on pathproteome-dev02.med.umich.edu
Hyperparameters: selectionFdr=0.01, Cpos=0, Cneg=0, maxNiter=10
Reading tab-delimited input from datafile CPTAC_CCRCC_W_JHU_20190112_LUMOS_C3N-00246_NAT_edited.pin
Features:
retentiontime rank log10_intensity abs_ppm abs_rt_diff complementary_ions ion_series weighted_average_abs_fragment_ppm weighted_average_fragment_rt_deviation precursor_rt_deviation isotopes log10_kl log10_kl_negative_1 log10_kl_negative_2 hyperscore matched_ion_num peptide_length ntt nmc 15.994900M unweighted_spectral_entropy delta_RT_loess 
Found 216881 PSMs
Concatenated search input detected and --post-processing-tdc flag set. Applying target-decoy competition on Percolator scores.
Train/test set contains 139457 positives and 77424 negatives, size ratio=1.80121 and pi0=1
Selecting Cpos by cross-validation.
Selecting Cneg by cross-validation.
Split 1:	Selected feature 15 as initial direction. Could separate 14853 training set positives with q<0.01 in that direction.
Split 2:	Selected feature 15 as initial direction. Could separate 15134 training set positives with q<0.01 in that direction.
Split 3:	Selected feature 15 as initial direction. Could separate 14642 training set positives with q<0.01 in that direction.
Found 22146 test set positives with q<0.01 in initial direction
Reading in data and feature calculation took 35.39 cpu seconds or 2 seconds wall clock time.
---Training with Cpos selected by cross validation, Cneg selected by cross validation, initial_fdr=0.01, fdr=0.01
Iteration 1:	Estimated 46143 PSMs with q<0.01
Iteration 2:	Estimated 50440 PSMs with q<0.01
Iteration 3:	Estimated 51194 PSMs with q<0.01
Iteration 4:	Estimated 51465 PSMs with q<0.01
Iteration 5:	Estimated 51580 PSMs with q<0.01
Iteration 6:	Estimated 51646 PSMs with q<0.01
Iteration 7:	Estimated 51633 PSMs with q<0.01
Iteration 8:	Estimated 51616 PSMs with q<0.01
Iteration 9:	Estimated 51636 PSMs with q<0.01
Iteration 10:	Estimated 51663 PSMs with q<0.01
Learned normalized SVM weights for the 3 cross-validation splits:
 Split1	 Split2	 Split3	FeatureName
-0.0319	-0.0910	-0.0572	retentiontime
-0.0291	-0.0590	-0.0354	rank
-0.1221	-0.0396	-0.1267	log10_intensity
-0.1561	-0.3062	-0.3029	abs_ppm
 0.3419	 0.5139	 0.5985	abs_rt_diff
-0.1709	-0.2129	-0.2370	complementary_ions
 0.4027	 0.5103	 0.4038	ion_series
-0.4101	-0.5411	-0.4781	weighted_average_abs_fragment_ppm
-0.2424	-0.3130	-0.2754	weighted_average_fragment_rt_deviation
-0.1559	-0.1731	-0.2638	precursor_rt_deviation
 0.3668	 0.3316	 0.3920	isotopes
-0.2824	-0.4021	-0.3435	log10_kl
-0.0238	-0.0296	-0.0359	log10_kl_negative_1
 0.0114	 0.0439	 0.0488	log10_kl_negative_2
 1.1685	 1.2102	 1.4503	hyperscore
-0.2323	-0.0405	-0.2658	matched_ion_num
 0.1900	 0.2244	 0.1722	peptide_length
 0.0000	 0.0000	 0.0000	ntt
 0.0129	-0.0642	-0.0746	nmc
 0.0924	 0.1180	 0.1077	15.994900M
 1.1847	 1.2887	 1.3351	unweighted_spectral_entropy
-1.2413	-1.4753	-1.5424	delta_RT_loess
-2.7289	-2.4679	-2.7784	m0
Found 51584 test set PSMs with q<0.01.
Selected best-scoring PSM per scan+expMass (target-decoy competition): 139457 target PSMs and 77424 decoy PSMs.
Calculating q values.
Final list yields 51585 target PSMs with q<0.01.
Calculating posterior error probabilities (PEPs).
Processing took 162.2 cpu seconds or 13 seconds wall clock time.
Process 'Percolator' finished, exit code: 0
Percolator [Work dir: /storage/yufe/results/msfragger_dia_paper/ccrcc_175/msfraggerdia]
/storage/yufe/tools/FragPipe-18.0/fragpipe/tools/percolator-305/percolator --only-psms --no-terminate --post-processing-tdc --num-threads 56 --results-psms CPTAC_CCRCC_W_JHU_20190112_LUMOS_C3N-00495_T_percolator_target_psms.tsv --decoy-results-psms CPTAC_CCRCC_W_JHU_20190112_LUMOS_C3N-00495_T_percolator_decoy_psms.tsv CPTAC_CCRCC_W_JHU_20190112_LUMOS_C3N-00495_T_edited.pin
Percolator version 3.05.0, Build Date Apr 28 2020 14:23:07
Copyright (c) 2006-9 University of Washington. All rights reserved.
Written by Lukas Käll (lukall@u.washington.edu) in the
Department of Genome Sciences at the University of Washington.
Issued command:
/storage/yufe/tools/FragPipe-18.0/fragpipe/tools/percolator-305/percolator --only-psms --no-terminate --post-processing-tdc --num-threads 56 --results-psms CPTAC_CCRCC_W_JHU_20190112_LUMOS_C3N-00495_T_percolator_target_psms.tsv --decoy-results-psms CPTAC_CCRCC_W_JHU_20190112_LUMOS_C3N-00495_T_percolator_decoy_psms.tsv CPTAC_CCRCC_W_JHU_20190112_LUMOS_C3N-00495_T_edited.pin
Started Thu Aug 11 03:25:50 2022
 on pathproteome-dev02.med.umich.edu
Hyperparameters: selectionFdr=0.01, Cpos=0, Cneg=0, maxNiter=10
Reading tab-delimited input from datafile CPTAC_CCRCC_W_JHU_20190112_LUMOS_C3N-00495_T_edited.pin
Features:
retentiontime rank log10_intensity abs_ppm abs_rt_diff complementary_ions ion_series weighted_average_abs_fragment_ppm weighted_average_fragment_rt_deviation precursor_rt_deviation isotopes log10_kl log10_kl_negative_1 log10_kl_negative_2 hyperscore matched_ion_num peptide_length ntt nmc 15.994900M unweighted_spectral_entropy delta_RT_loess 
Found 193706 PSMs
Concatenated search input detected and --post-processing-tdc flag set. Applying target-decoy competition on Percolator scores.
Train/test set contains 116166 positives and 77540 negatives, size ratio=1.49814 and pi0=1
Selecting Cpos by cross-validation.
Selecting Cneg by cross-validation.
Split 1:	Selected feature 21 as initial direction. Could separate 9757 training set positives with q<0.01 in that direction.
Split 2:	Selected feature 21 as initial direction. Could separate 8105 training set positives with q<0.01 in that direction.
Split 3:	Selected feature 21 as initial direction. Could separate 9267 training set positives with q<0.01 in that direction.
Found 12888 test set positives with q<0.01 in initial direction
Reading in data and feature calculation took 32.83 cpu seconds or 2 seconds wall clock time.
---Training with Cpos selected by cross validation, Cneg selected by cross validation, initial_fdr=0.01, fdr=0.01
Iteration 1:	Estimated 24176 PSMs with q<0.01
Iteration 2:	Estimated 26612 PSMs with q<0.01
Iteration 3:	Estimated 27532 PSMs with q<0.01
Iteration 4:	Estimated 27978 PSMs with q<0.01
Iteration 5:	Estimated 28086 PSMs with q<0.01
Iteration 6:	Estimated 28148 PSMs with q<0.01
Iteration 7:	Estimated 28175 PSMs with q<0.01
Iteration 8:	Estimated 28171 PSMs with q<0.01
Iteration 9:	Estimated 28158 PSMs with q<0.01
Iteration 10:	Estimated 28214 PSMs with q<0.01
Learned normalized SVM weights for the 3 cross-validation splits:
 Split1	 Split2	 Split3	FeatureName
 0.0651	 0.0381	 0.0393	retentiontime
-0.1601	-0.2024	-0.1722	rank
 0.0137	 0.1434	 0.1269	log10_intensity
-0.2856	-0.2251	-0.3158	abs_ppm
 0.6477	 0.6527	 0.7749	abs_rt_diff
-0.0965	-0.0868	-0.0896	complementary_ions
 0.4886	 0.6658	 0.4941	ion_series
-0.5748	-0.6927	-0.5407	weighted_average_abs_fragment_ppm
-0.2566	-0.3138	-0.2476	weighted_average_fragment_rt_deviation
-0.2702	-0.1944	-0.2516	precursor_rt_deviation
 0.3254	 0.4645	 0.3979	isotopes
-0.1072	-0.0982	-0.0762	log10_kl
-0.0480	-0.0305	-0.0522	log10_kl_negative_1
 0.0761	 0.0591	 0.0890	log10_kl_negative_2
 0.9769	 1.3465	 1.0059	hyperscore
-0.3219	-0.5905	-0.3912	matched_ion_num
 0.2474	 0.3947	 0.2844	peptide_length
 0.0000	 0.0000	 0.0000	ntt
-0.0200	-0.0097	-0.0633	nmc
-0.0059	 0.0285	 0.0118	15.994900M
 1.6368	 2.1251	 1.6397	unweighted_spectral_entropy
-1.2338	-1.2543	-1.0963	delta_RT_loess
-3.8940	-4.4148	-3.5283	m0
Found 28147 test set PSMs with q<0.01.
Selected best-scoring PSM per scan+expMass (target-decoy competition): 116166 target PSMs and 77540 decoy PSMs.
Calculating q values.
Final list yields 28152 target PSMs with q<0.01.
Calculating posterior error probabilities (PEPs).
Processing took 123.3 cpu seconds or 11 seconds wall clock time.
Process 'Percolator' finished, exit code: 0
Percolator [Work dir: /storage/yufe/results/msfragger_dia_paper/ccrcc_175/msfraggerdia]
/storage/yufe/tools/FragPipe-18.0/fragpipe/tools/percolator-305/percolator --only-psms --no-terminate --post-processing-tdc --num-threads 56 --results-psms CPTAC_CCRCC_W_JHU_20190112_LUMOS_C3N-00315_T_percolator_target_psms.tsv --decoy-results-psms CPTAC_CCRCC_W_JHU_20190112_LUMOS_C3N-00315_T_percolator_decoy_psms.tsv CPTAC_CCRCC_W_JHU_20190112_LUMOS_C3N-00315_T_edited.pin
Percolator version 3.05.0, Build Date Apr 28 2020 14:23:07
Copyright (c) 2006-9 University of Washington. All rights reserved.
Written by Lukas Käll (lukall@u.washington.edu) in the
Department of Genome Sciences at the University of Washington.
Issued command:
/storage/yufe/tools/FragPipe-18.0/fragpipe/tools/percolator-305/percolator --only-psms --no-terminate --post-processing-tdc --num-threads 56 --results-psms CPTAC_CCRCC_W_JHU_20190112_LUMOS_C3N-00315_T_percolator_target_psms.tsv --decoy-results-psms CPTAC_CCRCC_W_JHU_20190112_LUMOS_C3N-00315_T_percolator_decoy_psms.tsv CPTAC_CCRCC_W_JHU_20190112_LUMOS_C3N-00315_T_edited.pin
Started Thu Aug 11 03:26:04 2022
 on pathproteome-dev02.med.umich.edu
Hyperparameters: selectionFdr=0.01, Cpos=0, Cneg=0, maxNiter=10
Reading tab-delimited input from datafile CPTAC_CCRCC_W_JHU_20190112_LUMOS_C3N-00315_T_edited.pin
Features:
retentiontime rank log10_intensity abs_ppm abs_rt_diff complementary_ions ion_series weighted_average_abs_fragment_ppm weighted_average_fragment_rt_deviation precursor_rt_deviation isotopes log10_kl log10_kl_negative_1 log10_kl_negative_2 hyperscore matched_ion_num peptide_length ntt nmc 15.994900M unweighted_spectral_entropy delta_RT_loess 
Found 208706 PSMs
Concatenated search input detected and --post-processing-tdc flag set. Applying target-decoy competition on Percolator scores.
Train/test set contains 133709 positives and 74997 negatives, size ratio=1.78286 and pi0=1
Selecting Cpos by cross-validation.
Selecting Cneg by cross-validation.
Split 1:	Selected feature 15 as initial direction. Could separate 12955 training set positives with q<0.01 in that direction.
Split 2:	Selected feature 15 as initial direction. Could separate 12454 training set positives with q<0.01 in that direction.
Split 3:	Selected feature 21 as initial direction. Could separate 13352 training set positives with q<0.01 in that direction.
Found 16656 test set positives with q<0.01 in initial direction
Reading in data and feature calculation took 42.02 cpu seconds or 2 seconds wall clock time.
---Training with Cpos selected by cross validation, Cneg selected by cross validation, initial_fdr=0.01, fdr=0.01
Iteration 1:	Estimated 41467 PSMs with q<0.01
Iteration 2:	Estimated 47208 PSMs with q<0.01
Iteration 3:	Estimated 48236 PSMs with q<0.01
Iteration 4:	Estimated 48490 PSMs with q<0.01
Iteration 5:	Estimated 48606 PSMs with q<0.01
Iteration 6:	Estimated 48620 PSMs with q<0.01
Iteration 7:	Estimated 48670 PSMs with q<0.01
Iteration 8:	Estimated 48678 PSMs with q<0.01
Iteration 9:	Estimated 48679 PSMs with q<0.01
Iteration 10:	Estimated 48680 PSMs with q<0.01
Learned normalized SVM weights for the 3 cross-validation splits:
 Split1	 Split2	 Split3	FeatureName
 0.0317	 0.0306	 0.0697	retentiontime
-0.0869	-0.0635	-0.0730	rank
-0.0637	 0.1151	-0.0242	log10_intensity
-0.1773	-0.1922	-0.3078	abs_ppm
 0.5169	 0.5860	 0.6001	abs_rt_diff
-0.2325	-0.2680	-0.3014	complementary_ions
 0.4428	 0.4704	 0.5094	ion_series
-0.4644	-0.4798	-0.5541	weighted_average_abs_fragment_ppm
-0.2394	-0.2585	-0.2772	weighted_average_fragment_rt_deviation
-0.1594	-0.1309	-0.2001	precursor_rt_deviation
 0.5164	 0.4640	 0.4566	isotopes
-0.2724	-0.2419	-0.3232	log10_kl
-0.0198	-0.0183	 0.0093	log10_kl_negative_1
 0.0322	 0.0292	 0.0551	log10_kl_negative_2
 1.6257	 1.5441	 1.7959	hyperscore
-0.5537	-0.4407	-0.5703	matched_ion_num
 0.1347	 0.1845	 0.1298	peptide_length
 0.0000	 0.0000	 0.0000	ntt
-0.0057	-0.0226	-0.0523	nmc
 0.1749	 0.0887	 0.1358	15.994900M
 1.2214	 1.2432	 1.3275	unweighted_spectral_entropy
-1.2448	-1.1307	-1.4262	delta_RT_loess
-2.5741	-2.5214	-2.5884	m0
Found 48476 test set PSMs with q<0.01.
Selected best-scoring PSM per scan+expMass (target-decoy competition): 133709 target PSMs and 74997 decoy PSMs.
Calculating q values.
Final list yields 48478 target PSMs with q<0.01.
Calculating posterior error probabilities (PEPs).
Processing took 138.7 cpu seconds or 13 seconds wall clock time.
Process 'Percolator' finished, exit code: 0
Percolator [Work dir: /storage/yufe/results/msfragger_dia_paper/ccrcc_175/msfraggerdia]
/storage/yufe/tools/FragPipe-18.0/fragpipe/tools/percolator-305/percolator --only-psms --no-terminate --post-processing-tdc --num-threads 56 --results-psms CPTAC_CCRCC_W_JHU_20190112_LUMOS_C3N-00491_NAT_percolator_target_psms.tsv --decoy-results-psms CPTAC_CCRCC_W_JHU_20190112_LUMOS_C3N-00491_NAT_percolator_decoy_psms.tsv CPTAC_CCRCC_W_JHU_20190112_LUMOS_C3N-00491_NAT_edited.pin
Percolator version 3.05.0, Build Date Apr 28 2020 14:23:07
Copyright (c) 2006-9 University of Washington. All rights reserved.
Written by Lukas Käll (lukall@u.washington.edu) in the
Department of Genome Sciences at the University of Washington.
Issued command:
/storage/yufe/tools/FragPipe-18.0/fragpipe/tools/percolator-305/percolator --only-psms --no-terminate --post-processing-tdc --num-threads 56 --results-psms CPTAC_CCRCC_W_JHU_20190112_LUMOS_C3N-00491_NAT_percolator_target_psms.tsv --decoy-results-psms CPTAC_CCRCC_W_JHU_20190112_LUMOS_C3N-00491_NAT_percolator_decoy_psms.tsv CPTAC_CCRCC_W_JHU_20190112_LUMOS_C3N-00491_NAT_edited.pin
Started Thu Aug 11 03:26:20 2022
 on pathproteome-dev02.med.umich.edu
Hyperparameters: selectionFdr=0.01, Cpos=0, Cneg=0, maxNiter=10
Reading tab-delimited input from datafile CPTAC_CCRCC_W_JHU_20190112_LUMOS_C3N-00491_NAT_edited.pin
Features:
retentiontime rank log10_intensity abs_ppm abs_rt_diff complementary_ions ion_series weighted_average_abs_fragment_ppm weighted_average_fragment_rt_deviation precursor_rt_deviation isotopes log10_kl log10_kl_negative_1 log10_kl_negative_2 hyperscore matched_ion_num peptide_length ntt nmc 15.994900M unweighted_spectral_entropy delta_RT_loess 
Found 240864 PSMs
Concatenated search input detected and --post-processing-tdc flag set. Applying target-decoy competition on Percolator scores.
Train/test set contains 156192 positives and 84672 negatives, size ratio=1.84467 and pi0=1
Selecting Cpos by cross-validation.
Selecting Cneg by cross-validation.
Split 1:	Selected feature 21 as initial direction. Could separate 24763 training set positives with q<0.01 in that direction.
Split 2:	Selected feature 21 as initial direction. Could separate 24239 training set positives with q<0.01 in that direction.
Split 3:	Selected feature 21 as initial direction. Could separate 24722 training set positives with q<0.01 in that direction.
Found 36824 test set positives with q<0.01 in initial direction
Reading in data and feature calculation took 43.47 cpu seconds or 3 seconds wall clock time.
---Training with Cpos selected by cross validation, Cneg selected by cross validation, initial_fdr=0.01, fdr=0.01
Iteration 1:	Estimated 57690 PSMs with q<0.01
Iteration 2:	Estimated 61058 PSMs with q<0.01
Iteration 3:	Estimated 61931 PSMs with q<0.01
Iteration 4:	Estimated 62199 PSMs with q<0.01
Iteration 5:	Estimated 62295 PSMs with q<0.01
Iteration 6:	Estimated 62349 PSMs with q<0.01
Iteration 7:	Estimated 62372 PSMs with q<0.01
Iteration 8:	Estimated 62375 PSMs with q<0.01
Iteration 9:	Estimated 62376 PSMs with q<0.01
Iteration 10:	Estimated 62387 PSMs with q<0.01
Learned normalized SVM weights for the 3 cross-validation splits:
 Split1	 Split2	 Split3	FeatureName
 0.1818	 0.1782	 0.1048	retentiontime
-0.0543	-0.0523	-0.0270	rank
-0.1920	 0.0135	-0.1604	log10_intensity
-0.3540	-0.3703	-0.2727	abs_ppm
 0.4829	 0.5860	 0.3328	abs_rt_diff
-0.1117	-0.0480	-0.0400	complementary_ions
 0.5409	 0.4144	 0.3753	ion_series
-0.4904	-0.4359	-0.3578	weighted_average_abs_fragment_ppm
-0.3285	-0.2978	-0.2177	weighted_average_fragment_rt_deviation
-0.2167	-0.2192	-0.1594	precursor_rt_deviation
 0.4130	 0.2569	 0.2752	isotopes
-0.2070	-0.2460	-0.2235	log10_kl
-0.0545	-0.0192	-0.0026	log10_kl_negative_1
 0.0599	 0.0229	 0.0074	log10_kl_negative_2
 1.8981	 1.6351	 1.4797	hyperscore
-0.8137	-0.5744	-0.5637	matched_ion_num
 0.3015	 0.2446	 0.2317	peptide_length
 0.0000	 0.0000	 0.0000	ntt
 0.0135	 0.0265	 0.0387	nmc
 0.0728	 0.0916	 0.0630	15.994900M
 1.7012	 1.6577	 1.4412	unweighted_spectral_entropy
-1.3398	-1.1111	-1.0645	delta_RT_loess
-2.3894	-2.5091	-2.5965	m0
Found 62274 test set PSMs with q<0.01.
Selected best-scoring PSM per scan+expMass (target-decoy competition): 156192 target PSMs and 84672 decoy PSMs.
Calculating q values.
Final list yields 62277 target PSMs with q<0.01.
Calculating posterior error probabilities (PEPs).
Processing took 191.5 cpu seconds or 15 seconds wall clock time.
Process 'Percolator' finished, exit code: 0
Percolator [Work dir: /storage/yufe/results/msfragger_dia_paper/ccrcc_175/msfraggerdia]
/storage/yufe/tools/FragPipe-18.0/fragpipe/tools/percolator-305/percolator --only-psms --no-terminate --post-processing-tdc --num-threads 56 --results-psms CPTAC_CCRCC_W_JHU_20190112_LUMOS_C3N-00494_T_percolator_target_psms.tsv --decoy-results-psms CPTAC_CCRCC_W_JHU_20190112_LUMOS_C3N-00494_T_percolator_decoy_psms.tsv CPTAC_CCRCC_W_JHU_20190112_LUMOS_C3N-00494_T_edited.pin
Percolator version 3.05.0, Build Date Apr 28 2020 14:23:07
Copyright (c) 2006-9 University of Washington. All rights reserved.
Written by Lukas Käll (lukall@u.washington.edu) in the
Department of Genome Sciences at the University of Washington.
Issued command:
/storage/yufe/tools/FragPipe-18.0/fragpipe/tools/percolator-305/percolator --only-psms --no-terminate --post-processing-tdc --num-threads 56 --results-psms CPTAC_CCRCC_W_JHU_20190112_LUMOS_C3N-00494_T_percolator_target_psms.tsv --decoy-results-psms CPTAC_CCRCC_W_JHU_20190112_LUMOS_C3N-00494_T_percolator_decoy_psms.tsv CPTAC_CCRCC_W_JHU_20190112_LUMOS_C3N-00494_T_edited.pin
Started Thu Aug 11 03:26:40 2022
 on pathproteome-dev02.med.umich.edu
Hyperparameters: selectionFdr=0.01, Cpos=0, Cneg=0, maxNiter=10
Reading tab-delimited input from datafile CPTAC_CCRCC_W_JHU_20190112_LUMOS_C3N-00494_T_edited.pin
Features:
retentiontime rank log10_intensity abs_ppm abs_rt_diff complementary_ions ion_series weighted_average_abs_fragment_ppm weighted_average_fragment_rt_deviation precursor_rt_deviation isotopes log10_kl log10_kl_negative_1 log10_kl_negative_2 hyperscore matched_ion_num peptide_length ntt nmc 15.994900M unweighted_spectral_entropy delta_RT_loess 
Found 229903 PSMs
Concatenated search input detected and --post-processing-tdc flag set. Applying target-decoy competition on Percolator scores.
Train/test set contains 142895 positives and 87008 negatives, size ratio=1.64232 and pi0=1
Selecting Cpos by cross-validation.
Selecting Cneg by cross-validation.
Split 1:	Selected feature 21 as initial direction. Could separate 15657 training set positives with q<0.01 in that direction.
Split 2:	Selected feature 21 as initial direction. Could separate 15846 training set positives with q<0.01 in that direction.
Split 3:	Selected feature 21 as initial direction. Could separate 15574 training set positives with q<0.01 in that direction.
Found 23587 test set positives with q<0.01 in initial direction
Reading in data and feature calculation took 40.74 cpu seconds or 2 seconds wall clock time.
---Training with Cpos selected by cross validation, Cneg selected by cross validation, initial_fdr=0.01, fdr=0.01
Iteration 1:	Estimated 40782 PSMs with q<0.01
Iteration 2:	Estimated 43954 PSMs with q<0.01
Iteration 3:	Estimated 44826 PSMs with q<0.01
Iteration 4:	Estimated 45118 PSMs with q<0.01
Iteration 5:	Estimated 45285 PSMs with q<0.01
Iteration 6:	Estimated 45323 PSMs with q<0.01
Iteration 7:	Estimated 45362 PSMs with q<0.01
Iteration 8:	Estimated 45375 PSMs with q<0.01
Iteration 9:	Estimated 45386 PSMs with q<0.01
Iteration 10:	Estimated 45373 PSMs with q<0.01
Learned normalized SVM weights for the 3 cross-validation splits:
 Split1	 Split2	 Split3	FeatureName
 0.1424	 0.1432	 0.1339	retentiontime
-0.0583	-0.1217	-0.0919	rank
-0.2725	-0.3404	-0.3633	log10_intensity
-0.2590	-0.2212	-0.2076	abs_ppm
 0.3927	 0.4352	 0.2861	abs_rt_diff
 0.0232	 0.0246	-0.0293	complementary_ions
 0.4170	 0.4449	 0.4682	ion_series
-0.5455	-0.6402	-0.5969	weighted_average_abs_fragment_ppm
-0.2897	-0.3625	-0.3030	weighted_average_fragment_rt_deviation
-0.2676	-0.3464	-0.2844	precursor_rt_deviation
 0.3553	 0.4408	 0.3680	isotopes
-0.2455	-0.2507	-0.3202	log10_kl
-0.0365	-0.0788	-0.0122	log10_kl_negative_1
 0.0567	 0.0420	 0.0344	log10_kl_negative_2
 2.0817	 3.0243	 1.8601	hyperscore
-1.1453	-1.7911	-0.9648	matched_ion_num
 0.3239	 0.3646	 0.3397	peptide_length
 0.0000	 0.0000	 0.0000	ntt
-0.0126	-0.0187	-0.0315	nmc
 0.0968	 0.1075	 0.0989	15.994900M
 1.7762	 2.1665	 1.8932	unweighted_spectral_entropy
-1.1664	-1.3935	-1.0725	delta_RT_loess
-3.3244	-3.6985	-3.4181	m0
Found 45095 test set PSMs with q<0.01.
Selected best-scoring PSM per scan+expMass (target-decoy competition): 142895 target PSMs and 87008 decoy PSMs.
Calculating q values.
Final list yields 45095 target PSMs with q<0.01.
Calculating posterior error probabilities (PEPs).
Processing took 159.7 cpu seconds or 14 seconds wall clock time.
Process 'Percolator' finished, exit code: 0
Percolator [Work dir: /storage/yufe/results/msfragger_dia_paper/ccrcc_175/msfraggerdia]
/storage/yufe/tools/FragPipe-18.0/fragpipe/tools/percolator-305/percolator --only-psms --no-terminate --post-processing-tdc --num-threads 56 --results-psms CPTAC_CCRCC_W_JHU_20190112_LUMOS_C3L-00814_NAT_percolator_target_psms.tsv --decoy-results-psms CPTAC_CCRCC_W_JHU_20190112_LUMOS_C3L-00814_NAT_percolator_decoy_psms.tsv CPTAC_CCRCC_W_JHU_20190112_LUMOS_C3L-00814_NAT_edited.pin
Percolator version 3.05.0, Build Date Apr 28 2020 14:23:07
Copyright (c) 2006-9 University of Washington. All rights reserved.
Written by Lukas Käll (lukall@u.washington.edu) in the
Department of Genome Sciences at the University of Washington.
Issued command:
/storage/yufe/tools/FragPipe-18.0/fragpipe/tools/percolator-305/percolator --only-psms --no-terminate --post-processing-tdc --num-threads 56 --results-psms CPTAC_CCRCC_W_JHU_20190112_LUMOS_C3L-00814_NAT_percolator_target_psms.tsv --decoy-results-psms CPTAC_CCRCC_W_JHU_20190112_LUMOS_C3L-00814_NAT_percolator_decoy_psms.tsv CPTAC_CCRCC_W_JHU_20190112_LUMOS_C3L-00814_NAT_edited.pin
Started Thu Aug 11 03:26:57 2022
 on pathproteome-dev02.med.umich.edu
Hyperparameters: selectionFdr=0.01, Cpos=0, Cneg=0, maxNiter=10
Reading tab-delimited input from datafile CPTAC_CCRCC_W_JHU_20190112_LUMOS_C3L-00814_NAT_edited.pin
Features:
retentiontime rank log10_intensity abs_ppm abs_rt_diff complementary_ions ion_series weighted_average_abs_fragment_ppm weighted_average_fragment_rt_deviation precursor_rt_deviation isotopes log10_kl log10_kl_negative_1 log10_kl_negative_2 hyperscore matched_ion_num peptide_length ntt nmc 15.994900M unweighted_spectral_entropy delta_RT_loess 
Found 242029 PSMs
Concatenated search input detected and --post-processing-tdc flag set. Applying target-decoy competition on Percolator scores.
Train/test set contains 155765 positives and 86264 negatives, size ratio=1.80568 and pi0=1
Selecting Cpos by cross-validation.
Selecting Cneg by cross-validation.
Split 1:	Selected feature 21 as initial direction. Could separate 18518 training set positives with q<0.01 in that direction.
Split 2:	Selected feature 21 as initial direction. Could separate 20118 training set positives with q<0.01 in that direction.
Split 3:	Selected feature 21 as initial direction. Could separate 18365 training set positives with q<0.01 in that direction.
Found 28597 test set positives with q<0.01 in initial direction
Reading in data and feature calculation took 45.65 cpu seconds or 3 seconds wall clock time.
---Training with Cpos selected by cross validation, Cneg selected by cross validation, initial_fdr=0.01, fdr=0.01
Iteration 1:	Estimated 51336 PSMs with q<0.01
Iteration 2:	Estimated 55915 PSMs with q<0.01
Iteration 3:	Estimated 57376 PSMs with q<0.01
Iteration 4:	Estimated 57945 PSMs with q<0.01
Iteration 5:	Estimated 58243 PSMs with q<0.01
Iteration 6:	Estimated 58335 PSMs with q<0.01
Iteration 7:	Estimated 58332 PSMs with q<0.01
Iteration 8:	Estimated 58361 PSMs with q<0.01
Iteration 9:	Estimated 58367 PSMs with q<0.01
Iteration 10:	Estimated 58372 PSMs with q<0.01
Learned normalized SVM weights for the 3 cross-validation splits:
 Split1	 Split2	 Split3	FeatureName
-0.0083	-0.0629	-0.0496	retentiontime
-0.0174	-0.0002	-0.0139	rank
 0.0440	 0.1049	 0.0620	log10_intensity
-0.4010	-0.2911	-0.4079	abs_ppm
 0.5442	 0.4540	 0.6691	abs_rt_diff
-0.1562	-0.1695	-0.1914	complementary_ions
 0.5456	 0.4164	 0.5483	ion_series
-0.4996	-0.3679	-0.4963	weighted_average_abs_fragment_ppm
-0.3361	-0.2702	-0.3878	weighted_average_fragment_rt_deviation
-0.0900	-0.1144	-0.1523	precursor_rt_deviation
 0.3343	 0.1591	 0.3107	isotopes
-0.2117	-0.2414	-0.2992	log10_kl
-0.0008	 0.0092	 0.0099	log10_kl_negative_1
 0.0525	 0.0340	 0.0470	log10_kl_negative_2
 1.2160	 1.1273	 0.9424	hyperscore
-0.2056	-0.3142	 0.0195	matched_ion_num
 0.2581	 0.2266	 0.3015	peptide_length
 0.0000	 0.0000	 0.0000	ntt
-0.0047	-0.0124	-0.0197	nmc
 0.1118	 0.0694	 0.1187	15.994900M
 1.6348	 1.3423	 1.6590	unweighted_spectral_entropy
-1.5673	-1.3796	-1.7817	delta_RT_loess
-2.7007	-2.8386	-2.8531	m0
Found 58225 test set PSMs with q<0.01.
Selected best-scoring PSM per scan+expMass (target-decoy competition): 155765 target PSMs and 86264 decoy PSMs.
Calculating q values.
Final list yields 58229 target PSMs with q<0.01.
Calculating posterior error probabilities (PEPs).
Processing took 172.2 cpu seconds or 14 seconds wall clock time.
Process 'Percolator' finished, exit code: 0
Percolator [Work dir: /storage/yufe/results/msfragger_dia_paper/ccrcc_175/msfraggerdia]
/storage/yufe/tools/FragPipe-18.0/fragpipe/tools/percolator-305/percolator --only-psms --no-terminate --post-processing-tdc --num-threads 56 --results-psms CPTAC_CCRCC_W_JHU_20190112_LUMOS_C3L-01836_T_percolator_target_psms.tsv --decoy-results-psms CPTAC_CCRCC_W_JHU_20190112_LUMOS_C3L-01836_T_percolator_decoy_psms.tsv CPTAC_CCRCC_W_JHU_20190112_LUMOS_C3L-01836_T_edited.pin
Percolator version 3.05.0, Build Date Apr 28 2020 14:23:07
Copyright (c) 2006-9 University of Washington. All rights reserved.
Written by Lukas Käll (lukall@u.washington.edu) in the
Department of Genome Sciences at the University of Washington.
Issued command:
/storage/yufe/tools/FragPipe-18.0/fragpipe/tools/percolator-305/percolator --only-psms --no-terminate --post-processing-tdc --num-threads 56 --results-psms CPTAC_CCRCC_W_JHU_20190112_LUMOS_C3L-01836_T_percolator_target_psms.tsv --decoy-results-psms CPTAC_CCRCC_W_JHU_20190112_LUMOS_C3L-01836_T_percolator_decoy_psms.tsv CPTAC_CCRCC_W_JHU_20190112_LUMOS_C3L-01836_T_edited.pin
Started Thu Aug 11 03:27:16 2022
 on pathproteome-dev02.med.umich.edu
Hyperparameters: selectionFdr=0.01, Cpos=0, Cneg=0, maxNiter=10
Reading tab-delimited input from datafile CPTAC_CCRCC_W_JHU_20190112_LUMOS_C3L-01836_T_edited.pin
Features:
retentiontime rank log10_intensity abs_ppm abs_rt_diff complementary_ions ion_series weighted_average_abs_fragment_ppm weighted_average_fragment_rt_deviation precursor_rt_deviation isotopes log10_kl log10_kl_negative_1 log10_kl_negative_2 hyperscore matched_ion_num peptide_length ntt nmc 15.994900M unweighted_spectral_entropy delta_RT_loess 
Found 325577 PSMs
Concatenated search input detected and --post-processing-tdc flag set. Applying target-decoy competition on Percolator scores.
Train/test set contains 203267 positives and 122310 negatives, size ratio=1.6619 and pi0=1
Selecting Cpos by cross-validation.
Selecting Cneg by cross-validation.
Split 1:	Selected feature 15 as initial direction. Could separate 19573 training set positives with q<0.01 in that direction.
Split 2:	Selected feature 15 as initial direction. Could separate 19647 training set positives with q<0.01 in that direction.
Split 3:	Selected feature 15 as initial direction. Could separate 19424 training set positives with q<0.01 in that direction.
Found 29249 test set positives with q<0.01 in initial direction
Reading in data and feature calculation took 41.63 cpu seconds or 3 seconds wall clock time.
---Training with Cpos selected by cross validation, Cneg selected by cross validation, initial_fdr=0.01, fdr=0.01
Iteration 1:	Estimated 57086 PSMs with q<0.01
Iteration 2:	Estimated 64164 PSMs with q<0.01
Iteration 3:	Estimated 65140 PSMs with q<0.01
Iteration 4:	Estimated 65394 PSMs with q<0.01
Iteration 5:	Estimated 65487 PSMs with q<0.01
Iteration 6:	Estimated 65506 PSMs with q<0.01
Iteration 7:	Estimated 65543 PSMs with q<0.01
Iteration 8:	Estimated 65564 PSMs with q<0.01
Iteration 9:	Estimated 65557 PSMs with q<0.01
Iteration 10:	Estimated 65531 PSMs with q<0.01
Learned normalized SVM weights for the 3 cross-validation splits:
 Split1	 Split2	 Split3	FeatureName
 0.1109	 0.1117	 0.1145	retentiontime
 0.0449	 0.0286	 0.0284	rank
-0.6532	-0.7155	-0.5179	log10_intensity
-1.0077	-0.8413	-0.7178	abs_ppm
 0.5498	 0.3885	 0.3712	abs_rt_diff
-0.2848	-0.2885	-0.2379	complementary_ions
 0.4391	 0.4581	 0.3480	ion_series
-0.9499	-1.0047	-0.7847	weighted_average_abs_fragment_ppm
-0.2503	-0.2747	-0.2149	weighted_average_fragment_rt_deviation
-0.0005	-0.0346	-0.0353	precursor_rt_deviation
 0.6376	 0.5986	 0.4430	isotopes
-0.1177	-0.1800	-0.1800	log10_kl
-0.0667	-0.0882	-0.0348	log10_kl_negative_1
 0.0365	 0.0928	 0.0408	log10_kl_negative_2
 0.4182	 0.7057	 0.2753	hyperscore
 0.7704	 0.5445	 0.7302	matched_ion_num
 0.4827	 0.4664	 0.3937	peptide_length
 0.0000	 0.0000	 0.0000	ntt
-0.0263	-0.0407	-0.0358	nmc
 0.2726	 0.2894	 0.2274	15.994900M
 1.6960	 1.6315	 1.4893	unweighted_spectral_entropy
-1.3786	-1.1461	-1.0864	delta_RT_loess
-3.3366	-3.1903	-3.0535	m0
Found 65468 test set PSMs with q<0.01.
Selected best-scoring PSM per scan+expMass (target-decoy competition): 203267 target PSMs and 122310 decoy PSMs.
Calculating q values.
Final list yields 65470 target PSMs with q<0.01.
Calculating posterior error probabilities (PEPs).
Processing took 221.4 cpu seconds or 21 seconds wall clock time.
Process 'Percolator' finished, exit code: 0
Percolator [Work dir: /storage/yufe/results/msfragger_dia_paper/ccrcc_175/msfraggerdia]
/storage/yufe/tools/FragPipe-18.0/fragpipe/tools/percolator-305/percolator --only-psms --no-terminate --post-processing-tdc --num-threads 56 --results-psms CPTAC_CCRCC_W_JHU_20190112_LUMOS_C3L-00088_NAT_percolator_target_psms.tsv --decoy-results-psms CPTAC_CCRCC_W_JHU_20190112_LUMOS_C3L-00088_NAT_percolator_decoy_psms.tsv CPTAC_CCRCC_W_JHU_20190112_LUMOS_C3L-00088_NAT_edited.pin
Percolator version 3.05.0, Build Date Apr 28 2020 14:23:07
Copyright (c) 2006-9 University of Washington. All rights reserved.
Written by Lukas Käll (lukall@u.washington.edu) in the
Department of Genome Sciences at the University of Washington.
Issued command:
/storage/yufe/tools/FragPipe-18.0/fragpipe/tools/percolator-305/percolator --only-psms --no-terminate --post-processing-tdc --num-threads 56 --results-psms CPTAC_CCRCC_W_JHU_20190112_LUMOS_C3L-00088_NAT_percolator_target_psms.tsv --decoy-results-psms CPTAC_CCRCC_W_JHU_20190112_LUMOS_C3L-00088_NAT_percolator_decoy_psms.tsv CPTAC_CCRCC_W_JHU_20190112_LUMOS_C3L-00088_NAT_edited.pin
Started Thu Aug 11 03:27:42 2022
 on pathproteome-dev02.med.umich.edu
Hyperparameters: selectionFdr=0.01, Cpos=0, Cneg=0, maxNiter=10
Reading tab-delimited input from datafile CPTAC_CCRCC_W_JHU_20190112_LUMOS_C3L-00088_NAT_edited.pin
Features:
retentiontime rank log10_intensity abs_ppm abs_rt_diff complementary_ions ion_series weighted_average_abs_fragment_ppm weighted_average_fragment_rt_deviation precursor_rt_deviation isotopes log10_kl log10_kl_negative_1 log10_kl_negative_2 hyperscore matched_ion_num peptide_length ntt nmc 15.994900M unweighted_spectral_entropy delta_RT_loess 
Found 223302 PSMs
Concatenated search input detected and --post-processing-tdc flag set. Applying target-decoy competition on Percolator scores.
Train/test set contains 145121 positives and 78181 negatives, size ratio=1.85622 and pi0=1
Selecting Cpos by cross-validation.
Selecting Cneg by cross-validation.
Split 1:	Selected feature 21 as initial direction. Could separate 20142 training set positives with q<0.01 in that direction.
Split 2:	Selected feature 21 as initial direction. Could separate 21031 training set positives with q<0.01 in that direction.
Split 3:	Selected feature 21 as initial direction. Could separate 18855 training set positives with q<0.01 in that direction.
Found 30066 test set positives with q<0.01 in initial direction
Reading in data and feature calculation took 42.75 cpu seconds or 3 seconds wall clock time.
---Training with Cpos selected by cross validation, Cneg selected by cross validation, initial_fdr=0.01, fdr=0.01
Iteration 1:	Estimated 50785 PSMs with q<0.01
Iteration 2:	Estimated 54258 PSMs with q<0.01
Iteration 3:	Estimated 55193 PSMs with q<0.01
Iteration 4:	Estimated 55520 PSMs with q<0.01
Iteration 5:	Estimated 55667 PSMs with q<0.01
Iteration 6:	Estimated 55736 PSMs with q<0.01
Iteration 7:	Estimated 55778 PSMs with q<0.01
Iteration 8:	Estimated 55793 PSMs with q<0.01
Iteration 9:	Estimated 55828 PSMs with q<0.01
Iteration 10:	Estimated 55825 PSMs with q<0.01
Learned normalized SVM weights for the 3 cross-validation splits:
 Split1	 Split2	 Split3	FeatureName
 0.0629	 0.0536	 0.0383	retentiontime
-0.0828	-0.0384	-0.0299	rank
-0.0928	-0.0895	 0.0683	log10_intensity
-0.4208	-0.4129	-0.3759	abs_ppm
 0.6726	 0.6509	 0.7782	abs_rt_diff
-0.1690	-0.2248	-0.1836	complementary_ions
 0.5792	 0.5904	 0.5582	ion_series
-0.4981	-0.5724	-0.5267	weighted_average_abs_fragment_ppm
-0.3012	-0.2477	-0.2480	weighted_average_fragment_rt_deviation
-0.1957	-0.1589	-0.2457	precursor_rt_deviation
 0.5134	 0.4585	 0.4676	isotopes
-0.1826	-0.2941	-0.1802	log10_kl
-0.1036	-0.1031	-0.0834	log10_kl_negative_1
 0.0956	 0.0974	 0.0959	log10_kl_negative_2
 2.1257	 1.9770	 1.7059	hyperscore
-0.9738	-0.7998	-0.4912	matched_ion_num
 0.2976	 0.2306	 0.1882	peptide_length
 0.0000	 0.0000	 0.0000	ntt
-0.0380	-0.0455	-0.0159	nmc
 0.1057	 0.1228	 0.1293	15.994900M
 1.5303	 1.4807	 1.4290	unweighted_spectral_entropy
-1.6393	-1.3982	-1.3084	delta_RT_loess
-2.6074	-2.3832	-2.2958	m0
Found 55676 test set PSMs with q<0.01.
Selected best-scoring PSM per scan+expMass (target-decoy competition): 145121 target PSMs and 78181 decoy PSMs.
Calculating q values.
Final list yields 55679 target PSMs with q<0.01.
Calculating posterior error probabilities (PEPs).
Processing took 161 cpu seconds or 13 seconds wall clock time.
Process 'Percolator' finished, exit code: 0
Percolator [Work dir: /storage/yufe/results/msfragger_dia_paper/ccrcc_175/msfraggerdia]
/storage/yufe/tools/FragPipe-18.0/fragpipe/tools/percolator-305/percolator --only-psms --no-terminate --post-processing-tdc --num-threads 56 --results-psms CPTAC_CCRCC_W_JHU_20190112_LUMOS_C3N-01220_NAT_percolator_target_psms.tsv --decoy-results-psms CPTAC_CCRCC_W_JHU_20190112_LUMOS_C3N-01220_NAT_percolator_decoy_psms.tsv CPTAC_CCRCC_W_JHU_20190112_LUMOS_C3N-01220_NAT_edited.pin
Percolator version 3.05.0, Build Date Apr 28 2020 14:23:07
Copyright (c) 2006-9 University of Washington. All rights reserved.
Written by Lukas Käll (lukall@u.washington.edu) in the
Department of Genome Sciences at the University of Washington.
Issued command:
/storage/yufe/tools/FragPipe-18.0/fragpipe/tools/percolator-305/percolator --only-psms --no-terminate --post-processing-tdc --num-threads 56 --results-psms CPTAC_CCRCC_W_JHU_20190112_LUMOS_C3N-01220_NAT_percolator_target_psms.tsv --decoy-results-psms CPTAC_CCRCC_W_JHU_20190112_LUMOS_C3N-01220_NAT_percolator_decoy_psms.tsv CPTAC_CCRCC_W_JHU_20190112_LUMOS_C3N-01220_NAT_edited.pin
Started Thu Aug 11 03:28:00 2022
 on pathproteome-dev02.med.umich.edu
Hyperparameters: selectionFdr=0.01, Cpos=0, Cneg=0, maxNiter=10
Reading tab-delimited input from datafile CPTAC_CCRCC_W_JHU_20190112_LUMOS_C3N-01220_NAT_edited.pin
Features:
retentiontime rank log10_intensity abs_ppm abs_rt_diff complementary_ions ion_series weighted_average_abs_fragment_ppm weighted_average_fragment_rt_deviation precursor_rt_deviation isotopes log10_kl log10_kl_negative_1 log10_kl_negative_2 hyperscore matched_ion_num peptide_length ntt nmc 15.994900M unweighted_spectral_entropy delta_RT_loess 
Found 282462 PSMs
Concatenated search input detected and --post-processing-tdc flag set. Applying target-decoy competition on Percolator scores.
Train/test set contains 173749 positives and 108713 negatives, size ratio=1.59824 and pi0=1
Selecting Cpos by cross-validation.
Selecting Cneg by cross-validation.
Split 1:	Selected feature 15 as initial direction. Could separate 16060 training set positives with q<0.01 in that direction.
Split 2:	Selected feature 15 as initial direction. Could separate 15859 training set positives with q<0.01 in that direction.
Split 3:	Selected feature 15 as initial direction. Could separate 15990 training set positives with q<0.01 in that direction.
Found 23917 test set positives with q<0.01 in initial direction
Reading in data and feature calculation took 45.68 cpu seconds or 3 seconds wall clock time.
---Training with Cpos selected by cross validation, Cneg selected by cross validation, initial_fdr=0.01, fdr=0.01
Iteration 1:	Estimated 43356 PSMs with q<0.01
Iteration 2:	Estimated 49293 PSMs with q<0.01
Iteration 3:	Estimated 50713 PSMs with q<0.01
Iteration 4:	Estimated 51112 PSMs with q<0.01
Iteration 5:	Estimated 51188 PSMs with q<0.01
Iteration 6:	Estimated 51180 PSMs with q<0.01
Iteration 7:	Estimated 51197 PSMs with q<0.01
Iteration 8:	Estimated 51214 PSMs with q<0.01
Iteration 9:	Estimated 51227 PSMs with q<0.01
Iteration 10:	Estimated 51239 PSMs with q<0.01
Learned normalized SVM weights for the 3 cross-validation splits:
 Split1	 Split2	 Split3	FeatureName
 0.0846	 0.1102	 0.0946	retentiontime
 0.0070	-0.0885	 0.0048	rank
-0.7296	-0.8835	-0.8320	log10_intensity
-0.8653	-0.9549	-0.8441	abs_ppm
 0.5301	 0.5040	 0.3597	abs_rt_diff
-0.2036	-0.1901	-0.2012	complementary_ions
 0.3124	 0.3525	 0.3221	ion_series
-0.8887	-0.9976	-0.8146	weighted_average_abs_fragment_ppm
-0.2416	-0.2072	-0.2212	weighted_average_fragment_rt_deviation
-0.1542	-0.1178	-0.1253	precursor_rt_deviation
 0.5758	 0.6935	 0.5449	isotopes
-0.2535	-0.2107	-0.1850	log10_kl
-0.0646	-0.0601	-0.0672	log10_kl_negative_1
 0.0647	 0.0596	 0.0637	log10_kl_negative_2
 0.7333	 0.8867	 0.8219	hyperscore
 0.5198	 0.4093	 0.3043	matched_ion_num
 0.4413	 0.5033	 0.4397	peptide_length
 0.0000	 0.0000	 0.0000	ntt
-0.0583	-0.0845	-0.0449	nmc
 0.2387	 0.2812	 0.2235	15.994900M
 1.5237	 1.6811	 1.4656	unweighted_spectral_entropy
-1.0834	-1.2269	-1.0152	delta_RT_loess
-3.2570	-3.6293	-3.3914	m0
Found 51067 test set PSMs with q<0.01.
Selected best-scoring PSM per scan+expMass (target-decoy competition): 173749 target PSMs and 108713 decoy PSMs.
Calculating q values.
Final list yields 51068 target PSMs with q<0.01.
Calculating posterior error probabilities (PEPs).
Processing took 181 cpu seconds or 16 seconds wall clock time.
Process 'Percolator' finished, exit code: 0
Percolator [Work dir: /storage/yufe/results/msfragger_dia_paper/ccrcc_175/msfraggerdia]
/storage/yufe/tools/FragPipe-18.0/fragpipe/tools/percolator-305/percolator --only-psms --no-terminate --post-processing-tdc --num-threads 56 --results-psms CPTAC_CCRCC_W_JHU_20190112_LUMOS_C3L-00369_T_percolator_target_psms.tsv --decoy-results-psms CPTAC_CCRCC_W_JHU_20190112_LUMOS_C3L-00369_T_percolator_decoy_psms.tsv CPTAC_CCRCC_W_JHU_20190112_LUMOS_C3L-00369_T_edited.pin
Percolator version 3.05.0, Build Date Apr 28 2020 14:23:07
Copyright (c) 2006-9 University of Washington. All rights reserved.
Written by Lukas Käll (lukall@u.washington.edu) in the
Department of Genome Sciences at the University of Washington.
Issued command:
/storage/yufe/tools/FragPipe-18.0/fragpipe/tools/percolator-305/percolator --only-psms --no-terminate --post-processing-tdc --num-threads 56 --results-psms CPTAC_CCRCC_W_JHU_20190112_LUMOS_C3L-00369_T_percolator_target_psms.tsv --decoy-results-psms CPTAC_CCRCC_W_JHU_20190112_LUMOS_C3L-00369_T_percolator_decoy_psms.tsv CPTAC_CCRCC_W_JHU_20190112_LUMOS_C3L-00369_T_edited.pin
Started Thu Aug 11 03:28:21 2022
 on pathproteome-dev02.med.umich.edu
Hyperparameters: selectionFdr=0.01, Cpos=0, Cneg=0, maxNiter=10
Reading tab-delimited input from datafile CPTAC_CCRCC_W_JHU_20190112_LUMOS_C3L-00369_T_edited.pin
Features:
retentiontime rank log10_intensity abs_ppm abs_rt_diff complementary_ions ion_series weighted_average_abs_fragment_ppm weighted_average_fragment_rt_deviation precursor_rt_deviation isotopes log10_kl log10_kl_negative_1 log10_kl_negative_2 hyperscore matched_ion_num peptide_length ntt nmc 15.994900M unweighted_spectral_entropy delta_RT_loess 
Found 214888 PSMs
Concatenated search input detected and --post-processing-tdc flag set. Applying target-decoy competition on Percolator scores.
Train/test set contains 138751 positives and 76137 negatives, size ratio=1.82239 and pi0=1
Selecting Cpos by cross-validation.
Selecting Cneg by cross-validation.
Split 1:	Selected feature 21 as initial direction. Could separate 18863 training set positives with q<0.01 in that direction.
Split 2:	Selected feature 21 as initial direction. Could separate 18627 training set positives with q<0.01 in that direction.
Split 3:	Selected feature 21 as initial direction. Could separate 17823 training set positives with q<0.01 in that direction.
Found 27035 test set positives with q<0.01 in initial direction
Reading in data and feature calculation took 34.92 cpu seconds or 3 seconds wall clock time.
---Training with Cpos selected by cross validation, Cneg selected by cross validation, initial_fdr=0.01, fdr=0.01
Iteration 1:	Estimated 47328 PSMs with q<0.01
Iteration 2:	Estimated 50509 PSMs with q<0.01
Iteration 3:	Estimated 51566 PSMs with q<0.01
Iteration 4:	Estimated 51964 PSMs with q<0.01
Iteration 5:	Estimated 52088 PSMs with q<0.01
Iteration 6:	Estimated 52141 PSMs with q<0.01
Iteration 7:	Estimated 52179 PSMs with q<0.01
Iteration 8:	Estimated 52194 PSMs with q<0.01
Iteration 9:	Estimated 52211 PSMs with q<0.01
Iteration 10:	Estimated 52199 PSMs with q<0.01
Learned normalized SVM weights for the 3 cross-validation splits:
 Split1	 Split2	 Split3	FeatureName
 0.0652	 0.0836	 0.0611	retentiontime
-0.0896	-0.0350	-0.0323	rank
-0.3216	-0.2558	-0.3024	log10_intensity
-0.6180	-0.6555	-0.5874	abs_ppm
 0.6314	 0.8585	 0.6994	abs_rt_diff
-0.0925	-0.1992	-0.1592	complementary_ions
 0.6229	 0.6331	 0.5395	ion_series
-0.5833	-0.6261	-0.5966	weighted_average_abs_fragment_ppm
-0.3013	-0.3479	-0.3561	weighted_average_fragment_rt_deviation
-0.1105	-0.2368	-0.1349	precursor_rt_deviation
 0.4458	 0.4996	 0.5999	isotopes
-0.3559	-0.4215	-0.3095	log10_kl
-0.0370	-0.0234	-0.0439	log10_kl_negative_1
 0.0650	 0.0667	 0.1039	log10_kl_negative_2
 1.3203	 1.8644	 1.4333	hyperscore
-0.3226	-0.6375	-0.2579	matched_ion_num
 0.3666	 0.3748	 0.3529	peptide_length
 0.0000	 0.0000	 0.0000	ntt
-0.0012	-0.0283	 0.0039	nmc
 0.1213	 0.1467	 0.0837	15.994900M
 1.5447	 1.8349	 1.6151	unweighted_spectral_entropy
-1.1727	-1.1131	-0.9988	delta_RT_loess
-2.3805	-2.6179	-2.4000	m0
Found 51939 test set PSMs with q<0.01.
Selected best-scoring PSM per scan+expMass (target-decoy competition): 138751 target PSMs and 76137 decoy PSMs.
Calculating q values.
Final list yields 51942 target PSMs with q<0.01.
Calculating posterior error probabilities (PEPs).
Processing took 141.6 cpu seconds or 13 seconds wall clock time.
Process 'Percolator' finished, exit code: 0
Percolator [Work dir: /storage/yufe/results/msfragger_dia_paper/ccrcc_175/msfraggerdia]
/storage/yufe/tools/FragPipe-18.0/fragpipe/tools/percolator-305/percolator --only-psms --no-terminate --post-processing-tdc --num-threads 56 --results-psms CPTAC_CCRCC_W_JHU_20190112_LUMOS_C3L-01603_T_percolator_target_psms.tsv --decoy-results-psms CPTAC_CCRCC_W_JHU_20190112_LUMOS_C3L-01603_T_percolator_decoy_psms.tsv CPTAC_CCRCC_W_JHU_20190112_LUMOS_C3L-01603_T_edited.pin
Percolator version 3.05.0, Build Date Apr 28 2020 14:23:07
Copyright (c) 2006-9 University of Washington. All rights reserved.
Written by Lukas Käll (lukall@u.washington.edu) in the
Department of Genome Sciences at the University of Washington.
Issued command:
/storage/yufe/tools/FragPipe-18.0/fragpipe/tools/percolator-305/percolator --only-psms --no-terminate --post-processing-tdc --num-threads 56 --results-psms CPTAC_CCRCC_W_JHU_20190112_LUMOS_C3L-01603_T_percolator_target_psms.tsv --decoy-results-psms CPTAC_CCRCC_W_JHU_20190112_LUMOS_C3L-01603_T_percolator_decoy_psms.tsv CPTAC_CCRCC_W_JHU_20190112_LUMOS_C3L-01603_T_edited.pin
Started Thu Aug 11 03:28:38 2022
 on pathproteome-dev02.med.umich.edu
Hyperparameters: selectionFdr=0.01, Cpos=0, Cneg=0, maxNiter=10
Reading tab-delimited input from datafile CPTAC_CCRCC_W_JHU_20190112_LUMOS_C3L-01603_T_edited.pin
Features:
retentiontime rank log10_intensity abs_ppm abs_rt_diff complementary_ions ion_series weighted_average_abs_fragment_ppm weighted_average_fragment_rt_deviation precursor_rt_deviation isotopes log10_kl log10_kl_negative_1 log10_kl_negative_2 hyperscore matched_ion_num peptide_length ntt nmc 15.994900M unweighted_spectral_entropy delta_RT_loess 
Found 299128 PSMs
Concatenated search input detected and --post-processing-tdc flag set. Applying target-decoy competition on Percolator scores.
Train/test set contains 181034 positives and 118094 negatives, size ratio=1.53297 and pi0=1
Selecting Cpos by cross-validation.
Selecting Cneg by cross-validation.
Split 1:	Selected feature 15 as initial direction. Could separate 13007 training set positives with q<0.01 in that direction.
Split 2:	Selected feature 21 as initial direction. Could separate 13142 training set positives with q<0.01 in that direction.
Split 3:	Selected feature 15 as initial direction. Could separate 13343 training set positives with q<0.01 in that direction.
Found 17377 test set positives with q<0.01 in initial direction
Reading in data and feature calculation took 43.88 cpu seconds or 3 seconds wall clock time.
---Training with Cpos selected by cross validation, Cneg selected by cross validation, initial_fdr=0.01, fdr=0.01
Iteration 1:	Estimated 41906 PSMs with q<0.01
Iteration 2:	Estimated 47008 PSMs with q<0.01
Iteration 3:	Estimated 48349 PSMs with q<0.01
Iteration 4:	Estimated 48542 PSMs with q<0.01
Iteration 5:	Estimated 48681 PSMs with q<0.01
Iteration 6:	Estimated 48715 PSMs with q<0.01
Iteration 7:	Estimated 48732 PSMs with q<0.01
Iteration 8:	Estimated 48748 PSMs with q<0.01
Iteration 9:	Estimated 48749 PSMs with q<0.01
Iteration 10:	Estimated 48784 PSMs with q<0.01
Learned normalized SVM weights for the 3 cross-validation splits:
 Split1	 Split2	 Split3	FeatureName
-0.0137	 0.0395	 0.0154	retentiontime
-0.0658	-0.0863	-0.0826	rank
-0.6244	-0.9447	-0.6879	log10_intensity
-0.7068	-0.9004	-0.6439	abs_ppm
 0.1050	 0.2420	 0.0494	abs_rt_diff
-0.2891	-0.2737	-0.2126	complementary_ions
 0.3171	 0.3812	 0.3893	ion_series
-1.0017	-1.1522	-1.0239	weighted_average_abs_fragment_ppm
-0.2342	-0.2382	-0.2124	weighted_average_fragment_rt_deviation
-0.1138	-0.1966	-0.1261	precursor_rt_deviation
 0.3565	 0.6270	 0.4328	isotopes
-0.0885	-0.0902	-0.0432	log10_kl
 0.0089	-0.0006	-0.0101	log10_kl_negative_1
-0.0107	 0.0010	 0.0125	log10_kl_negative_2
 0.9560	 1.2187	 0.8275	hyperscore
 0.2354	 0.1348	 0.2820	matched_ion_num
 0.5700	 0.6303	 0.5809	peptide_length
 0.0000	 0.0000	 0.0000	ntt
-0.0381	-0.0376	-0.0014	nmc
 0.1576	 0.2180	 0.1867	15.994900M
 1.7799	 2.1489	 1.7819	unweighted_spectral_entropy
-1.1731	-1.3017	-1.1070	delta_RT_loess
-3.8333	-4.4331	-3.8060	m0
Found 48743 test set PSMs with q<0.01.
Selected best-scoring PSM per scan+expMass (target-decoy competition): 181034 target PSMs and 118094 decoy PSMs.
Calculating q values.
Final list yields 48745 target PSMs with q<0.01.
Calculating posterior error probabilities (PEPs).
Processing took 217.5 cpu seconds or 19 seconds wall clock time.
Process 'Percolator' finished, exit code: 0
Percolator [Work dir: /storage/yufe/results/msfragger_dia_paper/ccrcc_175/msfraggerdia]
/storage/yufe/tools/FragPipe-18.0/fragpipe/tools/percolator-305/percolator --only-psms --no-terminate --post-processing-tdc --num-threads 56 --results-psms CPTAC_CCRCC_W_JHU_20190112_LUMOS_C3N-00953_NAT_percolator_target_psms.tsv --decoy-results-psms CPTAC_CCRCC_W_JHU_20190112_LUMOS_C3N-00953_NAT_percolator_decoy_psms.tsv CPTAC_CCRCC_W_JHU_20190112_LUMOS_C3N-00953_NAT_edited.pin
Percolator version 3.05.0, Build Date Apr 28 2020 14:23:07
Copyright (c) 2006-9 University of Washington. All rights reserved.
Written by Lukas Käll (lukall@u.washington.edu) in the
Department of Genome Sciences at the University of Washington.
Issued command:
/storage/yufe/tools/FragPipe-18.0/fragpipe/tools/percolator-305/percolator --only-psms --no-terminate --post-processing-tdc --num-threads 56 --results-psms CPTAC_CCRCC_W_JHU_20190112_LUMOS_C3N-00953_NAT_percolator_target_psms.tsv --decoy-results-psms CPTAC_CCRCC_W_JHU_20190112_LUMOS_C3N-00953_NAT_percolator_decoy_psms.tsv CPTAC_CCRCC_W_JHU_20190112_LUMOS_C3N-00953_NAT_edited.pin
Started Thu Aug 11 03:29:02 2022
 on pathproteome-dev02.med.umich.edu
Hyperparameters: selectionFdr=0.01, Cpos=0, Cneg=0, maxNiter=10
Reading tab-delimited input from datafile CPTAC_CCRCC_W_JHU_20190112_LUMOS_C3N-00953_NAT_edited.pin
Features:
retentiontime rank log10_intensity abs_ppm abs_rt_diff complementary_ions ion_series weighted_average_abs_fragment_ppm weighted_average_fragment_rt_deviation precursor_rt_deviation isotopes log10_kl log10_kl_negative_1 log10_kl_negative_2 hyperscore matched_ion_num peptide_length ntt nmc 15.994900M unweighted_spectral_entropy delta_RT_loess 
Found 231287 PSMs
Concatenated search input detected and --post-processing-tdc flag set. Applying target-decoy competition on Percolator scores.
Train/test set contains 147871 positives and 83416 negatives, size ratio=1.77269 and pi0=1
Selecting Cpos by cross-validation.
Selecting Cneg by cross-validation.
Split 1:	Selected feature 21 as initial direction. Could separate 19367 training set positives with q<0.01 in that direction.
Split 2:	Selected feature 21 as initial direction. Could separate 20214 training set positives with q<0.01 in that direction.
Split 3:	Selected feature 21 as initial direction. Could separate 19404 training set positives with q<0.01 in that direction.
Found 29458 test set positives with q<0.01 in initial direction
Reading in data and feature calculation took 34.95 cpu seconds or 2 seconds wall clock time.
---Training with Cpos selected by cross validation, Cneg selected by cross validation, initial_fdr=0.01, fdr=0.01
Iteration 1:	Estimated 48939 PSMs with q<0.01
Iteration 2:	Estimated 52283 PSMs with q<0.01
Iteration 3:	Estimated 53222 PSMs with q<0.01
Iteration 4:	Estimated 53477 PSMs with q<0.01
Iteration 5:	Estimated 53548 PSMs with q<0.01
Iteration 6:	Estimated 53595 PSMs with q<0.01
Iteration 7:	Estimated 53658 PSMs with q<0.01
Iteration 8:	Estimated 53682 PSMs with q<0.01
Iteration 9:	Estimated 53692 PSMs with q<0.01
Iteration 10:	Estimated 53674 PSMs with q<0.01
Learned normalized SVM weights for the 3 cross-validation splits:
 Split1	 Split2	 Split3	FeatureName
 0.2117	 0.1777	 0.2488	retentiontime
-0.0357	-0.0595	-0.0742	rank
-0.1158	 0.0383	-0.0603	log10_intensity
-0.3250	-0.1617	-0.2684	abs_ppm
 0.6522	 0.5799	 0.4625	abs_rt_diff
-0.1290	-0.0784	-0.0929	complementary_ions
 0.4261	 0.3259	 0.4695	ion_series
-0.4822	-0.3847	-0.4745	weighted_average_abs_fragment_ppm
-0.2877	-0.2085	-0.2375	weighted_average_fragment_rt_deviation
-0.3049	-0.2875	-0.2484	precursor_rt_deviation
 0.3621	 0.3295	 0.2361	isotopes
-0.2935	-0.1978	-0.2685	log10_kl
-0.0431	-0.0299	-0.0553	log10_kl_negative_1
 0.0371	 0.0279	 0.0524	log10_kl_negative_2
 1.6987	 1.9834	 1.7640	hyperscore
-0.6664	-1.0874	-0.7487	matched_ion_num
 0.3417	 0.2473	 0.3291	peptide_length
 0.0000	 0.0000	 0.0000	ntt
-0.0713	-0.0438	-0.0773	nmc
 0.0699	 0.0865	 0.1028	15.994900M
 1.8817	 1.5342	 1.8825	unweighted_spectral_entropy
-1.3343	-1.0054	-1.2221	delta_RT_loess
-2.8173	-2.8074	-2.7258	m0
Found 53508 test set PSMs with q<0.01.
Selected best-scoring PSM per scan+expMass (target-decoy competition): 147871 target PSMs and 83416 decoy PSMs.
Calculating q values.
Final list yields 53547 target PSMs with q<0.01.
Calculating posterior error probabilities (PEPs).
Processing took 158 cpu seconds or 14 seconds wall clock time.
Process 'Percolator' finished, exit code: 0
Percolator [Work dir: /storage/yufe/results/msfragger_dia_paper/ccrcc_175/msfraggerdia]
/storage/yufe/tools/FragPipe-18.0/fragpipe/tools/percolator-305/percolator --only-psms --no-terminate --post-processing-tdc --num-threads 56 --results-psms CPTAC_CCRCC_W_JHU_20190112_LUMOS_C3N-01361_NAT_percolator_target_psms.tsv --decoy-results-psms CPTAC_CCRCC_W_JHU_20190112_LUMOS_C3N-01361_NAT_percolator_decoy_psms.tsv CPTAC_CCRCC_W_JHU_20190112_LUMOS_C3N-01361_NAT_edited.pin
Percolator version 3.05.0, Build Date Apr 28 2020 14:23:07
Copyright (c) 2006-9 University of Washington. All rights reserved.
Written by Lukas Käll (lukall@u.washington.edu) in the
Department of Genome Sciences at the University of Washington.
Issued command:
/storage/yufe/tools/FragPipe-18.0/fragpipe/tools/percolator-305/percolator --only-psms --no-terminate --post-processing-tdc --num-threads 56 --results-psms CPTAC_CCRCC_W_JHU_20190112_LUMOS_C3N-01361_NAT_percolator_target_psms.tsv --decoy-results-psms CPTAC_CCRCC_W_JHU_20190112_LUMOS_C3N-01361_NAT_percolator_decoy_psms.tsv CPTAC_CCRCC_W_JHU_20190112_LUMOS_C3N-01361_NAT_edited.pin
Started Thu Aug 11 03:29:20 2022
 on pathproteome-dev02.med.umich.edu
Hyperparameters: selectionFdr=0.01, Cpos=0, Cneg=0, maxNiter=10
Reading tab-delimited input from datafile CPTAC_CCRCC_W_JHU_20190112_LUMOS_C3N-01361_NAT_edited.pin
Features:
retentiontime rank log10_intensity abs_ppm abs_rt_diff complementary_ions ion_series weighted_average_abs_fragment_ppm weighted_average_fragment_rt_deviation precursor_rt_deviation isotopes log10_kl log10_kl_negative_1 log10_kl_negative_2 hyperscore matched_ion_num peptide_length ntt nmc 15.994900M unweighted_spectral_entropy delta_RT_loess 
Found 286968 PSMs
Concatenated search input detected and --post-processing-tdc flag set. Applying target-decoy competition on Percolator scores.
Train/test set contains 176088 positives and 110880 negatives, size ratio=1.5881 and pi0=1
Selecting Cpos by cross-validation.
Selecting Cneg by cross-validation.
Split 1:	Selected feature 15 as initial direction. Could separate 12765 training set positives with q<0.01 in that direction.
Split 2:	Selected feature 15 as initial direction. Could separate 12896 training set positives with q<0.01 in that direction.
Split 3:	Selected feature 15 as initial direction. Could separate 12940 training set positives with q<0.01 in that direction.
Found 19243 test set positives with q<0.01 in initial direction
Reading in data and feature calculation took 37.66 cpu seconds or 3 seconds wall clock time.
---Training with Cpos selected by cross validation, Cneg selected by cross validation, initial_fdr=0.01, fdr=0.01
Iteration 1:	Estimated 44496 PSMs with q<0.01
Iteration 2:	Estimated 50524 PSMs with q<0.01
Iteration 3:	Estimated 51418 PSMs with q<0.01
Iteration 4:	Estimated 51489 PSMs with q<0.01
Iteration 5:	Estimated 51461 PSMs with q<0.01
Iteration 6:	Estimated 51531 PSMs with q<0.01
Iteration 7:	Estimated 51570 PSMs with q<0.01
Iteration 8:	Estimated 51544 PSMs with q<0.01
Iteration 9:	Estimated 51541 PSMs with q<0.01
Iteration 10:	Estimated 51499 PSMs with q<0.01
Learned normalized SVM weights for the 3 cross-validation splits:
 Split1	 Split2	 Split3	FeatureName
 0.2159	 0.2238	 0.2174	retentiontime
-0.1029	-0.0560	-0.0417	rank
-0.3791	-0.4507	-0.4097	log10_intensity
-0.5452	-0.6323	-0.6133	abs_ppm
 0.5954	 0.5196	 0.4430	abs_rt_diff
-0.2413	-0.2710	-0.2454	complementary_ions
 0.3259	 0.3769	 0.3375	ion_series
-0.7857	-0.7938	-0.7658	weighted_average_abs_fragment_ppm
-0.2259	-0.2151	-0.2160	weighted_average_fragment_rt_deviation
-0.2452	-0.1797	-0.1593	precursor_rt_deviation
 0.5668	 0.5388	 0.4987	isotopes
-0.1923	-0.2142	-0.1464	log10_kl
-0.0519	-0.0145	-0.0435	log10_kl_negative_1
 0.0427	 0.0272	 0.0419	log10_kl_negative_2
 0.9374	 0.9132	 1.0303	hyperscore
 0.1069	 0.1527	 0.0337	matched_ion_num
 0.3746	 0.3914	 0.3798	peptide_length
 0.0000	 0.0000	 0.0000	ntt
-0.0426	-0.0838	-0.0533	nmc
 0.2133	 0.2003	 0.2046	15.994900M
 1.5225	 1.5954	 1.5944	unweighted_spectral_entropy
-1.2485	-1.1536	-1.2239	delta_RT_loess
-3.2566	-3.2730	-3.2902	m0
Found 51514 test set PSMs with q<0.01.
Selected best-scoring PSM per scan+expMass (target-decoy competition): 176088 target PSMs and 110880 decoy PSMs.
Calculating q values.
Final list yields 51528 target PSMs with q<0.01.
Calculating posterior error probabilities (PEPs).
Processing took 184.9 cpu seconds or 17 seconds wall clock time.
Process 'Percolator' finished, exit code: 0
Percolator [Work dir: /storage/yufe/results/msfragger_dia_paper/ccrcc_175/msfraggerdia]
/storage/yufe/tools/FragPipe-18.0/fragpipe/tools/percolator-305/percolator --only-psms --no-terminate --post-processing-tdc --num-threads 56 --results-psms CPTAC_CCRCC_W_JHU_20190112_LUMOS_C3L-00079_NAT_percolator_target_psms.tsv --decoy-results-psms CPTAC_CCRCC_W_JHU_20190112_LUMOS_C3L-00079_NAT_percolator_decoy_psms.tsv CPTAC_CCRCC_W_JHU_20190112_LUMOS_C3L-00079_NAT_edited.pin
Percolator version 3.05.0, Build Date Apr 28 2020 14:23:07
Copyright (c) 2006-9 University of Washington. All rights reserved.
Written by Lukas Käll (lukall@u.washington.edu) in the
Department of Genome Sciences at the University of Washington.
Issued command:
/storage/yufe/tools/FragPipe-18.0/fragpipe/tools/percolator-305/percolator --only-psms --no-terminate --post-processing-tdc --num-threads 56 --results-psms CPTAC_CCRCC_W_JHU_20190112_LUMOS_C3L-00079_NAT_percolator_target_psms.tsv --decoy-results-psms CPTAC_CCRCC_W_JHU_20190112_LUMOS_C3L-00079_NAT_percolator_decoy_psms.tsv CPTAC_CCRCC_W_JHU_20190112_LUMOS_C3L-00079_NAT_edited.pin
Started Thu Aug 11 03:29:42 2022
 on pathproteome-dev02.med.umich.edu
Hyperparameters: selectionFdr=0.01, Cpos=0, Cneg=0, maxNiter=10
Reading tab-delimited input from datafile CPTAC_CCRCC_W_JHU_20190112_LUMOS_C3L-00079_NAT_edited.pin
Features:
retentiontime rank log10_intensity abs_ppm abs_rt_diff complementary_ions ion_series weighted_average_abs_fragment_ppm weighted_average_fragment_rt_deviation precursor_rt_deviation isotopes log10_kl log10_kl_negative_1 log10_kl_negative_2 hyperscore matched_ion_num peptide_length ntt nmc 15.994900M unweighted_spectral_entropy delta_RT_loess 
Found 222298 PSMs
Concatenated search input detected and --post-processing-tdc flag set. Applying target-decoy competition on Percolator scores.
Train/test set contains 146035 positives and 76263 negatives, size ratio=1.91489 and pi0=1
Selecting Cpos by cross-validation.
Selecting Cneg by cross-validation.
Split 1:	Selected feature 21 as initial direction. Could separate 22712 training set positives with q<0.01 in that direction.
Split 2:	Selected feature 21 as initial direction. Could separate 21818 training set positives with q<0.01 in that direction.
Split 3:	Selected feature 21 as initial direction. Could separate 21742 training set positives with q<0.01 in that direction.
Found 32740 test set positives with q<0.01 in initial direction
Reading in data and feature calculation took 48.18 cpu seconds or 2 seconds wall clock time.
---Training with Cpos selected by cross validation, Cneg selected by cross validation, initial_fdr=0.01, fdr=0.01
Iteration 1:	Estimated 53300 PSMs with q<0.01
Iteration 2:	Estimated 57201 PSMs with q<0.01
Iteration 3:	Estimated 58341 PSMs with q<0.01
Iteration 4:	Estimated 58693 PSMs with q<0.01
Iteration 5:	Estimated 58749 PSMs with q<0.01
Iteration 6:	Estimated 58848 PSMs with q<0.01
Iteration 7:	Estimated 58905 PSMs with q<0.01
Iteration 8:	Estimated 58960 PSMs with q<0.01
Iteration 9:	Estimated 58999 PSMs with q<0.01
Iteration 10:	Estimated 59009 PSMs with q<0.01
Learned normalized SVM weights for the 3 cross-validation splits:
 Split1	 Split2	 Split3	FeatureName
 0.1338	 0.0956	 0.1279	retentiontime
-0.0390	-0.0434	-0.0445	rank
-0.1471	-0.2911	 0.0303	log10_intensity
-0.3467	-0.3987	-0.3344	abs_ppm
 0.7094	 0.5664	 0.7026	abs_rt_diff
-0.2335	-0.1862	-0.2252	complementary_ions
 0.5514	 0.5462	 0.5099	ion_series
-0.4930	-0.5365	-0.5078	weighted_average_abs_fragment_ppm
-0.3209	-0.3344	-0.3430	weighted_average_fragment_rt_deviation
-0.2827	-0.2861	-0.2826	precursor_rt_deviation
 0.5993	 0.5853	 0.4759	isotopes
-0.2212	-0.1493	-0.1707	log10_kl
-0.0456	-0.0838	-0.0597	log10_kl_negative_1
 0.0306	 0.0428	 0.0347	log10_kl_negative_2
 1.9416	 1.8962	 1.8091	hyperscore
-0.7027	-0.6426	-0.6181	matched_ion_num
 0.1721	 0.2354	 0.1930	peptide_length
 0.0000	 0.0000	 0.0000	ntt
-0.0045	-0.0358	-0.0514	nmc
 0.1387	 0.1357	 0.0955	15.994900M
 1.4675	 1.4481	 1.3958	unweighted_spectral_entropy
-1.4637	-1.4051	-1.2881	delta_RT_loess
-2.2758	-2.2562	-2.1272	m0
Found 58841 test set PSMs with q<0.01.
Selected best-scoring PSM per scan+expMass (target-decoy competition): 146035 target PSMs and 76263 decoy PSMs.
Calculating q values.
Final list yields 58845 target PSMs with q<0.01.
Calculating posterior error probabilities (PEPs).
Processing took 166.7 cpu seconds or 14 seconds wall clock time.
Process 'Percolator' finished, exit code: 0
Percolator [Work dir: /storage/yufe/results/msfragger_dia_paper/ccrcc_175/msfraggerdia]
/storage/yufe/tools/FragPipe-18.0/fragpipe/tools/percolator-305/percolator --only-psms --no-terminate --post-processing-tdc --num-threads 56 --results-psms CPTAC_CCRCC_W_JHU_20190112_LUMOS_C3N-00492_NAT_percolator_target_psms.tsv --decoy-results-psms CPTAC_CCRCC_W_JHU_20190112_LUMOS_C3N-00492_NAT_percolator_decoy_psms.tsv CPTAC_CCRCC_W_JHU_20190112_LUMOS_C3N-00492_NAT_edited.pin
Percolator version 3.05.0, Build Date Apr 28 2020 14:23:07
Copyright (c) 2006-9 University of Washington. All rights reserved.
Written by Lukas Käll (lukall@u.washington.edu) in the
Department of Genome Sciences at the University of Washington.
Issued command:
/storage/yufe/tools/FragPipe-18.0/fragpipe/tools/percolator-305/percolator --only-psms --no-terminate --post-processing-tdc --num-threads 56 --results-psms CPTAC_CCRCC_W_JHU_20190112_LUMOS_C3N-00492_NAT_percolator_target_psms.tsv --decoy-results-psms CPTAC_CCRCC_W_JHU_20190112_LUMOS_C3N-00492_NAT_percolator_decoy_psms.tsv CPTAC_CCRCC_W_JHU_20190112_LUMOS_C3N-00492_NAT_edited.pin
Started Thu Aug 11 03:30:00 2022
 on pathproteome-dev02.med.umich.edu
Hyperparameters: selectionFdr=0.01, Cpos=0, Cneg=0, maxNiter=10
Reading tab-delimited input from datafile CPTAC_CCRCC_W_JHU_20190112_LUMOS_C3N-00492_NAT_edited.pin
Features:
retentiontime rank log10_intensity abs_ppm abs_rt_diff complementary_ions ion_series weighted_average_abs_fragment_ppm weighted_average_fragment_rt_deviation precursor_rt_deviation isotopes log10_kl log10_kl_negative_1 log10_kl_negative_2 hyperscore matched_ion_num peptide_length ntt nmc 15.994900M unweighted_spectral_entropy delta_RT_loess 
Found 242148 PSMs
Concatenated search input detected and --post-processing-tdc flag set. Applying target-decoy competition on Percolator scores.
Train/test set contains 155518 positives and 86630 negatives, size ratio=1.7952 and pi0=1
Selecting Cpos by cross-validation.
Selecting Cneg by cross-validation.
Split 1:	Selected feature 21 as initial direction. Could separate 23036 training set positives with q<0.01 in that direction.
Split 2:	Selected feature 21 as initial direction. Could separate 23216 training set positives with q<0.01 in that direction.
Split 3:	Selected feature 21 as initial direction. Could separate 22835 training set positives with q<0.01 in that direction.
Found 34523 test set positives with q<0.01 in initial direction
Reading in data and feature calculation took 36.98 cpu seconds or 2 seconds wall clock time.
---Training with Cpos selected by cross validation, Cneg selected by cross validation, initial_fdr=0.01, fdr=0.01
Iteration 1:	Estimated 53482 PSMs with q<0.01
Iteration 2:	Estimated 56929 PSMs with q<0.01
Iteration 3:	Estimated 57762 PSMs with q<0.01
Iteration 4:	Estimated 58029 PSMs with q<0.01
Iteration 5:	Estimated 58179 PSMs with q<0.01
Iteration 6:	Estimated 58217 PSMs with q<0.01
Iteration 7:	Estimated 58255 PSMs with q<0.01
Iteration 8:	Estimated 58268 PSMs with q<0.01
Iteration 9:	Estimated 58269 PSMs with q<0.01
Iteration 10:	Estimated 58257 PSMs with q<0.01
Learned normalized SVM weights for the 3 cross-validation splits:
 Split1	 Split2	 Split3	FeatureName
 0.1466	 0.1698	 0.1139	retentiontime
-0.0142	-0.0343	-0.0394	rank
-0.0513	-0.2402	 0.0576	log10_intensity
-0.3268	-0.2894	-0.2631	abs_ppm
 0.4800	 0.3892	 0.6136	abs_rt_diff
-0.1216	-0.1897	-0.1248	complementary_ions
 0.4749	 0.4638	 0.4169	ion_series
-0.4520	-0.4887	-0.4112	weighted_average_abs_fragment_ppm
-0.3327	-0.3345	-0.2788	weighted_average_fragment_rt_deviation
-0.1340	-0.1942	-0.2096	precursor_rt_deviation
 0.3589	 0.4158	 0.3261	isotopes
-0.1771	-0.1914	-0.1606	log10_kl
-0.0164	-0.0272	-0.0498	log10_kl_negative_1
 0.0073	 0.0227	 0.0473	log10_kl_negative_2
 1.7193	 1.7832	 1.6763	hyperscore
-0.7183	-0.6496	-0.6617	matched_ion_num
 0.2950	 0.2307	 0.2796	peptide_length
 0.0000	 0.0000	 0.0000	ntt
-0.0148	-0.0084	-0.0251	nmc
 0.0969	 0.1247	 0.0962	15.994900M
 1.7557	 1.8032	 1.6644	unweighted_spectral_entropy
-1.3069	-1.2179	-1.2029	delta_RT_loess
-2.9013	-2.6213	-2.6983	m0
Found 58162 test set PSMs with q<0.01.
Selected best-scoring PSM per scan+expMass (target-decoy competition): 155518 target PSMs and 86630 decoy PSMs.
Calculating q values.
Final list yields 58169 target PSMs with q<0.01.
Calculating posterior error probabilities (PEPs).
Processing took 175.2 cpu seconds or 16 seconds wall clock time.
Process 'Percolator' finished, exit code: 0
Percolator [Work dir: /storage/yufe/results/msfragger_dia_paper/ccrcc_175/msfraggerdia]
/storage/yufe/tools/FragPipe-18.0/fragpipe/tools/percolator-305/percolator --only-psms --no-terminate --post-processing-tdc --num-threads 56 --results-psms CPTAC_CCRCC_W_JHU_20190112_LUMOS_C3N-01651_T_percolator_target_psms.tsv --decoy-results-psms CPTAC_CCRCC_W_JHU_20190112_LUMOS_C3N-01651_T_percolator_decoy_psms.tsv CPTAC_CCRCC_W_JHU_20190112_LUMOS_C3N-01651_T_edited.pin
Percolator version 3.05.0, Build Date Apr 28 2020 14:23:07
Copyright (c) 2006-9 University of Washington. All rights reserved.
Written by Lukas Käll (lukall@u.washington.edu) in the
Department of Genome Sciences at the University of Washington.
Issued command:
/storage/yufe/tools/FragPipe-18.0/fragpipe/tools/percolator-305/percolator --only-psms --no-terminate --post-processing-tdc --num-threads 56 --results-psms CPTAC_CCRCC_W_JHU_20190112_LUMOS_C3N-01651_T_percolator_target_psms.tsv --decoy-results-psms CPTAC_CCRCC_W_JHU_20190112_LUMOS_C3N-01651_T_percolator_decoy_psms.tsv CPTAC_CCRCC_W_JHU_20190112_LUMOS_C3N-01651_T_edited.pin
Started Thu Aug 11 03:30:19 2022
 on pathproteome-dev02.med.umich.edu
Hyperparameters: selectionFdr=0.01, Cpos=0, Cneg=0, maxNiter=10
Reading tab-delimited input from datafile CPTAC_CCRCC_W_JHU_20190112_LUMOS_C3N-01651_T_edited.pin
Features:
retentiontime rank log10_intensity abs_ppm abs_rt_diff complementary_ions ion_series weighted_average_abs_fragment_ppm weighted_average_fragment_rt_deviation precursor_rt_deviation isotopes log10_kl log10_kl_negative_1 log10_kl_negative_2 hyperscore matched_ion_num peptide_length ntt nmc 15.994900M unweighted_spectral_entropy delta_RT_loess 
Found 335230 PSMs
Concatenated search input detected and --post-processing-tdc flag set. Applying target-decoy competition on Percolator scores.
Train/test set contains 206547 positives and 128683 negatives, size ratio=1.60508 and pi0=1
Selecting Cpos by cross-validation.
Selecting Cneg by cross-validation.
Split 1:	Selected feature 21 as initial direction. Could separate 17732 training set positives with q<0.01 in that direction.
Split 2:	Selected feature 21 as initial direction. Could separate 17766 training set positives with q<0.01 in that direction.
Split 3:	Selected feature 21 as initial direction. Could separate 18615 training set positives with q<0.01 in that direction.
Found 26554 test set positives with q<0.01 in initial direction
Reading in data and feature calculation took 39.93 cpu seconds or 4 seconds wall clock time.
---Training with Cpos selected by cross validation, Cneg selected by cross validation, initial_fdr=0.01, fdr=0.01
Iteration 1:	Estimated 53159 PSMs with q<0.01
Iteration 2:	Estimated 59366 PSMs with q<0.01
Iteration 3:	Estimated 61334 PSMs with q<0.01
Iteration 4:	Estimated 62217 PSMs with q<0.01
Iteration 5:	Estimated 62652 PSMs with q<0.01
Iteration 6:	Estimated 62725 PSMs with q<0.01
Iteration 7:	Estimated 62841 PSMs with q<0.01
Iteration 8:	Estimated 62876 PSMs with q<0.01
Iteration 9:	Estimated 62911 PSMs with q<0.01
Iteration 10:	Estimated 62914 PSMs with q<0.01
Learned normalized SVM weights for the 3 cross-validation splits:
 Split1	 Split2	 Split3	FeatureName
 0.1022	 0.0900	 0.0907	retentiontime
-0.1245	-0.0725	-0.0845	rank
-0.2587	-0.1863	-0.3330	log10_intensity
-0.6614	-0.6086	-0.6250	abs_ppm
 0.6620	 0.6673	 0.6526	abs_rt_diff
-0.2503	-0.1863	-0.1526	complementary_ions
 0.5218	 0.4943	 0.4651	ion_series
-0.8939	-0.8597	-0.8947	weighted_average_abs_fragment_ppm
-0.1860	-0.1990	-0.2346	weighted_average_fragment_rt_deviation
-0.1987	-0.2013	-0.2545	precursor_rt_deviation
 0.4337	 0.3538	 0.4390	isotopes
-0.1507	-0.1948	-0.1238	log10_kl
-0.0475	-0.0392	-0.0324	log10_kl_negative_1
 0.0384	 0.0151	 0.0027	log10_kl_negative_2
 0.7797	 1.2111	 1.0016	hyperscore
 0.2431	-0.2115	 0.0795	matched_ion_num
 0.4444	 0.4234	 0.4409	peptide_length
 0.0000	 0.0000	 0.0000	ntt
 0.0391	 0.0350	 0.0108	nmc
 0.1960	 0.1876	 0.1934	15.994900M
 1.9790	 1.8763	 1.9975	unweighted_spectral_entropy
-1.1347	-1.0590	-1.1264	delta_RT_loess
-3.5588	-3.3314	-3.5392	m0
Found 62645 test set PSMs with q<0.01.
Selected best-scoring PSM per scan+expMass (target-decoy competition): 206547 target PSMs and 128683 decoy PSMs.
Calculating q values.
Final list yields 62646 target PSMs with q<0.01.
Calculating posterior error probabilities (PEPs).
Processing took 228.7 cpu seconds or 20 seconds wall clock time.
Process 'Percolator' finished, exit code: 0
Percolator [Work dir: /storage/yufe/results/msfragger_dia_paper/ccrcc_175/msfraggerdia]
/storage/yufe/tools/FragPipe-18.0/fragpipe/tools/percolator-305/percolator --only-psms --no-terminate --post-processing-tdc --num-threads 56 --results-psms CPTAC_CCRCC_W_JHU_20190112_LUMOS_C3L-01836_NAT_percolator_target_psms.tsv --decoy-results-psms CPTAC_CCRCC_W_JHU_20190112_LUMOS_C3L-01836_NAT_percolator_decoy_psms.tsv CPTAC_CCRCC_W_JHU_20190112_LUMOS_C3L-01836_NAT_edited.pin
Percolator version 3.05.0, Build Date Apr 28 2020 14:23:07
Copyright (c) 2006-9 University of Washington. All rights reserved.
Written by Lukas Käll (lukall@u.washington.edu) in the
Department of Genome Sciences at the University of Washington.
Issued command:
/storage/yufe/tools/FragPipe-18.0/fragpipe/tools/percolator-305/percolator --only-psms --no-terminate --post-processing-tdc --num-threads 56 --results-psms CPTAC_CCRCC_W_JHU_20190112_LUMOS_C3L-01836_NAT_percolator_target_psms.tsv --decoy-results-psms CPTAC_CCRCC_W_JHU_20190112_LUMOS_C3L-01836_NAT_percolator_decoy_psms.tsv CPTAC_CCRCC_W_JHU_20190112_LUMOS_C3L-01836_NAT_edited.pin
Started Thu Aug 11 03:30:46 2022
 on pathproteome-dev02.med.umich.edu
Hyperparameters: selectionFdr=0.01, Cpos=0, Cneg=0, maxNiter=10
Reading tab-delimited input from datafile CPTAC_CCRCC_W_JHU_20190112_LUMOS_C3L-01836_NAT_edited.pin
Features:
retentiontime rank log10_intensity abs_ppm abs_rt_diff complementary_ions ion_series weighted_average_abs_fragment_ppm weighted_average_fragment_rt_deviation precursor_rt_deviation isotopes log10_kl log10_kl_negative_1 log10_kl_negative_2 hyperscore matched_ion_num peptide_length ntt nmc 15.994900M unweighted_spectral_entropy delta_RT_loess 
Found 324210 PSMs
Concatenated search input detected and --post-processing-tdc flag set. Applying target-decoy competition on Percolator scores.
Train/test set contains 202948 positives and 121262 negatives, size ratio=1.67363 and pi0=1
Selecting Cpos by cross-validation.
Selecting Cneg by cross-validation.
Split 1:	Selected feature 21 as initial direction. Could separate 21381 training set positives with q<0.01 in that direction.
Split 2:	Selected feature 21 as initial direction. Could separate 21651 training set positives with q<0.01 in that direction.
Split 3:	Selected feature 21 as initial direction. Could separate 22127 training set positives with q<0.01 in that direction.
Found 32636 test set positives with q<0.01 in initial direction
Reading in data and feature calculation took 40.57 cpu seconds or 3 seconds wall clock time.
---Training with Cpos selected by cross validation, Cneg selected by cross validation, initial_fdr=0.01, fdr=0.01
Iteration 1:	Estimated 61013 PSMs with q<0.01
Iteration 2:	Estimated 65969 PSMs with q<0.01
Iteration 3:	Estimated 67463 PSMs with q<0.01
Iteration 4:	Estimated 67821 PSMs with q<0.01
Iteration 5:	Estimated 67961 PSMs with q<0.01
Iteration 6:	Estimated 68059 PSMs with q<0.01
Iteration 7:	Estimated 68116 PSMs with q<0.01
Iteration 8:	Estimated 68141 PSMs with q<0.01
Iteration 9:	Estimated 68126 PSMs with q<0.01
Iteration 10:	Estimated 68147 PSMs with q<0.01
Learned normalized SVM weights for the 3 cross-validation splits:
 Split1	 Split2	 Split3	FeatureName
 0.0402	 0.0494	 0.0245	retentiontime
 0.0707	 0.0275	 0.0139	rank
-0.4350	-0.6302	-0.2456	log10_intensity
-0.6513	-0.6712	-0.6110	abs_ppm
 0.4443	 0.3611	 0.5744	abs_rt_diff
-0.2069	-0.1894	-0.1412	complementary_ions
 0.4911	 0.4922	 0.4202	ion_series
-0.8039	-0.9050	-0.8010	weighted_average_abs_fragment_ppm
-0.2584	-0.2437	-0.2136	weighted_average_fragment_rt_deviation
-0.1702	-0.1982	-0.1528	precursor_rt_deviation
 0.4120	 0.4875	 0.4035	isotopes
-0.0635	-0.1032	-0.0683	log10_kl
-0.0366	-0.0355	-0.0407	log10_kl_negative_1
 0.0277	 0.0306	 0.0420	log10_kl_negative_2
 1.5804	 1.8526	 1.4221	hyperscore
-0.3736	-0.4907	-0.2607	matched_ion_num
 0.3986	 0.4237	 0.4073	peptide_length
 0.0000	 0.0000	 0.0000	ntt
 0.0059	 0.0059	 0.0028	nmc
 0.1626	 0.1608	 0.1711	15.994900M
 1.7539	 1.8537	 1.7001	unweighted_spectral_entropy
-1.2863	-1.4452	-1.2162	delta_RT_loess
-3.0442	-3.3027	-3.2296	m0
Found 68057 test set PSMs with q<0.01.
Selected best-scoring PSM per scan+expMass (target-decoy competition): 202948 target PSMs and 121262 decoy PSMs.
Calculating q values.
Final list yields 68070 target PSMs with q<0.01.
Calculating posterior error probabilities (PEPs).
Processing took 229.6 cpu seconds or 21 seconds wall clock time.
Process 'Percolator' finished, exit code: 0
Percolator [Work dir: /storage/yufe/results/msfragger_dia_paper/ccrcc_175/msfraggerdia]
/storage/yufe/tools/FragPipe-18.0/fragpipe/tools/percolator-305/percolator --only-psms --no-terminate --post-processing-tdc --num-threads 56 --results-psms CPTAC_CCRCC_W_JHU_20190112_LUMOS_C3L-00011_NAT_percolator_target_psms.tsv --decoy-results-psms CPTAC_CCRCC_W_JHU_20190112_LUMOS_C3L-00011_NAT_percolator_decoy_psms.tsv CPTAC_CCRCC_W_JHU_20190112_LUMOS_C3L-00011_NAT_edited.pin
Percolator version 3.05.0, Build Date Apr 28 2020 14:23:07
Copyright (c) 2006-9 University of Washington. All rights reserved.
Written by Lukas Käll (lukall@u.washington.edu) in the
Department of Genome Sciences at the University of Washington.
Issued command:
/storage/yufe/tools/FragPipe-18.0/fragpipe/tools/percolator-305/percolator --only-psms --no-terminate --post-processing-tdc --num-threads 56 --results-psms CPTAC_CCRCC_W_JHU_20190112_LUMOS_C3L-00011_NAT_percolator_target_psms.tsv --decoy-results-psms CPTAC_CCRCC_W_JHU_20190112_LUMOS_C3L-00011_NAT_percolator_decoy_psms.tsv CPTAC_CCRCC_W_JHU_20190112_LUMOS_C3L-00011_NAT_edited.pin
Started Thu Aug 11 03:31:12 2022
 on pathproteome-dev02.med.umich.edu
Hyperparameters: selectionFdr=0.01, Cpos=0, Cneg=0, maxNiter=10
Reading tab-delimited input from datafile CPTAC_CCRCC_W_JHU_20190112_LUMOS_C3L-00011_NAT_edited.pin
Features:
retentiontime rank log10_intensity abs_ppm abs_rt_diff complementary_ions ion_series weighted_average_abs_fragment_ppm weighted_average_fragment_rt_deviation precursor_rt_deviation isotopes log10_kl log10_kl_negative_1 log10_kl_negative_2 hyperscore matched_ion_num peptide_length ntt nmc 15.994900M unweighted_spectral_entropy delta_RT_loess 
Found 227103 PSMs
Concatenated search input detected and --post-processing-tdc flag set. Applying target-decoy competition on Percolator scores.
Train/test set contains 147800 positives and 79303 negatives, size ratio=1.86374 and pi0=1
Selecting Cpos by cross-validation.
Selecting Cneg by cross-validation.
Split 1:	Selected feature 21 as initial direction. Could separate 22215 training set positives with q<0.01 in that direction.
Split 2:	Selected feature 21 as initial direction. Could separate 22621 training set positives with q<0.01 in that direction.
Split 3:	Selected feature 21 as initial direction. Could separate 22101 training set positives with q<0.01 in that direction.
Found 33263 test set positives with q<0.01 in initial direction
Reading in data and feature calculation took 38.43 cpu seconds or 2 seconds wall clock time.
---Training with Cpos selected by cross validation, Cneg selected by cross validation, initial_fdr=0.01, fdr=0.01
Iteration 1:	Estimated 53149 PSMs with q<0.01
Iteration 2:	Estimated 56332 PSMs with q<0.01
Iteration 3:	Estimated 57039 PSMs with q<0.01
Iteration 4:	Estimated 57252 PSMs with q<0.01
Iteration 5:	Estimated 57361 PSMs with q<0.01
Iteration 6:	Estimated 57431 PSMs with q<0.01
Iteration 7:	Estimated 57470 PSMs with q<0.01
Iteration 8:	Estimated 57495 PSMs with q<0.01
Iteration 9:	Estimated 57492 PSMs with q<0.01
Iteration 10:	Estimated 57500 PSMs with q<0.01
Learned normalized SVM weights for the 3 cross-validation splits:
 Split1	 Split2	 Split3	FeatureName
 0.1219	 0.1080	 0.0914	retentiontime
```
