## Supplementary Data 1 for "One-stop analysis of DIA proteomics data using MSFragger-DIA and FragPipe computational platform": log_2022-08-11_13-15-00.txt (part 2 of 4)

```
-0.0252	-0.0164	-0.0357	rank
-0.3923	-0.4053	-0.3622	log10_intensity
-0.4147	-0.4019	-0.3982	abs_ppm
 0.5538	 0.5369	 0.4746	abs_rt_diff
-0.1100	-0.2376	-0.1609	complementary_ions
 0.5594	 0.5837	 0.5608	ion_series
-0.5142	-0.5173	-0.4715	weighted_average_abs_fragment_ppm
-0.2823	-0.3280	-0.3207	weighted_average_fragment_rt_deviation
-0.3054	-0.3086	-0.2823	precursor_rt_deviation
 0.5060	 0.5044	 0.4370	isotopes
-0.2845	-0.3055	-0.2322	log10_kl
-0.0501	-0.0335	-0.0672	log10_kl_negative_1
 0.0624	 0.0509	 0.0476	log10_kl_negative_2
 2.2924	 1.8515	 2.2271	hyperscore
-1.0458	-0.6007	-0.9122	matched_ion_num
 0.2898	 0.2782	 0.2552	peptide_length
 0.0000	 0.0000	 0.0000	ntt
-0.0091	-0.0305	-0.0146	nmc
 0.0639	 0.0285	 0.0889	15.994900M
 1.7280	 1.8044	 1.7026	unweighted_spectral_entropy
-1.4261	-1.3895	-1.3197	delta_RT_loess
-2.5037	-2.5678	-2.4708	m0
Found 57434 test set PSMs with q<0.01.
Selected best-scoring PSM per scan+expMass (target-decoy competition): 147800 target PSMs and 79303 decoy PSMs.
Calculating q values.
Final list yields 57436 target PSMs with q<0.01.
Calculating posterior error probabilities (PEPs).
Processing took 157.2 cpu seconds or 14 seconds wall clock time.
Process 'Percolator' finished, exit code: 0
Percolator [Work dir: /storage/yufe/results/msfragger_dia_paper/ccrcc_175/msfraggerdia]
/storage/yufe/tools/FragPipe-18.0/fragpipe/tools/percolator-305/percolator --only-psms --no-terminate --post-processing-tdc --num-threads 56 --results-psms CPTAC_CCRCC_W_JHU_20190112_LUMOS_C3L-01885_NAT_percolator_target_psms.tsv --decoy-results-psms CPTAC_CCRCC_W_JHU_20190112_LUMOS_C3L-01885_NAT_percolator_decoy_psms.tsv CPTAC_CCRCC_W_JHU_20190112_LUMOS_C3L-01885_NAT_edited.pin
Percolator version 3.05.0, Build Date Apr 28 2020 14:23:07
Copyright (c) 2006-9 University of Washington. All rights reserved.
Written by Lukas Käll (lukall@u.washington.edu) in the
Department of Genome Sciences at the University of Washington.
Issued command:
/storage/yufe/tools/FragPipe-18.0/fragpipe/tools/percolator-305/percolator --only-psms --no-terminate --post-processing-tdc --num-threads 56 --results-psms CPTAC_CCRCC_W_JHU_20190112_LUMOS_C3L-01885_NAT_percolator_target_psms.tsv --decoy-results-psms CPTAC_CCRCC_W_JHU_20190112_LUMOS_C3L-01885_NAT_percolator_decoy_psms.tsv CPTAC_CCRCC_W_JHU_20190112_LUMOS_C3L-01885_NAT_edited.pin
Started Thu Aug 11 03:31:30 2022
 on pathproteome-dev02.med.umich.edu
Hyperparameters: selectionFdr=0.01, Cpos=0, Cneg=0, maxNiter=10
Reading tab-delimited input from datafile CPTAC_CCRCC_W_JHU_20190112_LUMOS_C3L-01885_NAT_edited.pin
Features:
retentiontime rank log10_intensity abs_ppm abs_rt_diff complementary_ions ion_series weighted_average_abs_fragment_ppm weighted_average_fragment_rt_deviation precursor_rt_deviation isotopes log10_kl log10_kl_negative_1 log10_kl_negative_2 hyperscore matched_ion_num peptide_length ntt nmc 15.994900M unweighted_spectral_entropy delta_RT_loess 
Found 343105 PSMs
Concatenated search input detected and --post-processing-tdc flag set. Applying target-decoy competition on Percolator scores.
Train/test set contains 213777 positives and 129328 negatives, size ratio=1.65298 and pi0=1
Selecting Cpos by cross-validation.
Selecting Cneg by cross-validation.
Split 1:	Selected feature 21 as initial direction. Could separate 21477 training set positives with q<0.01 in that direction.
Split 2:	Selected feature 21 as initial direction. Could separate 21403 training set positives with q<0.01 in that direction.
Split 3:	Selected feature 21 as initial direction. Could separate 20968 training set positives with q<0.01 in that direction.
Found 31948 test set positives with q<0.01 in initial direction
Reading in data and feature calculation took 44.67 cpu seconds or 4 seconds wall clock time.
---Training with Cpos selected by cross validation, Cneg selected by cross validation, initial_fdr=0.01, fdr=0.01
Iteration 1:	Estimated 61599 PSMs with q<0.01
Iteration 2:	Estimated 67437 PSMs with q<0.01
Iteration 3:	Estimated 69209 PSMs with q<0.01
Iteration 4:	Estimated 69870 PSMs with q<0.01
Iteration 5:	Estimated 70141 PSMs with q<0.01
Iteration 6:	Estimated 70280 PSMs with q<0.01
Iteration 7:	Estimated 70334 PSMs with q<0.01
Iteration 8:	Estimated 70397 PSMs with q<0.01
Iteration 9:	Estimated 70418 PSMs with q<0.01
Iteration 10:	Estimated 70414 PSMs with q<0.01
Learned normalized SVM weights for the 3 cross-validation splits:
 Split1	 Split2	 Split3	FeatureName
 0.1113	 0.1138	 0.1335	retentiontime
-0.0369	-0.0496	-0.0314	rank
-0.1914	-0.1819	-0.2372	log10_intensity
-0.7156	-0.8029	-0.7053	abs_ppm
 0.8436	 0.9754	 0.7615	abs_rt_diff
-0.1996	-0.1972	-0.2432	complementary_ions
 0.3179	 0.3487	 0.3613	ion_series
-0.8507	-0.8895	-0.8151	weighted_average_abs_fragment_ppm
-0.2941	-0.2932	-0.3012	weighted_average_fragment_rt_deviation
-0.2184	-0.2740	-0.1680	precursor_rt_deviation
 0.5076	 0.5683	 0.5636	isotopes
-0.0688	-0.0444	-0.0595	log10_kl
-0.0335	-0.0193	-0.0332	log10_kl_negative_1
-0.0142	 0.0045	 0.0273	log10_kl_negative_2
 1.4416	 1.4201	 1.3931	hyperscore
-0.1819	-0.2574	-0.1780	matched_ion_num
 0.4300	 0.4788	 0.4347	peptide_length
 0.0000	 0.0000	 0.0000	ntt
-0.0165	-0.0063	-0.0553	nmc
 0.2057	 0.2393	 0.2141	15.994900M
 1.6541	 1.6693	 1.6620	unweighted_spectral_entropy
-1.3256	-1.3236	-1.2896	delta_RT_loess
-3.0890	-3.1632	-3.0895	m0
Found 70338 test set PSMs with q<0.01.
Selected best-scoring PSM per scan+expMass (target-decoy competition): 213777 target PSMs and 129328 decoy PSMs.
Calculating q values.
Final list yields 70347 target PSMs with q<0.01.
Calculating posterior error probabilities (PEPs).
Processing took 260 cpu seconds or 22 seconds wall clock time.
Process 'Percolator' finished, exit code: 0
Percolator [Work dir: /storage/yufe/results/msfragger_dia_paper/ccrcc_175/msfraggerdia]
/storage/yufe/tools/FragPipe-18.0/fragpipe/tools/percolator-305/percolator --only-psms --no-terminate --post-processing-tdc --num-threads 56 --results-psms CPTAC_CCRCC_W_JHU_20190112_LUMOS_C3N-00314_NAT_percolator_target_psms.tsv --decoy-results-psms CPTAC_CCRCC_W_JHU_20190112_LUMOS_C3N-00314_NAT_percolator_decoy_psms.tsv CPTAC_CCRCC_W_JHU_20190112_LUMOS_C3N-00314_NAT_edited.pin
Percolator version 3.05.0, Build Date Apr 28 2020 14:23:07
Copyright (c) 2006-9 University of Washington. All rights reserved.
Written by Lukas Käll (lukall@u.washington.edu) in the
Department of Genome Sciences at the University of Washington.
Issued command:
/storage/yufe/tools/FragPipe-18.0/fragpipe/tools/percolator-305/percolator --only-psms --no-terminate --post-processing-tdc --num-threads 56 --results-psms CPTAC_CCRCC_W_JHU_20190112_LUMOS_C3N-00314_NAT_percolator_target_psms.tsv --decoy-results-psms CPTAC_CCRCC_W_JHU_20190112_LUMOS_C3N-00314_NAT_percolator_decoy_psms.tsv CPTAC_CCRCC_W_JHU_20190112_LUMOS_C3N-00314_NAT_edited.pin
Started Thu Aug 11 03:31:58 2022
 on pathproteome-dev02.med.umich.edu
Hyperparameters: selectionFdr=0.01, Cpos=0, Cneg=0, maxNiter=10
Reading tab-delimited input from datafile CPTAC_CCRCC_W_JHU_20190112_LUMOS_C3N-00314_NAT_edited.pin
Features:
retentiontime rank log10_intensity abs_ppm abs_rt_diff complementary_ions ion_series weighted_average_abs_fragment_ppm weighted_average_fragment_rt_deviation precursor_rt_deviation isotopes log10_kl log10_kl_negative_1 log10_kl_negative_2 hyperscore matched_ion_num peptide_length ntt nmc 15.994900M unweighted_spectral_entropy delta_RT_loess 
Found 212837 PSMs
Concatenated search input detected and --post-processing-tdc flag set. Applying target-decoy competition on Percolator scores.
Train/test set contains 135742 positives and 77095 negatives, size ratio=1.76071 and pi0=1
Selecting Cpos by cross-validation.
Selecting Cneg by cross-validation.
Split 1:	Selected feature 15 as initial direction. Could separate 13951 training set positives with q<0.01 in that direction.
Split 2:	Selected feature 15 as initial direction. Could separate 13580 training set positives with q<0.01 in that direction.
Split 3:	Selected feature 15 as initial direction. Could separate 13619 training set positives with q<0.01 in that direction.
Found 20402 test set positives with q<0.01 in initial direction
Reading in data and feature calculation took 35.27 cpu seconds or 2 seconds wall clock time.
---Training with Cpos selected by cross validation, Cneg selected by cross validation, initial_fdr=0.01, fdr=0.01
Iteration 1:	Estimated 44025 PSMs with q<0.01
Iteration 2:	Estimated 48277 PSMs with q<0.01
Iteration 3:	Estimated 48991 PSMs with q<0.01
Iteration 4:	Estimated 49212 PSMs with q<0.01
Iteration 5:	Estimated 49280 PSMs with q<0.01
Iteration 6:	Estimated 49365 PSMs with q<0.01
Iteration 7:	Estimated 49373 PSMs with q<0.01
Iteration 8:	Estimated 49379 PSMs with q<0.01
Iteration 9:	Estimated 49382 PSMs with q<0.01
Iteration 10:	Estimated 49393 PSMs with q<0.01
Learned normalized SVM weights for the 3 cross-validation splits:
 Split1	 Split2	 Split3	FeatureName
-0.0001	-0.0429	 0.0165	retentiontime
-0.0940	-0.0633	-0.0586	rank
-0.0016	-0.1492	-0.2286	log10_intensity
-0.2200	-0.3144	-0.3049	abs_ppm
 0.5860	 0.6506	 0.5932	abs_rt_diff
-0.2272	-0.2830	-0.2792	complementary_ions
 0.5159	 0.4807	 0.4322	ion_series
-0.4920	-0.4970	-0.4601	weighted_average_abs_fragment_ppm
-0.2601	-0.2927	-0.2676	weighted_average_fragment_rt_deviation
-0.1742	-0.1869	-0.2198	precursor_rt_deviation
 0.4901	 0.5985	 0.6069	isotopes
-0.2874	-0.3048	-0.2473	log10_kl
-0.0219	-0.0322	-0.0426	log10_kl_negative_1
 0.0526	 0.0583	 0.0266	log10_kl_negative_2
 1.0453	 0.9133	 1.0296	hyperscore
-0.0885	 0.1210	 0.0144	matched_ion_num
 0.2555	 0.2385	 0.1798	peptide_length
 0.0000	 0.0000	 0.0000	ntt
 0.0211	 0.0320	 0.0634	nmc
 0.0799	 0.1406	 0.1631	15.994900M
 1.3881	 1.3974	 1.3551	unweighted_spectral_entropy
-1.4874	-1.4411	-1.5280	delta_RT_loess
-2.8369	-2.6394	-2.8653	m0
Found 49157 test set PSMs with q<0.01.
Selected best-scoring PSM per scan+expMass (target-decoy competition): 135742 target PSMs and 77095 decoy PSMs.
Calculating q values.
Final list yields 49202 target PSMs with q<0.01.
Calculating posterior error probabilities (PEPs).
Processing took 147.9 cpu seconds or 13 seconds wall clock time.
Process 'Percolator' finished, exit code: 0
Percolator [Work dir: /storage/yufe/results/msfragger_dia_paper/ccrcc_175/msfraggerdia]
/storage/yufe/tools/FragPipe-18.0/fragpipe/tools/percolator-305/percolator --only-psms --no-terminate --post-processing-tdc --num-threads 56 --results-psms CPTAC_CCRCC_W_JHU_20190112_LUMOS_C3N-00150_NAT_percolator_target_psms.tsv --decoy-results-psms CPTAC_CCRCC_W_JHU_20190112_LUMOS_C3N-00150_NAT_percolator_decoy_psms.tsv CPTAC_CCRCC_W_JHU_20190112_LUMOS_C3N-00150_NAT_edited.pin
Percolator version 3.05.0, Build Date Apr 28 2020 14:23:07
Copyright (c) 2006-9 University of Washington. All rights reserved.
Written by Lukas Käll (lukall@u.washington.edu) in the
Department of Genome Sciences at the University of Washington.
Issued command:
/storage/yufe/tools/FragPipe-18.0/fragpipe/tools/percolator-305/percolator --only-psms --no-terminate --post-processing-tdc --num-threads 56 --results-psms CPTAC_CCRCC_W_JHU_20190112_LUMOS_C3N-00150_NAT_percolator_target_psms.tsv --decoy-results-psms CPTAC_CCRCC_W_JHU_20190112_LUMOS_C3N-00150_NAT_percolator_decoy_psms.tsv CPTAC_CCRCC_W_JHU_20190112_LUMOS_C3N-00150_NAT_edited.pin
Started Thu Aug 11 03:32:14 2022
 on pathproteome-dev02.med.umich.edu
Hyperparameters: selectionFdr=0.01, Cpos=0, Cneg=0, maxNiter=10
Reading tab-delimited input from datafile CPTAC_CCRCC_W_JHU_20190112_LUMOS_C3N-00150_NAT_edited.pin
Features:
retentiontime rank log10_intensity abs_ppm abs_rt_diff complementary_ions ion_series weighted_average_abs_fragment_ppm weighted_average_fragment_rt_deviation precursor_rt_deviation isotopes log10_kl log10_kl_negative_1 log10_kl_negative_2 hyperscore matched_ion_num peptide_length ntt nmc 15.994900M unweighted_spectral_entropy delta_RT_loess 
Found 223340 PSMs
Concatenated search input detected and --post-processing-tdc flag set. Applying target-decoy competition on Percolator scores.
Train/test set contains 142682 positives and 80658 negatives, size ratio=1.76898 and pi0=1
Selecting Cpos by cross-validation.
Selecting Cneg by cross-validation.
Split 1:	Selected feature 15 as initial direction. Could separate 14816 training set positives with q<0.01 in that direction.
Split 2:	Selected feature 15 as initial direction. Could separate 15773 training set positives with q<0.01 in that direction.
Split 3:	Selected feature 15 as initial direction. Could separate 15158 training set positives with q<0.01 in that direction.
Found 22797 test set positives with q<0.01 in initial direction
Reading in data and feature calculation took 40.01 cpu seconds or 3 seconds wall clock time.
---Training with Cpos selected by cross validation, Cneg selected by cross validation, initial_fdr=0.01, fdr=0.01
Iteration 1:	Estimated 46458 PSMs with q<0.01
Iteration 2:	Estimated 51159 PSMs with q<0.01
Iteration 3:	Estimated 51815 PSMs with q<0.01
Iteration 4:	Estimated 51912 PSMs with q<0.01
Iteration 5:	Estimated 51940 PSMs with q<0.01
Iteration 6:	Estimated 51983 PSMs with q<0.01
Iteration 7:	Estimated 52006 PSMs with q<0.01
Iteration 8:	Estimated 52000 PSMs with q<0.01
Iteration 9:	Estimated 51988 PSMs with q<0.01
Iteration 10:	Estimated 51996 PSMs with q<0.01
Learned normalized SVM weights for the 3 cross-validation splits:
 Split1	 Split2	 Split3	FeatureName
 0.0022	-0.0045	-0.0130	retentiontime
-0.0579	-0.0394	-0.0727	rank
-0.0577	-0.0402	 0.0647	log10_intensity
-0.2914	-0.3043	-0.3090	abs_ppm
 0.5959	 0.6478	 0.7451	abs_rt_diff
-0.2365	-0.2293	-0.2264	complementary_ions
 0.4575	 0.4899	 0.5393	ion_series
-0.5427	-0.5974	-0.6268	weighted_average_abs_fragment_ppm
-0.2729	-0.2844	-0.2907	weighted_average_fragment_rt_deviation
-0.1238	-0.1860	-0.2077	precursor_rt_deviation
 0.4799	 0.4938	 0.5315	isotopes
-0.3181	-0.2458	-0.2311	log10_kl
-0.0158	-0.0378	-0.0531	log10_kl_negative_1
 0.0009	 0.0353	 0.0455	log10_kl_negative_2
 1.5843	 1.2863	 1.5166	hyperscore
-0.3849	-0.0145	-0.1812	matched_ion_num
 0.2514	 0.2224	 0.2846	peptide_length
 0.0000	 0.0000	 0.0000	ntt
-0.0539	-0.0736	-0.0812	nmc
 0.0952	 0.1213	 0.1069	15.994900M
 1.4704	 1.4670	 1.5245	unweighted_spectral_entropy
-1.5231	-1.5282	-1.5498	delta_RT_loess
-2.9322	-2.6774	-2.7468	m0
Found 51896 test set PSMs with q<0.01.
Selected best-scoring PSM per scan+expMass (target-decoy competition): 142682 target PSMs and 80658 decoy PSMs.
Calculating q values.
Final list yields 51908 target PSMs with q<0.01.
Calculating posterior error probabilities (PEPs).
Processing took 158.6 cpu seconds or 13 seconds wall clock time.
Process 'Percolator' finished, exit code: 0
Percolator [Work dir: /storage/yufe/results/msfragger_dia_paper/ccrcc_175/msfraggerdia]
/storage/yufe/tools/FragPipe-18.0/fragpipe/tools/percolator-305/percolator --only-psms --no-terminate --post-processing-tdc --num-threads 56 --results-psms CPTAC_CCRCC_W_JHU_20190112_LUMOS_C3L-00448_NAT_percolator_target_psms.tsv --decoy-results-psms CPTAC_CCRCC_W_JHU_20190112_LUMOS_C3L-00448_NAT_percolator_decoy_psms.tsv CPTAC_CCRCC_W_JHU_20190112_LUMOS_C3L-00448_NAT_edited.pin
Percolator version 3.05.0, Build Date Apr 28 2020 14:23:07
Copyright (c) 2006-9 University of Washington. All rights reserved.
Written by Lukas Käll (lukall@u.washington.edu) in the
Department of Genome Sciences at the University of Washington.
Issued command:
/storage/yufe/tools/FragPipe-18.0/fragpipe/tools/percolator-305/percolator --only-psms --no-terminate --post-processing-tdc --num-threads 56 --results-psms CPTAC_CCRCC_W_JHU_20190112_LUMOS_C3L-00448_NAT_percolator_target_psms.tsv --decoy-results-psms CPTAC_CCRCC_W_JHU_20190112_LUMOS_C3L-00448_NAT_percolator_decoy_psms.tsv CPTAC_CCRCC_W_JHU_20190112_LUMOS_C3L-00448_NAT_edited.pin
Started Thu Aug 11 03:32:31 2022
 on pathproteome-dev02.med.umich.edu
Hyperparameters: selectionFdr=0.01, Cpos=0, Cneg=0, maxNiter=10
Reading tab-delimited input from datafile CPTAC_CCRCC_W_JHU_20190112_LUMOS_C3L-00448_NAT_edited.pin
Features:
retentiontime rank log10_intensity abs_ppm abs_rt_diff complementary_ions ion_series weighted_average_abs_fragment_ppm weighted_average_fragment_rt_deviation precursor_rt_deviation isotopes log10_kl log10_kl_negative_1 log10_kl_negative_2 hyperscore matched_ion_num peptide_length ntt nmc 15.994900M unweighted_spectral_entropy delta_RT_loess 
Found 243421 PSMs
Concatenated search input detected and --post-processing-tdc flag set. Applying target-decoy competition on Percolator scores.
Train/test set contains 155614 positives and 87807 negatives, size ratio=1.77223 and pi0=1
Selecting Cpos by cross-validation.
Selecting Cneg by cross-validation.
Split 1:	Selected feature 21 as initial direction. Could separate 18205 training set positives with q<0.01 in that direction.
Split 2:	Selected feature 21 as initial direction. Could separate 17026 training set positives with q<0.01 in that direction.
Split 3:	Selected feature 21 as initial direction. Could separate 18579 training set positives with q<0.01 in that direction.
Found 26554 test set positives with q<0.01 in initial direction
Reading in data and feature calculation took 44.17 cpu seconds or 3 seconds wall clock time.
---Training with Cpos selected by cross validation, Cneg selected by cross validation, initial_fdr=0.01, fdr=0.01
Iteration 1:	Estimated 48051 PSMs with q<0.01
Iteration 2:	Estimated 52685 PSMs with q<0.01
Iteration 3:	Estimated 54334 PSMs with q<0.01
Iteration 4:	Estimated 55039 PSMs with q<0.01
Iteration 5:	Estimated 55322 PSMs with q<0.01
Iteration 6:	Estimated 55414 PSMs with q<0.01
Iteration 7:	Estimated 55466 PSMs with q<0.01
Iteration 8:	Estimated 55496 PSMs with q<0.01
Iteration 9:	Estimated 55545 PSMs with q<0.01
Iteration 10:	Estimated 55514 PSMs with q<0.01
Learned normalized SVM weights for the 3 cross-validation splits:
 Split1	 Split2	 Split3	FeatureName
 0.0647	 0.0988	 0.1092	retentiontime
-0.0224	-0.0346	-0.0185	rank
 0.0303	 0.1299	 0.1739	log10_intensity
-0.3249	-0.3131	-0.3842	abs_ppm
 0.6091	 0.7128	 0.7990	abs_rt_diff
-0.1387	-0.2099	-0.1685	complementary_ions
 0.4158	 0.3989	 0.4794	ion_series
-0.5350	-0.5211	-0.6442	weighted_average_abs_fragment_ppm
-0.3279	-0.3329	-0.4289	weighted_average_fragment_rt_deviation
-0.1359	-0.2183	-0.1302	precursor_rt_deviation
 0.4767	 0.4282	 0.4848	isotopes
-0.2299	-0.2004	-0.2865	log10_kl
-0.0344	-0.0292	-0.0245	log10_kl_negative_1
 0.0569	 0.0393	 0.0298	log10_kl_negative_2
 1.5676	 1.8818	 1.9952	hyperscore
-0.5152	-0.7823	-0.6980	matched_ion_num
 0.2482	 0.2021	 0.2505	peptide_length
 0.0000	 0.0000	 0.0000	ntt
-0.0144	-0.0200	 0.0036	nmc
 0.1365	 0.1222	 0.1156	15.994900M
 1.5864	 1.6006	 1.8137	unweighted_spectral_entropy
-1.1321	-1.1068	-1.1500	delta_RT_loess
-2.8186	-2.8107	-2.8350	m0
Found 55350 test set PSMs with q<0.01.
Selected best-scoring PSM per scan+expMass (target-decoy competition): 155614 target PSMs and 87807 decoy PSMs.
Calculating q values.
Final list yields 55351 target PSMs with q<0.01.
Calculating posterior error probabilities (PEPs).
Processing took 173.9 cpu seconds or 16 seconds wall clock time.
Process 'Percolator' finished, exit code: 0
Percolator [Work dir: /storage/yufe/results/msfragger_dia_paper/ccrcc_175/msfraggerdia]
/storage/yufe/tools/FragPipe-18.0/fragpipe/tools/percolator-305/percolator --only-psms --no-terminate --post-processing-tdc --num-threads 56 --results-psms CPTAC_CCRCC_W_JHU_20190112_LUMOS_C3L-00791_NAT_percolator_target_psms.tsv --decoy-results-psms CPTAC_CCRCC_W_JHU_20190112_LUMOS_C3L-00791_NAT_percolator_decoy_psms.tsv CPTAC_CCRCC_W_JHU_20190112_LUMOS_C3L-00791_NAT_edited.pin
Percolator version 3.05.0, Build Date Apr 28 2020 14:23:07
Copyright (c) 2006-9 University of Washington. All rights reserved.
Written by Lukas Käll (lukall@u.washington.edu) in the
Department of Genome Sciences at the University of Washington.
Issued command:
/storage/yufe/tools/FragPipe-18.0/fragpipe/tools/percolator-305/percolator --only-psms --no-terminate --post-processing-tdc --num-threads 56 --results-psms CPTAC_CCRCC_W_JHU_20190112_LUMOS_C3L-00791_NAT_percolator_target_psms.tsv --decoy-results-psms CPTAC_CCRCC_W_JHU_20190112_LUMOS_C3L-00791_NAT_percolator_decoy_psms.tsv CPTAC_CCRCC_W_JHU_20190112_LUMOS_C3L-00791_NAT_edited.pin
Started Thu Aug 11 03:32:52 2022
 on pathproteome-dev02.med.umich.edu
Hyperparameters: selectionFdr=0.01, Cpos=0, Cneg=0, maxNiter=10
Reading tab-delimited input from datafile CPTAC_CCRCC_W_JHU_20190112_LUMOS_C3L-00791_NAT_edited.pin
Features:
retentiontime rank log10_intensity abs_ppm abs_rt_diff complementary_ions ion_series weighted_average_abs_fragment_ppm weighted_average_fragment_rt_deviation precursor_rt_deviation isotopes log10_kl log10_kl_negative_1 log10_kl_negative_2 hyperscore matched_ion_num peptide_length ntt nmc 15.994900M unweighted_spectral_entropy delta_RT_loess 
Found 229283 PSMs
Concatenated search input detected and --post-processing-tdc flag set. Applying target-decoy competition on Percolator scores.
Train/test set contains 144120 positives and 85163 negatives, size ratio=1.69228 and pi0=1
Selecting Cpos by cross-validation.
Selecting Cneg by cross-validation.
Split 1:	Selected feature 21 as initial direction. Could separate 15637 training set positives with q<0.01 in that direction.
Split 2:	Selected feature 21 as initial direction. Could separate 15538 training set positives with q<0.01 in that direction.
Split 3:	Selected feature 21 as initial direction. Could separate 15547 training set positives with q<0.01 in that direction.
Found 23163 test set positives with q<0.01 in initial direction
Reading in data and feature calculation took 40.21 cpu seconds or 2 seconds wall clock time.
---Training with Cpos selected by cross validation, Cneg selected by cross validation, initial_fdr=0.01, fdr=0.01
Iteration 1:	Estimated 43446 PSMs with q<0.01
Iteration 2:	Estimated 47417 PSMs with q<0.01
Iteration 3:	Estimated 48797 PSMs with q<0.01
Iteration 4:	Estimated 49250 PSMs with q<0.01
Iteration 5:	Estimated 49420 PSMs with q<0.01
Iteration 6:	Estimated 49492 PSMs with q<0.01
Iteration 7:	Estimated 49517 PSMs with q<0.01
Iteration 8:	Estimated 49549 PSMs with q<0.01
Iteration 9:	Estimated 49581 PSMs with q<0.01
Iteration 10:	Estimated 49609 PSMs with q<0.01
Learned normalized SVM weights for the 3 cross-validation splits:
 Split1	 Split2	 Split3	FeatureName
 0.0291	 0.0147	 0.0108	retentiontime
-0.0469	-0.0673	-0.0780	rank
-0.1566	-0.2103	-0.0198	log10_intensity
-0.4432	-0.4429	-0.4184	abs_ppm
 0.6087	 0.5543	 0.6620	abs_rt_diff
-0.1758	-0.1681	-0.1169	complementary_ions
 0.5272	 0.4643	 0.5572	ion_series
-0.5988	-0.5386	-0.5371	weighted_average_abs_fragment_ppm
-0.3690	-0.3327	-0.3213	weighted_average_fragment_rt_deviation
-0.2054	-0.1635	-0.1760	precursor_rt_deviation
 0.3960	 0.4440	 0.4336	isotopes
-0.2875	-0.2392	-0.2179	log10_kl
-0.0319	-0.0187	-0.0132	log10_kl_negative_1
 0.0454	 0.0354	 0.0241	log10_kl_negative_2
 1.2350	 1.4793	 1.3877	hyperscore
-0.2085	-0.4229	-0.4581	matched_ion_num
 0.2098	 0.1897	 0.2604	peptide_length
 0.0000	 0.0000	 0.0000	ntt
 0.0214	 0.0499	 0.0539	nmc
 0.0943	 0.0918	 0.0979	15.994900M
 1.6052	 1.6247	 1.4941	unweighted_spectral_entropy
-1.3673	-1.3443	-1.3894	delta_RT_loess
-2.8479	-2.8583	-2.7293	m0
Found 49514 test set PSMs with q<0.01.
Selected best-scoring PSM per scan+expMass (target-decoy competition): 144120 target PSMs and 85163 decoy PSMs.
Calculating q values.
Final list yields 49517 target PSMs with q<0.01.
Calculating posterior error probabilities (PEPs).
Processing took 163.7 cpu seconds or 15 seconds wall clock time.
Process 'Percolator' finished, exit code: 0
Percolator [Work dir: /storage/yufe/results/msfragger_dia_paper/ccrcc_175/msfraggerdia]
/storage/yufe/tools/FragPipe-18.0/fragpipe/tools/percolator-305/percolator --only-psms --no-terminate --post-processing-tdc --num-threads 56 --results-psms CPTAC_CCRCC_W_JHU_20190112_LUMOS_C3N-01648_T_percolator_target_psms.tsv --decoy-results-psms CPTAC_CCRCC_W_JHU_20190112_LUMOS_C3N-01648_T_percolator_decoy_psms.tsv CPTAC_CCRCC_W_JHU_20190112_LUMOS_C3N-01648_T_edited.pin
Percolator version 3.05.0, Build Date Apr 28 2020 14:23:07
Copyright (c) 2006-9 University of Washington. All rights reserved.
Written by Lukas Käll (lukall@u.washington.edu) in the
Department of Genome Sciences at the University of Washington.
Issued command:
/storage/yufe/tools/FragPipe-18.0/fragpipe/tools/percolator-305/percolator --only-psms --no-terminate --post-processing-tdc --num-threads 56 --results-psms CPTAC_CCRCC_W_JHU_20190112_LUMOS_C3N-01648_T_percolator_target_psms.tsv --decoy-results-psms CPTAC_CCRCC_W_JHU_20190112_LUMOS_C3N-01648_T_percolator_decoy_psms.tsv CPTAC_CCRCC_W_JHU_20190112_LUMOS_C3N-01648_T_edited.pin
Started Thu Aug 11 03:33:10 2022
 on pathproteome-dev02.med.umich.edu
Hyperparameters: selectionFdr=0.01, Cpos=0, Cneg=0, maxNiter=10
Reading tab-delimited input from datafile CPTAC_CCRCC_W_JHU_20190112_LUMOS_C3N-01648_T_edited.pin
Features:
retentiontime rank log10_intensity abs_ppm abs_rt_diff complementary_ions ion_series weighted_average_abs_fragment_ppm weighted_average_fragment_rt_deviation precursor_rt_deviation isotopes log10_kl log10_kl_negative_1 log10_kl_negative_2 hyperscore matched_ion_num peptide_length ntt nmc 15.994900M unweighted_spectral_entropy delta_RT_loess 
Found 341099 PSMs
Concatenated search input detected and --post-processing-tdc flag set. Applying target-decoy competition on Percolator scores.
Train/test set contains 210738 positives and 130361 negatives, size ratio=1.61657 and pi0=1
Selecting Cpos by cross-validation.
Selecting Cneg by cross-validation.
Split 1:	Selected feature 21 as initial direction. Could separate 20363 training set positives with q<0.01 in that direction.
Split 2:	Selected feature 21 as initial direction. Could separate 21731 training set positives with q<0.01 in that direction.
Split 3:	Selected feature 21 as initial direction. Could separate 20419 training set positives with q<0.01 in that direction.
Found 31416 test set positives with q<0.01 in initial direction
Reading in data and feature calculation took 45.04 cpu seconds or 4 seconds wall clock time.
---Training with Cpos selected by cross validation, Cneg selected by cross validation, initial_fdr=0.01, fdr=0.01
Iteration 1:	Estimated 56012 PSMs with q<0.01
Iteration 2:	Estimated 61517 PSMs with q<0.01
Iteration 3:	Estimated 63327 PSMs with q<0.01
Iteration 4:	Estimated 63944 PSMs with q<0.01
Iteration 5:	Estimated 64276 PSMs with q<0.01
Iteration 6:	Estimated 64501 PSMs with q<0.01
Iteration 7:	Estimated 64648 PSMs with q<0.01
Iteration 8:	Estimated 64763 PSMs with q<0.01
Iteration 9:	Estimated 64832 PSMs with q<0.01
Iteration 10:	Estimated 64882 PSMs with q<0.01
Learned normalized SVM weights for the 3 cross-validation splits:
 Split1	 Split2	 Split3	FeatureName
 0.1367	 0.0749	 0.1188	retentiontime
-0.0335	-0.0378	-0.0383	rank
-0.5426	-0.7421	-0.6016	log10_intensity
-0.6729	-0.8098	-0.6965	abs_ppm
 0.4642	 0.5968	 0.3227	abs_rt_diff
-0.2596	-0.2459	-0.2120	complementary_ions
 0.4879	 0.5847	 0.4773	ion_series
-0.8462	-0.9201	-0.7286	weighted_average_abs_fragment_ppm
-0.3298	-0.3030	-0.2608	weighted_average_fragment_rt_deviation
-0.1700	-0.1679	-0.0592	precursor_rt_deviation
 0.4762	 0.6451	 0.4543	isotopes
-0.2001	-0.2499	-0.1525	log10_kl
-0.0214	-0.0389	-0.0520	log10_kl_negative_1
 0.0268	 0.0261	 0.0235	log10_kl_negative_2
 1.1822	 1.3450	 1.2156	hyperscore
-0.1173	-0.2488	-0.2989	matched_ion_num
 0.3551	 0.4207	 0.3813	peptide_length
 0.0000	 0.0000	 0.0000	ntt
 0.0149	 0.0191	 0.0306	nmc
 0.1412	 0.1330	 0.1218	15.994900M
 1.8609	 2.0266	 1.7477	unweighted_spectral_entropy
-1.0908	-1.0847	-0.9235	delta_RT_loess
-3.3521	-3.5741	-3.2958	m0
Found 64771 test set PSMs with q<0.01.
Selected best-scoring PSM per scan+expMass (target-decoy competition): 210738 target PSMs and 130361 decoy PSMs.
Calculating q values.
Final list yields 64772 target PSMs with q<0.01.
Calculating posterior error probabilities (PEPs).
Processing took 229 cpu seconds or 21 seconds wall clock time.
Process 'Percolator' finished, exit code: 0
Percolator [Work dir: /storage/yufe/results/msfragger_dia_paper/ccrcc_175/msfraggerdia]
/storage/yufe/tools/FragPipe-18.0/fragpipe/tools/percolator-305/percolator --only-psms --no-terminate --post-processing-tdc --num-threads 56 --results-psms CPTAC_CCRCC_W_JHU_20190112_LUMOS_C3N-01649_T_percolator_target_psms.tsv --decoy-results-psms CPTAC_CCRCC_W_JHU_20190112_LUMOS_C3N-01649_T_percolator_decoy_psms.tsv CPTAC_CCRCC_W_JHU_20190112_LUMOS_C3N-01649_T_edited.pin
Percolator version 3.05.0, Build Date Apr 28 2020 14:23:07
Copyright (c) 2006-9 University of Washington. All rights reserved.
Written by Lukas Käll (lukall@u.washington.edu) in the
Department of Genome Sciences at the University of Washington.
Issued command:
/storage/yufe/tools/FragPipe-18.0/fragpipe/tools/percolator-305/percolator --only-psms --no-terminate --post-processing-tdc --num-threads 56 --results-psms CPTAC_CCRCC_W_JHU_20190112_LUMOS_C3N-01649_T_percolator_target_psms.tsv --decoy-results-psms CPTAC_CCRCC_W_JHU_20190112_LUMOS_C3N-01649_T_percolator_decoy_psms.tsv CPTAC_CCRCC_W_JHU_20190112_LUMOS_C3N-01649_T_edited.pin
Started Thu Aug 11 03:33:37 2022
 on pathproteome-dev02.med.umich.edu
Hyperparameters: selectionFdr=0.01, Cpos=0, Cneg=0, maxNiter=10
Reading tab-delimited input from datafile CPTAC_CCRCC_W_JHU_20190112_LUMOS_C3N-01649_T_edited.pin
Features:
retentiontime rank log10_intensity abs_ppm abs_rt_diff complementary_ions ion_series weighted_average_abs_fragment_ppm weighted_average_fragment_rt_deviation precursor_rt_deviation isotopes log10_kl log10_kl_negative_1 log10_kl_negative_2 hyperscore matched_ion_num peptide_length ntt nmc 15.994900M unweighted_spectral_entropy delta_RT_loess 
Found 334270 PSMs
Concatenated search input detected and --post-processing-tdc flag set. Applying target-decoy competition on Percolator scores.
Train/test set contains 208420 positives and 125850 negatives, size ratio=1.6561 and pi0=1
Selecting Cpos by cross-validation.
Selecting Cneg by cross-validation.
Split 1:	Selected feature 21 as initial direction. Could separate 20723 training set positives with q<0.01 in that direction.
Split 2:	Selected feature 21 as initial direction. Could separate 19748 training set positives with q<0.01 in that direction.
Split 3:	Selected feature 15 as initial direction. Could separate 19397 training set positives with q<0.01 in that direction.
Found 28547 test set positives with q<0.01 in initial direction
Reading in data and feature calculation took 46.57 cpu seconds or 3 seconds wall clock time.
---Training with Cpos selected by cross validation, Cneg selected by cross validation, initial_fdr=0.01, fdr=0.01
Iteration 1:	Estimated 59774 PSMs with q<0.01
Iteration 2:	Estimated 66169 PSMs with q<0.01
Iteration 3:	Estimated 67881 PSMs with q<0.01
Iteration 4:	Estimated 68501 PSMs with q<0.01
Iteration 5:	Estimated 68703 PSMs with q<0.01
Iteration 6:	Estimated 68727 PSMs with q<0.01
Iteration 7:	Estimated 68746 PSMs with q<0.01
Iteration 8:	Estimated 68762 PSMs with q<0.01
Iteration 9:	Estimated 68767 PSMs with q<0.01
Iteration 10:	Estimated 68777 PSMs with q<0.01
Learned normalized SVM weights for the 3 cross-validation splits:
 Split1	 Split2	 Split3	FeatureName
 0.0586	 0.0586	 0.0511	retentiontime
 0.0036	-0.0344	-0.0340	rank
-0.6604	-0.6447	-0.6065	log10_intensity
-0.7905	-0.7296	-0.7772	abs_ppm
 0.3922	 0.3760	 0.3590	abs_rt_diff
-0.2592	-0.1786	-0.2626	complementary_ions
 0.3850	 0.3738	 0.3194	ion_series
-0.9109	-0.8291	-0.8989	weighted_average_abs_fragment_ppm
-0.2679	-0.2110	-0.2090	weighted_average_fragment_rt_deviation
-0.1374	-0.0792	-0.0722	precursor_rt_deviation
 0.6001	 0.6209	 0.5928	isotopes
-0.1068	-0.1019	-0.0923	log10_kl
-0.0246	-0.0177	 0.0006	log10_kl_negative_1
 0.0182	-0.0013	 0.0077	log10_kl_negative_2
 1.2999	 1.2824	 1.1399	hyperscore
-0.1159	-0.2350	-0.0018	matched_ion_num
 0.4908	 0.5026	 0.4895	peptide_length
 0.0000	 0.0000	 0.0000	ntt
-0.0507	-0.0652	-0.0809	nmc
 0.2244	 0.2002	 0.1878	15.994900M
 1.7911	 1.6950	 1.7290	unweighted_spectral_entropy
-1.3179	-1.2984	-1.2375	delta_RT_loess
-3.2871	-3.1138	-3.1441	m0
Found 68605 test set PSMs with q<0.01.
Selected best-scoring PSM per scan+expMass (target-decoy competition): 208420 target PSMs and 125850 decoy PSMs.
Calculating q values.
Final list yields 68607 target PSMs with q<0.01.
Calculating posterior error probabilities (PEPs).
Processing took 245.8 cpu seconds or 22 seconds wall clock time.
Process 'Percolator' finished, exit code: 0
Percolator [Work dir: /storage/yufe/results/msfragger_dia_paper/ccrcc_175/msfraggerdia]
/storage/yufe/tools/FragPipe-18.0/fragpipe/tools/percolator-305/percolator --only-psms --no-terminate --post-processing-tdc --num-threads 56 --results-psms CPTAC_CCRCC_W_JHU_20190112_LUMOS_C3L-00097_NAT_percolator_target_psms.tsv --decoy-results-psms CPTAC_CCRCC_W_JHU_20190112_LUMOS_C3L-00097_NAT_percolator_decoy_psms.tsv CPTAC_CCRCC_W_JHU_20190112_LUMOS_C3L-00097_NAT_edited.pin
Percolator version 3.05.0, Build Date Apr 28 2020 14:23:07
Copyright (c) 2006-9 University of Washington. All rights reserved.
Written by Lukas Käll (lukall@u.washington.edu) in the
Department of Genome Sciences at the University of Washington.
Issued command:
/storage/yufe/tools/FragPipe-18.0/fragpipe/tools/percolator-305/percolator --only-psms --no-terminate --post-processing-tdc --num-threads 56 --results-psms CPTAC_CCRCC_W_JHU_20190112_LUMOS_C3L-00097_NAT_percolator_target_psms.tsv --decoy-results-psms CPTAC_CCRCC_W_JHU_20190112_LUMOS_C3L-00097_NAT_percolator_decoy_psms.tsv CPTAC_CCRCC_W_JHU_20190112_LUMOS_C3L-00097_NAT_edited.pin
Started Thu Aug 11 03:34:04 2022
 on pathproteome-dev02.med.umich.edu
Hyperparameters: selectionFdr=0.01, Cpos=0, Cneg=0, maxNiter=10
Reading tab-delimited input from datafile CPTAC_CCRCC_W_JHU_20190112_LUMOS_C3L-00097_NAT_edited.pin
Features:
retentiontime rank log10_intensity abs_ppm abs_rt_diff complementary_ions ion_series weighted_average_abs_fragment_ppm weighted_average_fragment_rt_deviation precursor_rt_deviation isotopes log10_kl log10_kl_negative_1 log10_kl_negative_2 hyperscore matched_ion_num peptide_length ntt nmc 15.994900M unweighted_spectral_entropy delta_RT_loess 
Found 221230 PSMs
Concatenated search input detected and --post-processing-tdc flag set. Applying target-decoy competition on Percolator scores.
Train/test set contains 142967 positives and 78263 negatives, size ratio=1.82675 and pi0=1
Selecting Cpos by cross-validation.
Selecting Cneg by cross-validation.
Split 1:	Selected feature 21 as initial direction. Could separate 18061 training set positives with q<0.01 in that direction.
Split 2:	Selected feature 21 as initial direction. Could separate 18850 training set positives with q<0.01 in that direction.
Split 3:	Selected feature 21 as initial direction. Could separate 19444 training set positives with q<0.01 in that direction.
Found 27901 test set positives with q<0.01 in initial direction
Reading in data and feature calculation took 38.81 cpu seconds or 2 seconds wall clock time.
---Training with Cpos selected by cross validation, Cneg selected by cross validation, initial_fdr=0.01, fdr=0.01
Iteration 1:	Estimated 48489 PSMs with q<0.01
Iteration 2:	Estimated 52041 PSMs with q<0.01
Iteration 3:	Estimated 52985 PSMs with q<0.01
Iteration 4:	Estimated 53240 PSMs with q<0.01
Iteration 5:	Estimated 53311 PSMs with q<0.01
Iteration 6:	Estimated 53393 PSMs with q<0.01
Iteration 7:	Estimated 53413 PSMs with q<0.01
Iteration 8:	Estimated 53428 PSMs with q<0.01
Iteration 9:	Estimated 53408 PSMs with q<0.01
Iteration 10:	Estimated 53402 PSMs with q<0.01
Learned normalized SVM weights for the 3 cross-validation splits:
 Split1	 Split2	 Split3	FeatureName
 0.0309	 0.1033	 0.1189	retentiontime
-0.0406	-0.0275	-0.0314	rank
-0.1399	-0.1435	-0.1837	log10_intensity
-0.3954	-0.4185	-0.3747	abs_ppm
 0.7324	 0.7557	 0.6349	abs_rt_diff
-0.1055	-0.0912	-0.0380	complementary_ions
 0.4979	 0.5535	 0.5374	ion_series
-0.5435	-0.6216	-0.5783	weighted_average_abs_fragment_ppm
-0.2328	-0.2913	-0.2350	weighted_average_fragment_rt_deviation
-0.2429	-0.2669	-0.2551	precursor_rt_deviation
 0.5699	 0.5302	 0.4978	isotopes
-0.1753	-0.2339	-0.2033	log10_kl
-0.0617	-0.0539	-0.0688	log10_kl_negative_1
 0.0588	 0.0720	 0.0637	log10_kl_negative_2
 2.3104	 1.6580	 2.2028	hyperscore
-1.2169	-0.5288	-1.1319	matched_ion_num
 0.3147	 0.3031	 0.3050	peptide_length
 0.0000	 0.0000	 0.0000	ntt
-0.0282	-0.0722	-0.0435	nmc
 0.1405	 0.1553	 0.1445	15.994900M
 1.4737	 1.5834	 1.5031	unweighted_spectral_entropy
-1.3100	-1.2172	-1.2413	delta_RT_loess
-2.7056	-2.4518	-2.6932	m0
Found 53231 test set PSMs with q<0.01.
Selected best-scoring PSM per scan+expMass (target-decoy competition): 142967 target PSMs and 78263 decoy PSMs.
Calculating q values.
Final list yields 53239 target PSMs with q<0.01.
Calculating posterior error probabilities (PEPs).
Processing took 158 cpu seconds or 13 seconds wall clock time.
Process 'Percolator' finished, exit code: 0
Percolator [Work dir: /storage/yufe/results/msfragger_dia_paper/ccrcc_175/msfraggerdia]
/storage/yufe/tools/FragPipe-18.0/fragpipe/tools/percolator-305/percolator --only-psms --no-terminate --post-processing-tdc --num-threads 56 --results-psms CPTAC_CCRCC_W_JHU_20190112_LUMOS_C3L-00902_T_percolator_target_psms.tsv --decoy-results-psms CPTAC_CCRCC_W_JHU_20190112_LUMOS_C3L-00902_T_percolator_decoy_psms.tsv CPTAC_CCRCC_W_JHU_20190112_LUMOS_C3L-00902_T_edited.pin
Percolator version 3.05.0, Build Date Apr 28 2020 14:23:07
Copyright (c) 2006-9 University of Washington. All rights reserved.
Written by Lukas Käll (lukall@u.washington.edu) in the
Department of Genome Sciences at the University of Washington.
Issued command:
/storage/yufe/tools/FragPipe-18.0/fragpipe/tools/percolator-305/percolator --only-psms --no-terminate --post-processing-tdc --num-threads 56 --results-psms CPTAC_CCRCC_W_JHU_20190112_LUMOS_C3L-00902_T_percolator_target_psms.tsv --decoy-results-psms CPTAC_CCRCC_W_JHU_20190112_LUMOS_C3L-00902_T_percolator_decoy_psms.tsv CPTAC_CCRCC_W_JHU_20190112_LUMOS_C3L-00902_T_edited.pin
Started Thu Aug 11 03:34:21 2022
 on pathproteome-dev02.med.umich.edu
Hyperparameters: selectionFdr=0.01, Cpos=0, Cneg=0, maxNiter=10
Reading tab-delimited input from datafile CPTAC_CCRCC_W_JHU_20190112_LUMOS_C3L-00902_T_edited.pin
Features:
retentiontime rank log10_intensity abs_ppm abs_rt_diff complementary_ions ion_series weighted_average_abs_fragment_ppm weighted_average_fragment_rt_deviation precursor_rt_deviation isotopes log10_kl log10_kl_negative_1 log10_kl_negative_2 hyperscore matched_ion_num peptide_length ntt nmc 15.994900M unweighted_spectral_entropy delta_RT_loess 
Found 222535 PSMs
Concatenated search input detected and --post-processing-tdc flag set. Applying target-decoy competition on Percolator scores.
Train/test set contains 135980 positives and 86555 negatives, size ratio=1.57102 and pi0=1
Selecting Cpos by cross-validation.
Selecting Cneg by cross-validation.
Split 1:	Selected feature 21 as initial direction. Could separate 10472 training set positives with q<0.01 in that direction.
Split 2:	Selected feature 21 as initial direction. Could separate 10157 training set positives with q<0.01 in that direction.
Split 3:	Selected feature 21 as initial direction. Could separate 10931 training set positives with q<0.01 in that direction.
Found 15912 test set positives with q<0.01 in initial direction
Reading in data and feature calculation took 38.82 cpu seconds or 2 seconds wall clock time.
---Training with Cpos selected by cross validation, Cneg selected by cross validation, initial_fdr=0.01, fdr=0.01
Iteration 1:	Estimated 32543 PSMs with q<0.01
Iteration 2:	Estimated 36428 PSMs with q<0.01
Iteration 3:	Estimated 37945 PSMs with q<0.01
Iteration 4:	Estimated 38512 PSMs with q<0.01
Iteration 5:	Estimated 38807 PSMs with q<0.01
Iteration 6:	Estimated 38903 PSMs with q<0.01
Iteration 7:	Estimated 38980 PSMs with q<0.01
Iteration 8:	Estimated 39022 PSMs with q<0.01
Iteration 9:	Estimated 39025 PSMs with q<0.01
Iteration 10:	Estimated 39030 PSMs with q<0.01
Learned normalized SVM weights for the 3 cross-validation splits:
 Split1	 Split2	 Split3	FeatureName
-0.0435	-0.0697	-0.0165	retentiontime
-0.1434	-0.0680	-0.1217	rank
-0.0938	-0.0172	-0.1475	log10_intensity
-0.5515	-0.4017	-0.4559	abs_ppm
 0.7757	 0.6819	 0.6408	abs_rt_diff
-0.2013	-0.1632	-0.1941	complementary_ions
 0.5961	 0.5454	 0.6134	ion_series
-0.6900	-0.5998	-0.6196	weighted_average_abs_fragment_ppm
-0.3674	-0.3060	-0.3344	weighted_average_fragment_rt_deviation
-0.2697	-0.2309	-0.1763	precursor_rt_deviation
 0.4280	 0.3805	 0.5158	isotopes
-0.1586	-0.1598	-0.1918	log10_kl
-0.0202	-0.0352	-0.0200	log10_kl_negative_1
-0.0024	 0.0418	 0.0286	log10_kl_negative_2
 1.5583	 1.0095	 0.9895	hyperscore
-0.4416	-0.0913	-0.0412	matched_ion_num
 0.3813	 0.3579	 0.4149	peptide_length
 0.0000	 0.0000	 0.0000	ntt
-0.0926	-0.0745	-0.0900	nmc
 0.0886	 0.0867	 0.0607	15.994900M
 1.9678	 1.6568	 1.8491	unweighted_spectral_entropy
-1.5042	-1.2640	-1.4208	delta_RT_loess
-4.0070	-3.3529	-3.7834	m0
Found 38955 test set PSMs with q<0.01.
Selected best-scoring PSM per scan+expMass (target-decoy competition): 135980 target PSMs and 86555 decoy PSMs.
Calculating q values.
Final list yields 38958 target PSMs with q<0.01.
Calculating posterior error probabilities (PEPs).
Processing took 154.7 cpu seconds or 13 seconds wall clock time.
Process 'Percolator' finished, exit code: 0
Percolator [Work dir: /storage/yufe/results/msfragger_dia_paper/ccrcc_175/msfraggerdia]
/storage/yufe/tools/FragPipe-18.0/fragpipe/tools/percolator-305/percolator --only-psms --no-terminate --post-processing-tdc --num-threads 56 --results-psms CPTAC_CCRCC_W_JHU_20190112_LUMOS_C3L-01861_NAT_percolator_target_psms.tsv --decoy-results-psms CPTAC_CCRCC_W_JHU_20190112_LUMOS_C3L-01861_NAT_percolator_decoy_psms.tsv CPTAC_CCRCC_W_JHU_20190112_LUMOS_C3L-01861_NAT_edited.pin
Percolator version 3.05.0, Build Date Apr 28 2020 14:23:07
Copyright (c) 2006-9 University of Washington. All rights reserved.
Written by Lukas Käll (lukall@u.washington.edu) in the
Department of Genome Sciences at the University of Washington.
Issued command:
/storage/yufe/tools/FragPipe-18.0/fragpipe/tools/percolator-305/percolator --only-psms --no-terminate --post-processing-tdc --num-threads 56 --results-psms CPTAC_CCRCC_W_JHU_20190112_LUMOS_C3L-01861_NAT_percolator_target_psms.tsv --decoy-results-psms CPTAC_CCRCC_W_JHU_20190112_LUMOS_C3L-01861_NAT_percolator_decoy_psms.tsv CPTAC_CCRCC_W_JHU_20190112_LUMOS_C3L-01861_NAT_edited.pin
Started Thu Aug 11 03:34:38 2022
 on pathproteome-dev02.med.umich.edu
Hyperparameters: selectionFdr=0.01, Cpos=0, Cneg=0, maxNiter=10
Reading tab-delimited input from datafile CPTAC_CCRCC_W_JHU_20190112_LUMOS_C3L-01861_NAT_edited.pin
Features:
retentiontime rank log10_intensity abs_ppm abs_rt_diff complementary_ions ion_series weighted_average_abs_fragment_ppm weighted_average_fragment_rt_deviation precursor_rt_deviation isotopes log10_kl log10_kl_negative_1 log10_kl_negative_2 hyperscore matched_ion_num peptide_length ntt nmc 15.994900M unweighted_spectral_entropy delta_RT_loess 
Found 321284 PSMs
Concatenated search input detected and --post-processing-tdc flag set. Applying target-decoy competition on Percolator scores.
Train/test set contains 198676 positives and 122608 negatives, size ratio=1.62042 and pi0=1
Selecting Cpos by cross-validation.
Selecting Cneg by cross-validation.
Split 1:	Selected feature 15 as initial direction. Could separate 17828 training set positives with q<0.01 in that direction.
Split 2:	Selected feature 15 as initial direction. Could separate 17825 training set positives with q<0.01 in that direction.
Split 3:	Selected feature 15 as initial direction. Could separate 17101 training set positives with q<0.01 in that direction.
Found 26134 test set positives with q<0.01 in initial direction
Reading in data and feature calculation took 43.37 cpu seconds or 3 seconds wall clock time.
---Training with Cpos selected by cross validation, Cneg selected by cross validation, initial_fdr=0.01, fdr=0.01
Iteration 1:	Estimated 54930 PSMs with q<0.01
Iteration 2:	Estimated 60474 PSMs with q<0.01
Iteration 3:	Estimated 61424 PSMs with q<0.01
Iteration 4:	Estimated 61680 PSMs with q<0.01
Iteration 5:	Estimated 61696 PSMs with q<0.01
Iteration 6:	Estimated 61704 PSMs with q<0.01
Iteration 7:	Estimated 61698 PSMs with q<0.01
Iteration 8:	Estimated 61722 PSMs with q<0.01
Iteration 9:	Estimated 61722 PSMs with q<0.01
Iteration 10:	Estimated 61715 PSMs with q<0.01
Learned normalized SVM weights for the 3 cross-validation splits:
 Split1	 Split2	 Split3	FeatureName
 0.0735	 0.0748	 0.0743	retentiontime
 0.0134	-0.0458	 0.0040	rank
-0.6605	-0.7962	-0.6298	log10_intensity
-1.0181	-0.9465	-0.9191	abs_ppm
 0.4757	 0.3702	 0.3825	abs_rt_diff
-0.2067	-0.2936	-0.2059	complementary_ions
 0.3738	 0.3644	 0.3573	ion_series
-1.1017	-1.1366	-0.9738	weighted_average_abs_fragment_ppm
-0.2226	-0.2140	-0.2164	weighted_average_fragment_rt_deviation
-0.0654	-0.1852	-0.0178	precursor_rt_deviation
 0.5590	 0.5408	 0.4831	isotopes
-0.0766	-0.1316	-0.0988	log10_kl
-0.0262	-0.0152	-0.0475	log10_kl_negative_1
 0.0298	-0.0052	 0.0239	log10_kl_negative_2
 1.2174	 1.2500	 0.8138	hyperscore
 0.1000	 0.0738	 0.3505	matched_ion_num
 0.4996	 0.5188	 0.4485	peptide_length
 0.0000	 0.0000	 0.0000	ntt
-0.0390	-0.0754	-0.0121	nmc
 0.3429	 0.3141	 0.2762	15.994900M
 1.6402	 1.7611	 1.5900	unweighted_spectral_entropy
-1.2972	-1.3600	-1.0941	delta_RT_loess
-3.4819	-3.6946	-3.1740	m0
Found 61459 test set PSMs with q<0.01.
Selected best-scoring PSM per scan+expMass (target-decoy competition): 198676 target PSMs and 122608 decoy PSMs.
Calculating q values.
Final list yields 61462 target PSMs with q<0.01.
Calculating posterior error probabilities (PEPs).
Processing took 211.2 cpu seconds or 20 seconds wall clock time.
Process 'Percolator' finished, exit code: 0
Percolator [Work dir: /storage/yufe/results/msfragger_dia_paper/ccrcc_175/msfraggerdia]
/storage/yufe/tools/FragPipe-18.0/fragpipe/tools/percolator-305/percolator --only-psms --no-terminate --post-processing-tdc --num-threads 56 --results-psms CPTAC_CCRCC_W_JHU_20190112_LUMOS_C3L-01882_NAT_percolator_target_psms.tsv --decoy-results-psms CPTAC_CCRCC_W_JHU_20190112_LUMOS_C3L-01882_NAT_percolator_decoy_psms.tsv CPTAC_CCRCC_W_JHU_20190112_LUMOS_C3L-01882_NAT_edited.pin
Percolator version 3.05.0, Build Date Apr 28 2020 14:23:07
Copyright (c) 2006-9 University of Washington. All rights reserved.
Written by Lukas Käll (lukall@u.washington.edu) in the
Department of Genome Sciences at the University of Washington.
Issued command:
/storage/yufe/tools/FragPipe-18.0/fragpipe/tools/percolator-305/percolator --only-psms --no-terminate --post-processing-tdc --num-threads 56 --results-psms CPTAC_CCRCC_W_JHU_20190112_LUMOS_C3L-01882_NAT_percolator_target_psms.tsv --decoy-results-psms CPTAC_CCRCC_W_JHU_20190112_LUMOS_C3L-01882_NAT_percolator_decoy_psms.tsv CPTAC_CCRCC_W_JHU_20190112_LUMOS_C3L-01882_NAT_edited.pin
Started Thu Aug 11 03:35:03 2022
 on pathproteome-dev02.med.umich.edu
Hyperparameters: selectionFdr=0.01, Cpos=0, Cneg=0, maxNiter=10
Reading tab-delimited input from datafile CPTAC_CCRCC_W_JHU_20190112_LUMOS_C3L-01882_NAT_edited.pin
Features:
retentiontime rank log10_intensity abs_ppm abs_rt_diff complementary_ions ion_series weighted_average_abs_fragment_ppm weighted_average_fragment_rt_deviation precursor_rt_deviation isotopes log10_kl log10_kl_negative_1 log10_kl_negative_2 hyperscore matched_ion_num peptide_length ntt nmc 15.994900M unweighted_spectral_entropy delta_RT_loess 
Found 330423 PSMs
Concatenated search input detected and --post-processing-tdc flag set. Applying target-decoy competition on Percolator scores.
Train/test set contains 206705 positives and 123718 negatives, size ratio=1.67078 and pi0=1
Selecting Cpos by cross-validation.
Selecting Cneg by cross-validation.
Split 1:	Selected feature 21 as initial direction. Could separate 20908 training set positives with q<0.01 in that direction.
Split 2:	Selected feature 21 as initial direction. Could separate 21746 training set positives with q<0.01 in that direction.
Split 3:	Selected feature 21 as initial direction. Could separate 22017 training set positives with q<0.01 in that direction.
Found 31808 test set positives with q<0.01 in initial direction
Reading in data and feature calculation took 40.58 cpu seconds or 4 seconds wall clock time.
---Training with Cpos selected by cross validation, Cneg selected by cross validation, initial_fdr=0.01, fdr=0.01
Iteration 1:	Estimated 60947 PSMs with q<0.01
Iteration 2:	Estimated 66266 PSMs with q<0.01
Iteration 3:	Estimated 67847 PSMs with q<0.01
Iteration 4:	Estimated 68493 PSMs with q<0.01
Iteration 5:	Estimated 68740 PSMs with q<0.01
Iteration 6:	Estimated 68807 PSMs with q<0.01
Iteration 7:	Estimated 68848 PSMs with q<0.01
Iteration 8:	Estimated 68913 PSMs with q<0.01
Iteration 9:	Estimated 68945 PSMs with q<0.01
Iteration 10:	Estimated 68953 PSMs with q<0.01
Learned normalized SVM weights for the 3 cross-validation splits:
 Split1	 Split2	 Split3	FeatureName
 0.0332	 0.0528	 0.0681	retentiontime
 0.0259	 0.0183	 0.0361	rank
-0.5334	-0.5673	-0.7447	log10_intensity
-0.9169	-0.8557	-0.9096	abs_ppm
 0.5247	 0.6039	 0.4494	abs_rt_diff
-0.2256	-0.1863	-0.1555	complementary_ions
 0.3050	 0.3305	 0.3549	ion_series
-0.8776	-0.8699	-0.8015	weighted_average_abs_fragment_ppm
-0.2514	-0.2794	-0.2683	weighted_average_fragment_rt_deviation
-0.1601	-0.2270	-0.1698	precursor_rt_deviation
 0.4012	 0.4972	 0.5108	isotopes
-0.0884	-0.1016	-0.0441	log10_kl
-0.0873	-0.0782	-0.0806	log10_kl_negative_1
 0.0343	 0.0642	 0.0596	log10_kl_negative_2
 0.9975	 1.1194	 1.2384	hyperscore
 0.2815	 0.1358	-0.0134	matched_ion_num
 0.4194	 0.4396	 0.4138	peptide_length
 0.0000	 0.0000	 0.0000	ntt
-0.0299	-0.0239	-0.0227	nmc
 0.2075	 0.1852	 0.2082	15.994900M
 1.7954	 1.7868	 1.7084	unweighted_spectral_entropy
-1.2119	-1.1343	-1.0484	delta_RT_loess
-3.0882	-3.0603	-3.1949	m0
Found 68757 test set PSMs with q<0.01.
Selected best-scoring PSM per scan+expMass (target-decoy competition): 206705 target PSMs and 123718 decoy PSMs.
Calculating q values.
Final list yields 68764 target PSMs with q<0.01.
Calculating posterior error probabilities (PEPs).
Processing took 237.5 cpu seconds or 20 seconds wall clock time.
Process 'Percolator' finished, exit code: 0
Percolator [Work dir: /storage/yufe/results/msfragger_dia_paper/ccrcc_175/msfraggerdia]
/storage/yufe/tools/FragPipe-18.0/fragpipe/tools/percolator-305/percolator --only-psms --no-terminate --post-processing-tdc --num-threads 56 --results-psms CPTAC_CCRCC_W_JHU_20190112_LUMOS_C3L-00447_T_percolator_target_psms.tsv --decoy-results-psms CPTAC_CCRCC_W_JHU_20190112_LUMOS_C3L-00447_T_percolator_decoy_psms.tsv CPTAC_CCRCC_W_JHU_20190112_LUMOS_C3L-00447_T_edited.pin
Percolator version 3.05.0, Build Date Apr 28 2020 14:23:07
Copyright (c) 2006-9 University of Washington. All rights reserved.
Written by Lukas Käll (lukall@u.washington.edu) in the
Department of Genome Sciences at the University of Washington.
Issued command:
/storage/yufe/tools/FragPipe-18.0/fragpipe/tools/percolator-305/percolator --only-psms --no-terminate --post-processing-tdc --num-threads 56 --results-psms CPTAC_CCRCC_W_JHU_20190112_LUMOS_C3L-00447_T_percolator_target_psms.tsv --decoy-results-psms CPTAC_CCRCC_W_JHU_20190112_LUMOS_C3L-00447_T_percolator_decoy_psms.tsv CPTAC_CCRCC_W_JHU_20190112_LUMOS_C3L-00447_T_edited.pin
Started Thu Aug 11 03:35:30 2022
 on pathproteome-dev02.med.umich.edu
Hyperparameters: selectionFdr=0.01, Cpos=0, Cneg=0, maxNiter=10
Reading tab-delimited input from datafile CPTAC_CCRCC_W_JHU_20190112_LUMOS_C3L-00447_T_edited.pin
Features:
retentiontime rank log10_intensity abs_ppm abs_rt_diff complementary_ions ion_series weighted_average_abs_fragment_ppm weighted_average_fragment_rt_deviation precursor_rt_deviation isotopes log10_kl log10_kl_negative_1 log10_kl_negative_2 hyperscore matched_ion_num peptide_length ntt nmc 15.994900M unweighted_spectral_entropy delta_RT_loess 
Found 230800 PSMs
Concatenated search input detected and --post-processing-tdc flag set. Applying target-decoy competition on Percolator scores.
Train/test set contains 142384 positives and 88416 negatives, size ratio=1.61039 and pi0=1
Selecting Cpos by cross-validation.
Selecting Cneg by cross-validation.
Split 1:	Selected feature 15 as initial direction. Could separate 9743 training set positives with q<0.01 in that direction.
Split 2:	Selected feature 15 as initial direction. Could separate 9750 training set positives with q<0.01 in that direction.
Split 3:	Selected feature 15 as initial direction. Could separate 9886 training set positives with q<0.01 in that direction.
Found 14660 test set positives with q<0.01 in initial direction
Reading in data and feature calculation took 38.9 cpu seconds or 2 seconds wall clock time.
---Training with Cpos selected by cross validation, Cneg selected by cross validation, initial_fdr=0.01, fdr=0.01
Iteration 1:	Estimated 35102 PSMs with q<0.01
Iteration 2:	Estimated 40056 PSMs with q<0.01
Iteration 3:	Estimated 41170 PSMs with q<0.01
Iteration 4:	Estimated 41404 PSMs with q<0.01
Iteration 5:	Estimated 41493 PSMs with q<0.01
Iteration 6:	Estimated 41526 PSMs with q<0.01
Iteration 7:	Estimated 41558 PSMs with q<0.01
Iteration 8:	Estimated 41561 PSMs with q<0.01
Iteration 9:	Estimated 41547 PSMs with q<0.01
Iteration 10:	Estimated 41565 PSMs with q<0.01
Learned normalized SVM weights for the 3 cross-validation splits:
 Split1	 Split2	 Split3	FeatureName
 0.0548	 0.0836	 0.0849	retentiontime
-0.0978	-0.1267	-0.1632	rank
-0.3217	-0.1016	-0.1701	log10_intensity
-0.3457	-0.4345	-0.4382	abs_ppm
 0.3583	 0.7162	 0.7465	abs_rt_diff
-0.1263	-0.1440	-0.1984	complementary_ions
 0.3731	 0.5321	 0.5194	ion_series
-0.3837	-0.5136	-0.5689	weighted_average_abs_fragment_ppm
-0.2832	-0.3801	-0.4216	weighted_average_fragment_rt_deviation
-0.1976	-0.2564	-0.3831	precursor_rt_deviation
 0.3114	 0.3297	 0.4484	isotopes
-0.1189	-0.2876	-0.1601	log10_kl
-0.0508	-0.0184	-0.0663	log10_kl_negative_1
-0.0040	 0.0116	 0.0292	log10_kl_negative_2
 1.3344	 1.3876	 2.1259	hyperscore
-0.5545	-0.4917	-0.9878	matched_ion_num
 0.1810	 0.2590	 0.3065	peptide_length
 0.0000	 0.0000	 0.0000	ntt
 0.0431	 0.0473	 0.0474	nmc
 0.0204	 0.0507	 0.0360	15.994900M
 1.3409	 1.5757	 1.9038	unweighted_spectral_entropy
-1.0207	-1.1091	-1.1220	delta_RT_loess
-3.2217	-3.0270	-3.5568	m0
Found 41327 test set PSMs with q<0.01.
Selected best-scoring PSM per scan+expMass (target-decoy competition): 142384 target PSMs and 88416 decoy PSMs.
Calculating q values.
Final list yields 41328 target PSMs with q<0.01.
Calculating posterior error probabilities (PEPs).
Processing took 155.2 cpu seconds or 14 seconds wall clock time.
Process 'Percolator' finished, exit code: 0
Percolator [Work dir: /storage/yufe/results/msfragger_dia_paper/ccrcc_175/msfraggerdia]
/storage/yufe/tools/FragPipe-18.0/fragpipe/tools/percolator-305/percolator --only-psms --no-terminate --post-processing-tdc --num-threads 56 --results-psms CPTAC_CCRCC_W_JHU_20190112_LUMOS_C3L-00448_T_percolator_target_psms.tsv --decoy-results-psms CPTAC_CCRCC_W_JHU_20190112_LUMOS_C3L-00448_T_percolator_decoy_psms.tsv CPTAC_CCRCC_W_JHU_20190112_LUMOS_C3L-00448_T_edited.pin
Percolator version 3.05.0, Build Date Apr 28 2020 14:23:07
Copyright (c) 2006-9 University of Washington. All rights reserved.
Written by Lukas Käll (lukall@u.washington.edu) in the
Department of Genome Sciences at the University of Washington.
Issued command:
/storage/yufe/tools/FragPipe-18.0/fragpipe/tools/percolator-305/percolator --only-psms --no-terminate --post-processing-tdc --num-threads 56 --results-psms CPTAC_CCRCC_W_JHU_20190112_LUMOS_C3L-00448_T_percolator_target_psms.tsv --decoy-results-psms CPTAC_CCRCC_W_JHU_20190112_LUMOS_C3L-00448_T_percolator_decoy_psms.tsv CPTAC_CCRCC_W_JHU_20190112_LUMOS_C3L-00448_T_edited.pin
Started Thu Aug 11 03:35:47 2022
 on pathproteome-dev02.med.umich.edu
Hyperparameters: selectionFdr=0.01, Cpos=0, Cneg=0, maxNiter=10
Reading tab-delimited input from datafile CPTAC_CCRCC_W_JHU_20190112_LUMOS_C3L-00448_T_edited.pin
Features:
retentiontime rank log10_intensity abs_ppm abs_rt_diff complementary_ions ion_series weighted_average_abs_fragment_ppm weighted_average_fragment_rt_deviation precursor_rt_deviation isotopes log10_kl log10_kl_negative_1 log10_kl_negative_2 hyperscore matched_ion_num peptide_length ntt nmc 15.994900M unweighted_spectral_entropy delta_RT_loess 
Found 233109 PSMs
Concatenated search input detected and --post-processing-tdc flag set. Applying target-decoy competition on Percolator scores.
Train/test set contains 146947 positives and 86162 negatives, size ratio=1.70547 and pi0=1
Selecting Cpos by cross-validation.
Selecting Cneg by cross-validation.
Split 1:	Selected feature 21 as initial direction. Could separate 14604 training set positives with q<0.01 in that direction.
Split 2:	Selected feature 21 as initial direction. Could separate 13515 training set positives with q<0.01 in that direction.
Split 3:	Selected feature 21 as initial direction. Could separate 14785 training set positives with q<0.01 in that direction.
Found 20933 test set positives with q<0.01 in initial direction
Reading in data and feature calculation took 37.62 cpu seconds or 3 seconds wall clock time.
---Training with Cpos selected by cross validation, Cneg selected by cross validation, initial_fdr=0.01, fdr=0.01
Iteration 1:	Estimated 42826 PSMs with q<0.01
Iteration 2:	Estimated 47842 PSMs with q<0.01
Iteration 3:	Estimated 49192 PSMs with q<0.01
Iteration 4:	Estimated 49696 PSMs with q<0.01
Iteration 5:	Estimated 49904 PSMs with q<0.01
Iteration 6:	Estimated 49940 PSMs with q<0.01
Iteration 7:	Estimated 49989 PSMs with q<0.01
Iteration 8:	Estimated 50022 PSMs with q<0.01
Iteration 9:	Estimated 50051 PSMs with q<0.01
Iteration 10:	Estimated 50057 PSMs with q<0.01
Learned normalized SVM weights for the 3 cross-validation splits:
 Split1	 Split2	 Split3	FeatureName
 0.0255	 0.0691	 0.0856	retentiontime
-0.0591	-0.0301	-0.0843	rank
 0.0297	 0.0731	 0.0204	log10_intensity
-0.3612	-0.2928	-0.3218	abs_ppm
 0.7259	 0.5258	 0.6641	abs_rt_diff
-0.1480	-0.1089	-0.1165	complementary_ions
 0.5736	 0.4641	 0.5305	ion_series
-0.6281	-0.4681	-0.5730	weighted_average_abs_fragment_ppm
-0.2975	-0.2531	-0.2984	weighted_average_fragment_rt_deviation
-0.1994	-0.1004	-0.1356	precursor_rt_deviation
 0.4721	 0.3350	 0.4951	isotopes
-0.2365	-0.2158	-0.2219	log10_kl
-0.0043	-0.0171	-0.0366	log10_kl_negative_1
 0.0201	 0.0341	 0.0358	log10_kl_negative_2
 1.5601	 1.5704	 1.4492	hyperscore
-0.5045	-0.5672	-0.4489	matched_ion_num
 0.3672	 0.2735	 0.3284	peptide_length
 0.0000	 0.0000	 0.0000	ntt
-0.0274	-0.0236	-0.0591	nmc
 0.0781	 0.0818	 0.1075	15.994900M
 1.7818	 1.5573	 1.7416	unweighted_spectral_entropy
-1.4387	-1.1481	-1.3664	delta_RT_loess
-3.0885	-2.8949	-2.9984	m0
Found 49927 test set PSMs with q<0.01.
Selected best-scoring PSM per scan+expMass (target-decoy competition): 146947 target PSMs and 86162 decoy PSMs.
Calculating q values.
Final list yields 49943 target PSMs with q<0.01.
Calculating posterior error probabilities (PEPs).
Processing took 158 cpu seconds or 13 seconds wall clock time.
Process 'Percolator' finished, exit code: 0
Percolator [Work dir: /storage/yufe/results/msfragger_dia_paper/ccrcc_175/msfraggerdia]
/storage/yufe/tools/FragPipe-18.0/fragpipe/tools/percolator-305/percolator --only-psms --no-terminate --post-processing-tdc --num-threads 56 --results-psms CPTAC_CCRCC_W_JHU_20190112_LUMOS_C3N-00494_NAT_percolator_target_psms.tsv --decoy-results-psms CPTAC_CCRCC_W_JHU_20190112_LUMOS_C3N-00494_NAT_percolator_decoy_psms.tsv CPTAC_CCRCC_W_JHU_20190112_LUMOS_C3N-00494_NAT_edited.pin
Percolator version 3.05.0, Build Date Apr 28 2020 14:23:07
Copyright (c) 2006-9 University of Washington. All rights reserved.
Written by Lukas Käll (lukall@u.washington.edu) in the
Department of Genome Sciences at the University of Washington.
Issued command:
/storage/yufe/tools/FragPipe-18.0/fragpipe/tools/percolator-305/percolator --only-psms --no-terminate --post-processing-tdc --num-threads 56 --results-psms CPTAC_CCRCC_W_JHU_20190112_LUMOS_C3N-00494_NAT_percolator_target_psms.tsv --decoy-results-psms CPTAC_CCRCC_W_JHU_20190112_LUMOS_C3N-00494_NAT_percolator_decoy_psms.tsv CPTAC_CCRCC_W_JHU_20190112_LUMOS_C3N-00494_NAT_edited.pin
Started Thu Aug 11 03:36:05 2022
 on pathproteome-dev02.med.umich.edu
Hyperparameters: selectionFdr=0.01, Cpos=0, Cneg=0, maxNiter=10
Reading tab-delimited input from datafile CPTAC_CCRCC_W_JHU_20190112_LUMOS_C3N-00494_NAT_edited.pin
Features:
retentiontime rank log10_intensity abs_ppm abs_rt_diff complementary_ions ion_series weighted_average_abs_fragment_ppm weighted_average_fragment_rt_deviation precursor_rt_deviation isotopes log10_kl log10_kl_negative_1 log10_kl_negative_2 hyperscore matched_ion_num peptide_length ntt nmc 15.994900M unweighted_spectral_entropy delta_RT_loess 
Found 240357 PSMs
Concatenated search input detected and --post-processing-tdc flag set. Applying target-decoy competition on Percolator scores.
Train/test set contains 154183 positives and 86174 negatives, size ratio=1.78921 and pi0=1
Selecting Cpos by cross-validation.
Selecting Cneg by cross-validation.
Split 1:	Selected feature 21 as initial direction. Could separate 22957 training set positives with q<0.01 in that direction.
Split 2:	Selected feature 21 as initial direction. Could separate 21701 training set positives with q<0.01 in that direction.
Split 3:	Selected feature 21 as initial direction. Could separate 20807 training set positives with q<0.01 in that direction.
Found 32824 test set positives with q<0.01 in initial direction
Reading in data and feature calculation took 47.85 cpu seconds or 2 seconds wall clock time.
---Training with Cpos selected by cross validation, Cneg selected by cross validation, initial_fdr=0.01, fdr=0.01
Iteration 1:	Estimated 53358 PSMs with q<0.01
Iteration 2:	Estimated 56709 PSMs with q<0.01
Iteration 3:	Estimated 57490 PSMs with q<0.01
Iteration 4:	Estimated 57835 PSMs with q<0.01
Iteration 5:	Estimated 58028 PSMs with q<0.01
Iteration 6:	Estimated 58127 PSMs with q<0.01
Iteration 7:	Estimated 58129 PSMs with q<0.01
Iteration 8:	Estimated 58150 PSMs with q<0.01
Iteration 9:	Estimated 58162 PSMs with q<0.01
Iteration 10:	Estimated 58171 PSMs with q<0.01
Learned normalized SVM weights for the 3 cross-validation splits:
 Split1	 Split2	 Split3	FeatureName
 0.1611	 0.1739	 0.1318	retentiontime
-0.0670	-0.0810	-0.0973	rank
 0.0862	-0.1314	-0.1024	log10_intensity
-0.3258	-0.2549	-0.2707	abs_ppm
 0.6309	 0.3776	 0.3848	abs_rt_diff
-0.1420	-0.1161	-0.1341	complementary_ions
 0.4660	 0.4541	 0.4737	ion_series
-0.5477	-0.5144	-0.5365	weighted_average_abs_fragment_ppm
-0.3431	-0.2809	-0.3488	weighted_average_fragment_rt_deviation
-0.1814	-0.1718	-0.1535	precursor_rt_deviation
 0.3675	 0.4004	 0.3221	isotopes
-0.1687	-0.1707	-0.2257	log10_kl
-0.0563	-0.0532	-0.0867	log10_kl_negative_1
 0.0452	 0.0511	 0.0528	log10_kl_negative_2
 1.6888	 1.4845	 1.5577	hyperscore
-0.6618	-0.5471	-0.5802	matched_ion_num
 0.2923	 0.2670	 0.2731	peptide_length
 0.0000	 0.0000	 0.0000	ntt
 0.0063	 0.0062	-0.0224	nmc
 0.0888	 0.0954	 0.1046	15.994900M
 1.7945	 1.7683	 1.7972	unweighted_spectral_entropy
-1.2514	-1.2824	-1.2315	delta_RT_loess
-2.6466	-2.6302	-2.6591	m0
Found 58089 test set PSMs with q<0.01.
Selected best-scoring PSM per scan+expMass (target-decoy competition): 154183 target PSMs and 86174 decoy PSMs.
Calculating q values.
Final list yields 58089 target PSMs with q<0.01.
Calculating posterior error probabilities (PEPs).
Processing took 188 cpu seconds or 15 seconds wall clock time.
Process 'Percolator' finished, exit code: 0
Percolator [Work dir: /storage/yufe/results/msfragger_dia_paper/ccrcc_175/msfraggerdia]
/storage/yufe/tools/FragPipe-18.0/fragpipe/tools/percolator-305/percolator --only-psms --no-terminate --post-processing-tdc --num-threads 56 --results-psms CPTAC_CCRCC_W_JHU_20190112_LUMOS_C3N-01261_T_percolator_target_psms.tsv --decoy-results-psms CPTAC_CCRCC_W_JHU_20190112_LUMOS_C3N-01261_T_percolator_decoy_psms.tsv CPTAC_CCRCC_W_JHU_20190112_LUMOS_C3N-01261_T_edited.pin
Percolator version 3.05.0, Build Date Apr 28 2020 14:23:07
Copyright (c) 2006-9 University of Washington. All rights reserved.
Written by Lukas Käll (lukall@u.washington.edu) in the
Department of Genome Sciences at the University of Washington.
Issued command:
/storage/yufe/tools/FragPipe-18.0/fragpipe/tools/percolator-305/percolator --only-psms --no-terminate --post-processing-tdc --num-threads 56 --results-psms CPTAC_CCRCC_W_JHU_20190112_LUMOS_C3N-01261_T_percolator_target_psms.tsv --decoy-results-psms CPTAC_CCRCC_W_JHU_20190112_LUMOS_C3N-01261_T_percolator_decoy_psms.tsv CPTAC_CCRCC_W_JHU_20190112_LUMOS_C3N-01261_T_edited.pin
Started Thu Aug 11 03:36:23 2022
 on pathproteome-dev02.med.umich.edu
Hyperparameters: selectionFdr=0.01, Cpos=0, Cneg=0, maxNiter=10
Reading tab-delimited input from datafile CPTAC_CCRCC_W_JHU_20190112_LUMOS_C3N-01261_T_edited.pin
Features:
retentiontime rank log10_intensity abs_ppm abs_rt_diff complementary_ions ion_series weighted_average_abs_fragment_ppm weighted_average_fragment_rt_deviation precursor_rt_deviation isotopes log10_kl log10_kl_negative_1 log10_kl_negative_2 hyperscore matched_ion_num peptide_length ntt nmc 15.994900M unweighted_spectral_entropy delta_RT_loess 
Found 264218 PSMs
Concatenated search input detected and --post-processing-tdc flag set. Applying target-decoy competition on Percolator scores.
Train/test set contains 161541 positives and 102677 negatives, size ratio=1.57329 and pi0=1
Selecting Cpos by cross-validation.
Selecting Cneg by cross-validation.
Split 1:	Selected feature 15 as initial direction. Could separate 13834 training set positives with q<0.01 in that direction.
Split 2:	Selected feature 15 as initial direction. Could separate 13447 training set positives with q<0.01 in that direction.
Split 3:	Selected feature 15 as initial direction. Could separate 13362 training set positives with q<0.01 in that direction.
Found 20217 test set positives with q<0.01 in initial direction
Reading in data and feature calculation took 44.11 cpu seconds or 3 seconds wall clock time.
---Training with Cpos selected by cross validation, Cneg selected by cross validation, initial_fdr=0.01, fdr=0.01
Iteration 1:	Estimated 38408 PSMs with q<0.01
Iteration 2:	Estimated 43342 PSMs with q<0.01
Iteration 3:	Estimated 44499 PSMs with q<0.01
Iteration 4:	Estimated 44675 PSMs with q<0.01
Iteration 5:	Estimated 44819 PSMs with q<0.01
Iteration 6:	Estimated 44862 PSMs with q<0.01
Iteration 7:	Estimated 44889 PSMs with q<0.01
Iteration 8:	Estimated 44923 PSMs with q<0.01
Iteration 9:	Estimated 44943 PSMs with q<0.01
Iteration 10:	Estimated 44943 PSMs with q<0.01
Learned normalized SVM weights for the 3 cross-validation splits:
 Split1	 Split2	 Split3	FeatureName
 0.0208	 0.0676	 0.0347	retentiontime
-0.0512	-0.0725	-0.0690	rank
-0.1576	-0.4611	-0.4294	log10_intensity
-0.6799	-0.7593	-0.6715	abs_ppm
 0.7988	 0.5550	 0.4786	abs_rt_diff
-0.1808	-0.1270	-0.1211	complementary_ions
 0.2374	 0.3406	 0.2662	ion_series
-0.7672	-0.8419	-0.8578	weighted_average_abs_fragment_ppm
-0.2028	-0.2219	-0.2584	weighted_average_fragment_rt_deviation
-0.2459	-0.1687	-0.1893	precursor_rt_deviation
 0.5207	 0.5279	 0.5437	isotopes
-0.0981	-0.1724	-0.1447	log10_kl
 0.0158	 0.0209	 0.0131	log10_kl_negative_1
-0.0187	 0.0108	-0.0146	log10_kl_negative_2
 0.4907	 0.4944	 0.6275	hyperscore
 0.5064	 0.5030	 0.4383	matched_ion_num
 0.4695	 0.4912	 0.4870	peptide_length
 0.0000	 0.0000	 0.0000	ntt
-0.0438	-0.0076	-0.0504	nmc
 0.2137	 0.2266	 0.2497	15.994900M
 1.4164	 1.4941	 1.4695	unweighted_spectral_entropy
-1.1540	-1.1738	-1.1127	delta_RT_loess
-3.4740	-3.3398	-3.3680	m0
Found 44837 test set PSMs with q<0.01.
Selected best-scoring PSM per scan+expMass (target-decoy competition): 161541 target PSMs and 102677 decoy PSMs.
Calculating q values.
Final list yields 44840 target PSMs with q<0.01.
Calculating posterior error probabilities (PEPs).
Processing took 165 cpu seconds or 16 seconds wall clock time.
Process 'Percolator' finished, exit code: 0
Percolator [Work dir: /storage/yufe/results/msfragger_dia_paper/ccrcc_175/msfraggerdia]
/storage/yufe/tools/FragPipe-18.0/fragpipe/tools/percolator-305/percolator --only-psms --no-terminate --post-processing-tdc --num-threads 56 --results-psms CPTAC_CCRCC_W_JHU_20190112_LUMOS_C3N-00148_T_percolator_target_psms.tsv --decoy-results-psms CPTAC_CCRCC_W_JHU_20190112_LUMOS_C3N-00148_T_percolator_decoy_psms.tsv CPTAC_CCRCC_W_JHU_20190112_LUMOS_C3N-00148_T_edited.pin
Percolator version 3.05.0, Build Date Apr 28 2020 14:23:07
Copyright (c) 2006-9 University of Washington. All rights reserved.
Written by Lukas Käll (lukall@u.washington.edu) in the
Department of Genome Sciences at the University of Washington.
Issued command:
/storage/yufe/tools/FragPipe-18.0/fragpipe/tools/percolator-305/percolator --only-psms --no-terminate --post-processing-tdc --num-threads 56 --results-psms CPTAC_CCRCC_W_JHU_20190112_LUMOS_C3N-00148_T_percolator_target_psms.tsv --decoy-results-psms CPTAC_CCRCC_W_JHU_20190112_LUMOS_C3N-00148_T_percolator_decoy_psms.tsv CPTAC_CCRCC_W_JHU_20190112_LUMOS_C3N-00148_T_edited.pin
Started Thu Aug 11 03:36:44 2022
 on pathproteome-dev02.med.umich.edu
Hyperparameters: selectionFdr=0.01, Cpos=0, Cneg=0, maxNiter=10
Reading tab-delimited input from datafile CPTAC_CCRCC_W_JHU_20190112_LUMOS_C3N-00148_T_edited.pin
Features:
retentiontime rank log10_intensity abs_ppm abs_rt_diff complementary_ions ion_series weighted_average_abs_fragment_ppm weighted_average_fragment_rt_deviation precursor_rt_deviation isotopes log10_kl log10_kl_negative_1 log10_kl_negative_2 hyperscore matched_ion_num peptide_length ntt nmc 15.994900M unweighted_spectral_entropy delta_RT_loess 
Found 220452 PSMs
Concatenated search input detected and --post-processing-tdc flag set. Applying target-decoy competition on Percolator scores.
Train/test set contains 141635 positives and 78817 negatives, size ratio=1.79701 and pi0=1
Selecting Cpos by cross-validation.
Selecting Cneg by cross-validation.
Split 1:	Selected feature 15 as initial direction. Could separate 13776 training set positives with q<0.01 in that direction.
Split 2:	Selected feature 15 as initial direction. Could separate 14008 training set positives with q<0.01 in that direction.
Split 3:	Selected feature 15 as initial direction. Could separate 14575 training set positives with q<0.01 in that direction.
Found 21216 test set positives with q<0.01 in initial direction
Reading in data and feature calculation took 41.64 cpu seconds or 2 seconds wall clock time.
---Training with Cpos selected by cross validation, Cneg selected by cross validation, initial_fdr=0.01, fdr=0.01
Iteration 1:	Estimated 45889 PSMs with q<0.01
Iteration 2:	Estimated 50358 PSMs with q<0.01
Iteration 3:	Estimated 50851 PSMs with q<0.01
Iteration 4:	Estimated 51108 PSMs with q<0.01
Iteration 5:	Estimated 51195 PSMs with q<0.01
Iteration 6:	Estimated 51214 PSMs with q<0.01
Iteration 7:	Estimated 51235 PSMs with q<0.01
Iteration 8:	Estimated 51235 PSMs with q<0.01
Iteration 9:	Estimated 51245 PSMs with q<0.01
Iteration 10:	Estimated 51245 PSMs with q<0.01
Learned normalized SVM weights for the 3 cross-validation splits:
 Split1	 Split2	 Split3	FeatureName
 0.0954	 0.0587	 0.0764	retentiontime
-0.0205	-0.0507	-0.0163	rank
 0.0072	-0.1549	-0.0798	log10_intensity
-0.3493	-0.4539	-0.3324	abs_ppm
 0.6722	 0.6498	 0.5795	abs_rt_diff
-0.2280	-0.1670	-0.1396	complementary_ions
 0.5657	 0.6449	 0.5314	ion_series
-0.4264	-0.3848	-0.3481	weighted_average_abs_fragment_ppm
-0.2966	-0.3010	-0.2154	weighted_average_fragment_rt_deviation
-0.2108	-0.2242	-0.2112	precursor_rt_deviation
 0.4799	 0.4638	 0.4226	isotopes
-0.2731	-0.2902	-0.2535	log10_kl
 0.0191	-0.0089	 0.0140	log10_kl_negative_1
 0.0416	 0.0554	 0.0348	log10_kl_negative_2
 1.3377	 1.1609	 0.9451	hyperscore
-0.2521	-0.1772	-0.0397	matched_ion_num
 0.1990	 0.2273	 0.1842	peptide_length
 0.0000	 0.0000	 0.0000	ntt
-0.0146	 0.0057	 0.0225	nmc
 0.1086	 0.1218	 0.1078	15.994900M
 1.5123	 1.3805	 1.2776	unweighted_spectral_entropy
-1.7155	-1.5015	-1.4694	delta_RT_loess
-2.7648	-2.4759	-2.6127	m0
Found 51134 test set PSMs with q<0.01.
Selected best-scoring PSM per scan+expMass (target-decoy competition): 141635 target PSMs and 78817 decoy PSMs.
Calculating q values.
Final list yields 51148 target PSMs with q<0.01.
Calculating posterior error probabilities (PEPs).
Processing took 164.7 cpu seconds or 13 seconds wall clock time.
Process 'Percolator' finished, exit code: 0
Percolator [Work dir: /storage/yufe/results/msfragger_dia_paper/ccrcc_175/msfraggerdia]
/storage/yufe/tools/FragPipe-18.0/fragpipe/tools/percolator-305/percolator --only-psms --no-terminate --post-processing-tdc --num-threads 56 --results-psms CPTAC_CCRCC_W_JHU_20190112_LUMOS_C3N-00646_T_percolator_target_psms.tsv --decoy-results-psms CPTAC_CCRCC_W_JHU_20190112_LUMOS_C3N-00646_T_percolator_decoy_psms.tsv CPTAC_CCRCC_W_JHU_20190112_LUMOS_C3N-00646_T_edited.pin
Percolator version 3.05.0, Build Date Apr 28 2020 14:23:07
Copyright (c) 2006-9 University of Washington. All rights reserved.
Written by Lukas Käll (lukall@u.washington.edu) in the
Department of Genome Sciences at the University of Washington.
Issued command:
/storage/yufe/tools/FragPipe-18.0/fragpipe/tools/percolator-305/percolator --only-psms --no-terminate --post-processing-tdc --num-threads 56 --results-psms CPTAC_CCRCC_W_JHU_20190112_LUMOS_C3N-00646_T_percolator_target_psms.tsv --decoy-results-psms CPTAC_CCRCC_W_JHU_20190112_LUMOS_C3N-00646_T_percolator_decoy_psms.tsv CPTAC_CCRCC_W_JHU_20190112_LUMOS_C3N-00646_T_edited.pin
Started Thu Aug 11 03:37:01 2022
 on pathproteome-dev02.med.umich.edu
Hyperparameters: selectionFdr=0.01, Cpos=0, Cneg=0, maxNiter=10
Reading tab-delimited input from datafile CPTAC_CCRCC_W_JHU_20190112_LUMOS_C3N-00646_T_edited.pin
Features:
retentiontime rank log10_intensity abs_ppm abs_rt_diff complementary_ions ion_series weighted_average_abs_fragment_ppm weighted_average_fragment_rt_deviation precursor_rt_deviation isotopes log10_kl log10_kl_negative_1 log10_kl_negative_2 hyperscore matched_ion_num peptide_length ntt nmc 15.994900M unweighted_spectral_entropy delta_RT_loess 
Found 225551 PSMs
Concatenated search input detected and --post-processing-tdc flag set. Applying target-decoy competition on Percolator scores.
Train/test set contains 144087 positives and 81464 negatives, size ratio=1.76872 and pi0=1
Selecting Cpos by cross-validation.
Selecting Cneg by cross-validation.
Split 1:	Selected feature 21 as initial direction. Could separate 18002 training set positives with q<0.01 in that direction.
Split 2:	Selected feature 21 as initial direction. Could separate 18563 training set positives with q<0.01 in that direction.
Split 3:	Selected feature 21 as initial direction. Could separate 18835 training set positives with q<0.01 in that direction.
Found 27307 test set positives with q<0.01 in initial direction
Reading in data and feature calculation took 41.32 cpu seconds or 2 seconds wall clock time.
---Training with Cpos selected by cross validation, Cneg selected by cross validation, initial_fdr=0.01, fdr=0.01
Iteration 1:	Estimated 46323 PSMs with q<0.01
Iteration 2:	Estimated 49387 PSMs with q<0.01
Iteration 3:	Estimated 50242 PSMs with q<0.01
Iteration 4:	Estimated 50625 PSMs with q<0.01
Iteration 5:	Estimated 50711 PSMs with q<0.01
Iteration 6:	Estimated 50774 PSMs with q<0.01
Iteration 7:	Estimated 50789 PSMs with q<0.01
Iteration 8:	Estimated 50803 PSMs with q<0.01
Iteration 9:	Estimated 50806 PSMs with q<0.01
Iteration 10:	Estimated 50796 PSMs with q<0.01
Learned normalized SVM weights for the 3 cross-validation splits:
 Split1	 Split2	 Split3	FeatureName
 0.2359	 0.2971	 0.2279	retentiontime
-0.0632	-0.0837	-0.0889	rank
-0.2322	-0.2871	-0.1313	log10_intensity
-0.2910	-0.4077	-0.2673	abs_ppm
 0.3111	 0.5028	 0.4664	abs_rt_diff
-0.1376	-0.0586	-0.1035	complementary_ions
 0.4333	 0.5084	 0.3859	ion_series
-0.3696	-0.5315	-0.4022	weighted_average_abs_fragment_ppm
-0.2595	-0.3098	-0.2469	weighted_average_fragment_rt_deviation
-0.1510	-0.3389	-0.2197	precursor_rt_deviation
 0.2994	 0.3543	 0.3359	isotopes
-0.2364	-0.2316	-0.2193	log10_kl
-0.0187	 0.0117	-0.0085	log10_kl_negative_1
 0.0288	 0.0060	 0.0123	log10_kl_negative_2
 1.7416	 2.3909	 1.6891	hyperscore
-0.8408	-1.2252	-0.8210	matched_ion_num
 0.2394	 0.3201	 0.2666	peptide_length
 0.0000	 0.0000	 0.0000	ntt
-0.0461	-0.0735	-0.0414	nmc
 0.0610	 0.0584	 0.0448	15.994900M
 1.6490	 2.1491	 1.7201	unweighted_spectral_entropy
-1.1573	-1.3049	-1.0049	delta_RT_loess
-2.8103	-3.2224	-2.7790	m0
Found 50553 test set PSMs with q<0.01.
Selected best-scoring PSM per scan+expMass (target-decoy competition): 144087 target PSMs and 81464 decoy PSMs.
Calculating q values.
Final list yields 50554 target PSMs with q<0.01.
Calculating posterior error probabilities (PEPs).
Processing took 180.2 cpu seconds or 16 seconds wall clock time.
Process 'Percolator' finished, exit code: 0
Percolator [Work dir: /storage/yufe/results/msfragger_dia_paper/ccrcc_175/msfraggerdia]
/storage/yufe/tools/FragPipe-18.0/fragpipe/tools/percolator-305/percolator --only-psms --no-terminate --post-processing-tdc --num-threads 56 --results-psms CPTAC_CCRCC_W_JHU_20190112_LUMOS_C3N-00194_NAT_percolator_target_psms.tsv --decoy-results-psms CPTAC_CCRCC_W_JHU_20190112_LUMOS_C3N-00194_NAT_percolator_decoy_psms.tsv CPTAC_CCRCC_W_JHU_20190112_LUMOS_C3N-00194_NAT_edited.pin
Percolator version 3.05.0, Build Date Apr 28 2020 14:23:07
Copyright (c) 2006-9 University of Washington. All rights reserved.
Written by Lukas Käll (lukall@u.washington.edu) in the
Department of Genome Sciences at the University of Washington.
Issued command:
/storage/yufe/tools/FragPipe-18.0/fragpipe/tools/percolator-305/percolator --only-psms --no-terminate --post-processing-tdc --num-threads 56 --results-psms CPTAC_CCRCC_W_JHU_20190112_LUMOS_C3N-00194_NAT_percolator_target_psms.tsv --decoy-results-psms CPTAC_CCRCC_W_JHU_20190112_LUMOS_C3N-00194_NAT_percolator_decoy_psms.tsv CPTAC_CCRCC_W_JHU_20190112_LUMOS_C3N-00194_NAT_edited.pin
Started Thu Aug 11 03:37:20 2022
 on pathproteome-dev02.med.umich.edu
Hyperparameters: selectionFdr=0.01, Cpos=0, Cneg=0, maxNiter=10
Reading tab-delimited input from datafile CPTAC_CCRCC_W_JHU_20190112_LUMOS_C3N-00194_NAT_edited.pin
Features:
retentiontime rank log10_intensity abs_ppm abs_rt_diff complementary_ions ion_series weighted_average_abs_fragment_ppm weighted_average_fragment_rt_deviation precursor_rt_deviation isotopes log10_kl log10_kl_negative_1 log10_kl_negative_2 hyperscore matched_ion_num peptide_length ntt nmc 15.994900M unweighted_spectral_entropy delta_RT_loess 
Found 211948 PSMs
Concatenated search input detected and --post-processing-tdc flag set. Applying target-decoy competition on Percolator scores.
Train/test set contains 135414 positives and 76534 negatives, size ratio=1.76933 and pi0=1
Selecting Cpos by cross-validation.
Selecting Cneg by cross-validation.
Split 1:	Selected feature 15 as initial direction. Could separate 14530 training set positives with q<0.01 in that direction.
Split 2:	Selected feature 15 as initial direction. Could separate 14249 training set positives with q<0.01 in that direction.
Split 3:	Selected feature 15 as initial direction. Could separate 14380 training set positives with q<0.01 in that direction.
Found 21413 test set positives with q<0.01 in initial direction
Reading in data and feature calculation took 36.12 cpu seconds or 2 seconds wall clock time.
---Training with Cpos selected by cross validation, Cneg selected by cross validation, initial_fdr=0.01, fdr=0.01
Iteration 1:	Estimated 44139 PSMs with q<0.01
Iteration 2:	Estimated 48653 PSMs with q<0.01
Iteration 3:	Estimated 49255 PSMs with q<0.01
Iteration 4:	Estimated 49388 PSMs with q<0.01
Iteration 5:	Estimated 49443 PSMs with q<0.01
Iteration 6:	Estimated 49486 PSMs with q<0.01
Iteration 7:	Estimated 49522 PSMs with q<0.01
Iteration 8:	Estimated 49513 PSMs with q<0.01
Iteration 9:	Estimated 49517 PSMs with q<0.01
Iteration 10:	Estimated 49517 PSMs with q<0.01
Learned normalized SVM weights for the 3 cross-validation splits:
 Split1	 Split2	 Split3	FeatureName
-0.0383	-0.0503	-0.0166	retentiontime
-0.0750	-0.0578	-0.0777	rank
 0.0303	 0.0937	 0.0536	log10_intensity
-0.2720	-0.2983	-0.3150	abs_ppm
 0.6640	 0.6974	 0.8043	abs_rt_diff
-0.2491	-0.2034	-0.2187	complementary_ions
 0.5986	 0.5205	 0.6161	ion_series
-0.6331	-0.5215	-0.5987	weighted_average_abs_fragment_ppm
-0.2554	-0.2359	-0.2475	weighted_average_fragment_rt_deviation
-0.1943	-0.2902	-0.2292	precursor_rt_deviation
 0.5538	 0.3436	 0.5112	isotopes
-0.2362	-0.2559	-0.2935	log10_kl
-0.0435	-0.0423	-0.0661	log10_kl_negative_1
 0.0465	 0.0426	 0.0523	log10_kl_negative_2
 0.9534	 0.7917	 0.6090	hyperscore
 0.1509	 0.1860	 0.3831	matched_ion_num
 0.2444	 0.2342	 0.2710	peptide_length
 0.0000	 0.0000	 0.0000	ntt
 0.0095	 0.0368	 0.0179	nmc
 0.1544	 0.1513	 0.1535	15.994900M
 1.4221	 1.3170	 1.3921	unweighted_spectral_entropy
-1.4492	-1.4045	-1.3678	delta_RT_loess
-2.6286	-2.7749	-2.5659	m0
Found 49335 test set PSMs with q<0.01.
Selected best-scoring PSM per scan+expMass (target-decoy competition): 135414 target PSMs and 76534 decoy PSMs.
Calculating q values.
Final list yields 49339 target PSMs with q<0.01.
Calculating posterior error probabilities (PEPs).
Processing took 164.4 cpu seconds or 14 seconds wall clock time.
Process 'Percolator' finished, exit code: 0
Percolator [Work dir: /storage/yufe/results/msfragger_dia_paper/ccrcc_175/msfraggerdia]
/storage/yufe/tools/FragPipe-18.0/fragpipe/tools/percolator-305/percolator --only-psms --no-terminate --post-processing-tdc --num-threads 56 --results-psms CPTAC_CCRCC_W_JHU_20190112_LUMOS_C3N-00149_T_percolator_target_psms.tsv --decoy-results-psms CPTAC_CCRCC_W_JHU_20190112_LUMOS_C3N-00149_T_percolator_decoy_psms.tsv CPTAC_CCRCC_W_JHU_20190112_LUMOS_C3N-00149_T_edited.pin
Percolator version 3.05.0, Build Date Apr 28 2020 14:23:07
Copyright (c) 2006-9 University of Washington. All rights reserved.
Written by Lukas Käll (lukall@u.washington.edu) in the
Department of Genome Sciences at the University of Washington.
Issued command:
/storage/yufe/tools/FragPipe-18.0/fragpipe/tools/percolator-305/percolator --only-psms --no-terminate --post-processing-tdc --num-threads 56 --results-psms CPTAC_CCRCC_W_JHU_20190112_LUMOS_C3N-00149_T_percolator_target_psms.tsv --decoy-results-psms CPTAC_CCRCC_W_JHU_20190112_LUMOS_C3N-00149_T_percolator_decoy_psms.tsv CPTAC_CCRCC_W_JHU_20190112_LUMOS_C3N-00149_T_edited.pin
Started Thu Aug 11 03:37:37 2022
 on pathproteome-dev02.med.umich.edu
Hyperparameters: selectionFdr=0.01, Cpos=0, Cneg=0, maxNiter=10
Reading tab-delimited input from datafile CPTAC_CCRCC_W_JHU_20190112_LUMOS_C3N-00149_T_edited.pin
Features:
retentiontime rank log10_intensity abs_ppm abs_rt_diff complementary_ions ion_series weighted_average_abs_fragment_ppm weighted_average_fragment_rt_deviation precursor_rt_deviation isotopes log10_kl log10_kl_negative_1 log10_kl_negative_2 hyperscore matched_ion_num peptide_length ntt nmc 15.994900M unweighted_spectral_entropy delta_RT_loess 
Found 217410 PSMs
Concatenated search input detected and --post-processing-tdc flag set. Applying target-decoy competition on Percolator scores.
Train/test set contains 138361 positives and 79049 negatives, size ratio=1.75032 and pi0=1
Selecting Cpos by cross-validation.
Selecting Cneg by cross-validation.
Split 1:	Selected feature 15 as initial direction. Could separate 14604 training set positives with q<0.01 in that direction.
Split 2:	Selected feature 15 as initial direction. Could separate 14534 training set positives with q<0.01 in that direction.
Split 3:	Selected feature 15 as initial direction. Could separate 14153 training set positives with q<0.01 in that direction.
Found 21609 test set positives with q<0.01 in initial direction
Reading in data and feature calculation took 39.48 cpu seconds or 3 seconds wall clock time.
---Training with Cpos selected by cross validation, Cneg selected by cross validation, initial_fdr=0.01, fdr=0.01
Iteration 1:	Estimated 42680 PSMs with q<0.01
Iteration 2:	Estimated 47324 PSMs with q<0.01
Iteration 3:	Estimated 47991 PSMs with q<0.01
Iteration 4:	Estimated 48152 PSMs with q<0.01
Iteration 5:	Estimated 48176 PSMs with q<0.01
Iteration 6:	Estimated 48213 PSMs with q<0.01
Iteration 7:	Estimated 48230 PSMs with q<0.01
Iteration 8:	Estimated 48254 PSMs with q<0.01
Iteration 9:	Estimated 48278 PSMs with q<0.01
Iteration 10:	Estimated 48285 PSMs with q<0.01
Learned normalized SVM weights for the 3 cross-validation splits:
 Split1	 Split2	 Split3	FeatureName
 0.0345	 0.0073	 0.0427	retentiontime
-0.1167	-0.0580	-0.1018	rank
-0.1801	-0.2715	-0.2238	log10_intensity
-0.2804	-0.3734	-0.2935	abs_ppm
 0.5531	 0.7182	 0.7198	abs_rt_diff
-0.1466	-0.1462	-0.1570	complementary_ions
 0.6298	 0.6614	 0.5891	ion_series
-0.4922	-0.5260	-0.5041	weighted_average_abs_fragment_ppm
-0.2614	-0.2677	-0.2067	weighted_average_fragment_rt_deviation
-0.2519	-0.2670	-0.2630	precursor_rt_deviation
 0.4227	 0.6563	 0.6222	isotopes
-0.3405	-0.3036	-0.2930	log10_kl
-0.0719	-0.0426	-0.0221	log10_kl_negative_1
 0.0742	 0.0638	 0.0126	log10_kl_negative_2
 1.1414	 1.6893	 1.5722	hyperscore
-0.1515	-0.4267	-0.4522	matched_ion_num
 0.3160	 0.3114	 0.2764	peptide_length
 0.0000	 0.0000	 0.0000	ntt
-0.0168	-0.0044	-0.0442	nmc
 0.0744	 0.0755	 0.0873	15.994900M
 1.5508	 1.6482	 1.5451	unweighted_spectral_entropy
-1.2509	-1.2564	-1.0386	delta_RT_loess
-2.6565	-2.8107	-2.8583	m0
Found 48133 test set PSMs with q<0.01.
Selected best-scoring PSM per scan+expMass (target-decoy competition): 138361 target PSMs and 79049 decoy PSMs.
Calculating q values.
Final list yields 48137 target PSMs with q<0.01.
Calculating posterior error probabilities (PEPs).
Processing took 154.1 cpu seconds or 15 seconds wall clock time.
Process 'Percolator' finished, exit code: 0
Percolator [Work dir: /storage/yufe/results/msfragger_dia_paper/ccrcc_175/msfraggerdia]
/storage/yufe/tools/FragPipe-18.0/fragpipe/tools/percolator-305/percolator --only-psms --no-terminate --post-processing-tdc --num-threads 56 --results-psms CPTAC_CCRCC_W_JHU_20190112_LUMOS_C3L-01560_T_percolator_target_psms.tsv --decoy-results-psms CPTAC_CCRCC_W_JHU_20190112_LUMOS_C3L-01560_T_percolator_decoy_psms.tsv CPTAC_CCRCC_W_JHU_20190112_LUMOS_C3L-01560_T_edited.pin
Percolator version 3.05.0, Build Date Apr 28 2020 14:23:07
Copyright (c) 2006-9 University of Washington. All rights reserved.
Written by Lukas Käll (lukall@u.washington.edu) in the
Department of Genome Sciences at the University of Washington.
Issued command:
/storage/yufe/tools/FragPipe-18.0/fragpipe/tools/percolator-305/percolator --only-psms --no-terminate --post-processing-tdc --num-threads 56 --results-psms CPTAC_CCRCC_W_JHU_20190112_LUMOS_C3L-01560_T_percolator_target_psms.tsv --decoy-results-psms CPTAC_CCRCC_W_JHU_20190112_LUMOS_C3L-01560_T_percolator_decoy_psms.tsv CPTAC_CCRCC_W_JHU_20190112_LUMOS_C3L-01560_T_edited.pin
Started Thu Aug 11 03:37:57 2022
 on pathproteome-dev02.med.umich.edu
Hyperparameters: selectionFdr=0.01, Cpos=0, Cneg=0, maxNiter=10
Reading tab-delimited input from datafile CPTAC_CCRCC_W_JHU_20190112_LUMOS_C3L-01560_T_edited.pin
Features:
retentiontime rank log10_intensity abs_ppm abs_rt_diff complementary_ions ion_series weighted_average_abs_fragment_ppm weighted_average_fragment_rt_deviation precursor_rt_deviation isotopes log10_kl log10_kl_negative_1 log10_kl_negative_2 hyperscore matched_ion_num peptide_length ntt nmc 15.994900M unweighted_spectral_entropy delta_RT_loess 
Found 199059 PSMs
Concatenated search input detected and --post-processing-tdc flag set. Applying target-decoy competition on Percolator scores.
Train/test set contains 120886 positives and 78173 negatives, size ratio=1.54639 and pi0=1
Selecting Cpos by cross-validation.
Selecting Cneg by cross-validation.
Split 1:	Selected feature 21 as initial direction. Could separate 7456 training set positives with q<0.01 in that direction.
Split 2:	Selected feature 21 as initial direction. Could separate 8425 training set positives with q<0.01 in that direction.
Split 3:	Selected feature 21 as initial direction. Could separate 8308 training set positives with q<0.01 in that direction.
Found 11783 test set positives with q<0.01 in initial direction
Reading in data and feature calculation took 39.09 cpu seconds or 2 seconds wall clock time.
---Training with Cpos selected by cross validation, Cneg selected by cross validation, initial_fdr=0.01, fdr=0.01
Iteration 1:	Estimated 25124 PSMs with q<0.01
Iteration 2:	Estimated 28825 PSMs with q<0.01
Iteration 3:	Estimated 30324 PSMs with q<0.01
Iteration 4:	Estimated 30810 PSMs with q<0.01
Iteration 5:	Estimated 31023 PSMs with q<0.01
Iteration 6:	Estimated 31085 PSMs with q<0.01
Iteration 7:	Estimated 31108 PSMs with q<0.01
Iteration 8:	Estimated 31162 PSMs with q<0.01
Iteration 9:	Estimated 31192 PSMs with q<0.01
Iteration 10:	Estimated 31201 PSMs with q<0.01
Learned normalized SVM weights for the 3 cross-validation splits:
 Split1	 Split2	 Split3	FeatureName
-0.0241	-0.0455	-0.0127	retentiontime
-0.1279	-0.1486	-0.1590	rank
-0.1781	-0.1306	-0.0772	log10_intensity
-0.2727	-0.2304	-0.2551	abs_ppm
 0.4370	 0.2615	 0.4183	abs_rt_diff
-0.0829	-0.0614	-0.0367	complementary_ions
 0.4835	 0.5517	 0.5239	ion_series
-0.4710	-0.4038	-0.4572	weighted_average_abs_fragment_ppm
-0.2331	-0.2728	-0.2535	weighted_average_fragment_rt_deviation
-0.2849	-0.1841	-0.2236	precursor_rt_deviation
 0.2147	 0.1735	 0.2642	isotopes
-0.2741	-0.2440	-0.1917	log10_kl
-0.0220	-0.0304	-0.0142	log10_kl_negative_1
 0.0341	 0.0280	 0.0180	log10_kl_negative_2
 1.0275	 0.8595	 0.8858	hyperscore
-0.2579	-0.1266	-0.1621	matched_ion_num
 0.2342	 0.2349	 0.2246	peptide_length
 0.0000	 0.0000	 0.0000	ntt
-0.0451	-0.0610	-0.0177	nmc
 0.0614	 0.0747	 0.0763	15.994900M
 1.2457	 1.2737	 1.2227	unweighted_spectral_entropy
-1.3112	-1.4409	-1.2803	delta_RT_loess
-3.3807	-3.5166	-3.3672	m0
Found 31046 test set PSMs with q<0.01.
Selected best-scoring PSM per scan+expMass (target-decoy competition): 120886 target PSMs and 78173 decoy PSMs.
Calculating q values.
Final list yields 31058 target PSMs with q<0.01.
Calculating posterior error probabilities (PEPs).
Processing took 130.1 cpu seconds or 12 seconds wall clock time.
Process 'Percolator' finished, exit code: 0
Percolator [Work dir: /storage/yufe/results/msfragger_dia_paper/ccrcc_175/msfraggerdia]
/storage/yufe/tools/FragPipe-18.0/fragpipe/tools/percolator-305/percolator --only-psms --no-terminate --post-processing-tdc --num-threads 56 --results-psms CPTAC_CCRCC_W_JHU_20190112_LUMOS_C3N-00646_NAT_percolator_target_psms.tsv --decoy-results-psms CPTAC_CCRCC_W_JHU_20190112_LUMOS_C3N-00646_NAT_percolator_decoy_psms.tsv CPTAC_CCRCC_W_JHU_20190112_LUMOS_C3N-00646_NAT_edited.pin
Percolator version 3.05.0, Build Date Apr 28 2020 14:23:07
Copyright (c) 2006-9 University of Washington. All rights reserved.
Written by Lukas Käll (lukall@u.washington.edu) in the
Department of Genome Sciences at the University of Washington.
Issued command:
/storage/yufe/tools/FragPipe-18.0/fragpipe/tools/percolator-305/percolator --only-psms --no-terminate --post-processing-tdc --num-threads 56 --results-psms CPTAC_CCRCC_W_JHU_20190112_LUMOS_C3N-00646_NAT_percolator_target_psms.tsv --decoy-results-psms CPTAC_CCRCC_W_JHU_20190112_LUMOS_C3N-00646_NAT_percolator_decoy_psms.tsv CPTAC_CCRCC_W_JHU_20190112_LUMOS_C3N-00646_NAT_edited.pin
Started Thu Aug 11 03:38:12 2022
 on pathproteome-dev02.med.umich.edu
Hyperparameters: selectionFdr=0.01, Cpos=0, Cneg=0, maxNiter=10
Reading tab-delimited input from datafile CPTAC_CCRCC_W_JHU_20190112_LUMOS_C3N-00646_NAT_edited.pin
Features:
retentiontime rank log10_intensity abs_ppm abs_rt_diff complementary_ions ion_series weighted_average_abs_fragment_ppm weighted_average_fragment_rt_deviation precursor_rt_deviation isotopes log10_kl log10_kl_negative_1 log10_kl_negative_2 hyperscore matched_ion_num peptide_length ntt nmc 15.994900M unweighted_spectral_entropy delta_RT_loess 
Found 238615 PSMs
Concatenated search input detected and --post-processing-tdc flag set. Applying target-decoy competition on Percolator scores.
Train/test set contains 154334 positives and 84281 negatives, size ratio=1.83118 and pi0=1
Selecting Cpos by cross-validation.
Selecting Cneg by cross-validation.
Split 1:	Selected feature 21 as initial direction. Could separate 22710 training set positives with q<0.01 in that direction.
Split 2:	Selected feature 21 as initial direction. Could separate 22903 training set positives with q<0.01 in that direction.
Split 3:	Selected feature 21 as initial direction. Could separate 22744 training set positives with q<0.01 in that direction.
Found 34043 test set positives with q<0.01 in initial direction
Reading in data and feature calculation took 41.61 cpu seconds or 3 seconds wall clock time.
---Training with Cpos selected by cross validation, Cneg selected by cross validation, initial_fdr=0.01, fdr=0.01
Iteration 1:	Estimated 54086 PSMs with q<0.01
Iteration 2:	Estimated 57753 PSMs with q<0.01
Iteration 3:	Estimated 58793 PSMs with q<0.01
Iteration 4:	Estimated 58983 PSMs with q<0.01
Iteration 5:	Estimated 59070 PSMs with q<0.01
Iteration 6:	Estimated 59111 PSMs with q<0.01
Iteration 7:	Estimated 59112 PSMs with q<0.01
Iteration 8:	Estimated 59136 PSMs with q<0.01
Iteration 9:	Estimated 59157 PSMs with q<0.01
Iteration 10:	Estimated 59173 PSMs with q<0.01
Learned normalized SVM weights for the 3 cross-validation splits:
 Split1	 Split2	 Split3	FeatureName
 0.2013	 0.2389	 0.1950	retentiontime
-0.0942	-0.0710	-0.0366	rank
-0.2071	-0.3370	-0.2924	log10_intensity
-0.2733	-0.2977	-0.3260	abs_ppm
 0.3826	 0.4728	 0.4236	abs_rt_diff
-0.2263	-0.2263	-0.2064	complementary_ions
 0.4985	 0.5316	 0.4691	ion_series
-0.5441	-0.6460	-0.5573	weighted_average_abs_fragment_ppm
-0.3314	-0.3580	-0.3257	weighted_average_fragment_rt_deviation
-0.1543	-0.2208	-0.2138	precursor_rt_deviation
 0.4325	 0.5489	 0.4193	isotopes
-0.2316	-0.2812	-0.2663	log10_kl
-0.0529	-0.0453	-0.0561	log10_kl_negative_1
 0.0319	 0.0326	 0.0606	log10_kl_negative_2
 1.5887	 2.5378	 1.6789	hyperscore
-0.5518	-1.2575	-0.5736	matched_ion_num
 0.2977	 0.2931	 0.3034	peptide_length
 0.0000	 0.0000	 0.0000	ntt
-0.0387	-0.0569	-0.0982	nmc
 0.0716	 0.0820	 0.0761	15.994900M
 1.8361	 1.9935	 1.8479	unweighted_spectral_entropy
-1.3291	-1.2275	-1.1589	delta_RT_loess
-2.6486	-2.7974	-2.5706	m0
Found 59058 test set PSMs with q<0.01.
Selected best-scoring PSM per scan+expMass (target-decoy competition): 154334 target PSMs and 84281 decoy PSMs.
Calculating q values.
Final list yields 59062 target PSMs with q<0.01.
Calculating posterior error probabilities (PEPs).
Processing took 170.8 cpu seconds or 14 seconds wall clock time.
Process 'Percolator' finished, exit code: 0
Percolator [Work dir: /storage/yufe/results/msfragger_dia_paper/ccrcc_175/msfraggerdia]
/storage/yufe/tools/FragPipe-18.0/fragpipe/tools/percolator-305/percolator --only-psms --no-terminate --post-processing-tdc --num-threads 56 --results-psms CPTAC_CCRCC_W_JHU_20190112_LUMOS_C3L-00011_T_percolator_target_psms.tsv --decoy-results-psms CPTAC_CCRCC_W_JHU_20190112_LUMOS_C3L-00011_T_percolator_decoy_psms.tsv CPTAC_CCRCC_W_JHU_20190112_LUMOS_C3L-00011_T_edited.pin
Percolator version 3.05.0, Build Date Apr 28 2020 14:23:07
Copyright (c) 2006-9 University of Washington. All rights reserved.
Written by Lukas Käll (lukall@u.washington.edu) in the
Department of Genome Sciences at the University of Washington.
Issued command:
/storage/yufe/tools/FragPipe-18.0/fragpipe/tools/percolator-305/percolator --only-psms --no-terminate --post-processing-tdc --num-threads 56 --results-psms CPTAC_CCRCC_W_JHU_20190112_LUMOS_C3L-00011_T_percolator_target_psms.tsv --decoy-results-psms CPTAC_CCRCC_W_JHU_20190112_LUMOS_C3L-00011_T_percolator_decoy_psms.tsv CPTAC_CCRCC_W_JHU_20190112_LUMOS_C3L-00011_T_edited.pin
Started Thu Aug 11 03:38:31 2022
 on pathproteome-dev02.med.umich.edu
Hyperparameters: selectionFdr=0.01, Cpos=0, Cneg=0, maxNiter=10
Reading tab-delimited input from datafile CPTAC_CCRCC_W_JHU_20190112_LUMOS_C3L-00011_T_edited.pin
Features:
retentiontime rank log10_intensity abs_ppm abs_rt_diff complementary_ions ion_series weighted_average_abs_fragment_ppm weighted_average_fragment_rt_deviation precursor_rt_deviation isotopes log10_kl log10_kl_negative_1 log10_kl_negative_2 hyperscore matched_ion_num peptide_length ntt nmc 15.994900M unweighted_spectral_entropy delta_RT_loess 
Found 224662 PSMs
Concatenated search input detected and --post-processing-tdc flag set. Applying target-decoy competition on Percolator scores.
Train/test set contains 147239 positives and 77423 negatives, size ratio=1.90175 and pi0=1
Selecting Cpos by cross-validation.
Selecting Cneg by cross-validation.
Split 1:	Selected feature 21 as initial direction. Could separate 22671 training set positives with q<0.01 in that direction.
Split 2:	Selected feature 21 as initial direction. Could separate 21687 training set positives with q<0.01 in that direction.
Split 3:	Selected feature 21 as initial direction. Could separate 22012 training set positives with q<0.01 in that direction.
Found 33273 test set positives with q<0.01 in initial direction
Reading in data and feature calculation took 39.31 cpu seconds or 2 seconds wall clock time.
---Training with Cpos selected by cross validation, Cneg selected by cross validation, initial_fdr=0.01, fdr=0.01
Iteration 1:	Estimated 53070 PSMs with q<0.01
Iteration 2:	Estimated 57107 PSMs with q<0.01
Iteration 3:	Estimated 57973 PSMs with q<0.01
Iteration 4:	Estimated 58345 PSMs with q<0.01
Iteration 5:	Estimated 58455 PSMs with q<0.01
Iteration 6:	Estimated 58491 PSMs with q<0.01
Iteration 7:	Estimated 58474 PSMs with q<0.01
Iteration 8:	Estimated 58469 PSMs with q<0.01
Iteration 9:	Estimated 58486 PSMs with q<0.01
Iteration 10:	Estimated 58480 PSMs with q<0.01
Learned normalized SVM weights for the 3 cross-validation splits:
 Split1	 Split2	 Split3	FeatureName
 0.1189	 0.0727	 0.1306	retentiontime
-0.0470	-0.0386	-0.0897	rank
-0.1081	-0.1908	-0.1441	log10_intensity
-0.3719	-0.2917	-0.3612	abs_ppm
 0.5225	 0.3870	 0.4554	abs_rt_diff
-0.1367	-0.1270	-0.1349	complementary_ions
 0.4396	 0.3756	 0.4093	ion_series
-0.4633	-0.3778	-0.4750	weighted_average_abs_fragment_ppm
-0.2332	-0.1614	-0.1894	weighted_average_fragment_rt_deviation
-0.2671	-0.2012	-0.2244	precursor_rt_deviation
 0.3924	 0.3791	 0.3692	isotopes
-0.1681	-0.1239	-0.1458	log10_kl
-0.0191	-0.0240	-0.0598	log10_kl_negative_1
 0.0691	 0.0232	 0.0491	log10_kl_negative_2
 1.5227	 1.1186	 1.6440	hyperscore
-0.5481	-0.2266	-0.6790	matched_ion_num
 0.1628	 0.1289	 0.1472	peptide_length
 0.0000	 0.0000	 0.0000	ntt
-0.0053	-0.0245	-0.0131	nmc
 0.1171	 0.1082	 0.1083	15.994900M
 1.3888	 1.2773	 1.3314	unweighted_spectral_entropy
-1.1390	-1.0899	-1.0482	delta_RT_loess
-2.2727	-2.4940	-2.2072	m0
Found 58368 test set PSMs with q<0.01.
Selected best-scoring PSM per scan+expMass (target-decoy competition): 147239 target PSMs and 77423 decoy PSMs.
Calculating q values.
Final list yields 58376 target PSMs with q<0.01.
Calculating posterior error probabilities (PEPs).
Processing took 165.4 cpu seconds or 14 seconds wall clock time.
Process 'Percolator' finished, exit code: 0
Percolator [Work dir: /storage/yufe/results/msfragger_dia_paper/ccrcc_175/msfraggerdia]
/storage/yufe/tools/FragPipe-18.0/fragpipe/tools/percolator-305/percolator --only-psms --no-terminate --post-processing-tdc --num-threads 56 --results-psms CPTAC_CCRCC_W_JHU_20190112_LUMOS_C3L-00817_T_percolator_target_psms.tsv --decoy-results-psms CPTAC_CCRCC_W_JHU_20190112_LUMOS_C3L-00817_T_percolator_decoy_psms.tsv CPTAC_CCRCC_W_JHU_20190112_LUMOS_C3L-00817_T_edited.pin
Percolator version 3.05.0, Build Date Apr 28 2020 14:23:07
Copyright (c) 2006-9 University of Washington. All rights reserved.
Written by Lukas Käll (lukall@u.washington.edu) in the
Department of Genome Sciences at the University of Washington.
Issued command:
/storage/yufe/tools/FragPipe-18.0/fragpipe/tools/percolator-305/percolator --only-psms --no-terminate --post-processing-tdc --num-threads 56 --results-psms CPTAC_CCRCC_W_JHU_20190112_LUMOS_C3L-00817_T_percolator_target_psms.tsv --decoy-results-psms CPTAC_CCRCC_W_JHU_20190112_LUMOS_C3L-00817_T_percolator_decoy_psms.tsv CPTAC_CCRCC_W_JHU_20190112_LUMOS_C3L-00817_T_edited.pin
Started Thu Aug 11 03:38:48 2022
 on pathproteome-dev02.med.umich.edu
Hyperparameters: selectionFdr=0.01, Cpos=0, Cneg=0, maxNiter=10
Reading tab-delimited input from datafile CPTAC_CCRCC_W_JHU_20190112_LUMOS_C3L-00817_T_edited.pin
Features:
retentiontime rank log10_intensity abs_ppm abs_rt_diff complementary_ions ion_series weighted_average_abs_fragment_ppm weighted_average_fragment_rt_deviation precursor_rt_deviation isotopes log10_kl log10_kl_negative_1 log10_kl_negative_2 hyperscore matched_ion_num peptide_length ntt nmc 15.994900M unweighted_spectral_entropy delta_RT_loess 
Found 236638 PSMs
Concatenated search input detected and --post-processing-tdc flag set. Applying target-decoy competition on Percolator scores.
Train/test set contains 151953 positives and 84685 negatives, size ratio=1.79433 and pi0=1
Selecting Cpos by cross-validation.
Selecting Cneg by cross-validation.
Split 1:	Selected feature 21 as initial direction. Could separate 19248 training set positives with q<0.01 in that direction.
Split 2:	Selected feature 21 as initial direction. Could separate 18759 training set positives with q<0.01 in that direction.
Split 3:	Selected feature 21 as initial direction. Could separate 19034 training set positives with q<0.01 in that direction.
Found 28181 test set positives with q<0.01 in initial direction
Reading in data and feature calculation took 39.07 cpu seconds or 3 seconds wall clock time.
---Training with Cpos selected by cross validation, Cneg selected by cross validation, initial_fdr=0.01, fdr=0.01
Iteration 1:	Estimated 49905 PSMs with q<0.01
Iteration 2:	Estimated 54287 PSMs with q<0.01
Iteration 3:	Estimated 55877 PSMs with q<0.01
Iteration 4:	Estimated 56541 PSMs with q<0.01
Iteration 5:	Estimated 56800 PSMs with q<0.01
Iteration 6:	Estimated 56935 PSMs with q<0.01
Iteration 7:	Estimated 56962 PSMs with q<0.01
Iteration 8:	Estimated 56970 PSMs with q<0.01
Iteration 9:	Estimated 56966 PSMs with q<0.01
Iteration 10:	Estimated 56962 PSMs with q<0.01
Learned normalized SVM weights for the 3 cross-validation splits:
 Split1	 Split2	 Split3	FeatureName
-0.0223	 0.0078	-0.0291	retentiontime
-0.0626	-0.0433	-0.0445	rank
-0.1102	-0.0114	 0.0282	log10_intensity
-0.4028	-0.3633	-0.3950	abs_ppm
 0.5005	 0.4975	 0.5500	abs_rt_diff
-0.2243	-0.2066	-0.1776	complementary_ions
 0.6087	 0.5862	 0.6514	ion_series
-0.5547	-0.5488	-0.6430	weighted_average_abs_fragment_ppm
-0.3795	-0.3304	-0.3641	weighted_average_fragment_rt_deviation
-0.1185	-0.1601	-0.0959	precursor_rt_deviation
 0.4882	 0.3482	 0.4362	isotopes
-0.2232	-0.2259	-0.2924	log10_kl
-0.0234	 0.0086	 0.0071	log10_kl_negative_1
 0.0363	 0.0322	 0.0425	log10_kl_negative_2
 1.6426	 1.5066	 1.6344	hyperscore
-0.5309	-0.4665	-0.5524	matched_ion_num
 0.2771	 0.2509	 0.3068	peptide_length
 0.0000	 0.0000	 0.0000	ntt
-0.0475	-0.0330	-0.0229	nmc
 0.1436	 0.1206	 0.1484	15.994900M
 1.7219	 1.5413	 1.7270	unweighted_spectral_entropy
-1.5673	-1.5031	-1.6419	delta_RT_loess
-2.8967	-2.6244	-2.9941	m0
Found 56887 test set PSMs with q<0.01.
Selected best-scoring PSM per scan+expMass (target-decoy competition): 151953 target PSMs and 84685 decoy PSMs.
Calculating q values.
Final list yields 56891 target PSMs with q<0.01.
Calculating posterior error probabilities (PEPs).
Processing took 204.8 cpu seconds or 15 seconds wall clock time.
Process 'Percolator' finished, exit code: 0
Percolator [Work dir: /storage/yufe/results/msfragger_dia_paper/ccrcc_175/msfraggerdia]
/storage/yufe/tools/FragPipe-18.0/fragpipe/tools/percolator-305/percolator --only-psms --no-terminate --post-processing-tdc --num-threads 56 --results-psms CPTAC_CCRCC_W_JHU_20190112_LUMOS_C3L-00561_T_percolator_target_psms.tsv --decoy-results-psms CPTAC_CCRCC_W_JHU_20190112_LUMOS_C3L-00561_T_percolator_decoy_psms.tsv CPTAC_CCRCC_W_JHU_20190112_LUMOS_C3L-00561_T_edited.pin
Percolator version 3.05.0, Build Date Apr 28 2020 14:23:07
Copyright (c) 2006-9 University of Washington. All rights reserved.
Written by Lukas Käll (lukall@u.washington.edu) in the
Department of Genome Sciences at the University of Washington.
Issued command:
/storage/yufe/tools/FragPipe-18.0/fragpipe/tools/percolator-305/percolator --only-psms --no-terminate --post-processing-tdc --num-threads 56 --results-psms CPTAC_CCRCC_W_JHU_20190112_LUMOS_C3L-00561_T_percolator_target_psms.tsv --decoy-results-psms CPTAC_CCRCC_W_JHU_20190112_LUMOS_C3L-00561_T_percolator_decoy_psms.tsv CPTAC_CCRCC_W_JHU_20190112_LUMOS_C3L-00561_T_edited.pin
Started Thu Aug 11 03:39:08 2022
 on pathproteome-dev02.med.umich.edu
Hyperparameters: selectionFdr=0.01, Cpos=0, Cneg=0, maxNiter=10
Reading tab-delimited input from datafile CPTAC_CCRCC_W_JHU_20190112_LUMOS_C3L-00561_T_edited.pin
Features:
retentiontime rank log10_intensity abs_ppm abs_rt_diff complementary_ions ion_series weighted_average_abs_fragment_ppm weighted_average_fragment_rt_deviation precursor_rt_deviation isotopes log10_kl log10_kl_negative_1 log10_kl_negative_2 hyperscore matched_ion_num peptide_length ntt nmc 15.994900M unweighted_spectral_entropy delta_RT_loess 
Found 244691 PSMs
Concatenated search input detected and --post-processing-tdc flag set. Applying target-decoy competition on Percolator scores.
Train/test set contains 156811 positives and 87880 negatives, size ratio=1.78438 and pi0=1
Selecting Cpos by cross-validation.
Selecting Cneg by cross-validation.
Split 1:	Selected feature 21 as initial direction. Could separate 18263 training set positives with q<0.01 in that direction.
Split 2:	Selected feature 21 as initial direction. Could separate 17850 training set positives with q<0.01 in that direction.
Split 3:	Selected feature 21 as initial direction. Could separate 18035 training set positives with q<0.01 in that direction.
Found 26977 test set positives with q<0.01 in initial direction
Reading in data and feature calculation took 128.78 cpu seconds or 4 seconds wall clock time.
---Training with Cpos selected by cross validation, Cneg selected by cross validation, initial_fdr=0.01, fdr=0.01
Iteration 1:	Estimated 51036 PSMs with q<0.01
Iteration 2:	Estimated 56000 PSMs with q<0.01
Iteration 3:	Estimated 57582 PSMs with q<0.01
Iteration 4:	Estimated 58141 PSMs with q<0.01
Iteration 5:	Estimated 58422 PSMs with q<0.01
Iteration 6:	Estimated 58506 PSMs with q<0.01
Iteration 7:	Estimated 58570 PSMs with q<0.01
Iteration 8:	Estimated 58561 PSMs with q<0.01
Iteration 9:	Estimated 58548 PSMs with q<0.01
Iteration 10:	Estimated 58541 PSMs with q<0.01
Learned normalized SVM weights for the 3 cross-validation splits:
 Split1	 Split2	 Split3	FeatureName
 0.1898	 0.0550	 0.1675	retentiontime
-0.0843	-0.0264	-0.0529	rank
-0.2101	-0.0154	-0.2013	log10_intensity
-0.3305	-0.2553	-0.3491	abs_ppm
 0.5373	 0.5452	 0.6958	abs_rt_diff
-0.1963	-0.1521	-0.1979	complementary_ions
 0.5811	 0.3939	 0.5215	ion_series
-0.5213	-0.4170	-0.5459	weighted_average_abs_fragment_ppm
-0.3887	-0.2808	-0.4094	weighted_average_fragment_rt_deviation
-0.2298	-0.1749	-0.3039	precursor_rt_deviation
 0.5344	 0.4012	 0.5636	isotopes
-0.2557	-0.2135	-0.2829	log10_kl
-0.0205	-0.0229	 0.0028	log10_kl_negative_1
 0.0151	 0.0255	 0.0297	log10_kl_negative_2
 1.5682	 1.3771	 1.5755	hyperscore
-0.4317	-0.4103	-0.3848	matched_ion_num
 0.1782	 0.1605	 0.1484	peptide_length
 0.0000	 0.0000	 0.0000	ntt
 0.0109	 0.0166	 0.0249	nmc
 0.1271	 0.1241	 0.1542	15.994900M
 1.6962	 1.4115	 1.6721	unweighted_spectral_entropy
-1.5572	-1.3387	-1.3098	delta_RT_loess
-2.7982	-2.9446	-2.6257	m0
Found 58381 test set PSMs with q<0.01.
Selected best-scoring PSM per scan+expMass (target-decoy competition): 156811 target PSMs and 87880 decoy PSMs.
Calculating q values.
Final list yields 58418 target PSMs with q<0.01.
Calculating posterior error probabilities (PEPs).
Processing took 198.2 cpu seconds or 16 seconds wall clock time.
Process 'Percolator' finished, exit code: 0
Percolator [Work dir: /storage/yufe/results/msfragger_dia_paper/ccrcc_175/msfraggerdia]
/storage/yufe/tools/FragPipe-18.0/fragpipe/tools/percolator-305/percolator --only-psms --no-terminate --post-processing-tdc --num-threads 56 --results-psms CPTAC_CCRCC_W_JHU_20190112_LUMOS_C3L-00097_T_percolator_target_psms.tsv --decoy-results-psms CPTAC_CCRCC_W_JHU_20190112_LUMOS_C3L-00097_T_percolator_decoy_psms.tsv CPTAC_CCRCC_W_JHU_20190112_LUMOS_C3L-00097_T_edited.pin
Percolator version 3.05.0, Build Date Apr 28 2020 14:23:07
Copyright (c) 2006-9 University of Washington. All rights reserved.
Written by Lukas Käll (lukall@u.washington.edu) in the
Department of Genome Sciences at the University of Washington.
Issued command:
/storage/yufe/tools/FragPipe-18.0/fragpipe/tools/percolator-305/percolator --only-psms --no-terminate --post-processing-tdc --num-threads 56 --results-psms CPTAC_CCRCC_W_JHU_20190112_LUMOS_C3L-00097_T_percolator_target_psms.tsv --decoy-results-psms CPTAC_CCRCC_W_JHU_20190112_LUMOS_C3L-00097_T_percolator_decoy_psms.tsv CPTAC_CCRCC_W_JHU_20190112_LUMOS_C3L-00097_T_edited.pin
Started Thu Aug 11 03:39:30 2022
 on pathproteome-dev02.med.umich.edu
Hyperparameters: selectionFdr=0.01, Cpos=0, Cneg=0, maxNiter=10
Reading tab-delimited input from datafile CPTAC_CCRCC_W_JHU_20190112_LUMOS_C3L-00097_T_edited.pin
Features:
retentiontime rank log10_intensity abs_ppm abs_rt_diff complementary_ions ion_series weighted_average_abs_fragment_ppm weighted_average_fragment_rt_deviation precursor_rt_deviation isotopes log10_kl log10_kl_negative_1 log10_kl_negative_2 hyperscore matched_ion_num peptide_length ntt nmc 15.994900M unweighted_spectral_entropy delta_RT_loess 
Found 207492 PSMs
Concatenated search input detected and --post-processing-tdc flag set. Applying target-decoy competition on Percolator scores.
Train/test set contains 132148 positives and 75344 negatives, size ratio=1.75393 and pi0=1
Selecting Cpos by cross-validation.
Selecting Cneg by cross-validation.
Split 1:	Selected feature 21 as initial direction. Could separate 14337 training set positives with q<0.01 in that direction.
Split 2:	Selected feature 15 as initial direction. Could separate 13226 training set positives with q<0.01 in that direction.
Split 3:	Selected feature 21 as initial direction. Could separate 13511 training set positives with q<0.01 in that direction.
Found 19498 test set positives with q<0.01 in initial direction
Reading in data and feature calculation took 43.88 cpu seconds or 2 seconds wall clock time.
---Training with Cpos selected by cross validation, Cneg selected by cross validation, initial_fdr=0.01, fdr=0.01
Iteration 1:	Estimated 40141 PSMs with q<0.01
Iteration 2:	Estimated 43559 PSMs with q<0.01
Iteration 3:	Estimated 44563 PSMs with q<0.01
Iteration 4:	Estimated 44870 PSMs with q<0.01
Iteration 5:	Estimated 44998 PSMs with q<0.01
Iteration 6:	Estimated 45125 PSMs with q<0.01
Iteration 7:	Estimated 45145 PSMs with q<0.01
Iteration 8:	Estimated 45153 PSMs with q<0.01
Iteration 9:	Estimated 45153 PSMs with q<0.01
Iteration 10:	Estimated 45182 PSMs with q<0.01
Learned normalized SVM weights for the 3 cross-validation splits:
 Split1	 Split2	 Split3	FeatureName
 0.0545	 0.1012	 0.0532	retentiontime
-0.1066	-0.1379	-0.1395	rank
-0.2648	-0.3966	-0.3524	log10_intensity
-0.3667	-0.4352	-0.4211	abs_ppm
 0.4267	 0.4837	 0.5229	abs_rt_diff
-0.0580	-0.1593	-0.1684	complementary_ions
 0.5367	 0.5104	 0.6236	ion_series
-0.4361	-0.4890	-0.5916	weighted_average_abs_fragment_ppm
-0.1467	-0.2153	-0.2206	weighted_average_fragment_rt_deviation
-0.1830	-0.2536	-0.1990	precursor_rt_deviation
 0.4384	 0.5473	 0.6038	isotopes
-0.2674	-0.1918	-0.2804	log10_kl
-0.0076	-0.0265	-0.0305	log10_kl_negative_1
 0.0149	 0.0216	 0.0224	log10_kl_negative_2
 1.4844	 1.5479	 1.8201	hyperscore
-0.5988	-0.5496	-0.7990	matched_ion_num
 0.2214	 0.1794	 0.2766	peptide_length
 0.0000	 0.0000	 0.0000	ntt
-0.0491	-0.0275	-0.0490	nmc
 0.0895	 0.1309	 0.1250	15.994900M
 1.2800	 1.3506	 1.4985	unweighted_spectral_entropy
-1.2008	-1.2246	-1.0618	delta_RT_loess
-2.6454	-2.8291	-2.5943	m0
Found 44936 test set PSMs with q<0.01.
Selected best-scoring PSM per scan+expMass (target-decoy competition): 132148 target PSMs and 75344 decoy PSMs.
Calculating q values.
Final list yields 44944 target PSMs with q<0.01.
Calculating posterior error probabilities (PEPs).
Processing took 133.8 cpu seconds or 12 seconds wall clock time.
Process 'Percolator' finished, exit code: 0
Percolator [Work dir: /storage/yufe/results/msfragger_dia_paper/ccrcc_175/msfraggerdia]
/storage/yufe/tools/FragPipe-18.0/fragpipe/tools/percolator-305/percolator --only-psms --no-terminate --post-processing-tdc --num-threads 56 --results-psms CPTAC_CCRCC_W_JHU_20190112_LUMOS_C3L-00606_NAT_percolator_target_psms.tsv --decoy-results-psms CPTAC_CCRCC_W_JHU_20190112_LUMOS_C3L-00606_NAT_percolator_decoy_psms.tsv CPTAC_CCRCC_W_JHU_20190112_LUMOS_C3L-00606_NAT_edited.pin
Percolator version 3.05.0, Build Date Apr 28 2020 14:23:07
Copyright (c) 2006-9 University of Washington. All rights reserved.
Written by Lukas Käll (lukall@u.washington.edu) in the
Department of Genome Sciences at the University of Washington.
Issued command:
/storage/yufe/tools/FragPipe-18.0/fragpipe/tools/percolator-305/percolator --only-psms --no-terminate --post-processing-tdc --num-threads 56 --results-psms CPTAC_CCRCC_W_JHU_20190112_LUMOS_C3L-00606_NAT_percolator_target_psms.tsv --decoy-results-psms CPTAC_CCRCC_W_JHU_20190112_LUMOS_C3L-00606_NAT_percolator_decoy_psms.tsv CPTAC_CCRCC_W_JHU_20190112_LUMOS_C3L-00606_NAT_edited.pin
Started Thu Aug 11 03:39:45 2022
 on pathproteome-dev02.med.umich.edu
Hyperparameters: selectionFdr=0.01, Cpos=0, Cneg=0, maxNiter=10
Reading tab-delimited input from datafile CPTAC_CCRCC_W_JHU_20190112_LUMOS_C3L-00606_NAT_edited.pin
Features:
retentiontime rank log10_intensity abs_ppm abs_rt_diff complementary_ions ion_series weighted_average_abs_fragment_ppm weighted_average_fragment_rt_deviation precursor_rt_deviation isotopes log10_kl log10_kl_negative_1 log10_kl_negative_2 hyperscore matched_ion_num peptide_length ntt nmc 15.994900M unweighted_spectral_entropy delta_RT_loess 
Found 233167 PSMs
Concatenated search input detected and --post-processing-tdc flag set. Applying target-decoy competition on Percolator scores.
Train/test set contains 150241 positives and 82926 negatives, size ratio=1.81175 and pi0=1
Selecting Cpos by cross-validation.
Selecting Cneg by cross-validation.
Split 1:	Selected feature 21 as initial direction. Could separate 17001 training set positives with q<0.01 in that direction.
Split 2:	Selected feature 21 as initial direction. Could separate 18260 training set positives with q<0.01 in that direction.
Split 3:	Selected feature 21 as initial direction. Could separate 18454 training set positives with q<0.01 in that direction.
Found 26369 test set positives with q<0.01 in initial direction
Reading in data and feature calculation took 39.22 cpu seconds or 3 seconds wall clock time.
---Training with Cpos selected by cross validation, Cneg selected by cross validation, initial_fdr=0.01, fdr=0.01
Iteration 1:	Estimated 50087 PSMs with q<0.01
Iteration 2:	Estimated 54681 PSMs with q<0.01
Iteration 3:	Estimated 56008 PSMs with q<0.01
Iteration 4:	Estimated 56417 PSMs with q<0.01
Iteration 5:	Estimated 56645 PSMs with q<0.01
Iteration 6:	Estimated 56716 PSMs with q<0.01
Iteration 7:	Estimated 56741 PSMs with q<0.01
Iteration 8:	Estimated 56758 PSMs with q<0.01
Iteration 9:	Estimated 56764 PSMs with q<0.01
Iteration 10:	Estimated 56781 PSMs with q<0.01
Learned normalized SVM weights for the 3 cross-validation splits:
 Split1	 Split2	 Split3	FeatureName
 0.0493	 0.0334	-0.0030	retentiontime
-0.0394	-0.0412	-0.0624	rank
-0.2427	 0.0232	-0.1391	log10_intensity
-0.3665	-0.3088	-0.3928	abs_ppm
 0.4654	 0.5198	 0.5386	abs_rt_diff
-0.1908	-0.1922	-0.2505	complementary_ions
 0.5532	 0.4620	 0.4918	ion_series
-0.5641	-0.4600	-0.5372	weighted_average_abs_fragment_ppm
-0.3398	-0.2886	-0.3227	weighted_average_fragment_rt_deviation
-0.1720	-0.1506	-0.1474	precursor_rt_deviation
 0.5854	 0.4220	 0.5696	isotopes
-0.1682	-0.1380	-0.1356	log10_kl
-0.0079	-0.0101	-0.0434	log10_kl_negative_1
 0.0056	 0.0437	 0.0122	log10_kl_negative_2
 1.6945	 1.1142	 1.2768	hyperscore
-0.5396	-0.2148	-0.1889	matched_ion_num
 0.2554	 0.1865	 0.2115	peptide_length
 0.0000	 0.0000	 0.0000	ntt
 0.0560	-0.0045	 0.0214	nmc
 0.1295	 0.1623	 0.1508	15.994900M
 1.7301	 1.4960	 1.6841	unweighted_spectral_entropy
-1.4146	-1.3424	-1.2091	delta_RT_loess
-2.7254	-2.7369	-2.5888	m0
Found 56733 test set PSMs with q<0.01.
Selected best-scoring PSM per scan+expMass (target-decoy competition): 150241 target PSMs and 82926 decoy PSMs.
Calculating q values.
Final list yields 56734 target PSMs with q<0.01.
Calculating posterior error probabilities (PEPs).
Processing took 162.7 cpu seconds or 15 seconds wall clock time.
Process 'Percolator' finished, exit code: 0
Percolator [Work dir: /storage/yufe/results/msfragger_dia_paper/ccrcc_175/msfraggerdia]
/storage/yufe/tools/FragPipe-18.0/fragpipe/tools/percolator-305/percolator --only-psms --no-terminate --post-processing-tdc --num-threads 56 --results-psms CPTAC_CCRCC_W_JHU_20190112_LUMOS_C3N-00390_NAT_percolator_target_psms.tsv --decoy-results-psms CPTAC_CCRCC_W_JHU_20190112_LUMOS_C3N-00390_NAT_percolator_decoy_psms.tsv CPTAC_CCRCC_W_JHU_20190112_LUMOS_C3N-00390_NAT_edited.pin
Percolator version 3.05.0, Build Date Apr 28 2020 14:23:07
Copyright (c) 2006-9 University of Washington. All rights reserved.
Written by Lukas Käll (lukall@u.washington.edu) in the
Department of Genome Sciences at the University of Washington.
Issued command:
/storage/yufe/tools/FragPipe-18.0/fragpipe/tools/percolator-305/percolator --only-psms --no-terminate --post-processing-tdc --num-threads 56 --results-psms CPTAC_CCRCC_W_JHU_20190112_LUMOS_C3N-00390_NAT_percolator_target_psms.tsv --decoy-results-psms CPTAC_CCRCC_W_JHU_20190112_LUMOS_C3N-00390_NAT_percolator_decoy_psms.tsv CPTAC_CCRCC_W_JHU_20190112_LUMOS_C3N-00390_NAT_edited.pin
Started Thu Aug 11 03:40:05 2022
 on pathproteome-dev02.med.umich.edu
Hyperparameters: selectionFdr=0.01, Cpos=0, Cneg=0, maxNiter=10
Reading tab-delimited input from datafile CPTAC_CCRCC_W_JHU_20190112_LUMOS_C3N-00390_NAT_edited.pin
Features:
retentiontime rank log10_intensity abs_ppm abs_rt_diff complementary_ions ion_series weighted_average_abs_fragment_ppm weighted_average_fragment_rt_deviation precursor_rt_deviation isotopes log10_kl log10_kl_negative_1 log10_kl_negative_2 hyperscore matched_ion_num peptide_length ntt nmc 15.994900M unweighted_spectral_entropy delta_RT_loess 
Found 215711 PSMs
Concatenated search input detected and --post-processing-tdc flag set. Applying target-decoy competition on Percolator scores.
Train/test set contains 139510 positives and 76201 negatives, size ratio=1.83082 and pi0=1
Selecting Cpos by cross-validation.
Selecting Cneg by cross-validation.
Split 1:	Selected feature 15 as initial direction. Could separate 15835 training set positives with q<0.01 in that direction.
Split 2:	Selected feature 15 as initial direction. Could separate 15521 training set positives with q<0.01 in that direction.
Split 3:	Selected feature 15 as initial direction. Could separate 15126 training set positives with q<0.01 in that direction.
Found 23120 test set positives with q<0.01 in initial direction
Reading in data and feature calculation took 35.47 cpu seconds or 2 seconds wall clock time.
---Training with Cpos selected by cross validation, Cneg selected by cross validation, initial_fdr=0.01, fdr=0.01
Iteration 1:	Estimated 48467 PSMs with q<0.01
Iteration 2:	Estimated 53068 PSMs with q<0.01
Iteration 3:	Estimated 53758 PSMs with q<0.01
Iteration 4:	Estimated 53882 PSMs with q<0.01
Iteration 5:	Estimated 53948 PSMs with q<0.01
Iteration 6:	Estimated 53961 PSMs with q<0.01
Iteration 7:	Estimated 53979 PSMs with q<0.01
Iteration 8:	Estimated 53959 PSMs with q<0.01
Iteration 9:	Estimated 53979 PSMs with q<0.01
Iteration 10:	Estimated 53994 PSMs with q<0.01
Learned normalized SVM weights for the 3 cross-validation splits:
 Split1	 Split2	 Split3	FeatureName
 0.0340	 0.0819	 0.0429	retentiontime
-0.0308	-0.0517	-0.0461	rank
-0.3753	-0.2065	-0.1814	log10_intensity
-0.4229	-0.3421	-0.2841	abs_ppm
 0.4848	 0.6010	 0.5239	abs_rt_diff
-0.3003	-0.2872	-0.2560	complementary_ions
 0.5610	 0.5281	 0.5552	ion_series
-0.4343	-0.5329	-0.5762	weighted_average_abs_fragment_ppm
-0.3393	-0.3241	-0.2778	weighted_average_fragment_rt_deviation
-0.2265	-0.2284	-0.2528	precursor_rt_deviation
 0.4896	 0.5603	 0.4360	isotopes
-0.3444	-0.3554	-0.3730	log10_kl
-0.0290	 0.0104	-0.0034	log10_kl_negative_1
 0.0696	 0.0602	 0.0691	log10_kl_negative_2
 1.6881	 1.7317	 1.3699	hyperscore
-0.4003	-0.4057	-0.1643	matched_ion_num
 0.1404	 0.1796	 0.1745	peptide_length
 0.0000	 0.0000	 0.0000	ntt
 0.0088	-0.0057	-0.0098	nmc
 0.0729	 0.0890	 0.1393	15.994900M
 1.4919	 1.5791	 1.4431	unweighted_spectral_entropy
-1.3746	-1.4695	-1.3296	delta_RT_loess
-2.4555	-2.6011	-2.4199	m0
Found 53824 test set PSMs with q<0.01.
Selected best-scoring PSM per scan+expMass (target-decoy competition): 139510 target PSMs and 76201 decoy PSMs.
Calculating q values.
Final list yields 53839 target PSMs with q<0.01.
Calculating posterior error probabilities (PEPs).
Processing took 153.1 cpu seconds or 13 seconds wall clock time.
Process 'Percolator' finished, exit code: 0
Percolator [Work dir: /storage/yufe/results/msfragger_dia_paper/ccrcc_175/msfraggerdia]
/storage/yufe/tools/FragPipe-18.0/fragpipe/tools/percolator-305/percolator --only-psms --no-terminate --post-processing-tdc --num-threads 56 --results-psms CPTAC_CCRCC_W_JHU_20190112_LUMOS_C3N-01220_T_percolator_target_psms.tsv --decoy-results-psms CPTAC_CCRCC_W_JHU_20190112_LUMOS_C3N-01220_T_percolator_decoy_psms.tsv CPTAC_CCRCC_W_JHU_20190112_LUMOS_C3N-01220_T_edited.pin
Percolator version 3.05.0, Build Date Apr 28 2020 14:23:07
Copyright (c) 2006-9 University of Washington. All rights reserved.
Written by Lukas Käll (lukall@u.washington.edu) in the
Department of Genome Sciences at the University of Washington.
Issued command:
/storage/yufe/tools/FragPipe-18.0/fragpipe/tools/percolator-305/percolator --only-psms --no-terminate --post-processing-tdc --num-threads 56 --results-psms CPTAC_CCRCC_W_JHU_20190112_LUMOS_C3N-01220_T_percolator_target_psms.tsv --decoy-results-psms CPTAC_CCRCC_W_JHU_20190112_LUMOS_C3N-01220_T_percolator_decoy_psms.tsv CPTAC_CCRCC_W_JHU_20190112_LUMOS_C3N-01220_T_edited.pin
Started Thu Aug 11 03:40:22 2022
 on pathproteome-dev02.med.umich.edu
Hyperparameters: selectionFdr=0.01, Cpos=0, Cneg=0, maxNiter=10
Reading tab-delimited input from datafile CPTAC_CCRCC_W_JHU_20190112_LUMOS_C3N-01220_T_edited.pin
Features:
retentiontime rank log10_intensity abs_ppm abs_rt_diff complementary_ions ion_series weighted_average_abs_fragment_ppm weighted_average_fragment_rt_deviation precursor_rt_deviation isotopes log10_kl log10_kl_negative_1 log10_kl_negative_2 hyperscore matched_ion_num peptide_length ntt nmc 15.994900M unweighted_spectral_entropy delta_RT_loess 
Found 266014 PSMs
Concatenated search input detected and --post-processing-tdc flag set. Applying target-decoy competition on Percolator scores.
Train/test set contains 160679 positives and 105335 negatives, size ratio=1.52541 and pi0=1
Selecting Cpos by cross-validation.
Selecting Cneg by cross-validation.
Split 1:	Selected feature 15 as initial direction. Could separate 11938 training set positives with q<0.01 in that direction.
Split 2:	Selected feature 15 as initial direction. Could separate 11577 training set positives with q<0.01 in that direction.
Split 3:	Selected feature 15 as initial direction. Could separate 11775 training set positives with q<0.01 in that direction.
Found 17529 test set positives with q<0.01 in initial direction
Reading in data and feature calculation took 42.48 cpu seconds or 3 seconds wall clock time.
---Training with Cpos selected by cross validation, Cneg selected by cross validation, initial_fdr=0.01, fdr=0.01
Iteration 1:	Estimated 33925 PSMs with q<0.01
Iteration 2:	Estimated 39082 PSMs with q<0.01
Iteration 3:	Estimated 40340 PSMs with q<0.01
Iteration 4:	Estimated 40686 PSMs with q<0.01
Iteration 5:	Estimated 40783 PSMs with q<0.01
Iteration 6:	Estimated 40778 PSMs with q<0.01
Iteration 7:	Estimated 40841 PSMs with q<0.01
Iteration 8:	Estimated 40859 PSMs with q<0.01
Iteration 9:	Estimated 40899 PSMs with q<0.01
Iteration 10:	Estimated 40933 PSMs with q<0.01
Learned normalized SVM weights for the 3 cross-validation splits:
 Split1	 Split2	 Split3	FeatureName
 0.1397	 0.1511	 0.1451	retentiontime
 0.0170	-0.0328	-0.0038	rank
-0.3916	-0.2209	-0.5430	log10_intensity
-0.5945	-0.6094	-0.6955	abs_ppm
 0.4340	 0.4714	 0.4322	abs_rt_diff
-0.2283	-0.2595	-0.3020	complementary_ions
 0.3866	 0.3843	 0.3992	ion_series
-0.8758	-0.8710	-0.9086	weighted_average_abs_fragment_ppm
-0.1466	-0.1223	-0.1502	weighted_average_fragment_rt_deviation
-0.1427	-0.0947	-0.1733	precursor_rt_deviation
 0.4371	 0.3163	 0.4539	isotopes
-0.1669	-0.2762	-0.2868	log10_kl
-0.0287	-0.0151	-0.0485	log10_kl_negative_1
 0.0034	 0.0267	 0.0312	log10_kl_negative_2
 1.1670	 1.4467	 1.3950	hyperscore
-0.0442	-0.2388	-0.1320	matched_ion_num
 0.4678	 0.4358	 0.4898	peptide_length
 0.0000	 0.0000	 0.0000	ntt
 0.0154	-0.0098	-0.0275	nmc
 0.1330	 0.1637	 0.1344	15.994900M
 1.6335	 1.6836	 1.7480	unweighted_spectral_entropy
-0.9487	-0.9911	-0.9563	delta_RT_loess
-3.5391	-3.6445	-3.7703	m0
Found 40667 test set PSMs with q<0.01.
Selected best-scoring PSM per scan+expMass (target-decoy competition): 160679 target PSMs and 105335 decoy PSMs.
Calculating q values.
Final list yields 40671 target PSMs with q<0.01.
Calculating posterior error probabilities (PEPs).
Processing took 168.9 cpu seconds or 16 seconds wall clock time.
Process 'Percolator' finished, exit code: 0
Percolator [Work dir: /storage/yufe/results/msfragger_dia_paper/ccrcc_175/msfraggerdia]
/storage/yufe/tools/FragPipe-18.0/fragpipe/tools/percolator-305/percolator --only-psms --no-terminate --post-processing-tdc --num-threads 56 --results-psms CPTAC_CCRCC_W_JHU_20190112_LUMOS_C3N-00177_T_percolator_target_psms.tsv --decoy-results-psms CPTAC_CCRCC_W_JHU_20190112_LUMOS_C3N-00177_T_percolator_decoy_psms.tsv CPTAC_CCRCC_W_JHU_20190112_LUMOS_C3N-00177_T_edited.pin
Percolator version 3.05.0, Build Date Apr 28 2020 14:23:07
Copyright (c) 2006-9 University of Washington. All rights reserved.
Written by Lukas Käll (lukall@u.washington.edu) in the
Department of Genome Sciences at the University of Washington.
Issued command:
/storage/yufe/tools/FragPipe-18.0/fragpipe/tools/percolator-305/percolator --only-psms --no-terminate --post-processing-tdc --num-threads 56 --results-psms CPTAC_CCRCC_W_JHU_20190112_LUMOS_C3N-00177_T_percolator_target_psms.tsv --decoy-results-psms CPTAC_CCRCC_W_JHU_20190112_LUMOS_C3N-00177_T_percolator_decoy_psms.tsv CPTAC_CCRCC_W_JHU_20190112_LUMOS_C3N-00177_T_edited.pin
Started Thu Aug 11 03:40:42 2022
 on pathproteome-dev02.med.umich.edu
Hyperparameters: selectionFdr=0.01, Cpos=0, Cneg=0, maxNiter=10
Reading tab-delimited input from datafile CPTAC_CCRCC_W_JHU_20190112_LUMOS_C3N-00177_T_edited.pin
Features:
retentiontime rank log10_intensity abs_ppm abs_rt_diff complementary_ions ion_series weighted_average_abs_fragment_ppm weighted_average_fragment_rt_deviation precursor_rt_deviation isotopes log10_kl log10_kl_negative_1 log10_kl_negative_2 hyperscore matched_ion_num peptide_length ntt nmc 15.994900M unweighted_spectral_entropy delta_RT_loess 
Found 194764 PSMs
Concatenated search input detected and --post-processing-tdc flag set. Applying target-decoy competition on Percolator scores.
Train/test set contains 119641 positives and 75123 negatives, size ratio=1.5926 and pi0=1
Selecting Cpos by cross-validation.
Selecting Cneg by cross-validation.
Split 1:	Selected feature 15 as initial direction. Could separate 7537 training set positives with q<0.01 in that direction.
Split 2:	Selected feature 15 as initial direction. Could separate 7704 training set positives with q<0.01 in that direction.
Split 3:	Selected feature 15 as initial direction. Could separate 7478 training set positives with q<0.01 in that direction.
Found 11263 test set positives with q<0.01 in initial direction
Reading in data and feature calculation took 33.04 cpu seconds or 2 seconds wall clock time.
---Training with Cpos selected by cross validation, Cneg selected by cross validation, initial_fdr=0.01, fdr=0.01
Iteration 1:	Estimated 27659 PSMs with q<0.01
Iteration 2:	Estimated 31993 PSMs with q<0.01
Iteration 3:	Estimated 32746 PSMs with q<0.01
Iteration 4:	Estimated 32961 PSMs with q<0.01
Iteration 5:	Estimated 33006 PSMs with q<0.01
Iteration 6:	Estimated 33055 PSMs with q<0.01
Iteration 7:	Estimated 33066 PSMs with q<0.01
Iteration 8:	Estimated 33051 PSMs with q<0.01
Iteration 9:	Estimated 33045 PSMs with q<0.01
Iteration 10:	Estimated 33063 PSMs with q<0.01
Learned normalized SVM weights for the 3 cross-validation splits:
 Split1	 Split2	 Split3	FeatureName
-0.1134	-0.1216	-0.1939	retentiontime
-0.2424	-0.1734	-0.2147	rank
-0.0992	 0.0633	-0.2595	log10_intensity
-0.3880	-0.2898	-0.3509	abs_ppm
 0.5381	 0.6820	 0.4134	abs_rt_diff
-0.1989	-0.1488	-0.2100	complementary_ions
 0.6632	 0.5616	 0.6016	ion_series
-0.6328	-0.5606	-0.5990	weighted_average_abs_fragment_ppm
-0.2539	-0.1938	-0.1930	weighted_average_fragment_rt_deviation
-0.1308	-0.1916	-0.1851	precursor_rt_deviation
 0.4079	 0.3816	 0.2992	isotopes
-0.2361	-0.2000	-0.3832	log10_kl
-0.0116	 0.0137	 0.0242	log10_kl_negative_1
 0.0434	-0.0009	 0.0319	log10_kl_negative_2
 1.0633	 1.2077	 0.8247	hyperscore
-0.1720	-0.3720	 0.0658	matched_ion_num
 0.3302	 0.2700	 0.3207	peptide_length
 0.0000	 0.0000	 0.0000	ntt
-0.0985	-0.0709	-0.0705	nmc
 0.1165	 0.1138	 0.0975	15.994900M
 1.5162	 1.2506	 1.5399	unweighted_spectral_entropy
-1.4101	-1.1410	-1.2452	delta_RT_loess
-3.6002	-3.2981	-3.7679	m0
Found 32965 test set PSMs with q<0.01.
Selected best-scoring PSM per scan+expMass (target-decoy competition): 119641 target PSMs and 75123 decoy PSMs.
Calculating q values.
Final list yields 32969 target PSMs with q<0.01.
Calculating posterior error probabilities (PEPs).
Processing took 134.3 cpu seconds or 13 seconds wall clock time.
Process 'Percolator' finished, exit code: 0
Percolator [Work dir: /storage/yufe/results/msfragger_dia_paper/ccrcc_175/msfraggerdia]
/storage/yufe/tools/FragPipe-18.0/fragpipe/tools/percolator-305/percolator --only-psms --no-terminate --post-processing-tdc --num-threads 56 --results-psms CPTAC_CCRCC_W_JHU_20190112_LUMOS_C3N-01646_T_percolator_target_psms.tsv --decoy-results-psms CPTAC_CCRCC_W_JHU_20190112_LUMOS_C3N-01646_T_percolator_decoy_psms.tsv CPTAC_CCRCC_W_JHU_20190112_LUMOS_C3N-01646_T_edited.pin
Percolator version 3.05.0, Build Date Apr 28 2020 14:23:07
Copyright (c) 2006-9 University of Washington. All rights reserved.
Written by Lukas Käll (lukall@u.washington.edu) in the
Department of Genome Sciences at the University of Washington.
Issued command:
/storage/yufe/tools/FragPipe-18.0/fragpipe/tools/percolator-305/percolator --only-psms --no-terminate --post-processing-tdc --num-threads 56 --results-psms CPTAC_CCRCC_W_JHU_20190112_LUMOS_C3N-01646_T_percolator_target_psms.tsv --decoy-results-psms CPTAC_CCRCC_W_JHU_20190112_LUMOS_C3N-01646_T_percolator_decoy_psms.tsv CPTAC_CCRCC_W_JHU_20190112_LUMOS_C3N-01646_T_edited.pin
Started Thu Aug 11 03:40:58 2022
 on pathproteome-dev02.med.umich.edu
Hyperparameters: selectionFdr=0.01, Cpos=0, Cneg=0, maxNiter=10
Reading tab-delimited input from datafile CPTAC_CCRCC_W_JHU_20190112_LUMOS_C3N-01646_T_edited.pin
Features:
retentiontime rank log10_intensity abs_ppm abs_rt_diff complementary_ions ion_series weighted_average_abs_fragment_ppm weighted_average_fragment_rt_deviation precursor_rt_deviation isotopes log10_kl log10_kl_negative_1 log10_kl_negative_2 hyperscore matched_ion_num peptide_length ntt nmc 15.994900M unweighted_spectral_entropy delta_RT_loess 
Found 340998 PSMs
Concatenated search input detected and --post-processing-tdc flag set. Applying target-decoy competition on Percolator scores.
Train/test set contains 211894 positives and 129104 negatives, size ratio=1.64127 and pi0=1
Selecting Cpos by cross-validation.
Selecting Cneg by cross-validation.
Split 1:	Selected feature 21 as initial direction. Could separate 21064 training set positives with q<0.01 in that direction.
Split 2:	Selected feature 21 as initial direction. Could separate 19529 training set positives with q<0.01 in that direction.
Split 3:	Selected feature 21 as initial direction. Could separate 20265 training set positives with q<0.01 in that direction.
Found 30652 test set positives with q<0.01 in initial direction
Reading in data and feature calculation took 43.85 cpu seconds or 4 seconds wall clock time.
---Training with Cpos selected by cross validation, Cneg selected by cross validation, initial_fdr=0.01, fdr=0.01
Iteration 1:	Estimated 57427 PSMs with q<0.01
Iteration 2:	Estimated 62783 PSMs with q<0.01
Iteration 3:	Estimated 64533 PSMs with q<0.01
Iteration 4:	Estimated 65215 PSMs with q<0.01
Iteration 5:	Estimated 65585 PSMs with q<0.01
Iteration 6:	Estimated 65801 PSMs with q<0.01
Iteration 7:	Estimated 65896 PSMs with q<0.01
Iteration 8:	Estimated 66013 PSMs with q<0.01
Iteration 9:	Estimated 66040 PSMs with q<0.01
Iteration 10:	Estimated 66102 PSMs with q<0.01
Learned normalized SVM weights for the 3 cross-validation splits:
 Split1	 Split2	 Split3	FeatureName
 0.0604	 0.0918	 0.1077	retentiontime
-0.0289	-0.0097	-0.0253	rank
-0.3448	-0.4461	-0.5815	log10_intensity
-0.5474	-0.6993	-0.6598	abs_ppm
 0.4396	 0.4929	 0.3173	abs_rt_diff
-0.1189	-0.1293	-0.1218	complementary_ions
 0.5020	 0.5669	 0.5487	ion_series
-0.7368	-0.7969	-0.8541	weighted_average_abs_fragment_ppm
-0.1762	-0.2085	-0.1628	weighted_average_fragment_rt_deviation
-0.1646	-0.1297	-0.0444	precursor_rt_deviation
 0.3725	 0.4437	 0.4854	isotopes
-0.1356	-0.0994	-0.1147	log10_kl
-0.0470	-0.0639	-0.0841	log10_kl_negative_1
 0.0265	 0.0296	 0.0238	log10_kl_negative_2
 1.6198	 1.6448	 1.9521	hyperscore
-0.6456	-0.5889	-0.8384	matched_ion_num
 0.4435	 0.4975	 0.5081	peptide_length
 0.0000	 0.0000	 0.0000	ntt
-0.0118	 0.0166	-0.0190	nmc
 0.1604	 0.1250	 0.1612	15.994900M
 1.8234	 2.0013	 2.1116	unweighted_spectral_entropy
-0.8866	-1.0483	-1.0623	delta_RT_loess
-3.3010	-3.3584	-3.5179	m0
Found 65850 test set PSMs with q<0.01.
Selected best-scoring PSM per scan+expMass (target-decoy competition): 211894 target PSMs and 129104 decoy PSMs.
Calculating q values.
Final list yields 65854 target PSMs with q<0.01.
Calculating posterior error probabilities (PEPs).
Processing took 245.3 cpu seconds or 21 seconds wall clock time.
Process 'Percolator' finished, exit code: 0
Percolator [Work dir: /storage/yufe/results/msfragger_dia_paper/ccrcc_175/msfraggerdia]
/storage/yufe/tools/FragPipe-18.0/fragpipe/tools/percolator-305/percolator --only-psms --no-terminate --post-processing-tdc --num-threads 56 --results-psms CPTAC_CCRCC_W_JHU_20190112_LUMOS_C3L-00010_T_percolator_target_psms.tsv --decoy-results-psms CPTAC_CCRCC_W_JHU_20190112_LUMOS_C3L-00010_T_percolator_decoy_psms.tsv CPTAC_CCRCC_W_JHU_20190112_LUMOS_C3L-00010_T_edited.pin
Percolator version 3.05.0, Build Date Apr 28 2020 14:23:07
Copyright (c) 2006-9 University of Washington. All rights reserved.
Written by Lukas Käll (lukall@u.washington.edu) in the
Department of Genome Sciences at the University of Washington.
Issued command:
/storage/yufe/tools/FragPipe-18.0/fragpipe/tools/percolator-305/percolator --only-psms --no-terminate --post-processing-tdc --num-threads 56 --results-psms CPTAC_CCRCC_W_JHU_20190112_LUMOS_C3L-00010_T_percolator_target_psms.tsv --decoy-results-psms CPTAC_CCRCC_W_JHU_20190112_LUMOS_C3L-00010_T_percolator_decoy_psms.tsv CPTAC_CCRCC_W_JHU_20190112_LUMOS_C3L-00010_T_edited.pin
Started Thu Aug 11 03:41:26 2022
 on pathproteome-dev02.med.umich.edu
Hyperparameters: selectionFdr=0.01, Cpos=0, Cneg=0, maxNiter=10
Reading tab-delimited input from datafile CPTAC_CCRCC_W_JHU_20190112_LUMOS_C3L-00010_T_edited.pin
Features:
retentiontime rank log10_intensity abs_ppm abs_rt_diff complementary_ions ion_series weighted_average_abs_fragment_ppm weighted_average_fragment_rt_deviation precursor_rt_deviation isotopes log10_kl log10_kl_negative_1 log10_kl_negative_2 hyperscore matched_ion_num peptide_length ntt nmc 15.994900M unweighted_spectral_entropy delta_RT_loess 
Found 216886 PSMs
Concatenated search input detected and --post-processing-tdc flag set. Applying target-decoy competition on Percolator scores.
Train/test set contains 139364 positives and 77522 negatives, size ratio=1.79773 and pi0=1
Selecting Cpos by cross-validation.
Selecting Cneg by cross-validation.
Split 1:	Selected feature 21 as initial direction. Could separate 18556 training set positives with q<0.01 in that direction.
Split 2:	Selected feature 21 as initial direction. Could separate 18815 training set positives with q<0.01 in that direction.
Split 3:	Selected feature 21 as initial direction. Could separate 17717 training set positives with q<0.01 in that direction.
Found 27340 test set positives with q<0.01 in initial direction
Reading in data and feature calculation took 47.02 cpu seconds or 2 seconds wall clock time.
---Training with Cpos selected by cross validation, Cneg selected by cross validation, initial_fdr=0.01, fdr=0.01
Iteration 1:	Estimated 45573 PSMs with q<0.01
Iteration 2:	Estimated 48725 PSMs with q<0.01
Iteration 3:	Estimated 49557 PSMs with q<0.01
Iteration 4:	Estimated 49786 PSMs with q<0.01
Iteration 5:	Estimated 49830 PSMs with q<0.01
Iteration 6:	Estimated 49856 PSMs with q<0.01
Iteration 7:	Estimated 49894 PSMs with q<0.01
Iteration 8:	Estimated 49921 PSMs with q<0.01
Iteration 9:	Estimated 49935 PSMs with q<0.01
Iteration 10:	Estimated 49932 PSMs with q<0.01
Learned normalized SVM weights for the 3 cross-validation splits:
 Split1	 Split2	 Split3	FeatureName
 0.2222	 0.1744	 0.2331	retentiontime
-0.1252	-0.1275	-0.0774	rank
-0.1700	-0.2471	-0.1947	log10_intensity
-0.4208	-0.4334	-0.4509	abs_ppm
 0.6453	 0.4727	 0.4780	abs_rt_diff
-0.2250	-0.2165	-0.2057	complementary_ions
 0.4833	 0.4002	 0.5057	ion_series
-0.5795	-0.4852	-0.5727	weighted_average_abs_fragment_ppm
-0.3503	-0.2916	-0.2912	weighted_average_fragment_rt_deviation
-0.2482	-0.1037	-0.1904	precursor_rt_deviation
 0.5084	 0.4415	 0.3752	isotopes
-0.2712	-0.2522	-0.2602	log10_kl
-0.0094	 0.0091	-0.0110	log10_kl_negative_1
 0.0165	 0.0382	 0.0245	log10_kl_negative_2
 1.9097	 1.5273	 2.1328	hyperscore
-0.7026	-0.3837	-0.9361	matched_ion_num
 0.3189	 0.2944	 0.3092	peptide_length
 0.0000	 0.0000	 0.0000	ntt
-0.0726	-0.0676	-0.0426	nmc
 0.0872	 0.0548	 0.0425	15.994900M
 1.9892	 1.9069	 2.0000	unweighted_spectral_entropy
-1.3153	-1.1845	-1.0869	delta_RT_loess
-2.9938	-2.7576	-2.8593	m0
Found 49792 test set PSMs with q<0.01.
Selected best-scoring PSM per scan+expMass (target-decoy competition): 139364 target PSMs and 77522 decoy PSMs.
Calculating q values.
Final list yields 49794 target PSMs with q<0.01.
Calculating posterior error probabilities (PEPs).
Processing took 179.1 cpu seconds or 14 seconds wall clock time.
Process 'Percolator' finished, exit code: 0
Percolator [Work dir: /storage/yufe/results/msfragger_dia_paper/ccrcc_175/msfraggerdia]
/storage/yufe/tools/FragPipe-18.0/fragpipe/tools/percolator-305/percolator --only-psms --no-terminate --post-processing-tdc --num-threads 56 --results-psms CPTAC_CCRCC_W_JHU_20190112_LUMOS_C3N-01175_NAT_percolator_target_psms.tsv --decoy-results-psms CPTAC_CCRCC_W_JHU_20190112_LUMOS_C3N-01175_NAT_percolator_decoy_psms.tsv CPTAC_CCRCC_W_JHU_20190112_LUMOS_C3N-01175_NAT_edited.pin
Percolator version 3.05.0, Build Date Apr 28 2020 14:23:07
Copyright (c) 2006-9 University of Washington. All rights reserved.
Written by Lukas Käll (lukall@u.washington.edu) in the
Department of Genome Sciences at the University of Washington.
Issued command:
/storage/yufe/tools/FragPipe-18.0/fragpipe/tools/percolator-305/percolator --only-psms --no-terminate --post-processing-tdc --num-threads 56 --results-psms CPTAC_CCRCC_W_JHU_20190112_LUMOS_C3N-01175_NAT_percolator_target_psms.tsv --decoy-results-psms CPTAC_CCRCC_W_JHU_20190112_LUMOS_C3N-01175_NAT_percolator_decoy_psms.tsv CPTAC_CCRCC_W_JHU_20190112_LUMOS_C3N-01175_NAT_edited.pin
Started Thu Aug 11 03:41:43 2022
 on pathproteome-dev02.med.umich.edu
Hyperparameters: selectionFdr=0.01, Cpos=0, Cneg=0, maxNiter=10
Reading tab-delimited input from datafile CPTAC_CCRCC_W_JHU_20190112_LUMOS_C3N-01175_NAT_edited.pin
Features:
retentiontime rank log10_intensity abs_ppm abs_rt_diff complementary_ions ion_series weighted_average_abs_fragment_ppm weighted_average_fragment_rt_deviation precursor_rt_deviation isotopes log10_kl log10_kl_negative_1 log10_kl_negative_2 hyperscore matched_ion_num peptide_length ntt nmc 15.994900M unweighted_spectral_entropy delta_RT_loess 
Found 228296 PSMs
Concatenated search input detected and --post-processing-tdc flag set. Applying target-decoy competition on Percolator scores.
Train/test set contains 146117 positives and 82179 negatives, size ratio=1.77803 and pi0=1
Selecting Cpos by cross-validation.
Selecting Cneg by cross-validation.
Split 1:	Selected feature 21 as initial direction. Could separate 19203 training set positives with q<0.01 in that direction.
Split 2:	Selected feature 21 as initial direction. Could separate 18370 training set positives with q<0.01 in that direction.
Split 3:	Selected feature 21 as initial direction. Could separate 18614 training set positives with q<0.01 in that direction.
Found 28270 test set positives with q<0.01 in initial direction
Reading in data and feature calculation took 40.38 cpu seconds or 3 seconds wall clock time.
---Training with Cpos selected by cross validation, Cneg selected by cross validation, initial_fdr=0.01, fdr=0.01
Iteration 1:	Estimated 48495 PSMs with q<0.01
Iteration 2:	Estimated 51557 PSMs with q<0.01
Iteration 3:	Estimated 52584 PSMs with q<0.01
Iteration 4:	Estimated 52915 PSMs with q<0.01
Iteration 5:	Estimated 52992 PSMs with q<0.01
Iteration 6:	Estimated 53054 PSMs with q<0.01
Iteration 7:	Estimated 53068 PSMs with q<0.01
Iteration 8:	Estimated 53070 PSMs with q<0.01
Iteration 9:	Estimated 53058 PSMs with q<0.01
Iteration 10:	Estimated 53064 PSMs with q<0.01
Learned normalized SVM weights for the 3 cross-validation splits:
 Split1	 Split2	 Split3	FeatureName
 0.2863	 0.3443	 0.3078	retentiontime
-0.1622	-0.1473	-0.1232	rank
 0.1163	-0.0053	 0.1197	log10_intensity
-0.3739	-0.4433	-0.3921	abs_ppm
 0.6558	 0.6572	 0.7163	abs_rt_diff
-0.0821	-0.1635	-0.1416	complementary_ions
 0.4302	 0.4757	 0.4669	ion_series
-0.5367	-0.6274	-0.5877	weighted_average_abs_fragment_ppm
-0.3131	-0.3402	-0.3001	weighted_average_fragment_rt_deviation
-0.2701	-0.3115	-0.2510	precursor_rt_deviation
 0.2063	 0.3045	 0.2738	isotopes
-0.3019	-0.2732	-0.3360	log10_kl
-0.0321	-0.0896	-0.0325	log10_kl_negative_1
 0.0488	 0.0612	 0.0536	log10_kl_negative_2
 2.0015	 2.4442	 2.4447	hyperscore
-1.0131	-1.2299	-1.4008	matched_ion_num
 0.2445	 0.2795	 0.3110	peptide_length
 0.0000	 0.0000	 0.0000	ntt
-0.0391	-0.0723	-0.0670	nmc
 0.1304	 0.1325	 0.1234	15.994900M
 1.8628	 2.1138	 2.0250	unweighted_spectral_entropy
-1.2478	-1.2993	-1.3548	delta_RT_loess
-2.7694	-3.1092	-2.9658	m0
Found 53020 test set PSMs with q<0.01.
Selected best-scoring PSM per scan+expMass (target-decoy competition): 146117 target PSMs and 82179 decoy PSMs.
Calculating q values.
Final list yields 53026 target PSMs with q<0.01.
Calculating posterior error probabilities (PEPs).
Processing took 159.3 cpu seconds or 13 seconds wall clock time.
Process 'Percolator' finished, exit code: 0
Percolator [Work dir: /storage/yufe/results/msfragger_dia_paper/ccrcc_175/msfraggerdia]
/storage/yufe/tools/FragPipe-18.0/fragpipe/tools/percolator-305/percolator --only-psms --no-terminate --post-processing-tdc --num-threads 56 --results-psms CPTAC_CCRCC_W_JHU_20190112_LUMOS_C3L-00096_T_percolator_target_psms.tsv --decoy-results-psms CPTAC_CCRCC_W_JHU_20190112_LUMOS_C3L-00096_T_percolator_decoy_psms.tsv CPTAC_CCRCC_W_JHU_20190112_LUMOS_C3L-00096_T_edited.pin
Percolator version 3.05.0, Build Date Apr 28 2020 14:23:07
Copyright (c) 2006-9 University of Washington. All rights reserved.
Written by Lukas Käll (lukall@u.washington.edu) in the
Department of Genome Sciences at the University of Washington.
Issued command:
/storage/yufe/tools/FragPipe-18.0/fragpipe/tools/percolator-305/percolator --only-psms --no-terminate --post-processing-tdc --num-threads 56 --results-psms CPTAC_CCRCC_W_JHU_20190112_LUMOS_C3L-00096_T_percolator_target_psms.tsv --decoy-results-psms CPTAC_CCRCC_W_JHU_20190112_LUMOS_C3L-00096_T_percolator_decoy_psms.tsv CPTAC_CCRCC_W_JHU_20190112_LUMOS_C3L-00096_T_edited.pin
Started Thu Aug 11 03:42:01 2022
 on pathproteome-dev02.med.umich.edu
Hyperparameters: selectionFdr=0.01, Cpos=0, Cneg=0, maxNiter=10
Reading tab-delimited input from datafile CPTAC_CCRCC_W_JHU_20190112_LUMOS_C3L-00096_T_edited.pin
Features:
retentiontime rank log10_intensity abs_ppm abs_rt_diff complementary_ions ion_series weighted_average_abs_fragment_ppm weighted_average_fragment_rt_deviation precursor_rt_deviation isotopes log10_kl log10_kl_negative_1 log10_kl_negative_2 hyperscore matched_ion_num peptide_length ntt nmc 15.994900M unweighted_spectral_entropy delta_RT_loess 
Found 221450 PSMs
Concatenated search input detected and --post-processing-tdc flag set. Applying target-decoy competition on Percolator scores.
Train/test set contains 145217 positives and 76233 negatives, size ratio=1.90491 and pi0=1
Selecting Cpos by cross-validation.
Selecting Cneg by cross-validation.
Split 1:	Selected feature 21 as initial direction. Could separate 21951 training set positives with q<0.01 in that direction.
Split 2:	Selected feature 21 as initial direction. Could separate 21038 training set positives with q<0.01 in that direction.
Split 3:	Selected feature 21 as initial direction. Could separate 21209 training set positives with q<0.01 in that direction.
Found 31851 test set positives with q<0.01 in initial direction
Reading in data and feature calculation took 39.53 cpu seconds or 2 seconds wall clock time.
---Training with Cpos selected by cross validation, Cneg selected by cross validation, initial_fdr=0.01, fdr=0.01
Iteration 1:	Estimated 52113 PSMs with q<0.01
Iteration 2:	Estimated 56129 PSMs with q<0.01
Iteration 3:	Estimated 57407 PSMs with q<0.01
Iteration 4:	Estimated 57748 PSMs with q<0.01
Iteration 5:	Estimated 57885 PSMs with q<0.01
Iteration 6:	Estimated 57924 PSMs with q<0.01
Iteration 7:	Estimated 57954 PSMs with q<0.01
Iteration 8:	Estimated 58007 PSMs with q<0.01
Iteration 9:	Estimated 57990 PSMs with q<0.01
Iteration 10:	Estimated 57993 PSMs with q<0.01
Learned normalized SVM weights for the 3 cross-validation splits:
 Split1	 Split2	 Split3	FeatureName
 0.1617	 0.0916	 0.1163	retentiontime
-0.0805	-0.0928	-0.0622	rank
-0.1787	-0.3100	-0.2320	log10_intensity
-0.4667	-0.4940	-0.3840	abs_ppm
 0.7609	 0.7855	 0.6642	abs_rt_diff
-0.1156	-0.0679	-0.1285	complementary_ions
 0.5016	 0.5274	 0.4553	ion_series
-0.6487	-0.6253	-0.4825	weighted_average_abs_fragment_ppm
-0.2818	-0.2756	-0.2793	weighted_average_fragment_rt_deviation
-0.2526	-0.3350	-0.2770	precursor_rt_deviation
 0.6011	 0.6603	 0.5692	isotopes
-0.2601	-0.2064	-0.1948	log10_kl
-0.0555	-0.0924	-0.0482	log10_kl_negative_1
 0.0471	 0.0617	 0.0336	log10_kl_negative_2
 2.3276	 2.1738	 2.1247	hyperscore
-1.0912	-0.9968	-1.0720	matched_ion_num
 0.2190	 0.2983	 0.1861	peptide_length
 0.0000	 0.0000	 0.0000	ntt
-0.0232	-0.0659	-0.0303	nmc
 0.1019	 0.1051	 0.1015	15.994900M
 1.5450	 1.5718	 1.3683	unweighted_spectral_entropy
-1.2952	-1.2182	-1.0416	delta_RT_loess
-2.2486	-2.2238	-2.2028	m0
Found 57845 test set PSMs with q<0.01.
Selected best-scoring PSM per scan+expMass (target-decoy competition): 145217 target PSMs and 76233 decoy PSMs.
Calculating q values.
Final list yields 57856 target PSMs with q<0.01.
Calculating posterior error probabilities (PEPs).
Processing took 158.7 cpu seconds or 14 seconds wall clock time.
Process 'Percolator' finished, exit code: 0
Percolator [Work dir: /storage/yufe/results/msfragger_dia_paper/ccrcc_175/msfraggerdia]
/storage/yufe/tools/FragPipe-18.0/fragpipe/tools/percolator-305/percolator --only-psms --no-terminate --post-processing-tdc --num-threads 56 --results-psms CPTAC_CCRCC_W_JHU_20190112_LUMOS_C3L-01607_NAT_percolator_target_psms.tsv --decoy-results-psms CPTAC_CCRCC_W_JHU_20190112_LUMOS_C3L-01607_NAT_percolator_decoy_psms.tsv CPTAC_CCRCC_W_JHU_20190112_LUMOS_C3L-01607_NAT_edited.pin
Percolator version 3.05.0, Build Date Apr 28 2020 14:23:07
Copyright (c) 2006-9 University of Washington. All rights reserved.
Written by Lukas Käll (lukall@u.washington.edu) in the
Department of Genome Sciences at the University of Washington.
Issued command:
/storage/yufe/tools/FragPipe-18.0/fragpipe/tools/percolator-305/percolator --only-psms --no-terminate --post-processing-tdc --num-threads 56 --results-psms CPTAC_CCRCC_W_JHU_20190112_LUMOS_C3L-01607_NAT_percolator_target_psms.tsv --decoy-results-psms CPTAC_CCRCC_W_JHU_20190112_LUMOS_C3L-01607_NAT_percolator_decoy_psms.tsv CPTAC_CCRCC_W_JHU_20190112_LUMOS_C3L-01607_NAT_edited.pin
Started Thu Aug 11 03:42:19 2022
 on pathproteome-dev02.med.umich.edu
Hyperparameters: selectionFdr=0.01, Cpos=0, Cneg=0, maxNiter=10
Reading tab-delimited input from datafile CPTAC_CCRCC_W_JHU_20190112_LUMOS_C3L-01607_NAT_edited.pin
Features:
retentiontime rank log10_intensity abs_ppm abs_rt_diff complementary_ions ion_series weighted_average_abs_fragment_ppm weighted_average_fragment_rt_deviation precursor_rt_deviation isotopes log10_kl log10_kl_negative_1 log10_kl_negative_2 hyperscore matched_ion_num peptide_length ntt nmc 15.994900M unweighted_spectral_entropy delta_RT_loess 
Found 323580 PSMs
Concatenated search input detected and --post-processing-tdc flag set. Applying target-decoy competition on Percolator scores.
Train/test set contains 202174 positives and 121406 negatives, size ratio=1.66527 and pi0=1
Selecting Cpos by cross-validation.
Selecting Cneg by cross-validation.
Split 1:	Selected feature 15 as initial direction. Could separate 19614 training set positives with q<0.01 in that direction.
Split 2:	Selected feature 15 as initial direction. Could separate 19254 training set positives with q<0.01 in that direction.
Split 3:	Selected feature 15 as initial direction. Could separate 19425 training set positives with q<0.01 in that direction.
Found 29149 test set positives with q<0.01 in initial direction
Reading in data and feature calculation took 40.65 cpu seconds or 3 seconds wall clock time.
---Training with Cpos selected by cross validation, Cneg selected by cross validation, initial_fdr=0.01, fdr=0.01
Iteration 1:	Estimated 57980 PSMs with q<0.01
Iteration 2:	Estimated 64736 PSMs with q<0.01
Iteration 3:	Estimated 65672 PSMs with q<0.01
Iteration 4:	Estimated 65968 PSMs with q<0.01
Iteration 5:	Estimated 66043 PSMs with q<0.01
Iteration 6:	Estimated 66021 PSMs with q<0.01
Iteration 7:	Estimated 66041 PSMs with q<0.01
Iteration 8:	Estimated 66061 PSMs with q<0.01
Iteration 9:	Estimated 66072 PSMs with q<0.01
Iteration 10:	Estimated 66062 PSMs with q<0.01
Learned normalized SVM weights for the 3 cross-validation splits:
 Split1	 Split2	 Split3	FeatureName
 0.0859	 0.1088	 0.1023	retentiontime
 0.0216	-0.0047	 0.0060	rank
-0.6917	-0.9059	-0.6747	log10_intensity
-0.8533	-0.8954	-0.8211	abs_ppm
 0.3722	 0.2294	 0.2766	abs_rt_diff
-0.2771	-0.2735	-0.2768	complementary_ions
 0.2950	 0.3573	 0.2798	ion_series
-0.9243	-0.8506	-0.8743	weighted_average_abs_fragment_ppm
-0.2571	-0.2566	-0.2379	weighted_average_fragment_rt_deviation
-0.1436	-0.1296	-0.0778	precursor_rt_deviation
 0.6269	 0.6351	 0.6015	isotopes
-0.1286	-0.1672	-0.0964	log10_kl
-0.0189	-0.0043	-0.0284	log10_kl_negative_1
 0.0208	 0.0057	 0.0196	log10_kl_negative_2
 1.0014	 0.5845	 0.9494	hyperscore
 0.2787	 0.6238	 0.2071	matched_ion_num
 0.3626	 0.3704	 0.3849	peptide_length
 0.0000	 0.0000	 0.0000	ntt
 0.0427	-0.0026	-0.0085	nmc
 0.2532	 0.2548	 0.2519	15.994900M
 1.5214	 1.5119	 1.5584	unweighted_spectral_entropy
-1.1923	-0.9698	-1.1083	delta_RT_loess
-3.0391	-2.8448	-2.9739	m0
Found 65773 test set PSMs with q<0.01.
Selected best-scoring PSM per scan+expMass (target-decoy competition): 202174 target PSMs and 121406 decoy PSMs.
Calculating q values.
Final list yields 65774 target PSMs with q<0.01.
Calculating posterior error probabilities (PEPs).
Processing took 213 cpu seconds or 20 seconds wall clock time.
Process 'Percolator' finished, exit code: 0
Percolator [Work dir: /storage/yufe/results/msfragger_dia_paper/ccrcc_175/msfraggerdia]
/storage/yufe/tools/FragPipe-18.0/fragpipe/tools/percolator-305/percolator --only-psms --no-terminate --post-processing-tdc --num-threads 56 --results-psms CPTAC_CCRCC_W_JHU_20190112_LUMOS_C3N-00495_NAT_percolator_target_psms.tsv --decoy-results-psms CPTAC_CCRCC_W_JHU_20190112_LUMOS_C3N-00495_NAT_percolator_decoy_psms.tsv CPTAC_CCRCC_W_JHU_20190112_LUMOS_C3N-00495_NAT_edited.pin
Percolator version 3.05.0, Build Date Apr 28 2020 14:23:07
Copyright (c) 2006-9 University of Washington. All rights reserved.
Written by Lukas Käll (lukall@u.washington.edu) in the
Department of Genome Sciences at the University of Washington.
Issued command:
/storage/yufe/tools/FragPipe-18.0/fragpipe/tools/percolator-305/percolator --only-psms --no-terminate --post-processing-tdc --num-threads 56 --results-psms CPTAC_CCRCC_W_JHU_20190112_LUMOS_C3N-00495_NAT_percolator_target_psms.tsv --decoy-results-psms CPTAC_CCRCC_W_JHU_20190112_LUMOS_C3N-00495_NAT_percolator_decoy_psms.tsv CPTAC_CCRCC_W_JHU_20190112_LUMOS_C3N-00495_NAT_edited.pin
Started Thu Aug 11 03:42:44 2022
 on pathproteome-dev02.med.umich.edu
Hyperparameters: selectionFdr=0.01, Cpos=0, Cneg=0, maxNiter=10
Reading tab-delimited input from datafile CPTAC_CCRCC_W_JHU_20190112_LUMOS_C3N-00495_NAT_edited.pin
Features:
retentiontime rank log10_intensity abs_ppm abs_rt_diff complementary_ions ion_series weighted_average_abs_fragment_ppm weighted_average_fragment_rt_deviation precursor_rt_deviation isotopes log10_kl log10_kl_negative_1 log10_kl_negative_2 hyperscore matched_ion_num peptide_length ntt nmc 15.994900M unweighted_spectral_entropy delta_RT_loess 
Found 234014 PSMs
Concatenated search input detected and --post-processing-tdc flag set. Applying target-decoy competition on Percolator scores.
Train/test set contains 147286 positives and 86728 negatives, size ratio=1.69825 and pi0=1
Selecting Cpos by cross-validation.
Selecting Cneg by cross-validation.
Split 1:	Selected feature 21 as initial direction. Could separate 18114 training set positives with q<0.01 in that direction.
Split 2:	Selected feature 21 as initial direction. Could separate 18611 training set positives with q<0.01 in that direction.
Split 3:	Selected feature 21 as initial direction. Could separate 19091 training set positives with q<0.01 in that direction.
Found 27820 test set positives with q<0.01 in initial direction
Reading in data and feature calculation took 42.86 cpu seconds or 3 seconds wall clock time.
---Training with Cpos selected by cross validation, Cneg selected by cross validation, initial_fdr=0.01, fdr=0.01
Iteration 1:	Estimated 46146 PSMs with q<0.01
Iteration 2:	Estimated 49079 PSMs with q<0.01
Iteration 3:	Estimated 49894 PSMs with q<0.01
Iteration 4:	Estimated 50096 PSMs with q<0.01
Iteration 5:	Estimated 50147 PSMs with q<0.01
Iteration 6:	Estimated 50153 PSMs with q<0.01
Iteration 7:	Estimated 50158 PSMs with q<0.01
Iteration 8:	Estimated 50187 PSMs with q<0.01
Iteration 9:	Estimated 50190 PSMs with q<0.01
Iteration 10:	Estimated 50217 PSMs with q<0.01
Learned normalized SVM weights for the 3 cross-validation splits:
 Split1	 Split2	 Split3	FeatureName
 0.3643	 0.3595	 0.3497	retentiontime
-0.0905	-0.1411	-0.1245	rank
-0.0174	-0.0681	 0.1641	log10_intensity
-0.3163	-0.3045	-0.3061	abs_ppm
 0.5394	 0.5413	 0.8720	abs_rt_diff
-0.1183	-0.1473	-0.1277	complementary_ions
 0.4410	 0.4586	 0.3970	ion_series
-0.4742	-0.4549	-0.4367	weighted_average_abs_fragment_ppm
-0.3399	-0.3833	-0.2737	weighted_average_fragment_rt_deviation
-0.2189	-0.2986	-0.2577	precursor_rt_deviation
 0.2761	 0.3792	 0.4044	isotopes
-0.3189	-0.1722	-0.2958	log10_kl
-0.0561	-0.0726	-0.0799	log10_kl_negative_1
 0.0331	 0.0398	 0.0557	log10_kl_negative_2
 1.8925	 1.8652	 2.1429	hyperscore
-0.8586	-0.9095	-1.1367	matched_ion_num
 0.2042	 0.2473	 0.2030	peptide_length
 0.0000	 0.0000	 0.0000	ntt
-0.0100	 0.0092	 0.0013	nmc
 0.1031	 0.1121	 0.1001	15.994900M
 1.7682	 1.9109	 1.9662	unweighted_spectral_entropy
-1.3032	-1.3160	-1.4452	delta_RT_loess
-2.9103	-3.0543	-3.4608	m0
Found 50067 test set PSMs with q<0.01.
Selected best-scoring PSM per scan+expMass (target-decoy competition): 147286 target PSMs and 86728 decoy PSMs.
Calculating q values.
Final list yields 50080 target PSMs with q<0.01.
Calculating posterior error probabilities (PEPs).
Processing took 166.3 cpu seconds or 14 seconds wall clock time.
Process 'Percolator' finished, exit code: 0
Percolator [Work dir: /storage/yufe/results/msfragger_dia_paper/ccrcc_175/msfraggerdia]
/storage/yufe/tools/FragPipe-18.0/fragpipe/tools/percolator-305/percolator --only-psms --no-terminate --post-processing-tdc --num-threads 56 --results-psms CPTAC_CCRCC_W_JHU_20190112_LUMOS_C3N-00244_T_percolator_target_psms.tsv --decoy-results-psms CPTAC_CCRCC_W_JHU_20190112_LUMOS_C3N-00244_T_percolator_decoy_psms.tsv CPTAC_CCRCC_W_JHU_20190112_LUMOS_C3N-00244_T_edited.pin
Percolator version 3.05.0, Build Date Apr 28 2020 14:23:07
Copyright (c) 2006-9 University of Washington. All rights reserved.
Written by Lukas Käll (lukall@u.washington.edu) in the
Department of Genome Sciences at the University of Washington.
Issued command:
/storage/yufe/tools/FragPipe-18.0/fragpipe/tools/percolator-305/percolator --only-psms --no-terminate --post-processing-tdc --num-threads 56 --results-psms CPTAC_CCRCC_W_JHU_20190112_LUMOS_C3N-00244_T_percolator_target_psms.tsv --decoy-results-psms CPTAC_CCRCC_W_JHU_20190112_LUMOS_C3N-00244_T_percolator_decoy_psms.tsv CPTAC_CCRCC_W_JHU_20190112_LUMOS_C3N-00244_T_edited.pin
Started Thu Aug 11 03:43:02 2022
 on pathproteome-dev02.med.umich.edu
Hyperparameters: selectionFdr=0.01, Cpos=0, Cneg=0, maxNiter=10
Reading tab-delimited input from datafile CPTAC_CCRCC_W_JHU_20190112_LUMOS_C3N-00244_T_edited.pin
Features:
retentiontime rank log10_intensity abs_ppm abs_rt_diff complementary_ions ion_series weighted_average_abs_fragment_ppm weighted_average_fragment_rt_deviation precursor_rt_deviation isotopes log10_kl log10_kl_negative_1 log10_kl_negative_2 hyperscore matched_ion_num peptide_length ntt nmc 15.994900M unweighted_spectral_entropy delta_RT_loess 
Found 212944 PSMs
Concatenated search input detected and --post-processing-tdc flag set. Applying target-decoy competition on Percolator scores.
Train/test set contains 135151 positives and 77793 negatives, size ratio=1.73732 and pi0=1
Selecting Cpos by cross-validation.
Selecting Cneg by cross-validation.
Split 1:	Selected feature 15 as initial direction. Could separate 13116 training set positives with q<0.01 in that direction.
Split 2:	Selected feature 15 as initial direction. Could separate 12237 training set positives with q<0.01 in that direction.
Split 3:	Selected feature 15 as initial direction. Could separate 12719 training set positives with q<0.01 in that direction.
Found 19190 test set positives with q<0.01 in initial direction
Reading in data and feature calculation took 36.05 cpu seconds or 3 seconds wall clock time.
---Training with Cpos selected by cross validation, Cneg selected by cross validation, initial_fdr=0.01, fdr=0.01
Iteration 1:	Estimated 41610 PSMs with q<0.01
Iteration 2:	Estimated 46433 PSMs with q<0.01
Iteration 3:	Estimated 47156 PSMs with q<0.01
Iteration 4:	Estimated 47361 PSMs with q<0.01
Iteration 5:	Estimated 47412 PSMs with q<0.01
Iteration 6:	Estimated 47433 PSMs with q<0.01
Iteration 7:	Estimated 47433 PSMs with q<0.01
Iteration 8:	Estimated 47438 PSMs with q<0.01
Iteration 9:	Estimated 47439 PSMs with q<0.01
Iteration 10:	Estimated 47451 PSMs with q<0.01
Learned normalized SVM weights for the 3 cross-validation splits:
 Split1	 Split2	 Split3	FeatureName
 0.0410	-0.0093	 0.0225	retentiontime
-0.0949	-0.1005	-0.1135	rank
-0.0054	-0.1867	 0.0936	log10_intensity
-0.3319	-0.4025	-0.3884	abs_ppm
 0.8104	 0.8480	 0.8634	abs_rt_diff
-0.1010	-0.1172	-0.1600	complementary_ions
 0.5524	 0.6619	 0.6600	ion_series
-0.5831	-0.6280	-0.6272	weighted_average_abs_fragment_ppm
-0.3454	-0.3705	-0.3453	weighted_average_fragment_rt_deviation
-0.2852	-0.3388	-0.2615	precursor_rt_deviation
 0.5182	 0.5836	 0.4321	isotopes
-0.3206	-0.3204	-0.2716	log10_kl
-0.0257	-0.0532	-0.0363	log10_kl_negative_1
 0.0372	 0.0936	 0.0494	log10_kl_negative_2
 1.5270	 1.4190	 1.4426	hyperscore
-0.3790	-0.2987	-0.3120	matched_ion_num
 0.2848	 0.3053	 0.2758	peptide_length
 0.0000	 0.0000	 0.0000	ntt
-0.0295	-0.0391	 0.0192	nmc
 0.1352	 0.1842	 0.1230	15.994900M
 1.5323	 1.6032	 1.5873	unweighted_spectral_entropy
-1.4926	-1.6048	-1.5467	delta_RT_loess
-2.8307	-3.1248	-2.9962	m0
Found 47358 test set PSMs with q<0.01.
Selected best-scoring PSM per scan+expMass (target-decoy competition): 135151 target PSMs and 77793 decoy PSMs.
Calculating q values.
Final list yields 47359 target PSMs with q<0.01.
Calculating posterior error probabilities (PEPs).
Processing took 148 cpu seconds or 13 seconds wall clock time.
Process 'Percolator' finished, exit code: 0
Percolator [Work dir: /storage/yufe/results/msfragger_dia_paper/ccrcc_175/msfraggerdia]
/storage/yufe/tools/FragPipe-18.0/fragpipe/tools/percolator-305/percolator --only-psms --no-terminate --post-processing-tdc --num-threads 56 --results-psms CPTAC_CCRCC_W_JHU_20190112_LUMOS_C3L-00902_NAT_percolator_target_psms.tsv --decoy-results-psms CPTAC_CCRCC_W_JHU_20190112_LUMOS_C3L-00902_NAT_percolator_decoy_psms.tsv CPTAC_CCRCC_W_JHU_20190112_LUMOS_C3L-00902_NAT_edited.pin
Percolator version 3.05.0, Build Date Apr 28 2020 14:23:07
Copyright (c) 2006-9 University of Washington. All rights reserved.
Written by Lukas Käll (lukall@u.washington.edu) in the
Department of Genome Sciences at the University of Washington.
Issued command:
/storage/yufe/tools/FragPipe-18.0/fragpipe/tools/percolator-305/percolator --only-psms --no-terminate --post-processing-tdc --num-threads 56 --results-psms CPTAC_CCRCC_W_JHU_20190112_LUMOS_C3L-00902_NAT_percolator_target_psms.tsv --decoy-results-psms CPTAC_CCRCC_W_JHU_20190112_LUMOS_C3L-00902_NAT_percolator_decoy_psms.tsv CPTAC_CCRCC_W_JHU_20190112_LUMOS_C3L-00902_NAT_edited.pin
Started Thu Aug 11 03:43:19 2022
 on pathproteome-dev02.med.umich.edu
Hyperparameters: selectionFdr=0.01, Cpos=0, Cneg=0, maxNiter=10
Reading tab-delimited input from datafile CPTAC_CCRCC_W_JHU_20190112_LUMOS_C3L-00902_NAT_edited.pin
Features:
retentiontime rank log10_intensity abs_ppm abs_rt_diff complementary_ions ion_series weighted_average_abs_fragment_ppm weighted_average_fragment_rt_deviation precursor_rt_deviation isotopes log10_kl log10_kl_negative_1 log10_kl_negative_2 hyperscore matched_ion_num peptide_length ntt nmc 15.994900M unweighted_spectral_entropy delta_RT_loess 
Found 243157 PSMs
Concatenated search input detected and --post-processing-tdc flag set. Applying target-decoy competition on Percolator scores.
Train/test set contains 155406 positives and 87751 negatives, size ratio=1.77099 and pi0=1
Selecting Cpos by cross-validation.
Selecting Cneg by cross-validation.
Split 1:	Selected feature 21 as initial direction. Could separate 19918 training set positives with q<0.01 in that direction.
Split 2:	Selected feature 21 as initial direction. Could separate 20013 training set positives with q<0.01 in that direction.
Split 3:	Selected feature 21 as initial direction. Could separate 20062 training set positives with q<0.01 in that direction.
Found 29846 test set positives with q<0.01 in initial direction
Reading in data and feature calculation took 38.95 cpu seconds or 3 seconds wall clock time.
---Training with Cpos selected by cross validation, Cneg selected by cross validation, initial_fdr=0.01, fdr=0.01
Iteration 1:	Estimated 50457 PSMs with q<0.01
Iteration 2:	Estimated 54886 PSMs with q<0.01
Iteration 3:	Estimated 56487 PSMs with q<0.01
Iteration 4:	Estimated 57003 PSMs with q<0.01
Iteration 5:	Estimated 57152 PSMs with q<0.01
Iteration 6:	Estimated 57179 PSMs with q<0.01
Iteration 7:	Estimated 57233 PSMs with q<0.01
Iteration 8:	Estimated 57237 PSMs with q<0.01
Iteration 9:	Estimated 57267 PSMs with q<0.01
Iteration 10:	Estimated 57280 PSMs with q<0.01
Learned normalized SVM weights for the 3 cross-validation splits:
 Split1	 Split2	 Split3	FeatureName
-0.0081	-0.0109	-0.0122	retentiontime
-0.0245	-0.0792	-0.0315	rank
 0.0953	 0.0433	 0.0420	log10_intensity
-0.3980	-0.4484	-0.3964	abs_ppm
 0.8028	 0.7546	 0.8008	abs_rt_diff
-0.1668	-0.1315	-0.0873	complementary_ions
 0.4419	 0.4805	 0.4848	ion_series
-0.5118	-0.5263	-0.5735	weighted_average_abs_fragment_ppm
-0.3207	-0.3719	-0.4429	weighted_average_fragment_rt_deviation
-0.2211	-0.1915	-0.2118	precursor_rt_deviation
 0.3704	 0.4040	 0.4489	isotopes
-0.2297	-0.2467	-0.3031	log10_kl
 0.0260	 0.0482	 0.0265	log10_kl_negative_1
 0.0120	 0.0069	 0.0252	log10_kl_negative_2
 1.5257	 1.4006	 1.4949	hyperscore
-0.4359	-0.3888	-0.4028	matched_ion_num
 0.2688	 0.3508	 0.3744	peptide_length
 0.0000	 0.0000	 0.0000	ntt
-0.0402	-0.0641	-0.0882	nmc
 0.1029	 0.1014	 0.1335	15.994900M
 1.7434	 1.6982	 1.8037	unweighted_spectral_entropy
-1.6042	-1.4631	-1.6743	delta_RT_loess
-2.8176	-2.7486	-3.0327	m0
Found 57048 test set PSMs with q<0.01.
Selected best-scoring PSM per scan+expMass (target-decoy competition): 155406 target PSMs and 87751 decoy PSMs.
Calculating q values.
Final list yields 57050 target PSMs with q<0.01.
Calculating posterior error probabilities (PEPs).
Processing took 173.8 cpu seconds or 14 seconds wall clock time.
Process 'Percolator' finished, exit code: 0
Percolator [Work dir: /storage/yufe/results/msfragger_dia_paper/ccrcc_175/msfraggerdia]
/storage/yufe/tools/FragPipe-18.0/fragpipe/tools/percolator-305/percolator --only-psms --no-terminate --post-processing-tdc --num-threads 56 --results-psms CPTAC_CCRCC_W_JHU_20190112_LUMOS_C3L-00004_T_percolator_target_psms.tsv --decoy-results-psms CPTAC_CCRCC_W_JHU_20190112_LUMOS_C3L-00004_T_percolator_decoy_psms.tsv CPTAC_CCRCC_W_JHU_20190112_LUMOS_C3L-00004_T_edited.pin
Percolator version 3.05.0, Build Date Apr 28 2020 14:23:07
Copyright (c) 2006-9 University of Washington. All rights reserved.
Written by Lukas Käll (lukall@u.washington.edu) in the
Department of Genome Sciences at the University of Washington.
Issued command:
/storage/yufe/tools/FragPipe-18.0/fragpipe/tools/percolator-305/percolator --only-psms --no-terminate --post-processing-tdc --num-threads 56 --results-psms CPTAC_CCRCC_W_JHU_20190112_LUMOS_C3L-00004_T_percolator_target_psms.tsv --decoy-results-psms CPTAC_CCRCC_W_JHU_20190112_LUMOS_C3L-00004_T_percolator_decoy_psms.tsv CPTAC_CCRCC_W_JHU_20190112_LUMOS_C3L-00004_T_edited.pin
Started Thu Aug 11 03:43:38 2022
 on pathproteome-dev02.med.umich.edu
Hyperparameters: selectionFdr=0.01, Cpos=0, Cneg=0, maxNiter=10
Reading tab-delimited input from datafile CPTAC_CCRCC_W_JHU_20190112_LUMOS_C3L-00004_T_edited.pin
Features:
retentiontime rank log10_intensity abs_ppm abs_rt_diff complementary_ions ion_series weighted_average_abs_fragment_ppm weighted_average_fragment_rt_deviation precursor_rt_deviation isotopes log10_kl log10_kl_negative_1 log10_kl_negative_2 hyperscore matched_ion_num peptide_length ntt nmc 15.994900M unweighted_spectral_entropy delta_RT_loess 
Found 230139 PSMs
Concatenated search input detected and --post-processing-tdc flag set. Applying target-decoy competition on Percolator scores.
Train/test set contains 150194 positives and 79945 negatives, size ratio=1.87872 and pi0=1
Selecting Cpos by cross-validation.
Selecting Cneg by cross-validation.
Split 1:	Selected feature 21 as initial direction. Could separate 20854 training set positives with q<0.01 in that direction.
Split 2:	Selected feature 21 as initial direction. Could separate 21530 training set positives with q<0.01 in that direction.
Split 3:	Selected feature 21 as initial direction. Could separate 22155 training set positives with q<0.01 in that direction.
Found 32350 test set positives with q<0.01 in initial direction
Reading in data and feature calculation took 37.31 cpu seconds or 2 seconds wall clock time.
---Training with Cpos selected by cross validation, Cneg selected by cross validation, initial_fdr=0.01, fdr=0.01
Iteration 1:	Estimated 54164 PSMs with q<0.01
Iteration 2:	Estimated 57950 PSMs with q<0.01
Iteration 3:	Estimated 58891 PSMs with q<0.01
Iteration 4:	Estimated 59249 PSMs with q<0.01
Iteration 5:	Estimated 59450 PSMs with q<0.01
Iteration 6:	Estimated 59496 PSMs with q<0.01
Iteration 7:	Estimated 59519 PSMs with q<0.01
Iteration 8:	Estimated 59527 PSMs with q<0.01
Iteration 9:	Estimated 59528 PSMs with q<0.01
Iteration 10:	Estimated 59550 PSMs with q<0.01
Learned normalized SVM weights for the 3 cross-validation splits:
 Split1	 Split2	 Split3	FeatureName
 0.1007	 0.0624	 0.0655	retentiontime
-0.0098	-0.0197	-0.0677	rank
-0.0961	-0.0537	-0.1471	log10_intensity
-0.2658	-0.2703	-0.2722	abs_ppm
 0.5960	 0.6707	 0.6543	abs_rt_diff
-0.1443	-0.1330	-0.1790	complementary_ions
 0.4145	 0.4691	 0.4920	ion_series
-0.4052	-0.3933	-0.4821	weighted_average_abs_fragment_ppm
-0.2721	-0.2960	-0.3376	weighted_average_fragment_rt_deviation
-0.2868	-0.2672	-0.3438	precursor_rt_deviation
 0.4398	 0.5062	 0.5479	isotopes
-0.1951	-0.2033	-0.1524	log10_kl
-0.0195	-0.0137	-0.0496	log10_kl_negative_1
 0.0220	 0.0262	 0.0267	log10_kl_negative_2
 1.3336	 1.5144	 1.7309	hyperscore
-0.3384	-0.4300	-0.6465	matched_ion_num
 0.1926	 0.1959	 0.2498	peptide_length
 0.0000	 0.0000	 0.0000	ntt
 0.0007	 0.0056	-0.0160	nmc
 0.1178	 0.1196	 0.1032	15.994900M
 1.4550	 1.4737	 1.5741	unweighted_spectral_entropy
-1.3678	-1.1799	-1.3450	delta_RT_loess
-2.4692	-2.3547	-2.5845	m0
Found 59482 test set PSMs with q<0.01.
Selected best-scoring PSM per scan+expMass (target-decoy competition): 150194 target PSMs and 79945 decoy PSMs.
Calculating q values.
Final list yields 59493 target PSMs with q<0.01.
Calculating posterior error probabilities (PEPs).
Processing took 165.3 cpu seconds or 15 seconds wall clock time.
Process 'Percolator' finished, exit code: 0
Percolator [Work dir: /storage/yufe/results/msfragger_dia_paper/ccrcc_175/msfraggerdia]
/storage/yufe/tools/FragPipe-18.0/fragpipe/tools/percolator-305/percolator --only-psms --no-terminate --post-processing-tdc --num-threads 56 --results-psms CPTAC_CCRCC_W_JHU_20190112_LUMOS_C3L-00369_NAT_percolator_target_psms.tsv --decoy-results-psms CPTAC_CCRCC_W_JHU_20190112_LUMOS_C3L-00369_NAT_percolator_decoy_psms.tsv CPTAC_CCRCC_W_JHU_20190112_LUMOS_C3L-00369_NAT_edited.pin
Percolator version 3.05.0, Build Date Apr 28 2020 14:23:07
Copyright (c) 2006-9 University of Washington. All rights reserved.
Written by Lukas Käll (lukall@u.washington.edu) in the
Department of Genome Sciences at the University of Washington.
Issued command:
/storage/yufe/tools/FragPipe-18.0/fragpipe/tools/percolator-305/percolator --only-psms --no-terminate --post-processing-tdc --num-threads 56 --results-psms CPTAC_CCRCC_W_JHU_20190112_LUMOS_C3L-00369_NAT_percolator_target_psms.tsv --decoy-results-psms CPTAC_CCRCC_W_JHU_20190112_LUMOS_C3L-00369_NAT_percolator_decoy_psms.tsv CPTAC_CCRCC_W_JHU_20190112_LUMOS_C3L-00369_NAT_edited.pin
Started Thu Aug 11 03:43:56 2022
 on pathproteome-dev02.med.umich.edu
Hyperparameters: selectionFdr=0.01, Cpos=0, Cneg=0, maxNiter=10
Reading tab-delimited input from datafile CPTAC_CCRCC_W_JHU_20190112_LUMOS_C3L-00369_NAT_edited.pin
Features:
retentiontime rank log10_intensity abs_ppm abs_rt_diff complementary_ions ion_series weighted_average_abs_fragment_ppm weighted_average_fragment_rt_deviation precursor_rt_deviation isotopes log10_kl log10_kl_negative_1 log10_kl_negative_2 hyperscore matched_ion_num peptide_length ntt nmc 15.994900M unweighted_spectral_entropy delta_RT_loess 
Found 221412 PSMs
Concatenated search input detected and --post-processing-tdc flag set. Applying target-decoy competition on Percolator scores.
Train/test set contains 144323 positives and 77089 negatives, size ratio=1.87216 and pi0=1
Selecting Cpos by cross-validation.
Selecting Cneg by cross-validation.
Split 1:	Selected feature 21 as initial direction. Could separate 20567 training set positives with q<0.01 in that direction.
Split 2:	Selected feature 21 as initial direction. Could separate 20619 training set positives with q<0.01 in that direction.
Split 3:	Selected feature 21 as initial direction. Could separate 20754 training set positives with q<0.01 in that direction.
Found 30635 test set positives with q<0.01 in initial direction
Reading in data and feature calculation took 43.98 cpu seconds or 3 seconds wall clock time.
---Training with Cpos selected by cross validation, Cneg selected by cross validation, initial_fdr=0.01, fdr=0.01
Iteration 1:	Estimated 50859 PSMs with q<0.01
Iteration 2:	Estimated 54833 PSMs with q<0.01
Iteration 3:	Estimated 56199 PSMs with q<0.01
Iteration 4:	Estimated 56478 PSMs with q<0.01
Iteration 5:	Estimated 56583 PSMs with q<0.01
Iteration 6:	Estimated 56631 PSMs with q<0.01
Iteration 7:	Estimated 56666 PSMs with q<0.01
Iteration 8:	Estimated 56701 PSMs with q<0.01
Iteration 9:	Estimated 56719 PSMs with q<0.01
Iteration 10:	Estimated 56753 PSMs with q<0.01
Learned normalized SVM weights for the 3 cross-validation splits:
 Split1	 Split2	 Split3	FeatureName
 0.0807	 0.0625	 0.1105	retentiontime
-0.0336	-0.0768	-0.0951	rank
-0.6520	-0.2674	-0.5987	log10_intensity
-0.4391	-0.4006	-0.4216	abs_ppm
 0.4085	 0.5506	 0.2635	abs_rt_diff
-0.0890	-0.2130	-0.1588	complementary_ions
 0.5124	 0.4794	 0.5059	ion_series
-0.5600	-0.5385	-0.5431	weighted_average_abs_fragment_ppm
-0.3709	-0.3013	-0.3233	weighted_average_fragment_rt_deviation
-0.2212	-0.2143	-0.1948	precursor_rt_deviation
 0.6216	 0.5110	 0.4499	isotopes
-0.3964	-0.3127	-0.3784	log10_kl
-0.0056	-0.0012	-0.0448	log10_kl_negative_1
 0.0280	 0.0459	 0.0408	log10_kl_negative_2
 1.8673	 1.4326	 1.7882	hyperscore
-0.6214	-0.2286	-0.5499	matched_ion_num
 0.1962	 0.1180	 0.1378	peptide_length
 0.0000	 0.0000	 0.0000	ntt
 0.0065	-0.0254	 0.0106	nmc
 0.1282	 0.1318	 0.0915	15.994900M
 1.4248	 1.3753	 1.4321	unweighted_spectral_entropy
-1.5527	-1.3993	-1.4040	delta_RT_loess
-2.4180	-2.2276	-2.3093	m0
Found 56565 test set PSMs with q<0.01.
Selected best-scoring PSM per scan+expMass (target-decoy competition): 144323 target PSMs and 77089 decoy PSMs.
Calculating q values.
Final list yields 56588 target PSMs with q<0.01.
Calculating posterior error probabilities (PEPs).
Processing took 159.8 cpu seconds or 13 seconds wall clock time.
Process 'Percolator' finished, exit code: 0
Percolator [Work dir: /storage/yufe/results/msfragger_dia_paper/ccrcc_175/msfraggerdia]
/storage/yufe/tools/FragPipe-18.0/fragpipe/tools/percolator-305/percolator --only-psms --no-terminate --post-processing-tdc --num-threads 56 --results-psms CPTAC_CCRCC_W_JHU_20190112_LUMOS_C3L-00813_T_percolator_target_psms.tsv --decoy-results-psms CPTAC_CCRCC_W_JHU_20190112_LUMOS_C3L-00813_T_percolator_decoy_psms.tsv CPTAC_CCRCC_W_JHU_20190112_LUMOS_C3L-00813_T_edited.pin
Percolator version 3.05.0, Build Date Apr 28 2020 14:23:07
Copyright (c) 2006-9 University of Washington. All rights reserved.
Written by Lukas Käll (lukall@u.washington.edu) in the
Department of Genome Sciences at the University of Washington.
Issued command:
/storage/yufe/tools/FragPipe-18.0/fragpipe/tools/percolator-305/percolator --only-psms --no-terminate --post-processing-tdc --num-threads 56 --results-psms CPTAC_CCRCC_W_JHU_20190112_LUMOS_C3L-00813_T_percolator_target_psms.tsv --decoy-results-psms CPTAC_CCRCC_W_JHU_20190112_LUMOS_C3L-00813_T_percolator_decoy_psms.tsv CPTAC_CCRCC_W_JHU_20190112_LUMOS_C3L-00813_T_edited.pin
Started Thu Aug 11 03:44:14 2022
 on pathproteome-dev02.med.umich.edu
Hyperparameters: selectionFdr=0.01, Cpos=0, Cneg=0, maxNiter=10
Reading tab-delimited input from datafile CPTAC_CCRCC_W_JHU_20190112_LUMOS_C3L-00813_T_edited.pin
Features:
retentiontime rank log10_intensity abs_ppm abs_rt_diff complementary_ions ion_series weighted_average_abs_fragment_ppm weighted_average_fragment_rt_deviation precursor_rt_deviation isotopes log10_kl log10_kl_negative_1 log10_kl_negative_2 hyperscore matched_ion_num peptide_length ntt nmc 15.994900M unweighted_spectral_entropy delta_RT_loess 
Found 237477 PSMs
Concatenated search input detected and --post-processing-tdc flag set. Applying target-decoy competition on Percolator scores.
Train/test set contains 151560 positives and 85917 negatives, size ratio=1.76403 and pi0=1
Selecting Cpos by cross-validation.
Selecting Cneg by cross-validation.
Split 1:	Selected feature 21 as initial direction. Could separate 17544 training set positives with q<0.01 in that direction.
Split 2:	Selected feature 21 as initial direction. Could separate 16815 training set positives with q<0.01 in that direction.
Split 3:	Selected feature 21 as initial direction. Could separate 17544 training set positives with q<0.01 in that direction.
Found 25532 test set positives with q<0.01 in initial direction
Reading in data and feature calculation took 37.3 cpu seconds or 2 seconds wall clock time.
---Training with Cpos selected by cross validation, Cneg selected by cross validation, initial_fdr=0.01, fdr=0.01
Iteration 1:	Estimated 46562 PSMs with q<0.01
Iteration 2:	Estimated 51389 PSMs with q<0.01
Iteration 3:	Estimated 52993 PSMs with q<0.01
Iteration 4:	Estimated 53641 PSMs with q<0.01
Iteration 5:	Estimated 53754 PSMs with q<0.01
Iteration 6:	Estimated 53821 PSMs with q<0.01
Iteration 7:	Estimated 53871 PSMs with q<0.01
Iteration 8:	Estimated 53892 PSMs with q<0.01
Iteration 9:	Estimated 53909 PSMs with q<0.01
Iteration 10:	Estimated 53947 PSMs with q<0.01
Learned normalized SVM weights for the 3 cross-validation splits:
 Split1	 Split2	 Split3	FeatureName
-0.0000	-0.0082	 0.0179	retentiontime
-0.0590	-0.0536	-0.0837	rank
 0.0004	-0.0267	-0.0087	log10_intensity
-0.3106	-0.4237	-0.4036	abs_ppm
 0.7460	 0.6740	 0.8309	abs_rt_diff
-0.0769	-0.1061	-0.0693	complementary_ions
 0.4948	 0.5437	 0.5255	ion_series
-0.5135	-0.5545	-0.5613	weighted_average_abs_fragment_ppm
-0.3413	-0.2983	-0.3320	weighted_average_fragment_rt_deviation
-0.2281	-0.2817	-0.3316	precursor_rt_deviation
 0.4786	 0.2941	 0.3115	isotopes
-0.2367	-0.2685	-0.3151	log10_kl
 0.0470	 0.0347	-0.0168	log10_kl_negative_1
 0.0281	-0.0174	 0.0509	log10_kl_negative_2
 1.6167	 1.3623	 1.3541	hyperscore
-0.6671	-0.3766	-0.3643	matched_ion_num
 0.3313	 0.3407	 0.2916	peptide_length
 0.0000	 0.0000	 0.0000	ntt
-0.0540	-0.0376	-0.0546	nmc
 0.1091	 0.0958	 0.0982	15.994900M
 1.5427	 1.6372	 1.5699	unweighted_spectral_entropy
-1.5326	-1.6162	-1.4240	delta_RT_loess
-3.0915	-2.9418	-2.7675	m0
Found 53701 test set PSMs with q<0.01.
Selected best-scoring PSM per scan+expMass (target-decoy competition): 151560 target PSMs and 85917 decoy PSMs.
Calculating q values.
Final list yields 53712 target PSMs with q<0.01.
Calculating posterior error probabilities (PEPs).
Processing took 175.5 cpu seconds or 15 seconds wall clock time.
Process 'Percolator' finished, exit code: 0
Percolator [Work dir: /storage/yufe/results/msfragger_dia_paper/ccrcc_175/msfraggerdia]
/storage/yufe/tools/FragPipe-18.0/fragpipe/tools/percolator-305/percolator --only-psms --no-terminate --post-processing-tdc --num-threads 56 --results-psms CPTAC_CCRCC_W_JHU_20190112_LUMOS_C3N-00380_T_percolator_target_psms.tsv --decoy-results-psms CPTAC_CCRCC_W_JHU_20190112_LUMOS_C3N-00380_T_percolator_decoy_psms.tsv CPTAC_CCRCC_W_JHU_20190112_LUMOS_C3N-00380_T_edited.pin
Percolator version 3.05.0, Build Date Apr 28 2020 14:23:07
Copyright (c) 2006-9 University of Washington. All rights reserved.
Written by Lukas Käll (lukall@u.washington.edu) in the
Department of Genome Sciences at the University of Washington.
Issued command:
/storage/yufe/tools/FragPipe-18.0/fragpipe/tools/percolator-305/percolator --only-psms --no-terminate --post-processing-tdc --num-threads 56 --results-psms CPTAC_CCRCC_W_JHU_20190112_LUMOS_C3N-00380_T_percolator_target_psms.tsv --decoy-results-psms CPTAC_CCRCC_W_JHU_20190112_LUMOS_C3N-00380_T_percolator_decoy_psms.tsv CPTAC_CCRCC_W_JHU_20190112_LUMOS_C3N-00380_T_edited.pin
Started Thu Aug 11 03:44:32 2022
 on pathproteome-dev02.med.umich.edu
Hyperparameters: selectionFdr=0.01, Cpos=0, Cneg=0, maxNiter=10
Reading tab-delimited input from datafile CPTAC_CCRCC_W_JHU_20190112_LUMOS_C3N-00380_T_edited.pin
Features:
retentiontime rank log10_intensity abs_ppm abs_rt_diff complementary_ions ion_series weighted_average_abs_fragment_ppm weighted_average_fragment_rt_deviation precursor_rt_deviation isotopes log10_kl log10_kl_negative_1 log10_kl_negative_2 hyperscore matched_ion_num peptide_length ntt nmc 15.994900M unweighted_spectral_entropy delta_RT_loess 
Found 197634 PSMs
Concatenated search input detected and --post-processing-tdc flag set. Applying target-decoy competition on Percolator scores.
Train/test set contains 121246 positives and 76388 negatives, size ratio=1.58724 and pi0=1
Selecting Cpos by cross-validation.
Selecting Cneg by cross-validation.
Split 1:	Selected feature 15 as initial direction. Could separate 8477 training set positives with q<0.01 in that direction.
Split 2:	Selected feature 15 as initial direction. Could separate 8697 training set positives with q<0.01 in that direction.
Split 3:	Selected feature 15 as initial direction. Could separate 8258 training set positives with q<0.01 in that direction.
Found 12775 test set positives with q<0.01 in initial direction
Reading in data and feature calculation took 37.71 cpu seconds or 3 seconds wall clock time.
---Training with Cpos selected by cross validation, Cneg selected by cross validation, initial_fdr=0.01, fdr=0.01
Iteration 1:	Estimated 30675 PSMs with q<0.01
Iteration 2:	Estimated 34294 PSMs with q<0.01
Iteration 3:	Estimated 34903 PSMs with q<0.01
Iteration 4:	Estimated 35116 PSMs with q<0.01
Iteration 5:	Estimated 35230 PSMs with q<0.01
Iteration 6:	Estimated 35241 PSMs with q<0.01
Iteration 7:	Estimated 35283 PSMs with q<0.01
Iteration 8:	Estimated 35297 PSMs with q<0.01
Iteration 9:	Estimated 35273 PSMs with q<0.01
Iteration 10:	Estimated 35308 PSMs with q<0.01
Learned normalized SVM weights for the 3 cross-validation splits:
 Split1	 Split2	 Split3	FeatureName
-0.0034	-0.0326	-0.0358	retentiontime
-0.1247	-0.1423	-0.1588	rank
 0.0829	 0.1778	 0.1877	log10_intensity
-0.2223	-0.2121	-0.3577	abs_ppm
 0.4095	 0.4523	 0.8168	abs_rt_diff
-0.1669	-0.1841	-0.1562	complementary_ions
 0.5366	 0.6153	 0.6584	ion_series
-0.6100	-0.6638	-0.6333	weighted_average_abs_fragment_ppm
-0.2270	-0.3053	-0.2441	weighted_average_fragment_rt_deviation
-0.1471	-0.1614	-0.3224	precursor_rt_deviation
 0.2203	 0.2085	 0.2773	isotopes
-0.3095	-0.3190	-0.3324	log10_kl
 0.0031	-0.0157	 0.0226	log10_kl_negative_1
 0.0378	 0.0312	 0.0177	log10_kl_negative_2
 0.9324	 0.9815	 1.1264	hyperscore
-0.1647	-0.0974	-0.2973	matched_ion_num
 0.2280	 0.3432	 0.3436	peptide_length
 0.0000	 0.0000	 0.0000	ntt
-0.0202	-0.0574	-0.0341	nmc
 0.1228	 0.1334	 0.1123	15.994900M
 1.2543	 1.4367	 1.4262	unweighted_spectral_entropy
-1.0454	-1.1113	-1.2531	delta_RT_loess
-3.1247	-3.2046	-3.5323	m0
Found 35078 test set PSMs with q<0.01.
Selected best-scoring PSM per scan+expMass (target-decoy competition): 121246 target PSMs and 76388 decoy PSMs.
Calculating q values.
Final list yields 35082 target PSMs with q<0.01.
Calculating posterior error probabilities (PEPs).
Processing took 124.8 cpu seconds or 11 seconds wall clock time.
Process 'Percolator' finished, exit code: 0
Percolator [Work dir: /storage/yufe/results/msfragger_dia_paper/ccrcc_175/msfraggerdia]
/storage/yufe/tools/FragPipe-18.0/fragpipe/tools/percolator-305/percolator --only-psms --no-terminate --post-processing-tdc --num-threads 56 --results-psms CPTAC_CCRCC_W_JHU_20190112_LUMOS_C3L-00026_T_percolator_target_psms.tsv --decoy-results-psms CPTAC_CCRCC_W_JHU_20190112_LUMOS_C3L-00026_T_percolator_decoy_psms.tsv CPTAC_CCRCC_W_JHU_20190112_LUMOS_C3L-00026_T_edited.pin
Percolator version 3.05.0, Build Date Apr 28 2020 14:23:07
Copyright (c) 2006-9 University of Washington. All rights reserved.
Written by Lukas Käll (lukall@u.washington.edu) in the
Department of Genome Sciences at the University of Washington.
Issued command:
/storage/yufe/tools/FragPipe-18.0/fragpipe/tools/percolator-305/percolator --only-psms --no-terminate --post-processing-tdc --num-threads 56 --results-psms CPTAC_CCRCC_W_JHU_20190112_LUMOS_C3L-00026_T_percolator_target_psms.tsv --decoy-results-psms CPTAC_CCRCC_W_JHU_20190112_LUMOS_C3L-00026_T_percolator_decoy_psms.tsv CPTAC_CCRCC_W_JHU_20190112_LUMOS_C3L-00026_T_edited.pin
Started Thu Aug 11 03:44:47 2022
 on pathproteome-dev02.med.umich.edu
Hyperparameters: selectionFdr=0.01, Cpos=0, Cneg=0, maxNiter=10
Reading tab-delimited input from datafile CPTAC_CCRCC_W_JHU_20190112_LUMOS_C3L-00026_T_edited.pin
Features:
retentiontime rank log10_intensity abs_ppm abs_rt_diff complementary_ions ion_series weighted_average_abs_fragment_ppm weighted_average_fragment_rt_deviation precursor_rt_deviation isotopes log10_kl log10_kl_negative_1 log10_kl_negative_2 hyperscore matched_ion_num peptide_length ntt nmc 15.994900M unweighted_spectral_entropy delta_RT_loess 
Found 208936 PSMs
Concatenated search input detected and --post-processing-tdc flag set. Applying target-decoy competition on Percolator scores.
Train/test set contains 130955 positives and 77981 negatives, size ratio=1.67932 and pi0=1
Selecting Cpos by cross-validation.
Selecting Cneg by cross-validation.
Split 1:	Selected feature 21 as initial direction. Could separate 16326 training set positives with q<0.01 in that direction.
Split 2:	Selected feature 21 as initial direction. Could separate 16286 training set positives with q<0.01 in that direction.
Split 3:	Selected feature 21 as initial direction. Could separate 15559 training set positives with q<0.01 in that direction.
Found 23663 test set positives with q<0.01 in initial direction
Reading in data and feature calculation took 39.97 cpu seconds or 2 seconds wall clock time.
---Training with Cpos selected by cross validation, Cneg selected by cross validation, initial_fdr=0.01, fdr=0.01
Iteration 1:	Estimated 38056 PSMs with q<0.01
Iteration 2:	Estimated 40782 PSMs with q<0.01
Iteration 3:	Estimated 41550 PSMs with q<0.01
Iteration 4:	Estimated 41772 PSMs with q<0.01
Iteration 5:	Estimated 41916 PSMs with q<0.01
Iteration 6:	Estimated 41988 PSMs with q<0.01
Iteration 7:	Estimated 42034 PSMs with q<0.01
Iteration 8:	Estimated 42101 PSMs with q<0.01
Iteration 9:	Estimated 42149 PSMs with q<0.01
Iteration 10:	Estimated 42149 PSMs with q<0.01
Learned normalized SVM weights for the 3 cross-validation splits:
 Split1	 Split2	 Split3	FeatureName
 0.0373	 0.0242	 0.1240	retentiontime
-0.1222	-0.1085	-0.1415	rank
-0.1060	-0.0367	-0.1957	log10_intensity
-0.4050	-0.3200	-0.3712	abs_ppm
 0.6034	 0.7379	 0.6073	abs_rt_diff
-0.0794	-0.1043	-0.1027	complementary_ions
 0.5844	 0.5397	 0.6042	ion_series
-0.5495	-0.5642	-0.5997	weighted_average_abs_fragment_ppm
-0.3308	-0.3224	-0.3177	weighted_average_fragment_rt_deviation
-0.2885	-0.3259	-0.3425	precursor_rt_deviation
 0.2955	 0.4345	 0.4349	isotopes
-0.2531	-0.2716	-0.1876	log10_kl
-0.0189	 0.0082	-0.0227	log10_kl_negative_1
-0.0109	 0.0108	 0.0221	log10_kl_negative_2
 1.3637	 1.4115	 1.8001	hyperscore
-0.4155	-0.4686	-0.8039	matched_ion_num
 0.2351	 0.2718	 0.2797	peptide_length
 0.0000	 0.0000	 0.0000	ntt
-0.0712	-0.0655	-0.0762	nmc
 0.1555	 0.1524	 0.1194	15.994900M
 1.5554	 1.5448	 1.6910	unweighted_spectral_entropy
-1.1965	-1.1266	-1.2442	delta_RT_loess
-2.8868	-2.8334	-3.0483	m0
Found 41882 test set PSMs with q<0.01.
Selected best-scoring PSM per scan+expMass (target-decoy competition): 130955 target PSMs and 77981 decoy PSMs.
Calculating q values.
Final list yields 41916 target PSMs with q<0.01.
Calculating posterior error probabilities (PEPs).
Processing took 139.7 cpu seconds or 12 seconds wall clock time.
Process 'Percolator' finished, exit code: 0
Percolator [Work dir: /storage/yufe/results/msfragger_dia_paper/ccrcc_175/msfraggerdia]
/storage/yufe/tools/FragPipe-18.0/fragpipe/tools/percolator-305/percolator --only-psms --no-terminate --post-processing-tdc --num-threads 56 --results-psms CPTAC_CCRCC_W_JHU_20190112_LUMOS_C3L-00088_T_percolator_target_psms.tsv --decoy-results-psms CPTAC_CCRCC_W_JHU_20190112_LUMOS_C3L-00088_T_percolator_decoy_psms.tsv CPTAC_CCRCC_W_JHU_20190112_LUMOS_C3L-00088_T_edited.pin
Percolator version 3.05.0, Build Date Apr 28 2020 14:23:07
Copyright (c) 2006-9 University of Washington. All rights reserved.
Written by Lukas Käll (lukall@u.washington.edu) in the
Department of Genome Sciences at the University of Washington.
Issued command:
/storage/yufe/tools/FragPipe-18.0/fragpipe/tools/percolator-305/percolator --only-psms --no-terminate --post-processing-tdc --num-threads 56 --results-psms CPTAC_CCRCC_W_JHU_20190112_LUMOS_C3L-00088_T_percolator_target_psms.tsv --decoy-results-psms CPTAC_CCRCC_W_JHU_20190112_LUMOS_C3L-00088_T_percolator_decoy_psms.tsv CPTAC_CCRCC_W_JHU_20190112_LUMOS_C3L-00088_T_edited.pin
Started Thu Aug 11 03:45:03 2022
 on pathproteome-dev02.med.umich.edu
Hyperparameters: selectionFdr=0.01, Cpos=0, Cneg=0, maxNiter=10
Reading tab-delimited input from datafile CPTAC_CCRCC_W_JHU_20190112_LUMOS_C3L-00088_T_edited.pin
Features:
retentiontime rank log10_intensity abs_ppm abs_rt_diff complementary_ions ion_series weighted_average_abs_fragment_ppm weighted_average_fragment_rt_deviation precursor_rt_deviation isotopes log10_kl log10_kl_negative_1 log10_kl_negative_2 hyperscore matched_ion_num peptide_length ntt nmc 15.994900M unweighted_spectral_entropy delta_RT_loess 
Found 214439 PSMs
Concatenated search input detected and --post-processing-tdc flag set. Applying target-decoy competition on Percolator scores.
Train/test set contains 137136 positives and 77303 negatives, size ratio=1.77401 and pi0=1
Selecting Cpos by cross-validation.
Selecting Cneg by cross-validation.
Split 1:	Selected feature 21 as initial direction. Could separate 16344 training set positives with q<0.01 in that direction.
Split 2:	Selected feature 21 as initial direction. Could separate 16902 training set positives with q<0.01 in that direction.
Split 3:	Selected feature 21 as initial direction. Could separate 16859 training set positives with q<0.01 in that direction.
Found 24603 test set positives with q<0.01 in initial direction
Reading in data and feature calculation took 36.81 cpu seconds or 2 seconds wall clock time.
---Training with Cpos selected by cross validation, Cneg selected by cross validation, initial_fdr=0.01, fdr=0.01
Iteration 1:	Estimated 43119 PSMs with q<0.01
Iteration 2:	Estimated 46669 PSMs with q<0.01
Iteration 3:	Estimated 47625 PSMs with q<0.01
Iteration 4:	Estimated 48003 PSMs with q<0.01
Iteration 5:	Estimated 48241 PSMs with q<0.01
Iteration 6:	Estimated 48334 PSMs with q<0.01
Iteration 7:	Estimated 48381 PSMs with q<0.01
Iteration 8:	Estimated 48394 PSMs with q<0.01
Iteration 9:	Estimated 48435 PSMs with q<0.01
Iteration 10:	Estimated 48415 PSMs with q<0.01
Learned normalized SVM weights for the 3 cross-validation splits:
 Split1	 Split2	 Split3	FeatureName
 0.1124	 0.1104	 0.1269	retentiontime
-0.0878	-0.0775	-0.0786	rank
-0.4137	-0.3628	-0.3008	log10_intensity
-0.4570	-0.3336	-0.3971	abs_ppm
 0.4890	 0.4268	 0.5675	abs_rt_diff
 0.0095	-0.0296	-0.0993	complementary_ions
 0.6434	 0.5381	 0.6011	ion_series
-0.6078	-0.4874	-0.5876	weighted_average_abs_fragment_ppm
-0.2082	-0.2105	-0.1860	weighted_average_fragment_rt_deviation
-0.3042	-0.2355	-0.3064	precursor_rt_deviation
 0.3900	 0.4217	 0.3635	isotopes
-0.3389	-0.2960	-0.3663	log10_kl
-0.0422	-0.0287	-0.0139	log10_kl_negative_1
 0.0296	 0.0168	 0.0197	log10_kl_negative_2
 2.0786	 1.6644	 1.5282	hyperscore
-1.0199	-0.7751	-0.5085	matched_ion_num
 0.3260	 0.2499	 0.2732	peptide_length
 0.0000	 0.0000	 0.0000	ntt
-0.0098	-0.0373	-0.0452	nmc
 0.1004	 0.0856	 0.0735	15.994900M
 1.6631	 1.4255	 1.5522	unweighted_spectral_entropy
-1.3772	-1.0702	-1.0442	delta_RT_loess
-2.7347	-2.5960	-2.4582	m0
Found 48327 test set PSMs with q<0.01.
Selected best-scoring PSM per scan+expMass (target-decoy competition): 137136 target PSMs and 77303 decoy PSMs.
Calculating q values.
Final list yields 48351 target PSMs with q<0.01.
Calculating posterior error probabilities (PEPs).
Processing took 146.3 cpu seconds or 13 seconds wall clock time.
Process 'Percolator' finished, exit code: 0
Percolator [Work dir: /storage/yufe/results/msfragger_dia_paper/ccrcc_175/msfraggerdia]
/storage/yufe/tools/FragPipe-18.0/fragpipe/tools/percolator-305/percolator --only-psms --no-terminate --post-processing-tdc --num-threads 56 --results-psms CPTAC_CCRCC_W_JHU_20190112_LUMOS_C3L-00183_T_percolator_target_psms.tsv --decoy-results-psms CPTAC_CCRCC_W_JHU_20190112_LUMOS_C3L-00183_T_percolator_decoy_psms.tsv CPTAC_CCRCC_W_JHU_20190112_LUMOS_C3L-00183_T_edited.pin
Percolator version 3.05.0, Build Date Apr 28 2020 14:23:07
Copyright (c) 2006-9 University of Washington. All rights reserved.
Written by Lukas Käll (lukall@u.washington.edu) in the
Department of Genome Sciences at the University of Washington.
Issued command:
/storage/yufe/tools/FragPipe-18.0/fragpipe/tools/percolator-305/percolator --only-psms --no-terminate --post-processing-tdc --num-threads 56 --results-psms CPTAC_CCRCC_W_JHU_20190112_LUMOS_C3L-00183_T_percolator_target_psms.tsv --decoy-results-psms CPTAC_CCRCC_W_JHU_20190112_LUMOS_C3L-00183_T_percolator_decoy_psms.tsv CPTAC_CCRCC_W_JHU_20190112_LUMOS_C3L-00183_T_edited.pin
Started Thu Aug 11 03:45:19 2022
 on pathproteome-dev02.med.umich.edu
Hyperparameters: selectionFdr=0.01, Cpos=0, Cneg=0, maxNiter=10
Reading tab-delimited input from datafile CPTAC_CCRCC_W_JHU_20190112_LUMOS_C3L-00183_T_edited.pin
Features:
retentiontime rank log10_intensity abs_ppm abs_rt_diff complementary_ions ion_series weighted_average_abs_fragment_ppm weighted_average_fragment_rt_deviation precursor_rt_deviation isotopes log10_kl log10_kl_negative_1 log10_kl_negative_2 hyperscore matched_ion_num peptide_length ntt nmc 15.994900M unweighted_spectral_entropy delta_RT_loess 
Found 191978 PSMs
Concatenated search input detected and --post-processing-tdc flag set. Applying target-decoy competition on Percolator scores.
Train/test set contains 118938 positives and 73040 negatives, size ratio=1.6284 and pi0=1
Selecting Cpos by cross-validation.
Selecting Cneg by cross-validation.
Split 1:	Selected feature 21 as initial direction. Could separate 10521 training set positives with q<0.01 in that direction.
Split 2:	Selected feature 21 as initial direction. Could separate 10617 training set positives with q<0.01 in that direction.
Split 3:	Selected feature 21 as initial direction. Could separate 10539 training set positives with q<0.01 in that direction.
Found 15827 test set positives with q<0.01 in initial direction
Reading in data and feature calculation took 37.44 cpu seconds or 2 seconds wall clock time.
---Training with Cpos selected by cross validation, Cneg selected by cross validation, initial_fdr=0.01, fdr=0.01
Iteration 1:	Estimated 30325 PSMs with q<0.01
Iteration 2:	Estimated 33383 PSMs with q<0.01
Iteration 3:	Estimated 34429 PSMs with q<0.01
Iteration 4:	Estimated 34826 PSMs with q<0.01
Iteration 5:	Estimated 34965 PSMs with q<0.01
Iteration 6:	Estimated 35030 PSMs with q<0.01
Iteration 7:	Estimated 35029 PSMs with q<0.01
Iteration 8:	Estimated 35102 PSMs with q<0.01
Iteration 9:	Estimated 35132 PSMs with q<0.01
Iteration 10:	Estimated 35100 PSMs with q<0.01
Learned normalized SVM weights for the 3 cross-validation splits:
 Split1	 Split2	 Split3	FeatureName
-0.0051	 0.0255	-0.0138	retentiontime
-0.1358	-0.1711	-0.1828	rank
-0.2263	-0.2393	-0.3382	log10_intensity
-0.3604	-0.3593	-0.4686	abs_ppm
 0.3563	 0.3872	 0.4173	abs_rt_diff
-0.1053	-0.1317	-0.1890	complementary_ions
 0.6089	 0.4391	 0.5222	ion_series
-0.5555	-0.4453	-0.5074	weighted_average_abs_fragment_ppm
-0.2370	-0.2472	-0.2313	weighted_average_fragment_rt_deviation
-0.2641	-0.2387	-0.2462	precursor_rt_deviation
 0.2730	 0.2814	 0.3627	isotopes
-0.1728	-0.1859	-0.1720	log10_kl
-0.0399	 0.0009	-0.0099	log10_kl_negative_1
 0.0371	 0.0232	 0.0369	log10_kl_negative_2
 1.5981	 1.1786	 1.1464	hyperscore
-0.7301	-0.3173	-0.2065	matched_ion_num
 0.2994	 0.2263	 0.2420	peptide_length
 0.0000	 0.0000	 0.0000	ntt
-0.1245	-0.1053	-0.1144	nmc
 0.0753	 0.0665	 0.0821	15.994900M
 1.2864	 1.4077	 1.4813	unweighted_spectral_entropy
-1.6331	-1.3380	-1.2011	delta_RT_loess
-3.4797	-3.2602	-3.0947	m0
Found 34851 test set PSMs with q<0.01.
Selected best-scoring PSM per scan+expMass (target-decoy competition): 118938 target PSMs and 73040 decoy PSMs.
Calculating q values.
Final list yields 34852 target PSMs with q<0.01.
Calculating posterior error probabilities (PEPs).
Processing took 133.9 cpu seconds or 11 seconds wall clock time.
Process 'Percolator' finished, exit code: 0
Percolator [Work dir: /storage/yufe/results/msfragger_dia_paper/ccrcc_175/msfraggerdia]
/storage/yufe/tools/FragPipe-18.0/fragpipe/tools/percolator-305/percolator --only-psms --no-terminate --post-processing-tdc --num-threads 56 --results-psms CPTAC_CCRCC_W_JHU_20190112_LUMOS_C3L-00360_NAT_percolator_target_psms.tsv --decoy-results-psms CPTAC_CCRCC_W_JHU_20190112_LUMOS_C3L-00360_NAT_percolator_decoy_psms.tsv CPTAC_CCRCC_W_JHU_20190112_LUMOS_C3L-00360_NAT_edited.pin
Percolator version 3.05.0, Build Date Apr 28 2020 14:23:07
Copyright (c) 2006-9 University of Washington. All rights reserved.
Written by Lukas Käll (lukall@u.washington.edu) in the
Department of Genome Sciences at the University of Washington.
Issued command:
/storage/yufe/tools/FragPipe-18.0/fragpipe/tools/percolator-305/percolator --only-psms --no-terminate --post-processing-tdc --num-threads 56 --results-psms CPTAC_CCRCC_W_JHU_20190112_LUMOS_C3L-00360_NAT_percolator_target_psms.tsv --decoy-results-psms CPTAC_CCRCC_W_JHU_20190112_LUMOS_C3L-00360_NAT_percolator_decoy_psms.tsv CPTAC_CCRCC_W_JHU_20190112_LUMOS_C3L-00360_NAT_edited.pin
Started Thu Aug 11 03:45:34 2022
 on pathproteome-dev02.med.umich.edu
Hyperparameters: selectionFdr=0.01, Cpos=0, Cneg=0, maxNiter=10
Reading tab-delimited input from datafile CPTAC_CCRCC_W_JHU_20190112_LUMOS_C3L-00360_NAT_edited.pin
Features:
retentiontime rank log10_intensity abs_ppm abs_rt_diff complementary_ions ion_series weighted_average_abs_fragment_ppm weighted_average_fragment_rt_deviation precursor_rt_deviation isotopes log10_kl log10_kl_negative_1 log10_kl_negative_2 hyperscore matched_ion_num peptide_length ntt nmc 15.994900M unweighted_spectral_entropy delta_RT_loess 
Found 216220 PSMs
Concatenated search input detected and --post-processing-tdc flag set. Applying target-decoy competition on Percolator scores.
Train/test set contains 139811 positives and 76409 negatives, size ratio=1.82977 and pi0=1
Selecting Cpos by cross-validation.
Selecting Cneg by cross-validation.
Split 1:	Selected feature 21 as initial direction. Could separate 19548 training set positives with q<0.01 in that direction.
Split 2:	Selected feature 21 as initial direction. Could separate 19177 training set positives with q<0.01 in that direction.
Split 3:	Selected feature 21 as initial direction. Could separate 18736 training set positives with q<0.01 in that direction.
Found 28852 test set positives with q<0.01 in initial direction
Reading in data and feature calculation took 35.99 cpu seconds or 2 seconds wall clock time.
---Training with Cpos selected by cross validation, Cneg selected by cross validation, initial_fdr=0.01, fdr=0.01
Iteration 1:	Estimated 47565 PSMs with q<0.01
Iteration 2:	Estimated 51072 PSMs with q<0.01
Iteration 3:	Estimated 52199 PSMs with q<0.01
Iteration 4:	Estimated 52595 PSMs with q<0.01
Iteration 5:	Estimated 52686 PSMs with q<0.01
Iteration 6:	Estimated 52756 PSMs with q<0.01
Iteration 7:	Estimated 52790 PSMs with q<0.01
Iteration 8:	Estimated 52819 PSMs with q<0.01
Iteration 9:	Estimated 52833 PSMs with q<0.01
Iteration 10:	Estimated 52862 PSMs with q<0.01
Learned normalized SVM weights for the 3 cross-validation splits:
 Split1	 Split2	 Split3	FeatureName
 0.0769	 0.0692	 0.1166	retentiontime
-0.1224	-0.1136	-0.1267	rank
-0.0364	-0.2857	-0.2374	log10_intensity
-0.3625	-0.4898	-0.5226	abs_ppm
 0.6409	 0.5797	 0.6073	abs_rt_diff
-0.1163	-0.1180	-0.0879	complementary_ions
 0.4913	 0.5065	 0.4773	ion_series
-0.5679	-0.5813	-0.5630	weighted_average_abs_fragment_ppm
-0.2195	-0.2816	-0.2556	weighted_average_fragment_rt_deviation
-0.1630	-0.2471	-0.1988	precursor_rt_deviation
 0.4563	 0.4922	 0.4662	isotopes
-0.2293	-0.1681	-0.2424	log10_kl
-0.0342	-0.0292	-0.0516	log10_kl_negative_1
 0.0664	 0.0465	 0.0534	log10_kl_negative_2
 1.3665	 1.6474	 1.4874	hyperscore
-0.3425	-0.5503	-0.4317	matched_ion_num
 0.2602	 0.3060	 0.3083	peptide_length
 0.0000	 0.0000	 0.0000	ntt
-0.0578	-0.0813	-0.0680	nmc
 0.0848	 0.0943	 0.0781	15.994900M
 1.5777	 1.6223	 1.5364	unweighted_spectral_entropy
-1.1605	-1.1483	-0.9732	delta_RT_loess
-2.3501	-2.3870	-2.2255	m0
Found 52646 test set PSMs with q<0.01.
Selected best-scoring PSM per scan+expMass (target-decoy competition): 139811 target PSMs and 76409 decoy PSMs.
Calculating q values.
Final list yields 52646 target PSMs with q<0.01.
Calculating posterior error probabilities (PEPs).
Processing took 145.6 cpu seconds or 13 seconds wall clock time.
Process 'Percolator' finished, exit code: 0
Percolator [Work dir: /storage/yufe/results/msfragger_dia_paper/ccrcc_175/msfraggerdia]
/storage/yufe/tools/FragPipe-18.0/fragpipe/tools/percolator-305/percolator --only-psms --no-terminate --post-processing-tdc --num-threads 56 --results-psms CPTAC_CCRCC_W_JHU_20190112_LUMOS_C3L-00812_T_percolator_target_psms.tsv --decoy-results-psms CPTAC_CCRCC_W_JHU_20190112_LUMOS_C3L-00812_T_percolator_decoy_psms.tsv CPTAC_CCRCC_W_JHU_20190112_LUMOS_C3L-00812_T_edited.pin
Percolator version 3.05.0, Build Date Apr 28 2020 14:23:07
Copyright (c) 2006-9 University of Washington. All rights reserved.
Written by Lukas Käll (lukall@u.washington.edu) in the
Department of Genome Sciences at the University of Washington.
Issued command:
/storage/yufe/tools/FragPipe-18.0/fragpipe/tools/percolator-305/percolator --only-psms --no-terminate --post-processing-tdc --num-threads 56 --results-psms CPTAC_CCRCC_W_JHU_20190112_LUMOS_C3L-00812_T_percolator_target_psms.tsv --decoy-results-psms CPTAC_CCRCC_W_JHU_20190112_LUMOS_C3L-00812_T_percolator_decoy_psms.tsv CPTAC_CCRCC_W_JHU_20190112_LUMOS_C3L-00812_T_edited.pin
Started Thu Aug 11 03:45:50 2022
 on pathproteome-dev02.med.umich.edu
Hyperparameters: selectionFdr=0.01, Cpos=0, Cneg=0, maxNiter=10
Reading tab-delimited input from datafile CPTAC_CCRCC_W_JHU_20190112_LUMOS_C3L-00812_T_edited.pin
Features:
retentiontime rank log10_intensity abs_ppm abs_rt_diff complementary_ions ion_series weighted_average_abs_fragment_ppm weighted_average_fragment_rt_deviation precursor_rt_deviation isotopes log10_kl log10_kl_negative_1 log10_kl_negative_2 hyperscore matched_ion_num peptide_length ntt nmc 15.994900M unweighted_spectral_entropy delta_RT_loess 
Found 243796 PSMs
Concatenated search input detected and --post-processing-tdc flag set. Applying target-decoy competition on Percolator scores.
Train/test set contains 155680 positives and 88116 negatives, size ratio=1.76676 and pi0=1
Selecting Cpos by cross-validation.
Selecting Cneg by cross-validation.
Split 1:	Selected feature 21 as initial direction. Could separate 16703 training set positives with q<0.01 in that direction.
Split 2:	Selected feature 21 as initial direction. Could separate 16644 training set positives with q<0.01 in that direction.
Split 3:	Selected feature 21 as initial direction. Could separate 18227 training set positives with q<0.01 in that direction.
Found 25561 test set positives with q<0.01 in initial direction
Reading in data and feature calculation took 37.94 cpu seconds or 3 seconds wall clock time.
---Training with Cpos selected by cross validation, Cneg selected by cross validation, initial_fdr=0.01, fdr=0.01
Iteration 1:	Estimated 48881 PSMs with q<0.01
Iteration 2:	Estimated 54324 PSMs with q<0.01
Iteration 3:	Estimated 56079 PSMs with q<0.01
Iteration 4:	Estimated 56653 PSMs with q<0.01
Iteration 5:	Estimated 56893 PSMs with q<0.01
Iteration 6:	Estimated 56923 PSMs with q<0.01
Iteration 7:	Estimated 56933 PSMs with q<0.01
Iteration 8:	Estimated 56971 PSMs with q<0.01
Iteration 9:	Estimated 56965 PSMs with q<0.01
Iteration 10:	Estimated 56967 PSMs with q<0.01
Learned normalized SVM weights for the 3 cross-validation splits:
 Split1	 Split2	 Split3	FeatureName
 0.0140	 0.0132	 0.0155	retentiontime
-0.0519	-0.0480	-0.0433	rank
-0.2387	-0.2694	-0.1499	log10_intensity
-0.3533	-0.3803	-0.4696	abs_ppm
 0.4923	 0.5200	 0.7812	abs_rt_diff
-0.0782	-0.0741	-0.1153	complementary_ions
 0.4596	 0.4837	 0.5530	ion_series
-0.4273	-0.4816	-0.5876	weighted_average_abs_fragment_ppm
-0.2287	-0.2754	-0.2909	weighted_average_fragment_rt_deviation
-0.2529	-0.2035	-0.3515	precursor_rt_deviation
 0.4138	 0.4526	 0.4853	isotopes
-0.1951	-0.2632	-0.2109	log10_kl
-0.0265	-0.0261	-0.0272	log10_kl_negative_1
 0.0621	 0.0266	 0.0574	log10_kl_negative_2
 1.1346	 1.2093	 1.0244	hyperscore
-0.2606	-0.2507	 0.0459	matched_ion_num
 0.2142	 0.2386	 0.2723	peptide_length
 0.0000	 0.0000	 0.0000	ntt
 0.0026	 0.0028	-0.0040	nmc
 0.0870	 0.0969	 0.1198	15.994900M
 1.3328	 1.3853	 1.5911	unweighted_spectral_entropy
-1.2282	-1.3546	-1.3841	delta_RT_loess
-2.8800	-2.7157	-2.6480	m0
Found 56810 test set PSMs with q<0.01.
Selected best-scoring PSM per scan+expMass (target-decoy competition): 155680 target PSMs and 88116 decoy PSMs.
Calculating q values.
Final list yields 56834 target PSMs with q<0.01.
Calculating posterior error probabilities (PEPs).
Processing took 177 cpu seconds or 15 seconds wall clock time.
Process 'Percolator' finished, exit code: 0
Percolator [Work dir: /storage/yufe/results/msfragger_dia_paper/ccrcc_175/msfraggerdia]
/storage/yufe/tools/FragPipe-18.0/fragpipe/tools/percolator-305/percolator --only-psms --no-terminate --post-processing-tdc --num-threads 56 --results-psms CPTAC_CCRCC_W_JHU_20190112_LUMOS_C3L-00814_T_percolator_target_psms.tsv --decoy-results-psms CPTAC_CCRCC_W_JHU_20190112_LUMOS_C3L-00814_T_percolator_decoy_psms.tsv CPTAC_CCRCC_W_JHU_20190112_LUMOS_C3L-00814_T_edited.pin
Percolator version 3.05.0, Build Date Apr 28 2020 14:23:07
Copyright (c) 2006-9 University of Washington. All rights reserved.
Written by Lukas Käll (lukall@u.washington.edu) in the
Department of Genome Sciences at the University of Washington.
Issued command:
/storage/yufe/tools/FragPipe-18.0/fragpipe/tools/percolator-305/percolator --only-psms --no-terminate --post-processing-tdc --num-threads 56 --results-psms CPTAC_CCRCC_W_JHU_20190112_LUMOS_C3L-00814_T_percolator_target_psms.tsv --decoy-results-psms CPTAC_CCRCC_W_JHU_20190112_LUMOS_C3L-00814_T_percolator_decoy_psms.tsv CPTAC_CCRCC_W_JHU_20190112_LUMOS_C3L-00814_T_edited.pin
Started Thu Aug 11 03:46:10 2022
 on pathproteome-dev02.med.umich.edu
Hyperparameters: selectionFdr=0.01, Cpos=0, Cneg=0, maxNiter=10
Reading tab-delimited input from datafile CPTAC_CCRCC_W_JHU_20190112_LUMOS_C3L-00814_T_edited.pin
Features:
retentiontime rank log10_intensity abs_ppm abs_rt_diff complementary_ions ion_series weighted_average_abs_fragment_ppm weighted_average_fragment_rt_deviation precursor_rt_deviation isotopes log10_kl log10_kl_negative_1 log10_kl_negative_2 hyperscore matched_ion_num peptide_length ntt nmc 15.994900M unweighted_spectral_entropy delta_RT_loess 
Found 231974 PSMs
Concatenated search input detected and --post-processing-tdc flag set. Applying target-decoy competition on Percolator scores.
Train/test set contains 145823 positives and 86151 negatives, size ratio=1.69264 and pi0=1
Selecting Cpos by cross-validation.
Selecting Cneg by cross-validation.
Split 1:	Selected feature 21 as initial direction. Could separate 17018 training set positives with q<0.01 in that direction.
Split 2:	Selected feature 21 as initial direction. Could separate 15345 training set positives with q<0.01 in that direction.
Split 3:	Selected feature 21 as initial direction. Could separate 15509 training set positives with q<0.01 in that direction.
Found 24128 test set positives with q<0.01 in initial direction
Reading in data and feature calculation took 42.03 cpu seconds or 2 seconds wall clock time.
---Training with Cpos selected by cross validation, Cneg selected by cross validation, initial_fdr=0.01, fdr=0.01
Iteration 1:	Estimated 42380 PSMs with q<0.01
Iteration 2:	Estimated 46521 PSMs with q<0.01
Iteration 3:	Estimated 47893 PSMs with q<0.01
Iteration 4:	Estimated 48429 PSMs with q<0.01
Iteration 5:	Estimated 48589 PSMs with q<0.01
Iteration 6:	Estimated 48676 PSMs with q<0.01
Iteration 7:	Estimated 48697 PSMs with q<0.01
Iteration 8:	Estimated 48746 PSMs with q<0.01
Iteration 9:	Estimated 48736 PSMs with q<0.01
Iteration 10:	Estimated 48739 PSMs with q<0.01
Learned normalized SVM weights for the 3 cross-validation splits:
 Split1	 Split2	 Split3	FeatureName
-0.0030	 0.0193	-0.0355	retentiontime
-0.0153	-0.0197	-0.0595	rank
 0.0278	-0.0996	 0.1171	log10_intensity
-0.2824	-0.3695	-0.3844	abs_ppm
 0.4355	 0.6092	 0.7665	abs_rt_diff
-0.0961	-0.1135	-0.1677	complementary_ions
 0.4815	 0.4957	 0.5418	ion_series
-0.4922	-0.5559	-0.6041	weighted_average_abs_fragment_ppm
-0.2820	-0.3584	-0.3517	weighted_average_fragment_rt_deviation
-0.1674	-0.2816	-0.2759	precursor_rt_deviation
 0.1771	 0.3310	 0.3446	isotopes
-0.3061	-0.2679	-0.2447	log10_kl
 0.0458	-0.0006	 0.0129	log10_kl_negative_1
 0.0114	 0.0206	 0.0208	log10_kl_negative_2
 1.6839	 2.0501	 1.4289	hyperscore
-0.8172	-1.0229	-0.4417	matched_ion_num
 0.3131	 0.2972	 0.3492	peptide_length
 0.0000	 0.0000	 0.0000	ntt
-0.0626	-0.0706	-0.0619	nmc
 0.0390	 0.0787	 0.0363	15.994900M
 1.4171	 1.5716	 1.7012	unweighted_spectral_entropy
-1.3838	-1.4234	-1.3820	delta_RT_loess
-3.2614	-3.2055	-3.0292	m0
Found 48626 test set PSMs with q<0.01.
Selected best-scoring PSM per scan+expMass (target-decoy competition): 145823 target PSMs and 86151 decoy PSMs.
Calculating q values.
Final list yields 48628 target PSMs with q<0.01.
Calculating posterior error probabilities (PEPs).
Processing took 172.6 cpu seconds or 14 seconds wall clock time.
Process 'Percolator' finished, exit code: 0
Percolator [Work dir: /storage/yufe/results/msfragger_dia_paper/ccrcc_175/msfraggerdia]
/storage/yufe/tools/FragPipe-18.0/fragpipe/tools/percolator-305/percolator --only-psms --no-terminate --post-processing-tdc --num-threads 56 --results-psms CPTAC_CCRCC_W_JHU_20190112_LUMOS_C3L-01885_T_percolator_target_psms.tsv --decoy-results-psms CPTAC_CCRCC_W_JHU_20190112_LUMOS_C3L-01885_T_percolator_decoy_psms.tsv CPTAC_CCRCC_W_JHU_20190112_LUMOS_C3L-01885_T_edited.pin
Percolator version 3.05.0, Build Date Apr 28 2020 14:23:07
Copyright (c) 2006-9 University of Washington. All rights reserved.
Written by Lukas Käll (lukall@u.washington.edu) in the
Department of Genome Sciences at the University of Washington.
Issued command:
/storage/yufe/tools/FragPipe-18.0/fragpipe/tools/percolator-305/percolator --only-psms --no-terminate --post-processing-tdc --num-threads 56 --results-psms CPTAC_CCRCC_W_JHU_20190112_LUMOS_C3L-01885_T_percolator_target_psms.tsv --decoy-results-psms CPTAC_CCRCC_W_JHU_20190112_LUMOS_C3L-01885_T_percolator_decoy_psms.tsv CPTAC_CCRCC_W_JHU_20190112_LUMOS_C3L-01885_T_edited.pin
Started Thu Aug 11 03:46:27 2022
 on pathproteome-dev02.med.umich.edu
Hyperparameters: selectionFdr=0.01, Cpos=0, Cneg=0, maxNiter=10
Reading tab-delimited input from datafile CPTAC_CCRCC_W_JHU_20190112_LUMOS_C3L-01885_T_edited.pin
Features:
retentiontime rank log10_intensity abs_ppm abs_rt_diff complementary_ions ion_series weighted_average_abs_fragment_ppm weighted_average_fragment_rt_deviation precursor_rt_deviation isotopes log10_kl log10_kl_negative_1 log10_kl_negative_2 hyperscore matched_ion_num peptide_length ntt nmc 15.994900M unweighted_spectral_entropy delta_RT_loess 
Found 274631 PSMs
Concatenated search input detected and --post-processing-tdc flag set. Applying target-decoy competition on Percolator scores.
Train/test set contains 163319 positives and 111312 negatives, size ratio=1.46722 and pi0=1
Selecting Cpos by cross-validation.
Selecting Cneg by cross-validation.
Split 1:	Selected feature 15 as initial direction. Could separate 9176 training set positives with q<0.01 in that direction.
Split 2:	Selected feature 15 as initial direction. Could separate 8827 training set positives with q<0.01 in that direction.
Split 3:	Selected feature 15 as initial direction. Could separate 8788 training set positives with q<0.01 in that direction.
Found 13350 test set positives with q<0.01 in initial direction
Reading in data and feature calculation took 37.3 cpu seconds or 3 seconds wall clock time.
---Training with Cpos selected by cross validation, Cneg selected by cross validation, initial_fdr=0.01, fdr=0.01
Iteration 1:	Estimated 31324 PSMs with q<0.01
Iteration 2:	Estimated 36964 PSMs with q<0.01
Iteration 3:	Estimated 37985 PSMs with q<0.01
Iteration 4:	Estimated 38265 PSMs with q<0.01
Iteration 5:	Estimated 38318 PSMs with q<0.01
Iteration 6:	Estimated 38426 PSMs with q<0.01
Iteration 7:	Estimated 38418 PSMs with q<0.01
Iteration 8:	Estimated 38437 PSMs with q<0.01
Iteration 9:	Estimated 38474 PSMs with q<0.01
Iteration 10:	Estimated 38473 PSMs with q<0.01
Learned normalized SVM weights for the 3 cross-validation splits:
 Split1	 Split2	 Split3	FeatureName
 0.0480	 0.0335	 0.0765	retentiontime
-0.1185	-0.0854	-0.1083	rank
-0.4833	-0.6002	-0.4220	log10_intensity
-0.8101	-0.6386	-0.6594	abs_ppm
 0.6400	 0.1766	 0.4310	abs_rt_diff
-0.2371	-0.1382	-0.2010	complementary_ions
 0.3563	 0.3052	 0.3866	ion_series
-1.0394	-0.9242	-0.9846	weighted_average_abs_fragment_ppm
-0.1439	-0.0868	-0.1436	weighted_average_fragment_rt_deviation
-0.2473	-0.1322	-0.1995	precursor_rt_deviation
 0.4738	 0.3703	 0.4170	isotopes
-0.0787	-0.0888	-0.0110	log10_kl
-0.0104	-0.0121	-0.0354	log10_kl_negative_1
 0.0065	 0.0313	 0.0234	log10_kl_negative_2
 0.5186	 0.3438	 0.4496	hyperscore
 0.3862	 0.4059	 0.3392	matched_ion_num
 0.4651	 0.4297	 0.4567	peptide_length
 0.0000	 0.0000	 0.0000	ntt
-0.0189	-0.0058	-0.0383	nmc
 0.1820	 0.1347	 0.1413	15.994900M
 1.5806	 1.3174	 1.4529	unweighted_spectral_entropy
-1.0973	-0.9226	-0.8985	delta_RT_loess
-4.1855	-3.8753	-3.8289	m0
Found 38240 test set PSMs with q<0.01.
Selected best-scoring PSM per scan+expMass (target-decoy competition): 163319 target PSMs and 111312 decoy PSMs.
Calculating q values.
Final list yields 38242 target PSMs with q<0.01.
Calculating posterior error probabilities (PEPs).
Processing took 164.4 cpu seconds or 18 seconds wall clock time.
Process 'Percolator' finished, exit code: 0
Percolator [Work dir: /storage/yufe/results/msfragger_dia_paper/ccrcc_175/msfraggerdia]
/storage/yufe/tools/FragPipe-18.0/fragpipe/tools/percolator-305/percolator --only-psms --no-terminate --post-processing-tdc --num-threads 56 --results-psms CPTAC_CCRCC_W_JHU_20190112_LUMOS_C3N-00577_NAT_percolator_target_psms.tsv --decoy-results-psms CPTAC_CCRCC_W_JHU_20190112_LUMOS_C3N-00577_NAT_percolator_decoy_psms.tsv CPTAC_CCRCC_W_JHU_20190112_LUMOS_C3N-00577_NAT_edited.pin
Percolator version 3.05.0, Build Date Apr 28 2020 14:23:07
Copyright (c) 2006-9 University of Washington. All rights reserved.
Written by Lukas Käll (lukall@u.washington.edu) in the
Department of Genome Sciences at the University of Washington.
Issued command:
/storage/yufe/tools/FragPipe-18.0/fragpipe/tools/percolator-305/percolator --only-psms --no-terminate --post-processing-tdc --num-threads 56 --results-psms CPTAC_CCRCC_W_JHU_20190112_LUMOS_C3N-00577_NAT_percolator_target_psms.tsv --decoy-results-psms CPTAC_CCRCC_W_JHU_20190112_LUMOS_C3N-00577_NAT_percolator_decoy_psms.tsv CPTAC_CCRCC_W_JHU_20190112_LUMOS_C3N-00577_NAT_edited.pin
Started Thu Aug 11 03:46:50 2022
 on pathproteome-dev02.med.umich.edu
Hyperparameters: selectionFdr=0.01, Cpos=0, Cneg=0, maxNiter=10
Reading tab-delimited input from datafile CPTAC_CCRCC_W_JHU_20190112_LUMOS_C3N-00577_NAT_edited.pin
Features:
retentiontime rank log10_intensity abs_ppm abs_rt_diff complementary_ions ion_series weighted_average_abs_fragment_ppm weighted_average_fragment_rt_deviation precursor_rt_deviation isotopes log10_kl log10_kl_negative_1 log10_kl_negative_2 hyperscore matched_ion_num peptide_length ntt nmc 15.994900M unweighted_spectral_entropy delta_RT_loess 
Found 236127 PSMs
Concatenated search input detected and --post-processing-tdc flag set. Applying target-decoy competition on Percolator scores.
Train/test set contains 152450 positives and 83677 negatives, size ratio=1.82189 and pi0=1
Selecting Cpos by cross-validation.
Selecting Cneg by cross-validation.
Split 1:	Selected feature 21 as initial direction. Could separate 22790 training set positives with q<0.01 in that direction.
Split 2:	Selected feature 21 as initial direction. Could separate 22330 training set positives with q<0.01 in that direction.
Split 3:	Selected feature 21 as initial direction. Could separate 22602 training set positives with q<0.01 in that direction.
Found 33809 test set positives with q<0.01 in initial direction
Reading in data and feature calculation took 37.81 cpu seconds or 2 seconds wall clock time.
---Training with Cpos selected by cross validation, Cneg selected by cross validation, initial_fdr=0.01, fdr=0.01
Iteration 1:	Estimated 53285 PSMs with q<0.01
Iteration 2:	Estimated 56548 PSMs with q<0.01
Iteration 3:	Estimated 57421 PSMs with q<0.01
Iteration 4:	Estimated 57706 PSMs with q<0.01
Iteration 5:	Estimated 57852 PSMs with q<0.01
Iteration 6:	Estimated 57916 PSMs with q<0.01
Iteration 7:	Estimated 57953 PSMs with q<0.01
Iteration 8:	Estimated 57962 PSMs with q<0.01
Iteration 9:	Estimated 57989 PSMs with q<0.01
Iteration 10:	Estimated 57980 PSMs with q<0.01
Learned normalized SVM weights for the 3 cross-validation splits:
 Split1	 Split2	 Split3	FeatureName
 0.2022	 0.1749	 0.1303	retentiontime
-0.0659	-0.0506	-0.0785	rank
-0.2123	 0.0025	-0.0275	log10_intensity
-0.3610	-0.2704	-0.2820	abs_ppm
 0.4924	 0.6413	 0.5771	abs_rt_diff
-0.1392	-0.1684	-0.1188	complementary_ions
 0.5303	 0.5501	 0.4637	ion_series
-0.5986	-0.5710	-0.4461	weighted_average_abs_fragment_ppm
-0.2857	-0.2931	-0.2609	weighted_average_fragment_rt_deviation
-0.2594	-0.2240	-0.2350	precursor_rt_deviation
 0.2662	 0.3748	 0.3210	isotopes
-0.3527	-0.2863	-0.2296	log10_kl
-0.0712	-0.0681	-0.0594	log10_kl_negative_1
 0.0544	 0.0774	 0.0521	log10_kl_negative_2
 2.9122	 3.0675	 2.0064	hyperscore
-1.6607	-1.8044	-0.9631	matched_ion_num
 0.3249	 0.2990	 0.2787	peptide_length
 0.0000	 0.0000	 0.0000	ntt
-0.0502	-0.0315	-0.0359	nmc
 0.0737	 0.0483	 0.0590	15.994900M
 1.9768	 1.9880	 1.6389	unweighted_spectral_entropy
-1.1732	-1.1505	-0.9070	delta_RT_loess
-2.6564	-2.6346	-2.4475	m0
Found 57777 test set PSMs with q<0.01.
Selected best-scoring PSM per scan+expMass (target-decoy competition): 152450 target PSMs and 83677 decoy PSMs.
Calculating q values.
Final list yields 57786 target PSMs with q<0.01.
Calculating posterior error probabilities (PEPs).
Processing took 175.5 cpu seconds or 15 seconds wall clock time.
Process 'Percolator' finished, exit code: 0
Percolator [Work dir: /storage/yufe/results/msfragger_dia_paper/ccrcc_175/msfraggerdia]
/storage/yufe/tools/FragPipe-18.0/fragpipe/tools/percolator-305/percolator --only-psms --no-terminate --post-processing-tdc --num-threads 56 --results-psms CPTAC_CCRCC_W_JHU_20190112_LUMOS_C3N-01179_NAT_percolator_target_psms.tsv --decoy-results-psms CPTAC_CCRCC_W_JHU_20190112_LUMOS_C3N-01179_NAT_percolator_decoy_psms.tsv CPTAC_CCRCC_W_JHU_20190112_LUMOS_C3N-01179_NAT_edited.pin
Percolator version 3.05.0, Build Date Apr 28 2020 14:23:07
Copyright (c) 2006-9 University of Washington. All rights reserved.
Written by Lukas Käll (lukall@u.washington.edu) in the
Department of Genome Sciences at the University of Washington.
Issued command:
/storage/yufe/tools/FragPipe-18.0/fragpipe/tools/percolator-305/percolator --only-psms --no-terminate --post-processing-tdc --num-threads 56 --results-psms CPTAC_CCRCC_W_JHU_20190112_LUMOS_C3N-01179_NAT_percolator_target_psms.tsv --decoy-results-psms CPTAC_CCRCC_W_JHU_20190112_LUMOS_C3N-01179_NAT_percolator_decoy_psms.tsv CPTAC_CCRCC_W_JHU_20190112_LUMOS_C3N-01179_NAT_edited.pin
Started Thu Aug 11 03:47:09 2022
 on pathproteome-dev02.med.umich.edu
Hyperparameters: selectionFdr=0.01, Cpos=0, Cneg=0, maxNiter=10
Reading tab-delimited input from datafile CPTAC_CCRCC_W_JHU_20190112_LUMOS_C3N-01179_NAT_edited.pin
Features:
retentiontime rank log10_intensity abs_ppm abs_rt_diff complementary_ions ion_series weighted_average_abs_fragment_ppm weighted_average_fragment_rt_deviation precursor_rt_deviation isotopes log10_kl log10_kl_negative_1 log10_kl_negative_2 hyperscore matched_ion_num peptide_length ntt nmc 15.994900M unweighted_spectral_entropy delta_RT_loess 
Found 317904 PSMs
Concatenated search input detected and --post-processing-tdc flag set. Applying target-decoy competition on Percolator scores.
Train/test set contains 198166 positives and 119738 negatives, size ratio=1.655 and pi0=1
Selecting Cpos by cross-validation.
Selecting Cneg by cross-validation.
Split 1:	Selected feature 21 as initial direction. Could separate 20154 training set positives with q<0.01 in that direction.
Split 2:	Selected feature 21 as initial direction. Could separate 19002 training set positives with q<0.01 in that direction.
Split 3:	Selected feature 21 as initial direction. Could separate 18729 training set positives with q<0.01 in that direction.
Found 28786 test set positives with q<0.01 in initial direction
Reading in data and feature calculation took 42.99 cpu seconds or 3 seconds wall clock time.
---Training with Cpos selected by cross validation, Cneg selected by cross validation, initial_fdr=0.01, fdr=0.01
Iteration 1:	Estimated 54676 PSMs with q<0.01
Iteration 2:	Estimated 60201 PSMs with q<0.01
Iteration 3:	Estimated 61679 PSMs with q<0.01
Iteration 4:	Estimated 62317 PSMs with q<0.01
Iteration 5:	Estimated 62567 PSMs with q<0.01
Iteration 6:	Estimated 62719 PSMs with q<0.01
Iteration 7:	Estimated 62826 PSMs with q<0.01
Iteration 8:	Estimated 62840 PSMs with q<0.01
Iteration 9:	Estimated 62821 PSMs with q<0.01
Iteration 10:	Estimated 62816 PSMs with q<0.01
Learned normalized SVM weights for the 3 cross-validation splits:
 Split1	 Split2	 Split3	FeatureName
 0.0425	 0.0355	 0.0598	retentiontime
-0.0259	-0.0457	-0.0172	rank
-0.0476	-0.5197	-0.2115	log10_intensity
-0.4338	-0.4916	-0.4433	abs_ppm
 0.5871	 0.3845	 0.5582	abs_rt_diff
-0.1075	-0.1343	-0.1247	complementary_ions
 0.4427	 0.5150	 0.4925	ion_series
-0.5319	-0.6459	-0.5915	weighted_average_abs_fragment_ppm
-0.3019	-0.3541	-0.3319	weighted_average_fragment_rt_deviation
-0.0782	-0.1021	-0.1409	precursor_rt_deviation
 0.2956	 0.4908	 0.3483	isotopes
-0.1874	-0.2272	-0.2353	log10_kl
-0.0451	-0.0820	-0.0324	log10_kl_negative_1
 0.0421	 0.0614	 0.0232	log10_kl_negative_2
 1.0727	 1.4415	 0.9726	hyperscore
-0.0820	-0.2110	 0.1353	matched_ion_num
 0.3761	 0.4627	 0.4059	peptide_length
 0.0000	 0.0000	 0.0000	ntt
-0.0590	-0.0787	-0.0661	nmc
 0.1390	 0.1549	 0.1760	15.994900M
 1.5841	 1.9326	 1.8034	unweighted_spectral_entropy
-1.1690	-1.1792	-1.2542	delta_RT_loess
-3.1081	-3.3055	-3.1812	m0
Found 62725 test set PSMs with q<0.01.
Selected best-scoring PSM per scan+expMass (target-decoy competition): 198166 target PSMs and 119738 decoy PSMs.
Calculating q values.
Final list yields 62736 target PSMs with q<0.01.
Calculating posterior error probabilities (PEPs).
Processing took 219.9 cpu seconds or 19 seconds wall clock time.
Process 'Percolator' finished, exit code: 0
Percolator [Work dir: /storage/yufe/results/msfragger_dia_paper/ccrcc_175/msfraggerdia]
/storage/yufe/tools/FragPipe-18.0/fragpipe/tools/percolator-305/percolator --only-psms --no-terminate --post-processing-tdc --num-threads 56 --results-psms CPTAC_CCRCC_W_JHU_20190112_LUMOS_C3N-00242_T_percolator_target_psms.tsv --decoy-results-psms CPTAC_CCRCC_W_JHU_20190112_LUMOS_C3N-00242_T_percolator_decoy_psms.tsv CPTAC_CCRCC_W_JHU_20190112_LUMOS_C3N-00242_T_edited.pin
Percolator version 3.05.0, Build Date Apr 28 2020 14:23:07
Copyright (c) 2006-9 University of Washington. All rights reserved.
Written by Lukas Käll (lukall@u.washington.edu) in the
Department of Genome Sciences at the University of Washington.
Issued command:
/storage/yufe/tools/FragPipe-18.0/fragpipe/tools/percolator-305/percolator --only-psms --no-terminate --post-processing-tdc --num-threads 56 --results-psms CPTAC_CCRCC_W_JHU_20190112_LUMOS_C3N-00242_T_percolator_target_psms.tsv --decoy-results-psms CPTAC_CCRCC_W_JHU_20190112_LUMOS_C3N-00242_T_percolator_decoy_psms.tsv CPTAC_CCRCC_W_JHU_20190112_LUMOS_C3N-00242_T_edited.pin
Started Thu Aug 11 03:47:33 2022
 on pathproteome-dev02.med.umich.edu
Hyperparameters: selectionFdr=0.01, Cpos=0, Cneg=0, maxNiter=10
Reading tab-delimited input from datafile CPTAC_CCRCC_W_JHU_20190112_LUMOS_C3N-00242_T_edited.pin
Features:
retentiontime rank log10_intensity abs_ppm abs_rt_diff complementary_ions ion_series weighted_average_abs_fragment_ppm weighted_average_fragment_rt_deviation precursor_rt_deviation isotopes log10_kl log10_kl_negative_1 log10_kl_negative_2 hyperscore matched_ion_num peptide_length ntt nmc 15.994900M unweighted_spectral_entropy delta_RT_loess 
Found 216397 PSMs
Concatenated search input detected and --post-processing-tdc flag set. Applying target-decoy competition on Percolator scores.
Train/test set contains 138704 positives and 77693 negatives, size ratio=1.78528 and pi0=1
Selecting Cpos by cross-validation.
Selecting Cneg by cross-validation.
Split 1:	Selected feature 15 as initial direction. Could separate 14970 training set positives with q<0.01 in that direction.
Split 2:	Selected feature 15 as initial direction. Could separate 14290 training set positives with q<0.01 in that direction.
Split 3:	Selected feature 15 as initial direction. Could separate 14250 training set positives with q<0.01 in that direction.
Found 21724 test set positives with q<0.01 in initial direction
Reading in data and feature calculation took 42.56 cpu seconds or 3 seconds wall clock time.
---Training with Cpos selected by cross validation, Cneg selected by cross validation, initial_fdr=0.01, fdr=0.01
Iteration 1:	Estimated 45211 PSMs with q<0.01
Iteration 2:	Estimated 50077 PSMs with q<0.01
Iteration 3:	Estimated 50732 PSMs with q<0.01
Iteration 4:	Estimated 50919 PSMs with q<0.01
Iteration 5:	Estimated 50988 PSMs with q<0.01
Iteration 6:	Estimated 51013 PSMs with q<0.01
Iteration 7:	Estimated 51037 PSMs with q<0.01
Iteration 8:	Estimated 51043 PSMs with q<0.01
Iteration 9:	Estimated 51067 PSMs with q<0.01
Iteration 10:	Estimated 51061 PSMs with q<0.01
Learned normalized SVM weights for the 3 cross-validation splits:
 Split1	 Split2	 Split3	FeatureName
 0.0502	 0.0723	 0.0143	retentiontime
-0.0523	-0.0487	-0.0503	rank
-0.0374	-0.0721	 0.0956	log10_intensity
-0.3255	-0.2677	-0.3608	abs_ppm
 0.6265	 0.6474	 0.7765	abs_rt_diff
-0.2499	-0.2685	-0.2464	complementary_ions
 0.6004	 0.5401	 0.6719	ion_series
-0.5776	-0.5709	-0.5957	weighted_average_abs_fragment_ppm
-0.3259	-0.3140	-0.3424	weighted_average_fragment_rt_deviation
-0.2199	-0.1854	-0.2884	precursor_rt_deviation
 0.3993	 0.5257	 0.3521	isotopes
-0.3463	-0.3584	-0.3386	log10_kl
-0.0122	-0.0139	 0.0048	log10_kl_negative_1
 0.0649	 0.0345	 0.0816	log10_kl_negative_2
 1.5032	 1.2169	 1.4942	hyperscore
-0.4195	-0.1363	-0.3668	matched_ion_num
 0.2399	 0.1996	 0.2856	peptide_length
 0.0000	 0.0000	 0.0000	ntt
 0.0160	 0.0104	 0.0446	nmc
 0.1236	 0.1636	 0.1738	15.994900M
 1.6107	 1.6040	 1.7808	unweighted_spectral_entropy
-1.5090	-1.4378	-1.6161	delta_RT_loess
-2.8419	-2.7124	-2.9847	m0
Found 50907 test set PSMs with q<0.01.
Selected best-scoring PSM per scan+expMass (target-decoy competition): 138704 target PSMs and 77693 decoy PSMs.
Calculating q values.
Final list yields 50916 target PSMs with q<0.01.
Calculating posterior error probabilities (PEPs).
Processing took 159.2 cpu seconds or 13 seconds wall clock time.
Process 'Percolator' finished, exit code: 0
Percolator [Work dir: /storage/yufe/results/msfragger_dia_paper/ccrcc_175/msfraggerdia]
/storage/yufe/tools/FragPipe-18.0/fragpipe/tools/percolator-305/percolator --only-psms --no-terminate --post-processing-tdc --num-threads 56 --results-psms CPTAC_CCRCC_W_JHU_20190112_LUMOS_C3L-00103_T_percolator_target_psms.tsv --decoy-results-psms CPTAC_CCRCC_W_JHU_20190112_LUMOS_C3L-00103_T_percolator_decoy_psms.tsv CPTAC_CCRCC_W_JHU_20190112_LUMOS_C3L-00103_T_edited.pin
Percolator version 3.05.0, Build Date Apr 28 2020 14:23:07
Copyright (c) 2006-9 University of Washington. All rights reserved.
Written by Lukas Käll (lukall@u.washington.edu) in the
Department of Genome Sciences at the University of Washington.
Issued command:
/storage/yufe/tools/FragPipe-18.0/fragpipe/tools/percolator-305/percolator --only-psms --no-terminate --post-processing-tdc --num-threads 56 --results-psms CPTAC_CCRCC_W_JHU_20190112_LUMOS_C3L-00103_T_percolator_target_psms.tsv --decoy-results-psms CPTAC_CCRCC_W_JHU_20190112_LUMOS_C3L-00103_T_percolator_decoy_psms.tsv CPTAC_CCRCC_W_JHU_20190112_LUMOS_C3L-00103_T_edited.pin
Started Thu Aug 11 03:47:50 2022
 on pathproteome-dev02.med.umich.edu
Hyperparameters: selectionFdr=0.01, Cpos=0, Cneg=0, maxNiter=10
Reading tab-delimited input from datafile CPTAC_CCRCC_W_JHU_20190112_LUMOS_C3L-00103_T_edited.pin
Features:
retentiontime rank log10_intensity abs_ppm abs_rt_diff complementary_ions ion_series weighted_average_abs_fragment_ppm weighted_average_fragment_rt_deviation precursor_rt_deviation isotopes log10_kl log10_kl_negative_1 log10_kl_negative_2 hyperscore matched_ion_num peptide_length ntt nmc 15.994900M unweighted_spectral_entropy delta_RT_loess 
Found 211021 PSMs
Concatenated search input detected and --post-processing-tdc flag set. Applying target-decoy competition on Percolator scores.
Train/test set contains 135622 positives and 75399 negatives, size ratio=1.79872 and pi0=1
Selecting Cpos by cross-validation.
Selecting Cneg by cross-validation.
Split 1:	Selected feature 21 as initial direction. Could separate 16834 training set positives with q<0.01 in that direction.
Split 2:	Selected feature 21 as initial direction. Could separate 17170 training set positives with q<0.01 in that direction.
Split 3:	Selected feature 21 as initial direction. Could separate 16971 training set positives with q<0.01 in that direction.
Found 25384 test set positives with q<0.01 in initial direction
Reading in data and feature calculation took 32.36 cpu seconds or 2 seconds wall clock time.
---Training with Cpos selected by cross validation, Cneg selected by cross validation, initial_fdr=0.01, fdr=0.01
Iteration 1:	Estimated 43984 PSMs with q<0.01
Iteration 2:	Estimated 47645 PSMs with q<0.01
Iteration 3:	Estimated 48822 PSMs with q<0.01
Iteration 4:	Estimated 49087 PSMs with q<0.01
Iteration 5:	Estimated 49186 PSMs with q<0.01
Iteration 6:	Estimated 49197 PSMs with q<0.01
Iteration 7:	Estimated 49207 PSMs with q<0.01
Iteration 8:	Estimated 49224 PSMs with q<0.01
Iteration 9:	Estimated 49227 PSMs with q<0.01
Iteration 10:	Estimated 49230 PSMs with q<0.01
Learned normalized SVM weights for the 3 cross-validation splits:
 Split1	 Split2	 Split3	FeatureName
 0.1161	 0.1137	 0.1208	retentiontime
-0.1493	-0.0827	-0.0818	rank
-0.3467	-0.2193	-0.2640	log10_intensity
-0.4867	-0.3579	-0.4743	abs_ppm
 0.5329	 0.5163	 0.5493	abs_rt_diff
-0.1307	-0.1242	-0.1284	complementary_ions
 0.5963	 0.4263	 0.5809	ion_series
-0.6339	-0.4591	-0.5130	weighted_average_abs_fragment_ppm
-0.2595	-0.1941	-0.2217	weighted_average_fragment_rt_deviation
-0.3748	-0.2992	-0.2569	precursor_rt_deviation
 0.3643	 0.3787	 0.4539	isotopes
-0.2611	-0.1875	-0.1764	log10_kl
 0.0130	 0.0056	 0.0129	log10_kl_negative_1
 0.0257	-0.0089	 0.0210	log10_kl_negative_2
 1.1679	 1.1396	 1.1896	hyperscore
-0.0711	-0.1948	-0.1630	matched_ion_num
 0.3274	 0.2255	 0.2684	peptide_length
 0.0000	 0.0000	 0.0000	ntt
-0.0070	-0.0633	-0.0299	nmc
 0.1140	 0.0992	 0.1064	15.994900M
 1.8735	 1.4003	 1.6083	unweighted_spectral_entropy
-1.4345	-1.3072	-1.2307	delta_RT_loess
-2.9579	-2.6429	-2.5102	m0
Found 49097 test set PSMs with q<0.01.
Selected best-scoring PSM per scan+expMass (target-decoy competition): 135622 target PSMs and 75399 decoy PSMs.
Calculating q values.
Final list yields 49109 target PSMs with q<0.01.
Calculating posterior error probabilities (PEPs).
Processing took 159.1 cpu seconds or 14 seconds wall clock time.
Process 'Percolator' finished, exit code: 0
Percolator [Work dir: /storage/yufe/results/msfragger_dia_paper/ccrcc_175/msfraggerdia]
/storage/yufe/tools/FragPipe-18.0/fragpipe/tools/percolator-305/percolator --only-psms --no-terminate --post-processing-tdc --num-threads 56 --results-psms CPTAC_CCRCC_W_JHU_20190112_LUMOS_C3L-00799_T_percolator_target_psms.tsv --decoy-results-psms CPTAC_CCRCC_W_JHU_20190112_LUMOS_C3L-00799_T_percolator_decoy_psms.tsv CPTAC_CCRCC_W_JHU_20190112_LUMOS_C3L-00799_T_edited.pin
Percolator version 3.05.0, Build Date Apr 28 2020 14:23:07
Copyright (c) 2006-9 University of Washington. All rights reserved.
Written by Lukas Käll (lukall@u.washington.edu) in the
Department of Genome Sciences at the University of Washington.
Issued command:
/storage/yufe/tools/FragPipe-18.0/fragpipe/tools/percolator-305/percolator --only-psms --no-terminate --post-processing-tdc --num-threads 56 --results-psms CPTAC_CCRCC_W_JHU_20190112_LUMOS_C3L-00799_T_percolator_target_psms.tsv --decoy-results-psms CPTAC_CCRCC_W_JHU_20190112_LUMOS_C3L-00799_T_percolator_decoy_psms.tsv CPTAC_CCRCC_W_JHU_20190112_LUMOS_C3L-00799_T_edited.pin
Started Thu Aug 11 03:48:07 2022
 on pathproteome-dev02.med.umich.edu
Hyperparameters: selectionFdr=0.01, Cpos=0, Cneg=0, maxNiter=10
Reading tab-delimited input from datafile CPTAC_CCRCC_W_JHU_20190112_LUMOS_C3L-00799_T_edited.pin
Features:
retentiontime rank log10_intensity abs_ppm abs_rt_diff complementary_ions ion_series weighted_average_abs_fragment_ppm weighted_average_fragment_rt_deviation precursor_rt_deviation isotopes log10_kl log10_kl_negative_1 log10_kl_negative_2 hyperscore matched_ion_num peptide_length ntt nmc 15.994900M unweighted_spectral_entropy delta_RT_loess 
Found 240602 PSMs
Concatenated search input detected and --post-processing-tdc flag set. Applying target-decoy competition on Percolator scores.
Train/test set contains 152871 positives and 87731 negatives, size ratio=1.7425 and pi0=1
Selecting Cpos by cross-validation.
Selecting Cneg by cross-validation.
Split 1:	Selected feature 21 as initial direction. Could separate 16224 training set positives with q<0.01 in that direction.
Split 2:	Selected feature 21 as initial direction. Could separate 15819 training set positives with q<0.01 in that direction.
Split 3:	Selected feature 21 as initial direction. Could separate 16742 training set positives with q<0.01 in that direction.
Found 24127 test set positives with q<0.01 in initial direction
Reading in data and feature calculation took 41.02 cpu seconds or 3 seconds wall clock time.
---Training with Cpos selected by cross validation, Cneg selected by cross validation, initial_fdr=0.01, fdr=0.01
Iteration 1:	Estimated 46572 PSMs with q<0.01
Iteration 2:	Estimated 51485 PSMs with q<0.01
Iteration 3:	Estimated 53102 PSMs with q<0.01
Iteration 4:	Estimated 53650 PSMs with q<0.01
Iteration 5:	Estimated 53859 PSMs with q<0.01
Iteration 6:	Estimated 53944 PSMs with q<0.01
Iteration 7:	Estimated 53977 PSMs with q<0.01
Iteration 8:	Estimated 53990 PSMs with q<0.01
Iteration 9:	Estimated 54013 PSMs with q<0.01
Iteration 10:	Estimated 54017 PSMs with q<0.01
Learned normalized SVM weights for the 3 cross-validation splits:
 Split1	 Split2	 Split3	FeatureName
 0.0131	 0.0404	 0.0136	retentiontime
-0.0813	-0.0644	-0.0544	rank
 0.0044	-0.0181	 0.0007	log10_intensity
-0.4277	-0.3924	-0.2888	abs_ppm
 0.6217	 0.5210	 0.3413	abs_rt_diff
-0.2388	-0.1955	-0.1045	complementary_ions
 0.6223	 0.5959	 0.4546	ion_series
-0.6578	-0.6572	-0.4785	weighted_average_abs_fragment_ppm
-0.3287	-0.3376	-0.2232	weighted_average_fragment_rt_deviation
-0.2269	-0.1566	-0.1223	precursor_rt_deviation
 0.2849	 0.2360	 0.1929	isotopes
-0.3806	-0.3973	-0.2169	log10_kl
 0.0104	-0.0591	-0.0068	log10_kl_negative_1
 0.0011	 0.0547	 0.0205	log10_kl_negative_2
 2.1352	 1.9435	 1.6865	hyperscore
-1.0116	-0.8576	-0.8467	matched_ion_num
 0.2876	 0.3092	 0.2661	peptide_length
 0.0000	 0.0000	 0.0000	ntt
 0.0008	-0.0593	-0.0432	nmc
 0.1426	 0.1211	 0.0623	15.994900M
 1.7465	 1.8121	 1.3014	unweighted_spectral_entropy
-1.5968	-1.4805	-1.1037	delta_RT_loess
-3.0860	-3.0721	-2.8173	m0
Found 53991 test set PSMs with q<0.01.
Selected best-scoring PSM per scan+expMass (target-decoy competition): 152871 target PSMs and 87731 decoy PSMs.
Calculating q values.
Final list yields 54002 target PSMs with q<0.01.
Calculating posterior error probabilities (PEPs).
Processing took 170 cpu seconds or 15 seconds wall clock time.
Process 'Percolator' finished, exit code: 0
Percolator [Work dir: /storage/yufe/results/msfragger_dia_paper/ccrcc_175/msfraggerdia]
/storage/yufe/tools/FragPipe-18.0/fragpipe/tools/percolator-305/percolator --only-psms --no-terminate --post-processing-tdc --num-threads 56 --results-psms CPTAC_CCRCC_W_JHU_20190112_LUMOS_C3N-00149_NAT_percolator_target_psms.tsv --decoy-results-psms CPTAC_CCRCC_W_JHU_20190112_LUMOS_C3N-00149_NAT_percolator_decoy_psms.tsv CPTAC_CCRCC_W_JHU_20190112_LUMOS_C3N-00149_NAT_edited.pin
Percolator version 3.05.0, Build Date Apr 28 2020 14:23:07
Copyright (c) 2006-9 University of Washington. All rights reserved.
Written by Lukas Käll (lukall@u.washington.edu) in the
Department of Genome Sciences at the University of Washington.
Issued command:
/storage/yufe/tools/FragPipe-18.0/fragpipe/tools/percolator-305/percolator --only-psms --no-terminate --post-processing-tdc --num-threads 56 --results-psms CPTAC_CCRCC_W_JHU_20190112_LUMOS_C3N-00149_NAT_percolator_target_psms.tsv --decoy-results-psms CPTAC_CCRCC_W_JHU_20190112_LUMOS_C3N-00149_NAT_percolator_decoy_psms.tsv CPTAC_CCRCC_W_JHU_20190112_LUMOS_C3N-00149_NAT_edited.pin
Started Thu Aug 11 03:48:26 2022
 on pathproteome-dev02.med.umich.edu
Hyperparameters: selectionFdr=0.01, Cpos=0, Cneg=0, maxNiter=10
Reading tab-delimited input from datafile CPTAC_CCRCC_W_JHU_20190112_LUMOS_C3N-00149_NAT_edited.pin
Features:
retentiontime rank log10_intensity abs_ppm abs_rt_diff complementary_ions ion_series weighted_average_abs_fragment_ppm weighted_average_fragment_rt_deviation precursor_rt_deviation isotopes log10_kl log10_kl_negative_1 log10_kl_negative_2 hyperscore matched_ion_num peptide_length ntt nmc 15.994900M unweighted_spectral_entropy delta_RT_loess 
Found 218762 PSMs
Concatenated search input detected and --post-processing-tdc flag set. Applying target-decoy competition on Percolator scores.
Train/test set contains 140734 positives and 78028 negatives, size ratio=1.80363 and pi0=1
Selecting Cpos by cross-validation.
Selecting Cneg by cross-validation.
Split 1:	Selected feature 15 as initial direction. Could separate 15263 training set positives with q<0.01 in that direction.
Split 2:	Selected feature 15 as initial direction. Could separate 15528 training set positives with q<0.01 in that direction.
Split 3:	Selected feature 15 as initial direction. Could separate 15067 training set positives with q<0.01 in that direction.
Found 22838 test set positives with q<0.01 in initial direction
Reading in data and feature calculation took 46.35 cpu seconds or 3 seconds wall clock time.
---Training with Cpos selected by cross validation, Cneg selected by cross validation, initial_fdr=0.01, fdr=0.01
Iteration 1:	Estimated 46724 PSMs with q<0.01
Iteration 2:	Estimated 51376 PSMs with q<0.01
Iteration 3:	Estimated 52143 PSMs with q<0.01
Iteration 4:	Estimated 52372 PSMs with q<0.01
Iteration 5:	Estimated 52400 PSMs with q<0.01
Iteration 6:	Estimated 52411 PSMs with q<0.01
Iteration 7:	Estimated 52389 PSMs with q<0.01
Iteration 8:	Estimated 52407 PSMs with q<0.01
Iteration 9:	Estimated 52401 PSMs with q<0.01
Iteration 10:	Estimated 52405 PSMs with q<0.01
Learned normalized SVM weights for the 3 cross-validation splits:
 Split1	 Split2	 Split3	FeatureName
 0.0142	 0.0398	 0.0256	retentiontime
-0.0601	-0.0308	-0.0331	rank
-0.1770	 0.0009	-0.1330	log10_intensity
-0.4071	-0.3477	-0.4383	abs_ppm
 0.7397	 0.7972	 0.7767	abs_rt_diff
-0.2862	-0.2420	-0.1939	complementary_ions
 0.6440	 0.6476	 0.5932	ion_series
-0.6000	-0.5611	-0.5192	weighted_average_abs_fragment_ppm
-0.3477	-0.3321	-0.3203	weighted_average_fragment_rt_deviation
-0.2040	-0.2685	-0.2812	precursor_rt_deviation
 0.6227	 0.5387	 0.5120	isotopes
-0.3743	-0.2983	-0.2644	log10_kl
-0.0104	-0.0166	 0.0043	log10_kl_negative_1
 0.0371	 0.0209	 0.0382	log10_kl_negative_2
 1.6956	 1.3811	 1.3349	hyperscore
-0.4544	-0.2036	-0.2114	matched_ion_num
 0.2577	 0.2169	 0.2272	peptide_length
 0.0000	 0.0000	 0.0000	ntt
-0.0151	-0.0153	-0.0096	nmc
 0.1119	 0.1054	 0.1001	15.994900M
 1.5255	 1.5102	 1.4017	unweighted_spectral_entropy
-1.3926	-1.3228	-1.2617	delta_RT_loess
-2.7427	-2.5802	-2.4346	m0
Found 52352 test set PSMs with q<0.01.
Selected best-scoring PSM per scan+expMass (target-decoy competition): 140734 target PSMs and 78028 decoy PSMs.
Calculating q values.
Final list yields 52354 target PSMs with q<0.01.
Calculating posterior error probabilities (PEPs).
Processing took 157.3 cpu seconds or 13 seconds wall clock time.
Process 'Percolator' finished, exit code: 0
Percolator [Work dir: /storage/yufe/results/msfragger_dia_paper/ccrcc_175/msfraggerdia]
/storage/yufe/tools/FragPipe-18.0/fragpipe/tools/percolator-305/percolator --only-psms --no-terminate --post-processing-tdc --num-threads 56 --results-psms CPTAC_CCRCC_W_JHU_20190112_LUMOS_C3N-00953_T_percolator_target_psms.tsv --decoy-results-psms CPTAC_CCRCC_W_JHU_20190112_LUMOS_C3N-00953_T_percolator_decoy_psms.tsv CPTAC_CCRCC_W_JHU_20190112_LUMOS_C3N-00953_T_edited.pin
Percolator version 3.05.0, Build Date Apr 28 2020 14:23:07
Copyright (c) 2006-9 University of Washington. All rights reserved.
Written by Lukas Käll (lukall@u.washington.edu) in the
Department of Genome Sciences at the University of Washington.
Issued command:
/storage/yufe/tools/FragPipe-18.0/fragpipe/tools/percolator-305/percolator --only-psms --no-terminate --post-processing-tdc --num-threads 56 --results-psms CPTAC_CCRCC_W_JHU_20190112_LUMOS_C3N-00953_T_percolator_target_psms.tsv --decoy-results-psms CPTAC_CCRCC_W_JHU_20190112_LUMOS_C3N-00953_T_percolator_decoy_psms.tsv CPTAC_CCRCC_W_JHU_20190112_LUMOS_C3N-00953_T_edited.pin
Started Thu Aug 11 03:48:44 2022
 on pathproteome-dev02.med.umich.edu
Hyperparameters: selectionFdr=0.01, Cpos=0, Cneg=0, maxNiter=10
Reading tab-delimited input from datafile CPTAC_CCRCC_W_JHU_20190112_LUMOS_C3N-00953_T_edited.pin
Features:
retentiontime rank log10_intensity abs_ppm abs_rt_diff complementary_ions ion_series weighted_average_abs_fragment_ppm weighted_average_fragment_rt_deviation precursor_rt_deviation isotopes log10_kl log10_kl_negative_1 log10_kl_negative_2 hyperscore matched_ion_num peptide_length ntt nmc 15.994900M unweighted_spectral_entropy delta_RT_loess 
Found 225645 PSMs
Concatenated search input detected and --post-processing-tdc flag set. Applying target-decoy competition on Percolator scores.
Train/test set contains 145793 positives and 79852 negatives, size ratio=1.82579 and pi0=1
Selecting Cpos by cross-validation.
Selecting Cneg by cross-validation.
Split 1:	Selected feature 21 as initial direction. Could separate 21618 training set positives with q<0.01 in that direction.
Split 2:	Selected feature 21 as initial direction. Could separate 22025 training set positives with q<0.01 in that direction.
Split 3:	Selected feature 21 as initial direction. Could separate 22059 training set positives with q<0.01 in that direction.
Found 32766 test set positives with q<0.01 in initial direction
Reading in data and feature calculation took 37.19 cpu seconds or 2 seconds wall clock time.
---Training with Cpos selected by cross validation, Cneg selected by cross validation, initial_fdr=0.01, fdr=0.01
Iteration 1:	Estimated 50396 PSMs with q<0.01
Iteration 2:	Estimated 53885 PSMs with q<0.01
Iteration 3:	Estimated 54951 PSMs with q<0.01
Iteration 4:	Estimated 55253 PSMs with q<0.01
Iteration 5:	Estimated 55395 PSMs with q<0.01
Iteration 6:	Estimated 55463 PSMs with q<0.01
Iteration 7:	Estimated 55507 PSMs with q<0.01
Iteration 8:	Estimated 55506 PSMs with q<0.01
Iteration 9:	Estimated 55539 PSMs with q<0.01
Iteration 10:	Estimated 55519 PSMs with q<0.01
Learned normalized SVM weights for the 3 cross-validation splits:
 Split1	 Split2	 Split3	FeatureName
 0.2352	 0.2438	 0.2333	retentiontime
-0.0914	-0.1232	-0.1181	rank
-0.0772	-0.1038	 0.0398	log10_intensity
-0.3328	-0.2862	-0.2827	abs_ppm
 0.5147	 0.5601	 0.5927	abs_rt_diff
-0.1740	-0.1535	-0.1675	complementary_ions
 0.5462	 0.4190	 0.4964	ion_series
-0.4323	-0.4025	-0.4932	weighted_average_abs_fragment_ppm
-0.2981	-0.2558	-0.3516	weighted_average_fragment_rt_deviation
-0.1471	-0.2187	-0.1714	precursor_rt_deviation
 0.3927	 0.4415	 0.4479	isotopes
-0.1923	-0.2122	-0.1571	log10_kl
-0.0456	-0.0450	-0.0863	log10_kl_negative_1
 0.0625	 0.0443	 0.0646	log10_kl_negative_2
 1.5396	 2.1905	 1.6988	hyperscore
-0.5319	-1.1827	-0.7050	matched_ion_num
 0.3165	 0.2599	 0.3176	peptide_length
 0.0000	 0.0000	 0.0000	ntt
-0.0524	-0.0176	-0.0447	nmc
 0.0886	 0.1050	 0.1056	15.994900M
 1.8291	 1.7746	 1.9401	unweighted_spectral_entropy
-1.3246	-1.1413	-1.1240	delta_RT_loess
-2.5931	-2.7077	-2.6197	m0
Found 55376 test set PSMs with q<0.01.
Selected best-scoring PSM per scan+expMass (target-decoy competition): 145793 target PSMs and 79852 decoy PSMs.
Calculating q values.
Final list yields 55377 target PSMs with q<0.01.
Calculating posterior error probabilities (PEPs).
Processing took 156 cpu seconds or 16 seconds wall clock time.
Process 'Percolator' finished, exit code: 0
Percolator [Work dir: /storage/yufe/results/msfragger_dia_paper/ccrcc_175/msfraggerdia]
/storage/yufe/tools/FragPipe-18.0/fragpipe/tools/percolator-305/percolator --only-psms --no-terminate --post-processing-tdc --num-threads 56 --results-psms CPTAC_CCRCC_W_JHU_20190112_LUMOS_C3N-00320_T_percolator_target_psms.tsv --decoy-results-psms CPTAC_CCRCC_W_JHU_20190112_LUMOS_C3N-00320_T_percolator_decoy_psms.tsv CPTAC_CCRCC_W_JHU_20190112_LUMOS_C3N-00320_T_edited.pin
Percolator version 3.05.0, Build Date Apr 28 2020 14:23:07
Copyright (c) 2006-9 University of Washington. All rights reserved.
Written by Lukas Käll (lukall@u.washington.edu) in the
Department of Genome Sciences at the University of Washington.
Issued command:
/storage/yufe/tools/FragPipe-18.0/fragpipe/tools/percolator-305/percolator --only-psms --no-terminate --post-processing-tdc --num-threads 56 --results-psms CPTAC_CCRCC_W_JHU_20190112_LUMOS_C3N-00320_T_percolator_target_psms.tsv --decoy-results-psms CPTAC_CCRCC_W_JHU_20190112_LUMOS_C3N-00320_T_percolator_decoy_psms.tsv CPTAC_CCRCC_W_JHU_20190112_LUMOS_C3N-00320_T_edited.pin
Started Thu Aug 11 03:49:04 2022
 on pathproteome-dev02.med.umich.edu
Hyperparameters: selectionFdr=0.01, Cpos=0, Cneg=0, maxNiter=10
Reading tab-delimited input from datafile CPTAC_CCRCC_W_JHU_20190112_LUMOS_C3N-00320_T_edited.pin
Features:
retentiontime rank log10_intensity abs_ppm abs_rt_diff complementary_ions ion_series weighted_average_abs_fragment_ppm weighted_average_fragment_rt_deviation precursor_rt_deviation isotopes log10_kl log10_kl_negative_1 log10_kl_negative_2 hyperscore matched_ion_num peptide_length ntt nmc 15.994900M unweighted_spectral_entropy delta_RT_loess 
Found 211550 PSMs
Concatenated search input detected and --post-processing-tdc flag set. Applying target-decoy competition on Percolator scores.
Train/test set contains 135682 positives and 75868 negatives, size ratio=1.7884 and pi0=1
Selecting Cpos by cross-validation.
Selecting Cneg by cross-validation.
Split 1:	Selected feature 15 as initial direction. Could separate 14452 training set positives with q<0.01 in that direction.
Split 2:	Selected feature 15 as initial direction. Could separate 14040 training set positives with q<0.01 in that direction.
Split 3:	Selected feature 15 as initial direction. Could separate 14016 training set positives with q<0.01 in that direction.
Found 21120 test set positives with q<0.01 in initial direction
Reading in data and feature calculation took 38 cpu seconds or 2 seconds wall clock time.
---Training with Cpos selected by cross validation, Cneg selected by cross validation, initial_fdr=0.01, fdr=0.01
Iteration 1:	Estimated 43859 PSMs with q<0.01
Iteration 2:	Estimated 48562 PSMs with q<0.01
Iteration 3:	Estimated 49364 PSMs with q<0.01
Iteration 4:	Estimated 49526 PSMs with q<0.01
Iteration 5:	Estimated 49627 PSMs with q<0.01
Iteration 6:	Estimated 49636 PSMs with q<0.01
Iteration 7:	Estimated 49671 PSMs with q<0.01
Iteration 8:	Estimated 49693 PSMs with q<0.01
Iteration 9:	Estimated 49727 PSMs with q<0.01
Iteration 10:	Estimated 49726 PSMs with q<0.01
Learned normalized SVM weights for the 3 cross-validation splits:
 Split1	 Split2	 Split3	FeatureName
 0.0167	 0.0173	 0.0396	retentiontime
-0.0244	-0.0438	-0.0629	rank
-0.0385	-0.0339	-0.1658	log10_intensity
-0.3281	-0.2777	-0.2654	abs_ppm
 0.5423	 0.4687	 0.4301	abs_rt_diff
-0.2512	-0.1908	-0.2390	complementary_ions
 0.6197	 0.6135	 0.5760	ion_series
-0.5482	-0.5827	-0.6086	weighted_average_abs_fragment_ppm
-0.2809	-0.2607	-0.2941	weighted_average_fragment_rt_deviation
-0.1121	-0.0848	-0.1053	precursor_rt_deviation
 0.4545	 0.4762	 0.5366	isotopes
-0.2934	-0.3017	-0.3512	log10_kl
-0.0522	-0.0189	-0.0038	log10_kl_negative_1
 0.0760	 0.0473	 0.0562	log10_kl_negative_2
 1.0121	 1.4480	 1.3032	hyperscore
 0.0950	-0.3213	-0.1605	matched_ion_num
 0.2263	 0.2611	 0.2258	peptide_length
 0.0000	 0.0000	 0.0000	ntt
 0.0459	 0.0349	 0.0423	nmc
 0.1293	 0.1363	 0.1360	15.994900M
 1.4237	 1.4184	 1.4646	unweighted_spectral_entropy
-1.2517	-1.2372	-1.3155	delta_RT_loess
-2.5101	-2.5294	-2.6089	m0
Found 49619 test set PSMs with q<0.01.
Selected best-scoring PSM per scan+expMass (target-decoy competition): 135682 target PSMs and 75868 decoy PSMs.
Calculating q values.
Final list yields 49619 target PSMs with q<0.01.
Calculating posterior error probabilities (PEPs).
Processing took 145 cpu seconds or 13 seconds wall clock time.
Process 'Percolator' finished, exit code: 0
Percolator [Work dir: /storage/yufe/results/msfragger_dia_paper/ccrcc_175/msfraggerdia]
/storage/yufe/tools/FragPipe-18.0/fragpipe/tools/percolator-305/percolator --only-psms --no-terminate --post-processing-tdc --num-threads 56 --results-psms CPTAC_CCRCC_W_JHU_20190112_LUMOS_C3N-01214_T_percolator_target_psms.tsv --decoy-results-psms CPTAC_CCRCC_W_JHU_20190112_LUMOS_C3N-01214_T_percolator_decoy_psms.tsv CPTAC_CCRCC_W_JHU_20190112_LUMOS_C3N-01214_T_edited.pin
Percolator version 3.05.0, Build Date Apr 28 2020 14:23:07
Copyright (c) 2006-9 University of Washington. All rights reserved.
Written by Lukas Käll (lukall@u.washington.edu) in the
Department of Genome Sciences at the University of Washington.
Issued command:
/storage/yufe/tools/FragPipe-18.0/fragpipe/tools/percolator-305/percolator --only-psms --no-terminate --post-processing-tdc --num-threads 56 --results-psms CPTAC_CCRCC_W_JHU_20190112_LUMOS_C3N-01214_T_percolator_target_psms.tsv --decoy-results-psms CPTAC_CCRCC_W_JHU_20190112_LUMOS_C3N-01214_T_percolator_decoy_psms.tsv CPTAC_CCRCC_W_JHU_20190112_LUMOS_C3N-01214_T_edited.pin
Started Thu Aug 11 03:49:20 2022
 on pathproteome-dev02.med.umich.edu
Hyperparameters: selectionFdr=0.01, Cpos=0, Cneg=0, maxNiter=10
Reading tab-delimited input from datafile CPTAC_CCRCC_W_JHU_20190112_LUMOS_C3N-01214_T_edited.pin
Features:
retentiontime rank log10_intensity abs_ppm abs_rt_diff complementary_ions ion_series weighted_average_abs_fragment_ppm weighted_average_fragment_rt_deviation precursor_rt_deviation isotopes log10_kl log10_kl_negative_1 log10_kl_negative_2 hyperscore matched_ion_num peptide_length ntt nmc 15.994900M unweighted_spectral_entropy delta_RT_loess 
Found 269683 PSMs
Concatenated search input detected and --post-processing-tdc flag set. Applying target-decoy competition on Percolator scores.
Train/test set contains 160873 positives and 108810 negatives, size ratio=1.47848 and pi0=1
Selecting Cpos by cross-validation.
Selecting Cneg by cross-validation.
Split 1:	Selected feature 15 as initial direction. Could separate 10107 training set positives with q<0.01 in that direction.
Split 2:	Selected feature 15 as initial direction. Could separate 10001 training set positives with q<0.01 in that direction.
Split 3:	Selected feature 15 as initial direction. Could separate 9948 training set positives with q<0.01 in that direction.
Found 14931 test set positives with q<0.01 in initial direction
Reading in data and feature calculation took 37.89 cpu seconds or 3 seconds wall clock time.
---Training with Cpos selected by cross validation, Cneg selected by cross validation, initial_fdr=0.01, fdr=0.01
Iteration 1:	Estimated 31493 PSMs with q<0.01
Iteration 2:	Estimated 36751 PSMs with q<0.01
Iteration 3:	Estimated 37691 PSMs with q<0.01
Iteration 4:	Estimated 37918 PSMs with q<0.01
Iteration 5:	Estimated 37982 PSMs with q<0.01
Iteration 6:	Estimated 38040 PSMs with q<0.01
Iteration 7:	Estimated 38049 PSMs with q<0.01
Iteration 8:	Estimated 38045 PSMs with q<0.01
Iteration 9:	Estimated 38045 PSMs with q<0.01
Iteration 10:	Estimated 38042 PSMs with q<0.01
Learned normalized SVM weights for the 3 cross-validation splits:
 Split1	 Split2	 Split3	FeatureName
-0.0220	 0.0347	 0.0302	retentiontime
-0.1034	-0.1550	-0.1222	rank
 0.0596	-0.0756	-0.1475	log10_intensity
-0.4879	-0.6141	-0.6701	abs_ppm
 0.8365	 0.8913	 0.8697	abs_rt_diff
-0.2176	-0.2157	-0.1959	complementary_ions
 0.3891	 0.4408	 0.4162	ion_series
-0.9169	-1.0398	-1.0403	weighted_average_abs_fragment_ppm
-0.2412	-0.1962	-0.2567	weighted_average_fragment_rt_deviation
-0.2177	-0.2377	-0.2317	precursor_rt_deviation
 0.4157	 0.4072	 0.5128	isotopes
-0.1705	-0.2624	-0.1236	log10_kl
 0.0121	 0.0323	 0.0009	log10_kl_negative_1
 0.0263	 0.0371	 0.0270	log10_kl_negative_2
 1.3458	 1.4154	 1.5332	hyperscore
-0.2248	-0.1682	-0.2241	matched_ion_num
 0.4674	 0.5515	 0.5994	peptide_length
 0.0000	 0.0000	 0.0000	ntt
-0.0974	-0.1133	-0.0838	nmc
 0.2182	 0.1878	 0.2090	15.994900M
 1.5320	 1.7950	 1.7837	unweighted_spectral_entropy
-1.0215	-1.2086	-1.3018	delta_RT_loess
-4.0819	-4.3630	-4.4256	m0
Found 37875 test set PSMs with q<0.01.
Selected best-scoring PSM per scan+expMass (target-decoy competition): 160873 target PSMs and 108810 decoy PSMs.
Calculating q values.
Final list yields 37921 target PSMs with q<0.01.
Calculating posterior error probabilities (PEPs).
Processing took 188 cpu seconds or 15 seconds wall clock time.
Process 'Percolator' finished, exit code: 0
Percolator [Work dir: /storage/yufe/results/msfragger_dia_paper/ccrcc_175/msfraggerdia]
/storage/yufe/tools/FragPipe-18.0/fragpipe/tools/percolator-305/percolator --only-psms --no-terminate --post-processing-tdc --num-threads 56 --results-psms CPTAC_CCRCC_W_JHU_20190112_LUMOS_C3L-00908_T_percolator_target_psms.tsv --decoy-results-psms CPTAC_CCRCC_W_JHU_20190112_LUMOS_C3L-00908_T_percolator_decoy_psms.tsv CPTAC_CCRCC_W_JHU_20190112_LUMOS_C3L-00908_T_edited.pin
Percolator version 3.05.0, Build Date Apr 28 2020 14:23:07
Copyright (c) 2006-9 University of Washington. All rights reserved.
Written by Lukas Käll (lukall@u.washington.edu) in the
Department of Genome Sciences at the University of Washington.
Issued command:
/storage/yufe/tools/FragPipe-18.0/fragpipe/tools/percolator-305/percolator --only-psms --no-terminate --post-processing-tdc --num-threads 56 --results-psms CPTAC_CCRCC_W_JHU_20190112_LUMOS_C3L-00908_T_percolator_target_psms.tsv --decoy-results-psms CPTAC_CCRCC_W_JHU_20190112_LUMOS_C3L-00908_T_percolator_decoy_psms.tsv CPTAC_CCRCC_W_JHU_20190112_LUMOS_C3L-00908_T_edited.pin
Started Thu Aug 11 03:49:40 2022
 on pathproteome-dev02.med.umich.edu
Hyperparameters: selectionFdr=0.01, Cpos=0, Cneg=0, maxNiter=10
Reading tab-delimited input from datafile CPTAC_CCRCC_W_JHU_20190112_LUMOS_C3L-00908_T_edited.pin
Features:
retentiontime rank log10_intensity abs_ppm abs_rt_diff complementary_ions ion_series weighted_average_abs_fragment_ppm weighted_average_fragment_rt_deviation precursor_rt_deviation isotopes log10_kl log10_kl_negative_1 log10_kl_negative_2 hyperscore matched_ion_num peptide_length ntt nmc 15.994900M unweighted_spectral_entropy delta_RT_loess 
Found 316144 PSMs
Concatenated search input detected and --post-processing-tdc flag set. Applying target-decoy competition on Percolator scores.
Train/test set contains 192425 positives and 123719 negatives, size ratio=1.55534 and pi0=1
Selecting Cpos by cross-validation.
Selecting Cneg by cross-validation.
Split 1:	Selected feature 21 as initial direction. Could separate 15147 training set positives with q<0.01 in that direction.
Split 2:	Selected feature 21 as initial direction. Could separate 14754 training set positives with q<0.01 in that direction.
Split 3:	Selected feature 21 as initial direction. Could separate 15270 training set positives with q<0.01 in that direction.
Found 22253 test set positives with q<0.01 in initial direction
Reading in data and feature calculation took 37.25 cpu seconds or 3 seconds wall clock time.
---Training with Cpos selected by cross validation, Cneg selected by cross validation, initial_fdr=0.01, fdr=0.01
Iteration 1:	Estimated 45448 PSMs with q<0.01
Iteration 2:	Estimated 50435 PSMs with q<0.01
Iteration 3:	Estimated 52229 PSMs with q<0.01
Iteration 4:	Estimated 52857 PSMs with q<0.01
Iteration 5:	Estimated 53047 PSMs with q<0.01
Iteration 6:	Estimated 53091 PSMs with q<0.01
Iteration 7:	Estimated 53160 PSMs with q<0.01
Iteration 8:	Estimated 53201 PSMs with q<0.01
Iteration 9:	Estimated 53220 PSMs with q<0.01
Iteration 10:	Estimated 53248 PSMs with q<0.01
Learned normalized SVM weights for the 3 cross-validation splits:
 Split1	 Split2	 Split3	FeatureName
 0.0932	 0.0511	 0.0400	retentiontime
-0.0458	-0.0548	-0.0611	rank
-0.1862	-0.1449	-0.1188	log10_intensity
-0.7671	-0.7209	-0.6196	abs_ppm
 0.6351	 0.7562	 0.5658	abs_rt_diff
-0.1781	-0.0826	-0.1702	complementary_ions
 0.5524	 0.5311	 0.4583	ion_series
-0.9227	-0.9249	-0.9070	weighted_average_abs_fragment_ppm
-0.1938	-0.1620	-0.1501	weighted_average_fragment_rt_deviation
-0.0562	-0.2081	-0.0551	precursor_rt_deviation
 0.4290	 0.3569	 0.3700	isotopes
-0.1009	-0.1217	-0.1150	log10_kl
-0.0275	-0.0428	-0.0463	log10_kl_negative_1
 0.0101	 0.0078	 0.0042	log10_kl_negative_2
 1.2251	 1.0950	 1.1068	hyperscore
-0.1319	-0.1375	-0.0999	matched_ion_num
 0.4503	 0.4879	 0.4021	peptide_length
 0.0000	 0.0000	 0.0000	ntt
-0.0148	-0.0231	-0.0195	nmc
 0.1888	 0.2018	 0.1664	15.994900M
 2.0141	 1.8743	 1.7417	unweighted_spectral_entropy
-1.2105	-1.0217	-0.9758	delta_RT_loess
-3.9807	-3.6513	-3.7576	m0
Found 53135 test set PSMs with q<0.01.
Selected best-scoring PSM per scan+expMass (target-decoy competition): 192425 target PSMs and 123719 decoy PSMs.
Calculating q values.
Final list yields 53138 target PSMs with q<0.01.
Calculating posterior error probabilities (PEPs).
Processing took 200.8 cpu seconds or 19 seconds wall clock time.
Process 'Percolator' finished, exit code: 0
Percolator [Work dir: /storage/yufe/results/msfragger_dia_paper/ccrcc_175/msfraggerdia]
/storage/yufe/tools/FragPipe-18.0/fragpipe/tools/percolator-305/percolator --only-psms --no-terminate --post-processing-tdc --num-threads 56 --results-psms CPTAC_CCRCC_W_JHU_20190112_LUMOS_C3L-00183_NAT_percolator_target_psms.tsv --decoy-results-psms CPTAC_CCRCC_W_JHU_20190112_LUMOS_C3L-00183_NAT_percolator_decoy_psms.tsv CPTAC_CCRCC_W_JHU_20190112_LUMOS_C3L-00183_NAT_edited.pin
Percolator version 3.05.0, Build Date Apr 28 2020 14:23:07
Copyright (c) 2006-9 University of Washington. All rights reserved.
Written by Lukas Käll (lukall@u.washington.edu) in the
Department of Genome Sciences at the University of Washington.
Issued command:
/storage/yufe/tools/FragPipe-18.0/fragpipe/tools/percolator-305/percolator --only-psms --no-terminate --post-processing-tdc --num-threads 56 --results-psms CPTAC_CCRCC_W_JHU_20190112_LUMOS_C3L-00183_NAT_percolator_target_psms.tsv --decoy-results-psms CPTAC_CCRCC_W_JHU_20190112_LUMOS_C3L-00183_NAT_percolator_decoy_psms.tsv CPTAC_CCRCC_W_JHU_20190112_LUMOS_C3L-00183_NAT_edited.pin
Started Thu Aug 11 03:50:04 2022
 on pathproteome-dev02.med.umich.edu
Hyperparameters: selectionFdr=0.01, Cpos=0, Cneg=0, maxNiter=10
Reading tab-delimited input from datafile CPTAC_CCRCC_W_JHU_20190112_LUMOS_C3L-00183_NAT_edited.pin
Features:
retentiontime rank log10_intensity abs_ppm abs_rt_diff complementary_ions ion_series weighted_average_abs_fragment_ppm weighted_average_fragment_rt_deviation precursor_rt_deviation isotopes log10_kl log10_kl_negative_1 log10_kl_negative_2 hyperscore matched_ion_num peptide_length ntt nmc 15.994900M unweighted_spectral_entropy delta_RT_loess 
Found 220805 PSMs
Concatenated search input detected and --post-processing-tdc flag set. Applying target-decoy competition on Percolator scores.
Train/test set contains 141692 positives and 79113 negatives, size ratio=1.79101 and pi0=1
Selecting Cpos by cross-validation.
Selecting Cneg by cross-validation.
Split 1:	Selected feature 21 as initial direction. Could separate 19417 training set positives with q<0.01 in that direction.
Split 2:	Selected feature 21 as initial direction. Could separate 19067 training set positives with q<0.01 in that direction.
Split 3:	Selected feature 21 as initial direction. Could separate 19446 training set positives with q<0.01 in that direction.
Found 29059 test set positives with q<0.01 in initial direction
Reading in data and feature calculation took 38.07 cpu seconds or 2 seconds wall clock time.
---Training with Cpos selected by cross validation, Cneg selected by cross validation, initial_fdr=0.01, fdr=0.01
Iteration 1:	Estimated 47488 PSMs with q<0.01
Iteration 2:	Estimated 50999 PSMs with q<0.01
Iteration 3:	Estimated 52015 PSMs with q<0.01
Iteration 4:	Estimated 52302 PSMs with q<0.01
Iteration 5:	Estimated 52407 PSMs with q<0.01
Iteration 6:	Estimated 52450 PSMs with q<0.01
Iteration 7:	Estimated 52484 PSMs with q<0.01
Iteration 8:	Estimated 52504 PSMs with q<0.01
Iteration 9:	Estimated 52551 PSMs with q<0.01
Iteration 10:	Estimated 52540 PSMs with q<0.01
Learned normalized SVM weights for the 3 cross-validation splits:
 Split1	 Split2	 Split3	FeatureName
 0.0955	 0.0474	 0.0203	retentiontime
-0.1194	-0.0858	-0.0460	rank
 0.0017	-0.0386	 0.0542	log10_intensity
-0.3708	-0.4346	-0.4261	abs_ppm
 0.7138	 0.6931	 0.7076	abs_rt_diff
-0.1888	-0.1696	-0.1597	complementary_ions
 0.6011	 0.5328	 0.4891	ion_series
-0.6477	-0.5897	-0.5509	weighted_average_abs_fragment_ppm
-0.3502	-0.2666	-0.2556	weighted_average_fragment_rt_deviation
-0.1393	-0.2257	-0.1660	precursor_rt_deviation
 0.6085	 0.4189	 0.4251	isotopes
-0.2168	-0.2580	-0.1439	log10_kl
-0.0181	-0.0183	-0.0281	log10_kl_negative_1
-0.0231	 0.0095	-0.0046	log10_kl_negative_2
 1.8899	 1.4538	 2.1834	hyperscore
-0.7647	-0.3429	-0.9996	matched_ion_num
 0.2890	 0.2476	 0.2119	peptide_length
 0.0000	 0.0000	 0.0000	ntt
 0.0070	 0.0060	 0.0069	nmc
 0.1246	 0.1485	 0.1281	15.994900M
 1.7576	 1.5741	 1.4319	unweighted_spectral_entropy
-1.3622	-1.0053	-1.1138	delta_RT_loess
-2.7991	-2.3633	-2.5332	m0
Found 52421 test set PSMs with q<0.01.
Selected best-scoring PSM per scan+expMass (target-decoy competition): 141692 target PSMs and 79113 decoy PSMs.
Calculating q values.
Final list yields 52436 target PSMs with q<0.01.
Calculating posterior error probabilities (PEPs).
Processing took 151.7 cpu seconds or 14 seconds wall clock time.
Process 'Percolator' finished, exit code: 0
Percolator [Work dir: /storage/yufe/results/msfragger_dia_paper/ccrcc_175/msfraggerdia]
/storage/yufe/tools/FragPipe-18.0/fragpipe/tools/percolator-305/percolator --only-psms --no-terminate --post-processing-tdc --num-threads 56 --results-psms CPTAC_CCRCC_W_JHU_20190112_LUMOS_C3N-00733_NAT_percolator_target_psms.tsv --decoy-results-psms CPTAC_CCRCC_W_JHU_20190112_LUMOS_C3N-00733_NAT_percolator_decoy_psms.tsv CPTAC_CCRCC_W_JHU_20190112_LUMOS_C3N-00733_NAT_edited.pin
Percolator version 3.05.0, Build Date Apr 28 2020 14:23:07
Copyright (c) 2006-9 University of Washington. All rights reserved.
Written by Lukas Käll (lukall@u.washington.edu) in the
Department of Genome Sciences at the University of Washington.
Issued command:
/storage/yufe/tools/FragPipe-18.0/fragpipe/tools/percolator-305/percolator --only-psms --no-terminate --post-processing-tdc --num-threads 56 --results-psms CPTAC_CCRCC_W_JHU_20190112_LUMOS_C3N-00733_NAT_percolator_target_psms.tsv --decoy-results-psms CPTAC_CCRCC_W_JHU_20190112_LUMOS_C3N-00733_NAT_percolator_decoy_psms.tsv CPTAC_CCRCC_W_JHU_20190112_LUMOS_C3N-00733_NAT_edited.pin
Started Thu Aug 11 03:50:22 2022
 on pathproteome-dev02.med.umich.edu
Hyperparameters: selectionFdr=0.01, Cpos=0, Cneg=0, maxNiter=10
Reading tab-delimited input from datafile CPTAC_CCRCC_W_JHU_20190112_LUMOS_C3N-00733_NAT_edited.pin
Features:
retentiontime rank log10_intensity abs_ppm abs_rt_diff complementary_ions ion_series weighted_average_abs_fragment_ppm weighted_average_fragment_rt_deviation precursor_rt_deviation isotopes log10_kl log10_kl_negative_1 log10_kl_negative_2 hyperscore matched_ion_num peptide_length ntt nmc 15.994900M unweighted_spectral_entropy delta_RT_loess 
Found 229332 PSMs
Concatenated search input detected and --post-processing-tdc flag set. Applying target-decoy competition on Percolator scores.
Train/test set contains 146955 positives and 82377 negatives, size ratio=1.78393 and pi0=1
Selecting Cpos by cross-validation.
Selecting Cneg by cross-validation.
Split 1:	Selected feature 21 as initial direction. Could separate 20018 training set positives with q<0.01 in that direction.
Split 2:	Selected feature 21 as initial direction. Could separate 20629 training set positives with q<0.01 in that direction.
Split 3:	Selected feature 21 as initial direction. Could separate 21155 training set positives with q<0.01 in that direction.
Found 30600 test set positives with q<0.01 in initial direction
Reading in data and feature calculation took 40.69 cpu seconds or 2 seconds wall clock time.
---Training with Cpos selected by cross validation, Cneg selected by cross validation, initial_fdr=0.01, fdr=0.01
Iteration 1:	Estimated 49529 PSMs with q<0.01
Iteration 2:	Estimated 52820 PSMs with q<0.01
Iteration 3:	Estimated 53854 PSMs with q<0.01
Iteration 4:	Estimated 54264 PSMs with q<0.01
Iteration 5:	Estimated 54339 PSMs with q<0.01
Iteration 6:	Estimated 54372 PSMs with q<0.01
Iteration 7:	Estimated 54397 PSMs with q<0.01
Iteration 8:	Estimated 54401 PSMs with q<0.01
Iteration 9:	Estimated 54384 PSMs with q<0.01
Iteration 10:	Estimated 54381 PSMs with q<0.01
Learned normalized SVM weights for the 3 cross-validation splits:
 Split1	 Split2	 Split3	FeatureName
 0.1138	 0.1644	 0.1044	retentiontime
-0.0887	-0.1440	-0.1099	rank
-0.1824	-0.0760	-0.2766	log10_intensity
-0.3479	-0.3561	-0.4550	abs_ppm
 0.4803	 0.6221	 0.5179	abs_rt_diff
-0.0261	-0.0758	-0.0615	complementary_ions
 0.3921	 0.4242	 0.4734	ion_series
-0.4634	-0.5635	-0.5551	weighted_average_abs_fragment_ppm
-0.3383	-0.3568	-0.3346	weighted_average_fragment_rt_deviation
-0.2606	-0.2465	-0.2681	precursor_rt_deviation
 0.3113	 0.3828	 0.3254	isotopes
-0.2055	-0.2474	-0.2738	log10_kl
-0.0337	-0.0394	-0.0564	log10_kl_negative_1
 0.0278	 0.0246	 0.0451	log10_kl_negative_2
 1.7281	 1.8789	 1.7076	hyperscore
-0.7972	-0.7785	-0.6458	matched_ion_num
 0.3008	 0.3284	 0.3148	peptide_length
 0.0000	 0.0000	 0.0000	ntt
 0.0137	-0.0397	 0.0029	nmc
 0.0658	 0.0643	 0.0875	15.994900M
 1.6620	 1.9165	 1.7534	unweighted_spectral_entropy
-1.1201	-1.1034	-1.0013	delta_RT_loess
-2.7395	-2.6605	-2.4690	m0
Found 54281 test set PSMs with q<0.01.
Selected best-scoring PSM per scan+expMass (target-decoy competition): 146955 target PSMs and 82377 decoy PSMs.
Calculating q values.
Final list yields 54283 target PSMs with q<0.01.
Calculating posterior error probabilities (PEPs).
Processing took 157.7 cpu seconds or 14 seconds wall clock time.
Process 'Percolator' finished, exit code: 0
Percolator [Work dir: /storage/yufe/results/msfragger_dia_paper/ccrcc_175/msfraggerdia]
/storage/yufe/tools/FragPipe-18.0/fragpipe/tools/percolator-305/percolator --only-psms --no-terminate --post-processing-tdc --num-threads 56 --results-psms CPTAC_CCRCC_W_JHU_20190112_LUMOS_C3N-01648_NAT_percolator_target_psms.tsv --decoy-results-psms CPTAC_CCRCC_W_JHU_20190112_LUMOS_C3N-01648_NAT_percolator_decoy_psms.tsv CPTAC_CCRCC_W_JHU_20190112_LUMOS_C3N-01648_NAT_edited.pin
Percolator version 3.05.0, Build Date Apr 28 2020 14:23:07
Copyright (c) 2006-9 University of Washington. All rights reserved.
Written by Lukas Käll (lukall@u.washington.edu) in the
Department of Genome Sciences at the University of Washington.
Issued command:
/storage/yufe/tools/FragPipe-18.0/fragpipe/tools/percolator-305/percolator --only-psms --no-terminate --post-processing-tdc --num-threads 56 --results-psms CPTAC_CCRCC_W_JHU_20190112_LUMOS_C3N-01648_NAT_percolator_target_psms.tsv --decoy-results-psms CPTAC_CCRCC_W_JHU_20190112_LUMOS_C3N-01648_NAT_percolator_decoy_psms.tsv CPTAC_CCRCC_W_JHU_20190112_LUMOS_C3N-01648_NAT_edited.pin
Started Thu Aug 11 03:50:39 2022
 on pathproteome-dev02.med.umich.edu
Hyperparameters: selectionFdr=0.01, Cpos=0, Cneg=0, maxNiter=10
Reading tab-delimited input from datafile CPTAC_CCRCC_W_JHU_20190112_LUMOS_C3N-01648_NAT_edited.pin
Features:
retentiontime rank log10_intensity abs_ppm abs_rt_diff complementary_ions ion_series weighted_average_abs_fragment_ppm weighted_average_fragment_rt_deviation precursor_rt_deviation isotopes log10_kl log10_kl_negative_1 log10_kl_negative_2 hyperscore matched_ion_num peptide_length ntt nmc 15.994900M unweighted_spectral_entropy delta_RT_loess 
Found 349331 PSMs
Concatenated search input detected and --post-processing-tdc flag set. Applying target-decoy competition on Percolator scores.
Train/test set contains 216954 positives and 132377 negatives, size ratio=1.63891 and pi0=1
Selecting Cpos by cross-validation.
Selecting Cneg by cross-validation.
Split 1:	Selected feature 21 as initial direction. Could separate 19448 training set positives with q<0.01 in that direction.
Split 2:	Selected feature 21 as initial direction. Could separate 18535 training set positives with q<0.01 in that direction.
Split 3:	Selected feature 21 as initial direction. Could separate 19407 training set positives with q<0.01 in that direction.
Found 28500 test set positives with q<0.01 in initial direction
Reading in data and feature calculation took 51.68 cpu seconds or 4 seconds wall clock time.
---Training with Cpos selected by cross validation, Cneg selected by cross validation, initial_fdr=0.01, fdr=0.01
Iteration 1:	Estimated 57354 PSMs with q<0.01
Iteration 2:	Estimated 63649 PSMs with q<0.01
Iteration 3:	Estimated 66224 PSMs with q<0.01
Iteration 4:	Estimated 67132 PSMs with q<0.01
Iteration 5:	Estimated 67579 PSMs with q<0.01
Iteration 6:	Estimated 67620 PSMs with q<0.01
Iteration 7:	Estimated 67629 PSMs with q<0.01
Iteration 8:	Estimated 67641 PSMs with q<0.01
Iteration 9:	Estimated 67677 PSMs with q<0.01
Iteration 10:	Estimated 67670 PSMs with q<0.01
Learned normalized SVM weights for the 3 cross-validation splits:
 Split1	 Split2	 Split3	FeatureName
 0.0725	 0.0739	 0.0724	retentiontime
 0.0004	-0.0021	 0.0048	rank
-0.2778	-0.2383	-0.4577	log10_intensity
-0.6893	-0.6412	-0.6781	abs_ppm
 0.6197	 0.5675	 0.4695	abs_rt_diff
-0.2423	-0.2580	-0.2609	complementary_ions
 0.4796	 0.4939	 0.4902	ion_series
-0.8234	-0.7909	-0.7188	weighted_average_abs_fragment_ppm
-0.2295	-0.2305	-0.2319	weighted_average_fragment_rt_deviation
-0.1128	-0.1335	-0.1007	precursor_rt_deviation
 0.4247	 0.3348	 0.4196	isotopes
-0.1212	-0.1829	-0.1315	log10_kl
-0.0227	-0.0339	-0.0203	log10_kl_negative_1
-0.0021	 0.0031	 0.0159	log10_kl_negative_2
 1.2325	 1.3480	 1.3623	hyperscore
-0.0291	-0.1779	-0.1716	matched_ion_num
 0.3768	 0.3415	 0.3274	peptide_length
 0.0000	 0.0000	 0.0000	ntt
-0.0183	 0.0237	 0.0065	nmc
 0.1929	 0.1931	 0.1730	15.994900M
 1.7649	 1.7602	 1.7751	unweighted_spectral_entropy
-1.3774	-1.3579	-1.3447	delta_RT_loess
-3.2871	-3.2586	-3.5219	m0
Found 67631 test set PSMs with q<0.01.
Selected best-scoring PSM per scan+expMass (target-decoy competition): 216954 target PSMs and 132377 decoy PSMs.
Calculating q values.
Final list yields 67635 target PSMs with q<0.01.
Calculating posterior error probabilities (PEPs).
Processing took 238.9 cpu seconds or 22 seconds wall clock time.
Process 'Percolator' finished, exit code: 0
Percolator [Work dir: /storage/yufe/results/msfragger_dia_paper/ccrcc_175/msfraggerdia]
/storage/yufe/tools/FragPipe-18.0/fragpipe/tools/percolator-305/percolator --only-psms --no-terminate --post-processing-tdc --num-threads 56 --results-psms CPTAC_CCRCC_W_JHU_20190112_LUMOS_C3N-00150_T_percolator_target_psms.tsv --decoy-results-psms CPTAC_CCRCC_W_JHU_20190112_LUMOS_C3N-00150_T_percolator_decoy_psms.tsv CPTAC_CCRCC_W_JHU_20190112_LUMOS_C3N-00150_T_edited.pin
Percolator version 3.05.0, Build Date Apr 28 2020 14:23:07
Copyright (c) 2006-9 University of Washington. All rights reserved.
Written by Lukas Käll (lukall@u.washington.edu) in the
Department of Genome Sciences at the University of Washington.
Issued command:
/storage/yufe/tools/FragPipe-18.0/fragpipe/tools/percolator-305/percolator --only-psms --no-terminate --post-processing-tdc --num-threads 56 --results-psms CPTAC_CCRCC_W_JHU_20190112_LUMOS_C3N-00150_T_percolator_target_psms.tsv --decoy-results-psms CPTAC_CCRCC_W_JHU_20190112_LUMOS_C3N-00150_T_percolator_decoy_psms.tsv CPTAC_CCRCC_W_JHU_20190112_LUMOS_C3N-00150_T_edited.pin
Started Thu Aug 11 03:51:07 2022
 on pathproteome-dev02.med.umich.edu
Hyperparameters: selectionFdr=0.01, Cpos=0, Cneg=0, maxNiter=10
Reading tab-delimited input from datafile CPTAC_CCRCC_W_JHU_20190112_LUMOS_C3N-00150_T_edited.pin
Features:
retentiontime rank log10_intensity abs_ppm abs_rt_diff complementary_ions ion_series weighted_average_abs_fragment_ppm weighted_average_fragment_rt_deviation precursor_rt_deviation isotopes log10_kl log10_kl_negative_1 log10_kl_negative_2 hyperscore matched_ion_num peptide_length ntt nmc 15.994900M unweighted_spectral_entropy delta_RT_loess 
Found 207814 PSMs
Concatenated search input detected and --post-processing-tdc flag set. Applying target-decoy competition on Percolator scores.
Train/test set contains 128287 positives and 79527 negatives, size ratio=1.61313 and pi0=1
Selecting Cpos by cross-validation.
Selecting Cneg by cross-validation.
Split 1:	Selected feature 15 as initial direction. Could separate 9796 training set positives with q<0.01 in that direction.
Split 2:	Selected feature 15 as initial direction. Could separate 9623 training set positives with q<0.01 in that direction.
Split 3:	Selected feature 15 as initial direction. Could separate 9167 training set positives with q<0.01 in that direction.
Found 14438 test set positives with q<0.01 in initial direction
Reading in data and feature calculation took 49 cpu seconds or 3 seconds wall clock time.
---Training with Cpos selected by cross validation, Cneg selected by cross validation, initial_fdr=0.01, fdr=0.01
Iteration 1:	Estimated 31462 PSMs with q<0.01
Iteration 2:	Estimated 36256 PSMs with q<0.01
Iteration 3:	Estimated 36948 PSMs with q<0.01
Iteration 4:	Estimated 37302 PSMs with q<0.01
Iteration 5:	Estimated 37426 PSMs with q<0.01
Iteration 6:	Estimated 37485 PSMs with q<0.01
Iteration 7:	Estimated 37479 PSMs with q<0.01
Iteration 8:	Estimated 37508 PSMs with q<0.01
Iteration 9:	Estimated 37549 PSMs with q<0.01
Iteration 10:	Estimated 37557 PSMs with q<0.01
Learned normalized SVM weights for the 3 cross-validation splits:
 Split1	 Split2	 Split3	FeatureName
-0.0769	-0.0361	-0.0736	retentiontime
-0.1273	-0.1484	-0.0630	rank
 0.1183	 0.1801	 0.0200	log10_intensity
-0.3056	-0.2488	-0.1888	abs_ppm
 0.8129	 0.8096	 0.5626	abs_rt_diff
-0.2112	-0.2196	-0.1679	complementary_ions
 0.7147	 0.6049	 0.6651	ion_series
-0.6736	-0.6275	-0.5229	weighted_average_abs_fragment_ppm
-0.2609	-0.2825	-0.2512	weighted_average_fragment_rt_deviation
-0.1242	-0.1871	-0.1611	precursor_rt_deviation
 0.5616	 0.5229	 0.4111	isotopes
-0.1977	-0.1989	-0.2568	log10_kl
-0.0354	-0.0454	-0.0104	log10_kl_negative_1
 0.0170	 0.0441	 0.0224	log10_kl_negative_2
 1.3128	 1.3245	 0.9898	hyperscore
-0.2594	-0.2118	-0.0604	matched_ion_num
 0.3623	 0.2642	 0.2842	peptide_length
 0.0000	 0.0000	 0.0000	ntt
 0.0088	-0.0247	 0.0485	nmc
 0.1547	 0.1018	 0.0997	15.994900M
 1.6966	 1.5553	 1.4952	unweighted_spectral_entropy
-1.3687	-1.3485	-1.1848	delta_RT_loess
-3.5949	-3.4433	-3.0748	m0
Found 37252 test set PSMs with q<0.01.
Selected best-scoring PSM per scan+expMass (target-decoy competition): 128287 target PSMs and 79527 decoy PSMs.
Calculating q values.
Final list yields 37252 target PSMs with q<0.01.
Calculating posterior error probabilities (PEPs).
Processing took 137.8 cpu seconds or 11 seconds wall clock time.
Process 'Percolator' finished, exit code: 0
Percolator [Work dir: /storage/yufe/results/msfragger_dia_paper/ccrcc_175/msfraggerdia]
/storage/yufe/tools/FragPipe-18.0/fragpipe/tools/percolator-305/percolator --only-psms --no-terminate --post-processing-tdc --num-threads 56 --results-psms CPTAC_CCRCC_W_JHU_20190112_LUMOS_C3N-01522_NAT_percolator_target_psms.tsv --decoy-results-psms CPTAC_CCRCC_W_JHU_20190112_LUMOS_C3N-01522_NAT_percolator_decoy_psms.tsv CPTAC_CCRCC_W_JHU_20190112_LUMOS_C3N-01522_NAT_edited.pin
Percolator version 3.05.0, Build Date Apr 28 2020 14:23:07
Copyright (c) 2006-9 University of Washington. All rights reserved.
Written by Lukas Käll (lukall@u.washington.edu) in the
Department of Genome Sciences at the University of Washington.
Issued command:
/storage/yufe/tools/FragPipe-18.0/fragpipe/tools/percolator-305/percolator --only-psms --no-terminate --post-processing-tdc --num-threads 56 --results-psms CPTAC_CCRCC_W_JHU_20190112_LUMOS_C3N-01522_NAT_percolator_target_psms.tsv --decoy-results-psms CPTAC_CCRCC_W_JHU_20190112_LUMOS_C3N-01522_NAT_percolator_decoy_psms.tsv CPTAC_CCRCC_W_JHU_20190112_LUMOS_C3N-01522_NAT_edited.pin
Started Thu Aug 11 03:51:23 2022
 on pathproteome-dev02.med.umich.edu
Hyperparameters: selectionFdr=0.01, Cpos=0, Cneg=0, maxNiter=10
Reading tab-delimited input from datafile CPTAC_CCRCC_W_JHU_20190112_LUMOS_C3N-01522_NAT_edited.pin
Features:
retentiontime rank log10_intensity abs_ppm abs_rt_diff complementary_ions ion_series weighted_average_abs_fragment_ppm weighted_average_fragment_rt_deviation precursor_rt_deviation isotopes log10_kl log10_kl_negative_1 log10_kl_negative_2 hyperscore matched_ion_num peptide_length ntt nmc 15.994900M unweighted_spectral_entropy delta_RT_loess 
Found 339022 PSMs
Concatenated search input detected and --post-processing-tdc flag set. Applying target-decoy competition on Percolator scores.
Train/test set contains 209450 positives and 129572 negatives, size ratio=1.61648 and pi0=1
Selecting Cpos by cross-validation.
Selecting Cneg by cross-validation.
Split 1:	Selected feature 21 as initial direction. Could separate 18838 training set positives with q<0.01 in that direction.
Split 2:	Selected feature 21 as initial direction. Could separate 18870 training set positives with q<0.01 in that direction.
Split 3:	Selected feature 21 as initial direction. Could separate 18751 training set positives with q<0.01 in that direction.
Found 28120 test set positives with q<0.01 in initial direction
Reading in data and feature calculation took 47.02 cpu seconds or 4 seconds wall clock time.
---Training with Cpos selected by cross validation, Cneg selected by cross validation, initial_fdr=0.01, fdr=0.01
Iteration 1:	Estimated 54747 PSMs with q<0.01
Iteration 2:	Estimated 60465 PSMs with q<0.01
Iteration 3:	Estimated 62471 PSMs with q<0.01
Iteration 4:	Estimated 63225 PSMs with q<0.01
Iteration 5:	Estimated 63483 PSMs with q<0.01
Iteration 6:	Estimated 63620 PSMs with q<0.01
Iteration 7:	Estimated 63666 PSMs with q<0.01
Iteration 8:	Estimated 63739 PSMs with q<0.01
Iteration 9:	Estimated 63788 PSMs with q<0.01
Iteration 10:	Estimated 63791 PSMs with q<0.01
Learned normalized SVM weights for the 3 cross-validation splits:
 Split1	 Split2	 Split3	FeatureName
 0.1159	 0.0830	 0.1209	retentiontime
 0.0510	 0.0273	 0.0340	rank
-0.5332	-0.4897	-0.5399	log10_intensity
-0.6107	-0.5960	-0.6463	abs_ppm
 0.2474	 0.3179	 0.4207	abs_rt_diff
-0.1758	-0.1683	-0.2205	complementary_ions
 0.4319	 0.4913	 0.4676	ion_series
-0.7787	-0.7698	-0.7887	weighted_average_abs_fragment_ppm
-0.2357	-0.2602	-0.2348	weighted_average_fragment_rt_deviation
-0.1221	-0.0843	-0.1132	precursor_rt_deviation
 0.3548	 0.4297	 0.4979	isotopes
-0.1447	-0.1263	-0.1620	log10_kl
-0.0479	-0.0549	-0.0230	log10_kl_negative_1
 0.0389	 0.0235	-0.0046	log10_kl_negative_2
 1.6672	 1.4786	 1.7492	hyperscore
-0.4465	-0.3388	-0.5650	matched_ion_num
 0.3010	 0.3457	 0.2990	peptide_length
 0.0000	 0.0000	 0.0000	ntt
-0.0465	-0.0500	-0.0359	nmc
 0.1501	 0.1460	 0.1691	15.994900M
 1.7737	 1.7722	 1.7589	unweighted_spectral_entropy
-1.0943	-1.0035	-1.1490	delta_RT_loess
-3.2238	-3.1765	-3.2600	m0
Found 63701 test set PSMs with q<0.01.
Selected best-scoring PSM per scan+expMass (target-decoy competition): 209450 target PSMs and 129572 decoy PSMs.
Calculating q values.
Final list yields 63704 target PSMs with q<0.01.
Calculating posterior error probabilities (PEPs).
Processing took 229.7 cpu seconds or 20 seconds wall clock time.
Process 'Percolator' finished, exit code: 0
Percolator [Work dir: /storage/yufe/results/msfragger_dia_paper/ccrcc_175/msfraggerdia]
/storage/yufe/tools/FragPipe-18.0/fragpipe/tools/percolator-305/percolator --only-psms --no-terminate --post-processing-tdc --num-threads 56 --results-psms CPTAC_CCRCC_W_JHU_20190112_LUMOS_C3L-00907_T_percolator_target_psms.tsv --decoy-results-psms CPTAC_CCRCC_W_JHU_20190112_LUMOS_C3L-00907_T_percolator_decoy_psms.tsv CPTAC_CCRCC_W_JHU_20190112_LUMOS_C3L-00907_T_edited.pin
Percolator version 3.05.0, Build Date Apr 28 2020 14:23:07
Copyright (c) 2006-9 University of Washington. All rights reserved.
Written by Lukas Käll (lukall@u.washington.edu) in the
Department of Genome Sciences at the University of Washington.
Issued command:
/storage/yufe/tools/FragPipe-18.0/fragpipe/tools/percolator-305/percolator --only-psms --no-terminate --post-processing-tdc --num-threads 56 --results-psms CPTAC_CCRCC_W_JHU_20190112_LUMOS_C3L-00907_T_percolator_target_psms.tsv --decoy-results-psms CPTAC_CCRCC_W_JHU_20190112_LUMOS_C3L-00907_T_percolator_decoy_psms.tsv CPTAC_CCRCC_W_JHU_20190112_LUMOS_C3L-00907_T_edited.pin
Started Thu Aug 11 03:51:49 2022
 on pathproteome-dev02.med.umich.edu
Hyperparameters: selectionFdr=0.01, Cpos=0, Cneg=0, maxNiter=10
Reading tab-delimited input from datafile CPTAC_CCRCC_W_JHU_20190112_LUMOS_C3L-00907_T_edited.pin
Features:
retentiontime rank log10_intensity abs_ppm abs_rt_diff complementary_ions ion_series weighted_average_abs_fragment_ppm weighted_average_fragment_rt_deviation precursor_rt_deviation isotopes log10_kl log10_kl_negative_1 log10_kl_negative_2 hyperscore matched_ion_num peptide_length ntt nmc 15.994900M unweighted_spectral_entropy delta_RT_loess 
Found 218641 PSMs
Concatenated search input detected and --post-processing-tdc flag set. Applying target-decoy competition on Percolator scores.
Train/test set contains 132429 positives and 86212 negatives, size ratio=1.53609 and pi0=1
Selecting Cpos by cross-validation.
Selecting Cneg by cross-validation.
Split 1:	Selected feature 21 as initial direction. Could separate 11470 training set positives with q<0.01 in that direction.
Split 2:	Selected feature 21 as initial direction. Could separate 10254 training set positives with q<0.01 in that direction.
Split 3:	Selected feature 21 as initial direction. Could separate 11476 training set positives with q<0.01 in that direction.
Found 16130 test set positives with q<0.01 in initial direction
Reading in data and feature calculation took 44.46 cpu seconds or 2 seconds wall clock time.
---Training with Cpos selected by cross validation, Cneg selected by cross validation, initial_fdr=0.01, fdr=0.01
Iteration 1:	Estimated 30292 PSMs with q<0.01
Iteration 2:	Estimated 34183 PSMs with q<0.01
Iteration 3:	Estimated 35336 PSMs with q<0.01
Iteration 4:	Estimated 35597 PSMs with q<0.01
Iteration 5:	Estimated 35724 PSMs with q<0.01
Iteration 6:	Estimated 35781 PSMs with q<0.01
Iteration 7:	Estimated 35834 PSMs with q<0.01
Iteration 8:	Estimated 35872 PSMs with q<0.01
Iteration 9:	Estimated 35884 PSMs with q<0.01
Iteration 10:	Estimated 35883 PSMs with q<0.01
Learned normalized SVM weights for the 3 cross-validation splits:
 Split1	 Split2	 Split3	FeatureName
-0.1694	-0.1755	-0.1701	retentiontime
-0.2579	-0.2059	-0.1600	rank
-0.1387	-0.1022	-0.0812	log10_intensity
-0.2903	-0.2521	-0.3697	abs_ppm
 0.5142	 0.4684	 0.6958	abs_rt_diff
-0.1228	-0.1229	-0.1209	complementary_ions
 0.7156	 0.7574	 0.6887	ion_series
-0.6957	-0.7219	-0.6922	weighted_average_abs_fragment_ppm
-0.3635	-0.3501	-0.3127	weighted_average_fragment_rt_deviation
-0.1308	-0.0734	-0.1835	precursor_rt_deviation
 0.4517	 0.4892	 0.4679	isotopes
-0.2807	-0.2708	-0.2084	log10_kl
-0.0302	 0.0089	-0.0187	log10_kl_negative_1
 0.0322	 0.0225	 0.0347	log10_kl_negative_2
 1.5064	 1.0779	 0.8410	hyperscore
-0.7780	-0.4090	-0.1517	matched_ion_num
 0.4393	 0.5069	 0.4168	peptide_length
 0.0000	 0.0000	 0.0000	ntt
-0.0984	-0.0589	-0.0332	nmc
 0.0648	 0.0142	 0.0227	15.994900M
 1.9010	 1.8722	 1.7450	unweighted_spectral_entropy
-1.6026	-1.6804	-1.1162	delta_RT_loess
-4.1880	-4.2239	-3.5691	m0
Found 35632 test set PSMs with q<0.01.
Selected best-scoring PSM per scan+expMass (target-decoy competition): 132429 target PSMs and 86212 decoy PSMs.
Calculating q values.
Final list yields 35650 target PSMs with q<0.01.
Calculating posterior error probabilities (PEPs).
Processing took 147 cpu seconds or 13 seconds wall clock time.
Process 'Percolator' finished, exit code: 0
Percolator [Work dir: /storage/yufe/results/msfragger_dia_paper/ccrcc_175/msfraggerdia]
/storage/yufe/tools/FragPipe-18.0/fragpipe/tools/percolator-305/percolator --only-psms --no-terminate --post-processing-tdc --num-threads 56 --results-psms CPTAC_CCRCC_W_JHU_20190112_LUMOS_C3L-01287_NAT_percolator_target_psms.tsv --decoy-results-psms CPTAC_CCRCC_W_JHU_20190112_LUMOS_C3L-01287_NAT_percolator_decoy_psms.tsv CPTAC_CCRCC_W_JHU_20190112_LUMOS_C3L-01287_NAT_edited.pin
Percolator version 3.05.0, Build Date Apr 28 2020 14:23:07
Copyright (c) 2006-9 University of Washington. All rights reserved.
Written by Lukas Käll (lukall@u.washington.edu) in the
Department of Genome Sciences at the University of Washington.
Issued command:
/storage/yufe/tools/FragPipe-18.0/fragpipe/tools/percolator-305/percolator --only-psms --no-terminate --post-processing-tdc --num-threads 56 --results-psms CPTAC_CCRCC_W_JHU_20190112_LUMOS_C3L-01287_NAT_percolator_target_psms.tsv --decoy-results-psms CPTAC_CCRCC_W_JHU_20190112_LUMOS_C3L-01287_NAT_percolator_decoy_psms.tsv CPTAC_CCRCC_W_JHU_20190112_LUMOS_C3L-01287_NAT_edited.pin
Started Thu Aug 11 03:52:06 2022
 on pathproteome-dev02.med.umich.edu
Hyperparameters: selectionFdr=0.01, Cpos=0, Cneg=0, maxNiter=10
Reading tab-delimited input from datafile CPTAC_CCRCC_W_JHU_20190112_LUMOS_C3L-01287_NAT_edited.pin
Features:
retentiontime rank log10_intensity abs_ppm abs_rt_diff complementary_ions ion_series weighted_average_abs_fragment_ppm weighted_average_fragment_rt_deviation precursor_rt_deviation isotopes log10_kl log10_kl_negative_1 log10_kl_negative_2 hyperscore matched_ion_num peptide_length ntt nmc 15.994900M unweighted_spectral_entropy delta_RT_loess 
Found 240193 PSMs
Concatenated search input detected and --post-processing-tdc flag set. Applying target-decoy competition on Percolator scores.
Train/test set contains 153975 positives and 86218 negatives, size ratio=1.78588 and pi0=1
Selecting Cpos by cross-validation.
Selecting Cneg by cross-validation.
Split 1:	Selected feature 15 as initial direction. Could separate 16053 training set positives with q<0.01 in that direction.
Split 2:	Selected feature 15 as initial direction. Could separate 16250 training set positives with q<0.01 in that direction.
Split 3:	Selected feature 15 as initial direction. Could separate 16222 training set positives with q<0.01 in that direction.
Found 24269 test set positives with q<0.01 in initial direction
Reading in data and feature calculation took 38.75 cpu seconds or 3 seconds wall clock time.
---Training with Cpos selected by cross validation, Cneg selected by cross validation, initial_fdr=0.01, fdr=0.01
Iteration 1:	Estimated 49815 PSMs with q<0.01
Iteration 2:	Estimated 54223 PSMs with q<0.01
Iteration 3:	Estimated 54781 PSMs with q<0.01
Iteration 4:	Estimated 54930 PSMs with q<0.01
Iteration 5:	Estimated 54985 PSMs with q<0.01
Iteration 6:	Estimated 55047 PSMs with q<0.01
Iteration 7:	Estimated 55022 PSMs with q<0.01
Iteration 8:	Estimated 55007 PSMs with q<0.01
Iteration 9:	Estimated 55037 PSMs with q<0.01
Iteration 10:	Estimated 55021 PSMs with q<0.01
Learned normalized SVM weights for the 3 cross-validation splits:
 Split1	 Split2	 Split3	FeatureName
-0.0552	-0.0393	-0.0408	retentiontime
-0.0753	-0.0773	-0.0438	rank
-0.2427	 0.0050	-0.0433	log10_intensity
-0.4281	-0.2814	-0.3551	abs_ppm
 0.5541	 0.5800	 0.5879	abs_rt_diff
-0.2812	-0.2746	-0.2368	complementary_ions
 0.4638	 0.5101	 0.4883	ion_series
-0.5927	-0.5773	-0.5370	weighted_average_abs_fragment_ppm
-0.3098	-0.2783	-0.2731	weighted_average_fragment_rt_deviation
-0.3453	-0.2934	-0.2417	precursor_rt_deviation
 0.3073	 0.3287	 0.3386	isotopes
-0.2839	-0.2502	-0.2603	log10_kl
-0.0430	-0.0412	-0.0211	log10_kl_negative_1
 0.0370	 0.0343	 0.0048	log10_kl_negative_2
 1.2347	 0.9996	 1.1423	hyperscore
-0.0332	 0.1541	-0.0442	matched_ion_num
 0.2336	 0.2781	 0.2619	peptide_length
 0.0000	 0.0000	 0.0000	ntt
 0.0039	 0.0009	-0.0084	nmc
 0.1624	 0.1732	 0.1962	15.994900M
 1.5722	 1.6389	 1.5733	unweighted_spectral_entropy
-1.5921	-1.4676	-1.3878	delta_RT_loess
-2.8146	-2.7770	-2.6380	m0
Found 54880 test set PSMs with q<0.01.
Selected best-scoring PSM per scan+expMass (target-decoy competition): 153975 target PSMs and 86218 decoy PSMs.
Calculating q values.
Final list yields 54888 target PSMs with q<0.01.
Calculating posterior error probabilities (PEPs).
Processing took 174 cpu seconds or 15 seconds wall clock time.
Process 'Percolator' finished, exit code: 0
Percolator [Work dir: /storage/yufe/results/msfragger_dia_paper/ccrcc_175/msfraggerdia]
/storage/yufe/tools/FragPipe-18.0/fragpipe/tools/percolator-305/percolator --only-psms --no-terminate --post-processing-tdc --num-threads 56 --results-psms CPTAC_CCRCC_W_JHU_20190112_LUMOS_C3N-00246_T_percolator_target_psms.tsv --decoy-results-psms CPTAC_CCRCC_W_JHU_20190112_LUMOS_C3N-00246_T_percolator_decoy_psms.tsv CPTAC_CCRCC_W_JHU_20190112_LUMOS_C3N-00246_T_edited.pin
Percolator version 3.05.0, Build Date Apr 28 2020 14:23:07
Copyright (c) 2006-9 University of Washington. All rights reserved.
Written by Lukas Käll (lukall@u.washington.edu) in the
Department of Genome Sciences at the University of Washington.
Issued command:
/storage/yufe/tools/FragPipe-18.0/fragpipe/tools/percolator-305/percolator --only-psms --no-terminate --post-processing-tdc --num-threads 56 --results-psms CPTAC_CCRCC_W_JHU_20190112_LUMOS_C3N-00246_T_percolator_target_psms.tsv --decoy-results-psms CPTAC_CCRCC_W_JHU_20190112_LUMOS_C3N-00246_T_percolator_decoy_psms.tsv CPTAC_CCRCC_W_JHU_20190112_LUMOS_C3N-00246_T_edited.pin
Started Thu Aug 11 03:52:26 2022
 on pathproteome-dev02.med.umich.edu
Hyperparameters: selectionFdr=0.01, Cpos=0, Cneg=0, maxNiter=10
Reading tab-delimited input from datafile CPTAC_CCRCC_W_JHU_20190112_LUMOS_C3N-00246_T_edited.pin
Features:
retentiontime rank log10_intensity abs_ppm abs_rt_diff complementary_ions ion_series weighted_average_abs_fragment_ppm weighted_average_fragment_rt_deviation precursor_rt_deviation isotopes log10_kl log10_kl_negative_1 log10_kl_negative_2 hyperscore matched_ion_num peptide_length ntt nmc 15.994900M unweighted_spectral_entropy delta_RT_loess 
Found 207993 PSMs
Concatenated search input detected and --post-processing-tdc flag set. Applying target-decoy competition on Percolator scores.
Train/test set contains 130992 positives and 77001 negatives, size ratio=1.70117 and pi0=1
Selecting Cpos by cross-validation.
Selecting Cneg by cross-validation.
Split 1:	Selected feature 15 as initial direction. Could separate 10916 training set positives with q<0.01 in that direction.
Split 2:	Selected feature 15 as initial direction. Could separate 10669 training set positives with q<0.01 in that direction.
Split 3:	Selected feature 15 as initial direction. Could separate 10249 training set positives with q<0.01 in that direction.
Found 16004 test set positives with q<0.01 in initial direction
Reading in data and feature calculation took 38.36 cpu seconds or 2 seconds wall clock time.
---Training with Cpos selected by cross validation, Cneg selected by cross validation, initial_fdr=0.01, fdr=0.01
Iteration 1:	Estimated 37179 PSMs with q<0.01
Iteration 2:	Estimated 41716 PSMs with q<0.01
Iteration 3:	Estimated 42518 PSMs with q<0.01
Iteration 4:	Estimated 42731 PSMs with q<0.01
Iteration 5:	Estimated 42815 PSMs with q<0.01
Iteration 6:	Estimated 42825 PSMs with q<0.01
Iteration 7:	Estimated 42854 PSMs with q<0.01
Iteration 8:	Estimated 42874 PSMs with q<0.01
Iteration 9:	Estimated 42899 PSMs with q<0.01
Iteration 10:	Estimated 42893 PSMs with q<0.01
Learned normalized SVM weights for the 3 cross-validation splits:
 Split1	 Split2	 Split3	FeatureName
-0.0073	 0.0069	 0.0425	retentiontime
-0.1064	-0.0781	-0.0687	rank
-0.0018	 0.0593	-0.0081	log10_intensity
-0.2676	-0.4036	-0.3606	abs_ppm
 0.5691	 0.6504	 0.7487	abs_rt_diff
-0.1628	-0.2102	-0.2077	complementary_ions
 0.5439	 0.6169	 0.6013	ion_series
-0.4539	-0.4964	-0.5694	weighted_average_abs_fragment_ppm
-0.2237	-0.2704	-0.2626	weighted_average_fragment_rt_deviation
-0.1694	-0.1684	-0.2455	precursor_rt_deviation
 0.3829	 0.2871	 0.4338	isotopes
-0.3240	-0.3463	-0.3547	log10_kl
 0.0092	-0.0024	-0.0086	log10_kl_negative_1
 0.0168	 0.0598	 0.0080	log10_kl_negative_2
 1.2554	 1.0973	 1.1643	hyperscore
-0.3459	-0.1089	-0.0797	matched_ion_num
 0.2244	 0.2063	 0.2200	peptide_length
 0.0000	 0.0000	 0.0000	ntt
-0.0373	-0.0268	 0.0073	nmc
 0.0956	 0.1120	 0.0862	15.994900M
 1.2169	 1.3654	 1.5050	unweighted_spectral_entropy
-1.5009	-1.4332	-1.5874	delta_RT_loess
-3.0296	-2.8972	-3.1341	m0
Found 42786 test set PSMs with q<0.01.
Selected best-scoring PSM per scan+expMass (target-decoy competition): 130992 target PSMs and 77001 decoy PSMs.
Calculating q values.
Final list yields 42810 target PSMs with q<0.01.
Calculating posterior error probabilities (PEPs).
Processing took 131 cpu seconds or 12 seconds wall clock time.
Process 'Percolator' finished, exit code: 0
Percolator [Work dir: /storage/yufe/results/msfragger_dia_paper/ccrcc_175/msfraggerdia]
/storage/yufe/tools/FragPipe-18.0/fragpipe/tools/percolator-305/percolator --only-psms --no-terminate --post-processing-tdc --num-threads 56 --results-psms CPTAC_CCRCC_W_JHU_20190112_LUMOS_C3L-00791_T_percolator_target_psms.tsv --decoy-results-psms CPTAC_CCRCC_W_JHU_20190112_LUMOS_C3L-00791_T_percolator_decoy_psms.tsv CPTAC_CCRCC_W_JHU_20190112_LUMOS_C3L-00791_T_edited.pin
Percolator version 3.05.0, Build Date Apr 28 2020 14:23:07
Copyright (c) 2006-9 University of Washington. All rights reserved.
Written by Lukas Käll (lukall@u.washington.edu) in the
Department of Genome Sciences at the University of Washington.
Issued command:
/storage/yufe/tools/FragPipe-18.0/fragpipe/tools/percolator-305/percolator --only-psms --no-terminate --post-processing-tdc --num-threads 56 --results-psms CPTAC_CCRCC_W_JHU_20190112_LUMOS_C3L-00791_T_percolator_target_psms.tsv --decoy-results-psms CPTAC_CCRCC_W_JHU_20190112_LUMOS_C3L-00791_T_percolator_decoy_psms.tsv CPTAC_CCRCC_W_JHU_20190112_LUMOS_C3L-00791_T_edited.pin
Started Thu Aug 11 03:52:42 2022
 on pathproteome-dev02.med.umich.edu
Hyperparameters: selectionFdr=0.01, Cpos=0, Cneg=0, maxNiter=10
Reading tab-delimited input from datafile CPTAC_CCRCC_W_JHU_20190112_LUMOS_C3L-00791_T_edited.pin
Features:
retentiontime rank log10_intensity abs_ppm abs_rt_diff complementary_ions ion_series weighted_average_abs_fragment_ppm weighted_average_fragment_rt_deviation precursor_rt_deviation isotopes log10_kl log10_kl_negative_1 log10_kl_negative_2 hyperscore matched_ion_num peptide_length ntt nmc 15.994900M unweighted_spectral_entropy delta_RT_loess 
Found 234703 PSMs
Concatenated search input detected and --post-processing-tdc flag set. Applying target-decoy competition on Percolator scores.
Train/test set contains 151068 positives and 83635 negatives, size ratio=1.80628 and pi0=1
Selecting Cpos by cross-validation.
Selecting Cneg by cross-validation.
Split 1:	Selected feature 21 as initial direction. Could separate 17440 training set positives with q<0.01 in that direction.
Split 2:	Selected feature 21 as initial direction. Could separate 17114 training set positives with q<0.01 in that direction.
Split 3:	Selected feature 21 as initial direction. Could separate 17723 training set positives with q<0.01 in that direction.
Found 26196 test set positives with q<0.01 in initial direction
Reading in data and feature calculation took 40.55 cpu seconds or 3 seconds wall clock time.
---Training with Cpos selected by cross validation, Cneg selected by cross validation, initial_fdr=0.01, fdr=0.01
Iteration 1:	Estimated 50606 PSMs with q<0.01
Iteration 2:	Estimated 55622 PSMs with q<0.01
Iteration 3:	Estimated 56988 PSMs with q<0.01
Iteration 4:	Estimated 57372 PSMs with q<0.01
Iteration 5:	Estimated 57451 PSMs with q<0.01
Iteration 6:	Estimated 57473 PSMs with q<0.01
Iteration 7:	Estimated 57512 PSMs with q<0.01
Iteration 8:	Estimated 57499 PSMs with q<0.01
Iteration 9:	Estimated 57503 PSMs with q<0.01
Iteration 10:	Estimated 57514 PSMs with q<0.01
Learned normalized SVM weights for the 3 cross-validation splits:
 Split1	 Split2	 Split3	FeatureName
 0.0411	 0.0582	 0.0347	retentiontime
-0.0603	-0.0198	-0.0514	rank
-0.1908	-0.2658	-0.3660	log10_intensity
-0.3793	-0.3616	-0.4237	abs_ppm
 0.4738	 0.3330	 0.3377	abs_rt_diff
-0.1920	-0.1814	-0.1942	complementary_ions
 0.4951	 0.5456	 0.5373	ion_series
-0.5300	-0.5402	-0.5349	weighted_average_abs_fragment_ppm
-0.3787	-0.3885	-0.3486	weighted_average_fragment_rt_deviation
-0.2013	-0.1458	-0.1621	precursor_rt_deviation
 0.4234	 0.4445	 0.4483	isotopes
-0.2734	-0.2618	-0.2679	log10_kl
 0.0171	-0.0159	-0.0010	log10_kl_negative_1
 0.0220	 0.0596	 0.0303	log10_kl_negative_2
 1.5494	 1.5091	 1.4594	hyperscore
-0.5329	-0.4211	-0.4125	matched_ion_num
 0.2156	 0.2319	 0.2704	peptide_length
 0.0000	 0.0000	 0.0000	ntt
 0.0505	 0.0300	 0.0281	nmc
 0.0876	 0.1063	 0.0816	15.994900M
 1.5697	 1.5911	 1.6713	unweighted_spectral_entropy
-1.3495	-1.4402	-1.5340	delta_RT_loess
-2.8459	-2.6279	-2.6943	m0
Found 57397 test set PSMs with q<0.01.
Selected best-scoring PSM per scan+expMass (target-decoy competition): 151068 target PSMs and 83635 decoy PSMs.
Calculating q values.
Final list yields 57401 target PSMs with q<0.01.
Calculating posterior error probabilities (PEPs).
Processing took 174.3 cpu seconds or 14 seconds wall clock time.
Process 'Percolator' finished, exit code: 0
Percolator [Work dir: /storage/yufe/results/msfragger_dia_paper/ccrcc_175/msfraggerdia]
/storage/yufe/tools/FragPipe-18.0/fragpipe/tools/percolator-305/percolator --only-psms --no-terminate --post-processing-tdc --num-threads 56 --results-psms CPTAC_CCRCC_W_JHU_20190112_LUMOS_C3N-00242_NAT_percolator_target_psms.tsv --decoy-results-psms CPTAC_CCRCC_W_JHU_20190112_LUMOS_C3N-00242_NAT_percolator_decoy_psms.tsv CPTAC_CCRCC_W_JHU_20190112_LUMOS_C3N-00242_NAT_edited.pin
Percolator version 3.05.0, Build Date Apr 28 2020 14:23:07
Copyright (c) 2006-9 University of Washington. All rights reserved.
Written by Lukas Käll (lukall@u.washington.edu) in the
Department of Genome Sciences at the University of Washington.
Issued command:
/storage/yufe/tools/FragPipe-18.0/fragpipe/tools/percolator-305/percolator --only-psms --no-terminate --post-processing-tdc --num-threads 56 --results-psms CPTAC_CCRCC_W_JHU_20190112_LUMOS_C3N-00242_NAT_percolator_target_psms.tsv --decoy-results-psms CPTAC_CCRCC_W_JHU_20190112_LUMOS_C3N-00242_NAT_percolator_decoy_psms.tsv CPTAC_CCRCC_W_JHU_20190112_LUMOS_C3N-00242_NAT_edited.pin
Started Thu Aug 11 03:53:01 2022
 on pathproteome-dev02.med.umich.edu
Hyperparameters: selectionFdr=0.01, Cpos=0, Cneg=0, maxNiter=10
Reading tab-delimited input from datafile CPTAC_CCRCC_W_JHU_20190112_LUMOS_C3N-00242_NAT_edited.pin
Features:
retentiontime rank log10_intensity abs_ppm abs_rt_diff complementary_ions ion_series weighted_average_abs_fragment_ppm weighted_average_fragment_rt_deviation precursor_rt_deviation isotopes log10_kl log10_kl_negative_1 log10_kl_negative_2 hyperscore matched_ion_num peptide_length ntt nmc 15.994900M unweighted_spectral_entropy delta_RT_loess 
Found 218511 PSMs
Concatenated search input detected and --post-processing-tdc flag set. Applying target-decoy competition on Percolator scores.
Train/test set contains 139556 positives and 78955 negatives, size ratio=1.76754 and pi0=1
Selecting Cpos by cross-validation.
Selecting Cneg by cross-validation.
Split 1:	Selected feature 15 as initial direction. Could separate 15114 training set positives with q<0.01 in that direction.
Split 2:	Selected feature 15 as initial direction. Could separate 15071 training set positives with q<0.01 in that direction.
Split 3:	Selected feature 15 as initial direction. Could separate 14849 training set positives with q<0.01 in that direction.
Found 22492 test set positives with q<0.01 in initial direction
Reading in data and feature calculation took 40.61 cpu seconds or 2 seconds wall clock time.
---Training with Cpos selected by cross validation, Cneg selected by cross validation, initial_fdr=0.01, fdr=0.01
Iteration 1:	Estimated 45493 PSMs with q<0.01
Iteration 2:	Estimated 49764 PSMs with q<0.01
Iteration 3:	Estimated 50490 PSMs with q<0.01
Iteration 4:	Estimated 50587 PSMs with q<0.01
Iteration 5:	Estimated 50624 PSMs with q<0.01
Iteration 6:	Estimated 50650 PSMs with q<0.01
Iteration 7:	Estimated 50661 PSMs with q<0.01
Iteration 8:	Estimated 50676 PSMs with q<0.01
Iteration 9:	Estimated 50659 PSMs with q<0.01
Iteration 10:	Estimated 50670 PSMs with q<0.01
Learned normalized SVM weights for the 3 cross-validation splits:
 Split1	 Split2	 Split3	FeatureName
 0.0032	-0.0040	 0.0059	retentiontime
-0.0591	-0.0418	-0.0619	rank
 0.0794	 0.0401	-0.0604	log10_intensity
-0.2637	-0.3316	-0.3505	abs_ppm
 0.8061	 0.7662	 0.6931	abs_rt_diff
-0.2478	-0.2912	-0.2420	complementary_ions
 0.5208	 0.5864	 0.5304	ion_series
-0.5760	-0.5477	-0.5651	weighted_average_abs_fragment_ppm
-0.3510	-0.4062	-0.3721	weighted_average_fragment_rt_deviation
-0.2183	-0.1955	-0.1796	precursor_rt_deviation
 0.5369	 0.6061	 0.4759	isotopes
-0.3168	-0.2473	-0.3685	log10_kl
-0.0623	-0.0600	-0.0850	log10_kl_negative_1
 0.0364	 0.0364	 0.0708	log10_kl_negative_2
 1.4481	 1.6929	 1.3469	hyperscore
-0.3100	-0.4298	-0.2261	matched_ion_num
 0.2680	 0.3007	 0.2706	peptide_length
 0.0000	 0.0000	 0.0000	ntt
-0.0373	 0.0009	-0.0324	nmc
 0.2047	 0.2060	 0.1679	15.994900M
 1.5587	 1.6565	 1.5329	unweighted_spectral_entropy
-1.5274	-1.6057	-1.4403	delta_RT_loess
-2.8100	-2.9670	-2.6974	m0
Found 50560 test set PSMs with q<0.01.
Selected best-scoring PSM per scan+expMass (target-decoy competition): 139556 target PSMs and 78955 decoy PSMs.
Calculating q values.
Final list yields 50574 target PSMs with q<0.01.
Calculating posterior error probabilities (PEPs).
Processing took 164.3 cpu seconds or 13 seconds wall clock time.
Process 'Percolator' finished, exit code: 0
Percolator [Work dir: /storage/yufe/results/msfragger_dia_paper/ccrcc_175/msfraggerdia]
/storage/yufe/tools/FragPipe-18.0/fragpipe/tools/percolator-305/percolator --only-psms --no-terminate --post-processing-tdc --num-threads 56 --results-psms CPTAC_CCRCC_W_JHU_20190112_LUMOS_C3N-01646_NAT_percolator_target_psms.tsv --decoy-results-psms CPTAC_CCRCC_W_JHU_20190112_LUMOS_C3N-01646_NAT_percolator_decoy_psms.tsv CPTAC_CCRCC_W_JHU_20190112_LUMOS_C3N-01646_NAT_edited.pin
Percolator version 3.05.0, Build Date Apr 28 2020 14:23:07
Copyright (c) 2006-9 University of Washington. All rights reserved.
Written by Lukas Käll (lukall@u.washington.edu) in the
Department of Genome Sciences at the University of Washington.
Issued command:
/storage/yufe/tools/FragPipe-18.0/fragpipe/tools/percolator-305/percolator --only-psms --no-terminate --post-processing-tdc --num-threads 56 --results-psms CPTAC_CCRCC_W_JHU_20190112_LUMOS_C3N-01646_NAT_percolator_target_psms.tsv --decoy-results-psms CPTAC_CCRCC_W_JHU_20190112_LUMOS_C3N-01646_NAT_percolator_decoy_psms.tsv CPTAC_CCRCC_W_JHU_20190112_LUMOS_C3N-01646_NAT_edited.pin
Started Thu Aug 11 03:53:18 2022
 on pathproteome-dev02.med.umich.edu
Hyperparameters: selectionFdr=0.01, Cpos=0, Cneg=0, maxNiter=10
Reading tab-delimited input from datafile CPTAC_CCRCC_W_JHU_20190112_LUMOS_C3N-01646_NAT_edited.pin
Features:
retentiontime rank log10_intensity abs_ppm abs_rt_diff complementary_ions ion_series weighted_average_abs_fragment_ppm weighted_average_fragment_rt_deviation precursor_rt_deviation isotopes log10_kl log10_kl_negative_1 log10_kl_negative_2 hyperscore matched_ion_num peptide_length ntt nmc 15.994900M unweighted_spectral_entropy delta_RT_loess 
Found 348168 PSMs
Concatenated search input detected and --post-processing-tdc flag set. Applying target-decoy competition on Percolator scores.
Train/test set contains 213945 positives and 134223 negatives, size ratio=1.59395 and pi0=1
Selecting Cpos by cross-validation.
Selecting Cneg by cross-validation.
Split 1:	Selected feature 21 as initial direction. Could separate 19509 training set positives with q<0.01 in that direction.
Split 2:	Selected feature 21 as initial direction. Could separate 18070 training set positives with q<0.01 in that direction.
Split 3:	Selected feature 21 as initial direction. Could separate 18481 training set positives with q<0.01 in that direction.
Found 28162 test set positives with q<0.01 in initial direction
Reading in data and feature calculation took 46.16 cpu seconds or 4 seconds wall clock time.
---Training with Cpos selected by cross validation, Cneg selected by cross validation, initial_fdr=0.01, fdr=0.01
Iteration 1:	Estimated 53380 PSMs with q<0.01
Iteration 2:	Estimated 58687 PSMs with q<0.01
Iteration 3:	Estimated 60486 PSMs with q<0.01
Iteration 4:	Estimated 61357 PSMs with q<0.01
Iteration 5:	Estimated 61781 PSMs with q<0.01
Iteration 6:	Estimated 61949 PSMs with q<0.01
Iteration 7:	Estimated 62004 PSMs with q<0.01
Iteration 8:	Estimated 62105 PSMs with q<0.01
Iteration 9:	Estimated 62154 PSMs with q<0.01
Iteration 10:	Estimated 62159 PSMs with q<0.01
Learned normalized SVM weights for the 3 cross-validation splits:
 Split1	 Split2	 Split3	FeatureName
 0.1677	 0.1084	 0.1549	retentiontime
-0.0642	-0.0662	-0.0427	rank
-0.4309	-0.2913	-0.3729	log10_intensity
-0.7662	-0.6947	-0.9707	abs_ppm
 0.5756	 0.6012	 0.6895	abs_rt_diff
-0.1524	-0.1658	-0.2142	complementary_ions
 0.4537	 0.4163	 0.4838	ion_series
-0.9153	-0.8419	-1.0058	weighted_average_abs_fragment_ppm
-0.2403	-0.2320	-0.2992	weighted_average_fragment_rt_deviation
-0.1546	-0.0857	-0.1330	precursor_rt_deviation
 0.4644	 0.4398	 0.3850	isotopes
-0.1234	-0.1484	-0.1589	log10_kl
-0.0182	-0.0108	-0.0406	log10_kl_negative_1
 0.0277	 0.0271	 0.0358	log10_kl_negative_2
 1.9469	 1.8056	 1.8203	hyperscore
-0.9119	-0.7550	-0.6296	matched_ion_num
 0.3746	 0.3301	 0.4030	peptide_length
 0.0000	 0.0000	 0.0000	ntt
-0.0478	-0.0398	-0.0485	nmc
 0.2355	 0.2587	 0.2800	15.994900M
 2.0227	 1.8503	 2.1436	unweighted_spectral_entropy
-1.4646	-1.4055	-1.4039	delta_RT_loess
-3.8575	-3.6408	-4.0519	m0
Found 61697 test set PSMs with q<0.01.
Selected best-scoring PSM per scan+expMass (target-decoy competition): 213945 target PSMs and 134223 decoy PSMs.
Calculating q values.
Final list yields 61706 target PSMs with q<0.01.
Calculating posterior error probabilities (PEPs).
Processing took 222.4 cpu seconds or 21 seconds wall clock time.
Process 'Percolator' finished, exit code: 0
Percolator [Work dir: /storage/yufe/results/msfragger_dia_paper/ccrcc_175/msfraggerdia]
/storage/yufe/tools/FragPipe-18.0/fragpipe/tools/percolator-305/percolator --only-psms --no-terminate --post-processing-tdc --num-threads 56 --results-psms CPTAC_CCRCC_W_JHU_20190112_LUMOS_C3N-01178_NAT_percolator_target_psms.tsv --decoy-results-psms CPTAC_CCRCC_W_JHU_20190112_LUMOS_C3N-01178_NAT_percolator_decoy_psms.tsv CPTAC_CCRCC_W_JHU_20190112_LUMOS_C3N-01178_NAT_edited.pin
Percolator version 3.05.0, Build Date Apr 28 2020 14:23:07
Copyright (c) 2006-9 University of Washington. All rights reserved.
Written by Lukas Käll (lukall@u.washington.edu) in the
Department of Genome Sciences at the University of Washington.
Issued command:
/storage/yufe/tools/FragPipe-18.0/fragpipe/tools/percolator-305/percolator --only-psms --no-terminate --post-processing-tdc --num-threads 56 --results-psms CPTAC_CCRCC_W_JHU_20190112_LUMOS_C3N-01178_NAT_percolator_target_psms.tsv --decoy-results-psms CPTAC_CCRCC_W_JHU_20190112_LUMOS_C3N-01178_NAT_percolator_decoy_psms.tsv CPTAC_CCRCC_W_JHU_20190112_LUMOS_C3N-01178_NAT_edited.pin
Started Thu Aug 11 03:53:45 2022
 on pathproteome-dev02.med.umich.edu
Hyperparameters: selectionFdr=0.01, Cpos=0, Cneg=0, maxNiter=10
Reading tab-delimited input from datafile CPTAC_CCRCC_W_JHU_20190112_LUMOS_C3N-01178_NAT_edited.pin
Features:
retentiontime rank log10_intensity abs_ppm abs_rt_diff complementary_ions ion_series weighted_average_abs_fragment_ppm weighted_average_fragment_rt_deviation precursor_rt_deviation isotopes log10_kl log10_kl_negative_1 log10_kl_negative_2 hyperscore matched_ion_num peptide_length ntt nmc 15.994900M unweighted_spectral_entropy delta_RT_loess 
Found 329698 PSMs
Concatenated search input detected and --post-processing-tdc flag set. Applying target-decoy competition on Percolator scores.
Train/test set contains 205678 positives and 124020 negatives, size ratio=1.65843 and pi0=1
Selecting Cpos by cross-validation.
Selecting Cneg by cross-validation.
Split 1:	Selected feature 15 as initial direction. Could separate 19455 training set positives with q<0.01 in that direction.
Split 2:	Selected feature 15 as initial direction. Could separate 19445 training set positives with q<0.01 in that direction.
Split 3:	Selected feature 15 as initial direction. Could separate 19402 training set positives with q<0.01 in that direction.
Found 29171 test set positives with q<0.01 in initial direction
Reading in data and feature calculation took 49.94 cpu seconds or 4 seconds wall clock time.
---Training with Cpos selected by cross validation, Cneg selected by cross validation, initial_fdr=0.01, fdr=0.01
Iteration 1:	Estimated 58729 PSMs with q<0.01
Iteration 2:	Estimated 64666 PSMs with q<0.01
Iteration 3:	Estimated 65595 PSMs with q<0.01
Iteration 4:	Estimated 65818 PSMs with q<0.01
Iteration 5:	Estimated 65909 PSMs with q<0.01
Iteration 6:	Estimated 65983 PSMs with q<0.01
Iteration 7:	Estimated 66010 PSMs with q<0.01
Iteration 8:	Estimated 66001 PSMs with q<0.01
Iteration 9:	Estimated 65995 PSMs with q<0.01
Iteration 10:	Estimated 66001 PSMs with q<0.01
Learned normalized SVM weights for the 3 cross-validation splits:
 Split1	 Split2	 Split3	FeatureName
 0.0948	 0.1148	 0.0982	retentiontime
 0.0364	 0.0638	 0.0694	rank
-0.4545	-0.6164	-0.7559	log10_intensity
-0.6744	-0.8322	-0.7796	abs_ppm
 0.3102	 0.3528	 0.2239	abs_rt_diff
-0.2984	-0.2913	-0.3262	complementary_ions
 0.2901	 0.2768	 0.2933	ion_series
-0.8830	-0.9435	-0.9995	weighted_average_abs_fragment_ppm
-0.2629	-0.2434	-0.2061	weighted_average_fragment_rt_deviation
-0.1122	-0.1094	-0.1113	precursor_rt_deviation
 0.4399	 0.4482	 0.5438	isotopes
-0.1222	-0.0662	-0.1269	log10_kl
-0.0545	-0.0699	-0.0489	log10_kl_negative_1
 0.0227	 0.0148	 0.0145	log10_kl_negative_2
 1.1720	 1.3757	 1.5344	hyperscore
 0.1230	 0.0300	-0.0575	matched_ion_num
 0.3907	 0.4215	 0.4591	peptide_length
 0.0000	 0.0000	 0.0000	ntt
-0.0231	-0.0406	-0.0299	nmc
 0.2101	 0.2150	 0.2238	15.994900M
 1.6316	 1.6703	 1.9042	unweighted_spectral_entropy
-1.0897	-1.0673	-1.1269	delta_RT_loess
-2.9899	-3.0733	-3.3740	m0
Found 65875 test set PSMs with q<0.01.
Selected best-scoring PSM per scan+expMass (target-decoy competition): 205678 target PSMs and 124020 decoy PSMs.
Calculating q values.
Final list yields 65875 target PSMs with q<0.01.
Calculating posterior error probabilities (PEPs).
Processing took 224.4 cpu seconds or 19 seconds wall clock time.
Process 'Percolator' finished, exit code: 0
Percolator [Work dir: /storage/yufe/results/msfragger_dia_paper/ccrcc_175/msfraggerdia]
/storage/yufe/tools/FragPipe-18.0/fragpipe/tools/percolator-305/percolator --only-psms --no-terminate --post-processing-tdc --num-threads 56 --results-psms CPTAC_CCRCC_W_JHU_20190112_LUMOS_C3N-01524_NAT_percolator_target_psms.tsv --decoy-results-psms CPTAC_CCRCC_W_JHU_20190112_LUMOS_C3N-01524_NAT_percolator_decoy_psms.tsv CPTAC_CCRCC_W_JHU_20190112_LUMOS_C3N-01524_NAT_edited.pin
Percolator version 3.05.0, Build Date Apr 28 2020 14:23:07
Copyright (c) 2006-9 University of Washington. All rights reserved.
Written by Lukas Käll (lukall@u.washington.edu) in the
Department of Genome Sciences at the University of Washington.
Issued command:
/storage/yufe/tools/FragPipe-18.0/fragpipe/tools/percolator-305/percolator --only-psms --no-terminate --post-processing-tdc --num-threads 56 --results-psms CPTAC_CCRCC_W_JHU_20190112_LUMOS_C3N-01524_NAT_percolator_target_psms.tsv --decoy-results-psms CPTAC_CCRCC_W_JHU_20190112_LUMOS_C3N-01524_NAT_percolator_decoy_psms.tsv CPTAC_CCRCC_W_JHU_20190112_LUMOS_C3N-01524_NAT_edited.pin
Started Thu Aug 11 03:54:10 2022
 on pathproteome-dev02.med.umich.edu
Hyperparameters: selectionFdr=0.01, Cpos=0, Cneg=0, maxNiter=10
Reading tab-delimited input from datafile CPTAC_CCRCC_W_JHU_20190112_LUMOS_C3N-01524_NAT_edited.pin
Features:
retentiontime rank log10_intensity abs_ppm abs_rt_diff complementary_ions ion_series weighted_average_abs_fragment_ppm weighted_average_fragment_rt_deviation precursor_rt_deviation isotopes log10_kl log10_kl_negative_1 log10_kl_negative_2 hyperscore matched_ion_num peptide_length ntt nmc 15.994900M unweighted_spectral_entropy delta_RT_loess 
Found 338583 PSMs
Concatenated search input detected and --post-processing-tdc flag set. Applying target-decoy competition on Percolator scores.
Train/test set contains 208679 positives and 129904 negatives, size ratio=1.60641 and pi0=1
Selecting Cpos by cross-validation.
Selecting Cneg by cross-validation.
Split 1:	Selected feature 21 as initial direction. Could separate 18917 training set positives with q<0.01 in that direction.
Split 2:	Selected feature 21 as initial direction. Could separate 19135 training set positives with q<0.01 in that direction.
Split 3:	Selected feature 21 as initial direction. Could separate 20340 training set positives with q<0.01 in that direction.
Found 29190 test set positives with q<0.01 in initial direction
Reading in data and feature calculation took 43.18 cpu seconds or 3 seconds wall clock time.
---Training with Cpos selected by cross validation, Cneg selected by cross validation, initial_fdr=0.01, fdr=0.01
Iteration 1:	Estimated 54592 PSMs with q<0.01
Iteration 2:	Estimated 60237 PSMs with q<0.01
Iteration 3:	Estimated 61986 PSMs with q<0.01
Iteration 4:	Estimated 62723 PSMs with q<0.01
Iteration 5:	Estimated 63074 PSMs with q<0.01
Iteration 6:	Estimated 63181 PSMs with q<0.01
Iteration 7:	Estimated 63312 PSMs with q<0.01
Iteration 8:	Estimated 63423 PSMs with q<0.01
Iteration 9:	Estimated 63404 PSMs with q<0.01
Iteration 10:	Estimated 63420 PSMs with q<0.01
Learned normalized SVM weights for the 3 cross-validation splits:
 Split1	 Split2	 Split3	FeatureName
 0.0531	 0.0644	 0.0436	retentiontime
 0.0049	-0.0095	-0.0463	rank
-0.3017	-0.3854	-0.2092	log10_intensity
-0.6724	-0.6512	-0.7274	abs_ppm
 0.5848	 0.4664	 0.8329	abs_rt_diff
-0.1406	-0.1691	-0.1511	complementary_ions
 0.5192	 0.4487	 0.5647	ion_series
-0.7259	-0.6843	-0.8304	weighted_average_abs_fragment_ppm
-0.2739	-0.2691	-0.3534	weighted_average_fragment_rt_deviation
-0.0593	-0.0792	-0.1205	precursor_rt_deviation
 0.4772	 0.4933	 0.6026	isotopes
-0.1550	-0.0650	-0.0829	log10_kl
-0.0169	-0.0242	-0.0713	log10_kl_negative_1
 0.0044	 0.0344	 0.0540	log10_kl_negative_2
 1.2036	 1.3233	 1.0787	hyperscore
-0.1378	-0.3083	-0.0035	matched_ion_num
 0.3398	 0.3151	 0.3898	peptide_length
 0.0000	 0.0000	 0.0000	ntt
 0.0044	 0.0221	-0.0048	nmc
 0.1598	 0.1576	 0.1749	15.994900M
 1.6226	 1.6000	 1.7383	unweighted_spectral_entropy
-0.9580	-1.0770	-1.0218	delta_RT_loess
-3.3351	-3.3158	-3.2915	m0
Found 63234 test set PSMs with q<0.01.
Selected best-scoring PSM per scan+expMass (target-decoy competition): 208679 target PSMs and 129904 decoy PSMs.
Calculating q values.
Final list yields 63264 target PSMs with q<0.01.
Calculating posterior error probabilities (PEPs).
Processing took 216.6 cpu seconds or 21 seconds wall clock time.
Process 'Percolator' finished, exit code: 0
Percolator [Work dir: /storage/yufe/results/msfragger_dia_paper/ccrcc_175/msfraggerdia]
/storage/yufe/tools/FragPipe-18.0/fragpipe/tools/percolator-305/percolator --only-psms --no-terminate --post-processing-tdc --num-threads 56 --results-psms CPTAC_CCRCC_W_JHU_20190112_LUMOS_C3N-00305_T_percolator_target_psms.tsv --decoy-results-psms CPTAC_CCRCC_W_JHU_20190112_LUMOS_C3N-00305_T_percolator_decoy_psms.tsv CPTAC_CCRCC_W_JHU_20190112_LUMOS_C3N-00305_T_edited.pin
Percolator version 3.05.0, Build Date Apr 28 2020 14:23:07
Copyright (c) 2006-9 University of Washington. All rights reserved.
Written by Lukas Käll (lukall@u.washington.edu) in the
Department of Genome Sciences at the University of Washington.
Issued command:
/storage/yufe/tools/FragPipe-18.0/fragpipe/tools/percolator-305/percolator --only-psms --no-terminate --post-processing-tdc --num-threads 56 --results-psms CPTAC_CCRCC_W_JHU_20190112_LUMOS_C3N-00305_T_percolator_target_psms.tsv --decoy-results-psms CPTAC_CCRCC_W_JHU_20190112_LUMOS_C3N-00305_T_percolator_decoy_psms.tsv CPTAC_CCRCC_W_JHU_20190112_LUMOS_C3N-00305_T_edited.pin
Started Thu Aug 11 03:54:36 2022
 on pathproteome-dev02.med.umich.edu
Hyperparameters: selectionFdr=0.01, Cpos=0, Cneg=0, maxNiter=10
Reading tab-delimited input from datafile CPTAC_CCRCC_W_JHU_20190112_LUMOS_C3N-00305_T_edited.pin
Features:
retentiontime rank log10_intensity abs_ppm abs_rt_diff complementary_ions ion_series weighted_average_abs_fragment_ppm weighted_average_fragment_rt_deviation precursor_rt_deviation isotopes log10_kl log10_kl_negative_1 log10_kl_negative_2 hyperscore matched_ion_num peptide_length ntt nmc 15.994900M unweighted_spectral_entropy delta_RT_loess 
Found 210103 PSMs
Concatenated search input detected and --post-processing-tdc flag set. Applying target-decoy competition on Percolator scores.
Train/test set contains 133321 positives and 76782 negatives, size ratio=1.73636 and pi0=1
Selecting Cpos by cross-validation.
Selecting Cneg by cross-validation.
Split 1:	Selected feature 15 as initial direction. Could separate 12967 training set positives with q<0.01 in that direction.
Split 2:	Selected feature 15 as initial direction. Could separate 12362 training set positives with q<0.01 in that direction.
Split 3:	Selected feature 15 as initial direction. Could separate 12417 training set positives with q<0.01 in that direction.
Found 18874 test set positives with q<0.01 in initial direction
Reading in data and feature calculation took 37.7 cpu seconds or 3 seconds wall clock time.
---Training with Cpos selected by cross validation, Cneg selected by cross validation, initial_fdr=0.01, fdr=0.01
Iteration 1:	Estimated 39602 PSMs with q<0.01
Iteration 2:	Estimated 44467 PSMs with q<0.01
Iteration 3:	Estimated 45240 PSMs with q<0.01
Iteration 4:	Estimated 45418 PSMs with q<0.01
Iteration 5:	Estimated 45459 PSMs with q<0.01
Iteration 6:	Estimated 45495 PSMs with q<0.01
Iteration 7:	Estimated 45499 PSMs with q<0.01
Iteration 8:	Estimated 45495 PSMs with q<0.01
Iteration 9:	Estimated 45516 PSMs with q<0.01
Iteration 10:	Estimated 45510 PSMs with q<0.01
Learned normalized SVM weights for the 3 cross-validation splits:
 Split1	 Split2	 Split3	FeatureName
 0.0420	 0.1027	 0.0648	retentiontime
-0.0387	-0.0611	-0.1095	rank
-0.1723	-0.3940	-0.0939	log10_intensity
-0.3243	-0.3478	-0.3696	abs_ppm
 0.4538	 0.4334	 0.5507	abs_rt_diff
-0.2421	-0.2662	-0.2746	complementary_ions
 0.6082	 0.6437	 0.6613	ion_series
-0.5230	-0.6059	-0.5932	weighted_average_abs_fragment_ppm
-0.2501	-0.2682	-0.2305	weighted_average_fragment_rt_deviation
-0.1430	-0.2075	-0.1245	precursor_rt_deviation
 0.5059	 0.5960	 0.4799	isotopes
-0.1815	-0.2513	-0.2490	log10_kl
 0.0227	-0.0180	 0.0253	log10_kl_negative_1
 0.0006	 0.0369	 0.0169	log10_kl_negative_2
 0.8849	 1.0078	 0.4634	hyperscore
 0.1062	 0.0828	 0.5437	matched_ion_num
 0.1777	 0.1941	 0.2096	peptide_length
 0.0000	 0.0000	 0.0000	ntt
-0.0403	-0.0076	 0.0195	nmc
 0.1539	 0.1506	 0.1806	15.994900M
 1.3128	 1.5013	 1.5472	unweighted_spectral_entropy
-1.1206	-1.4432	-1.3140	delta_RT_loess
-2.8099	-3.0027	-2.9471	m0
Found 45289 test set PSMs with q<0.01.
Selected best-scoring PSM per scan+expMass (target-decoy competition): 133321 target PSMs and 76782 decoy PSMs.
Calculating q values.
Final list yields 45291 target PSMs with q<0.01.
Calculating posterior error probabilities (PEPs).
Processing took 139.3 cpu seconds or 12 seconds wall clock time.
Process 'Percolator' finished, exit code: 0
Percolator [Work dir: /storage/yufe/results/msfragger_dia_paper/ccrcc_175/msfraggerdia]
/storage/yufe/tools/FragPipe-18.0/fragpipe/tools/percolator-305/percolator --only-psms --no-terminate --post-processing-tdc --num-threads 56 --results-psms CPTAC_CCRCC_W_JHU_20190112_LUMOS_C3L-00026_NAT_percolator_target_psms.tsv --decoy-results-psms CPTAC_CCRCC_W_JHU_20190112_LUMOS_C3L-00026_NAT_percolator_decoy_psms.tsv CPTAC_CCRCC_W_JHU_20190112_LUMOS_C3L-00026_NAT_edited.pin
Percolator version 3.05.0, Build Date Apr 28 2020 14:23:07
Copyright (c) 2006-9 University of Washington. All rights reserved.
Written by Lukas Käll (lukall@u.washington.edu) in the
Department of Genome Sciences at the University of Washington.
Issued command:
/storage/yufe/tools/FragPipe-18.0/fragpipe/tools/percolator-305/percolator --only-psms --no-terminate --post-processing-tdc --num-threads 56 --results-psms CPTAC_CCRCC_W_JHU_20190112_LUMOS_C3L-00026_NAT_percolator_target_psms.tsv --decoy-results-psms CPTAC_CCRCC_W_JHU_20190112_LUMOS_C3L-00026_NAT_percolator_decoy_psms.tsv CPTAC_CCRCC_W_JHU_20190112_LUMOS_C3L-00026_NAT_edited.pin
Started Thu Aug 11 03:54:53 2022
 on pathproteome-dev02.med.umich.edu
Hyperparameters: selectionFdr=0.01, Cpos=0, Cneg=0, maxNiter=10
Reading tab-delimited input from datafile CPTAC_CCRCC_W_JHU_20190112_LUMOS_C3L-00026_NAT_edited.pin
Features:
retentiontime rank log10_intensity abs_ppm abs_rt_diff complementary_ions ion_series weighted_average_abs_fragment_ppm weighted_average_fragment_rt_deviation precursor_rt_deviation isotopes log10_kl log10_kl_negative_1 log10_kl_negative_2 hyperscore matched_ion_num peptide_length ntt nmc 15.994900M unweighted_spectral_entropy delta_RT_loess 
Found 218644 PSMs
Concatenated search input detected and --post-processing-tdc flag set. Applying target-decoy competition on Percolator scores.
Train/test set contains 142340 positives and 76304 negatives, size ratio=1.86543 and pi0=1
Selecting Cpos by cross-validation.
Selecting Cneg by cross-validation.
Split 1:	Selected feature 21 as initial direction. Could separate 21304 training set positives with q<0.01 in that direction.
Split 2:	Selected feature 21 as initial direction. Could separate 22938 training set positives with q<0.01 in that direction.
Split 3:	Selected feature 21 as initial direction. Could separate 21158 training set positives with q<0.01 in that direction.
Found 32667 test set positives with q<0.01 in initial direction
Reading in data and feature calculation took 43.59 cpu seconds or 2 seconds wall clock time.
---Training with Cpos selected by cross validation, Cneg selected by cross validation, initial_fdr=0.01, fdr=0.01
Iteration 1:	Estimated 50139 PSMs with q<0.01
Iteration 2:	Estimated 53767 PSMs with q<0.01
Iteration 3:	Estimated 54843 PSMs with q<0.01
Iteration 4:	Estimated 55055 PSMs with q<0.01
Iteration 5:	Estimated 55104 PSMs with q<0.01
Iteration 6:	Estimated 55085 PSMs with q<0.01
Iteration 7:	Estimated 55048 PSMs with q<0.01
Iteration 8:	Estimated 55051 PSMs with q<0.01
Iteration 9:	Estimated 55054 PSMs with q<0.01
Iteration 10:	Estimated 55051 PSMs with q<0.01
Learned normalized SVM weights for the 3 cross-validation splits:
 Split1	 Split2	 Split3	FeatureName
 0.0819	 0.1219	 0.0959	retentiontime
-0.0557	-0.0966	-0.0504	rank
-0.0715	-0.1823	-0.1762	log10_intensity
-0.2653	-0.4051	-0.4646	abs_ppm
 0.4405	 0.5879	 0.7081	abs_rt_diff
-0.1087	-0.1627	-0.1505	complementary_ions
 0.3520	 0.4662	 0.5690	ion_series
-0.4620	-0.6559	-0.6492	weighted_average_abs_fragment_ppm
-0.2156	-0.2765	-0.2928	weighted_average_fragment_rt_deviation
-0.1798	-0.3113	-0.3130	precursor_rt_deviation
 0.3434	 0.4709	 0.4471	isotopes
-0.1460	-0.1501	-0.2843	log10_kl
-0.0346	-0.0720	-0.0888	log10_kl_negative_1
 0.0299	 0.0430	 0.0638	log10_kl_negative_2
 1.7773	 1.5781	 1.8061	hyperscore
-0.8034	-0.3622	-0.5887	matched_ion_num
 0.1471	 0.1644	 0.2397	peptide_length
 0.0000	 0.0000	 0.0000	ntt
-0.0288	-0.0851	-0.0780	nmc
 0.1207	 0.1664	 0.1595	15.994900M
 1.2010	 1.6187	 1.6450	unweighted_spectral_entropy
-1.1756	-1.3719	-1.2429	delta_RT_loess
-2.5398	-2.5130	-2.4251	m0
Found 54925 test set PSMs with q<0.01.
Selected best-scoring PSM per scan+expMass (target-decoy competition): 142340 target PSMs and 76304 decoy PSMs.
Calculating q values.
Final list yields 54938 target PSMs with q<0.01.
Calculating posterior error probabilities (PEPs).
Processing took 168.8 cpu seconds or 16 seconds wall clock time.
Process 'Percolator' finished, exit code: 0
Percolator [Work dir: /storage/yufe/results/msfragger_dia_paper/ccrcc_175/msfraggerdia]
/storage/yufe/tools/FragPipe-18.0/fragpipe/tools/percolator-305/percolator --only-psms --no-terminate --post-processing-tdc --num-threads 56 --results-psms CPTAC_CCRCC_W_JHU_20190112_LUMOS_C3L-00792_T_percolator_target_psms.tsv --decoy-results-psms CPTAC_CCRCC_W_JHU_20190112_LUMOS_C3L-00792_T_percolator_decoy_psms.tsv CPTAC_CCRCC_W_JHU_20190112_LUMOS_C3L-00792_T_edited.pin
Percolator version 3.05.0, Build Date Apr 28 2020 14:23:07
Copyright (c) 2006-9 University of Washington. All rights reserved.
Written by Lukas Käll (lukall@u.washington.edu) in the
Department of Genome Sciences at the University of Washington.
Issued command:
/storage/yufe/tools/FragPipe-18.0/fragpipe/tools/percolator-305/percolator --only-psms --no-terminate --post-processing-tdc --num-threads 56 --results-psms CPTAC_CCRCC_W_JHU_20190112_LUMOS_C3L-00792_T_percolator_target_psms.tsv --decoy-results-psms CPTAC_CCRCC_W_JHU_20190112_LUMOS_C3L-00792_T_percolator_decoy_psms.tsv CPTAC_CCRCC_W_JHU_20190112_LUMOS_C3L-00792_T_edited.pin
Started Thu Aug 11 03:55:12 2022
 on pathproteome-dev02.med.umich.edu
Hyperparameters: selectionFdr=0.01, Cpos=0, Cneg=0, maxNiter=10
Reading tab-delimited input from datafile CPTAC_CCRCC_W_JHU_20190112_LUMOS_C3L-00792_T_edited.pin
Features:
retentiontime rank log10_intensity abs_ppm abs_rt_diff complementary_ions ion_series weighted_average_abs_fragment_ppm weighted_average_fragment_rt_deviation precursor_rt_deviation isotopes log10_kl log10_kl_negative_1 log10_kl_negative_2 hyperscore matched_ion_num peptide_length ntt nmc 15.994900M unweighted_spectral_entropy delta_RT_loess 
Found 217977 PSMs
Concatenated search input detected and --post-processing-tdc flag set. Applying target-decoy competition on Percolator scores.
Train/test set contains 134365 positives and 83612 negatives, size ratio=1.60701 and pi0=1
Selecting Cpos by cross-validation.
Selecting Cneg by cross-validation.
Split 1:	Selected feature 21 as initial direction. Could separate 10612 training set positives with q<0.01 in that direction.
Split 2:	Selected feature 21 as initial direction. Could separate 10490 training set positives with q<0.01 in that direction.
Split 3:	Selected feature 21 as initial direction. Could separate 11731 training set positives with q<0.01 in that direction.
Found 16542 test set positives with q<0.01 in initial direction
Reading in data and feature calculation took 39.18 cpu seconds or 3 seconds wall clock time.
---Training with Cpos selected by cross validation, Cneg selected by cross validation, initial_fdr=0.01, fdr=0.01
Iteration 1:	Estimated 34351 PSMs with q<0.01
Iteration 2:	Estimated 37970 PSMs with q<0.01
Iteration 3:	Estimated 39501 PSMs with q<0.01
Iteration 4:	Estimated 39922 PSMs with q<0.01
Iteration 5:	Estimated 40117 PSMs with q<0.01
Iteration 6:	Estimated 40214 PSMs with q<0.01
Iteration 7:	Estimated 40267 PSMs with q<0.01
Iteration 8:	Estimated 40260 PSMs with q<0.01
Iteration 9:	Estimated 40302 PSMs with q<0.01
Iteration 10:	Estimated 40324 PSMs with q<0.01
Learned normalized SVM weights for the 3 cross-validation splits:
 Split1	 Split2	 Split3	FeatureName
-0.0454	-0.0628	-0.0829	retentiontime
-0.0926	-0.1296	-0.0749	rank
-0.0654	 0.0073	-0.0111	log10_intensity
-0.4289	-0.4808	-0.3476	abs_ppm
 0.4024	 0.5559	 0.4813	abs_rt_diff
-0.0755	-0.0251	-0.0944	complementary_ions
 0.5795	 0.5992	 0.4745	ion_series
-0.6127	-0.6598	-0.5284	weighted_average_abs_fragment_ppm
-0.3823	-0.3690	-0.3017	weighted_average_fragment_rt_deviation
-0.1762	-0.1032	-0.1381	precursor_rt_deviation
 0.2203	 0.2825	 0.2973	isotopes
-0.2273	-0.2592	-0.1760	log10_kl
 0.0045	-0.0568	-0.0011	log10_kl_negative_1
 0.0192	 0.0693	 0.0373	log10_kl_negative_2
 1.5767	 1.5477	 1.3521	hyperscore
-0.7142	-0.6686	-0.6008	matched_ion_num
 0.3320	 0.3551	 0.3122	peptide_length
 0.0000	 0.0000	 0.0000	ntt
-0.0810	-0.0803	-0.0736	nmc
 0.1073	 0.1018	 0.0808	15.994900M
 1.7797	 1.6769	 1.4513	unweighted_spectral_entropy
-1.4240	-1.6308	-1.2548	delta_RT_loess
-3.5948	-3.6995	-3.2793	m0
Found 40167 test set PSMs with q<0.01.
Selected best-scoring PSM per scan+expMass (target-decoy competition): 134365 target PSMs and 83612 decoy PSMs.
Calculating q values.
Final list yields 40177 target PSMs with q<0.01.
Calculating posterior error probabilities (PEPs).
Processing took 157.2 cpu seconds or 13 seconds wall clock time.
Process 'Percolator' finished, exit code: 0
Percolator [Work dir: /storage/yufe/results/msfragger_dia_paper/ccrcc_175/msfraggerdia]
/storage/yufe/tools/FragPipe-18.0/fragpipe/tools/percolator-305/percolator --only-psms --no-terminate --post-processing-tdc --num-threads 56 --results-psms CPTAC_CCRCC_W_JHU_20190112_LUMOS_C3N-00148_NAT_percolator_target_psms.tsv --decoy-results-psms CPTAC_CCRCC_W_JHU_20190112_LUMOS_C3N-00148_NAT_percolator_decoy_psms.tsv CPTAC_CCRCC_W_JHU_20190112_LUMOS_C3N-00148_NAT_edited.pin
Percolator version 3.05.0, Build Date Apr 28 2020 14:23:07
Copyright (c) 2006-9 University of Washington. All rights reserved.
Written by Lukas Käll (lukall@u.washington.edu) in the
Department of Genome Sciences at the University of Washington.
Issued command:
/storage/yufe/tools/FragPipe-18.0/fragpipe/tools/percolator-305/percolator --only-psms --no-terminate --post-processing-tdc --num-threads 56 --results-psms CPTAC_CCRCC_W_JHU_20190112_LUMOS_C3N-00148_NAT_percolator_target_psms.tsv --decoy-results-psms CPTAC_CCRCC_W_JHU_20190112_LUMOS_C3N-00148_NAT_percolator_decoy_psms.tsv CPTAC_CCRCC_W_JHU_20190112_LUMOS_C3N-00148_NAT_edited.pin
Started Thu Aug 11 03:55:29 2022
 on pathproteome-dev02.med.umich.edu
Hyperparameters: selectionFdr=0.01, Cpos=0, Cneg=0, maxNiter=10
Reading tab-delimited input from datafile CPTAC_CCRCC_W_JHU_20190112_LUMOS_C3N-00148_NAT_edited.pin
Features:
retentiontime rank log10_intensity abs_ppm abs_rt_diff complementary_ions ion_series weighted_average_abs_fragment_ppm weighted_average_fragment_rt_deviation precursor_rt_deviation isotopes log10_kl log10_kl_negative_1 log10_kl_negative_2 hyperscore matched_ion_num peptide_length ntt nmc 15.994900M unweighted_spectral_entropy delta_RT_loess 
Found 222286 PSMs
Concatenated search input detected and --post-processing-tdc flag set. Applying target-decoy competition on Percolator scores.
Train/test set contains 141895 positives and 80391 negatives, size ratio=1.76506 and pi0=1
Selecting Cpos by cross-validation.
Selecting Cneg by cross-validation.
Split 1:	Selected feature 15 as initial direction. Could separate 15001 training set positives with q<0.01 in that direction.
Split 2:	Selected feature 15 as initial direction. Could separate 14807 training set positives with q<0.01 in that direction.
Split 3:	Selected feature 15 as initial direction. Could separate 14514 training set positives with q<0.01 in that direction.
Found 22114 test set positives with q<0.01 in initial direction
Reading in data and feature calculation took 44.36 cpu seconds or 3 seconds wall clock time.
---Training with Cpos selected by cross validation, Cneg selected by cross validation, initial_fdr=0.01, fdr=0.01
Iteration 1:	Estimated 45495 PSMs with q<0.01
Iteration 2:	Estimated 49740 PSMs with q<0.01
Iteration 3:	Estimated 50286 PSMs with q<0.01
Iteration 4:	Estimated 50399 PSMs with q<0.01
Iteration 5:	Estimated 50466 PSMs with q<0.01
Iteration 6:	Estimated 50493 PSMs with q<0.01
Iteration 7:	Estimated 50524 PSMs with q<0.01
Iteration 8:	Estimated 50531 PSMs with q<0.01
Iteration 9:	Estimated 50536 PSMs with q<0.01
Iteration 10:	Estimated 50536 PSMs with q<0.01
Learned normalized SVM weights for the 3 cross-validation splits:
 Split1	 Split2	 Split3	FeatureName
 0.0094	-0.0090	-0.0286	retentiontime
-0.0356	 0.0228	-0.0266	rank
 0.1135	-0.1829	 0.1964	log10_intensity
-0.3548	-0.3833	-0.3346	abs_ppm
 0.8418	 0.7992	 0.9059	abs_rt_diff
-0.2663	-0.2246	-0.1921	complementary_ions
 0.5322	 0.5833	 0.5944	ion_series
-0.5027	-0.4915	-0.5130	weighted_average_abs_fragment_ppm
-0.3622	-0.4002	-0.4020	weighted_average_fragment_rt_deviation
-0.2091	-0.2583	-0.2462	precursor_rt_deviation
 0.4652	 0.6573	 0.4120	isotopes
-0.3484	-0.3007	-0.3728	log10_kl
 0.0077	-0.0256	-0.0133	log10_kl_negative_1
 0.0294	 0.0203	 0.0112	log10_kl_negative_2
 1.1844	 1.5852	 1.4242	hyperscore
 0.0410	-0.3139	-0.2074	matched_ion_num
 0.1542	 0.2091	 0.2425	peptide_length
 0.0000	 0.0000	 0.0000	ntt
 0.0308	 0.0055	 0.0177	nmc
 0.1692	 0.2205	 0.2082	15.994900M
 1.5368	 1.5872	 1.5832	unweighted_spectral_entropy
-1.5163	-1.5213	-1.7065	delta_RT_loess
-2.7613	-2.8379	-2.9480	m0
Found 50461 test set PSMs with q<0.01.
Selected best-scoring PSM per scan+expMass (target-decoy competition): 141895 target PSMs and 80391 decoy PSMs.
Calculating q values.
Final list yields 50461 target PSMs with q<0.01.
Calculating posterior error probabilities (PEPs).
Processing took 159.1 cpu seconds or 14 seconds wall clock time.
Process 'Percolator' finished, exit code: 0
Percolator [Work dir: /storage/yufe/results/msfragger_dia_paper/ccrcc_175/msfraggerdia]
/storage/yufe/tools/FragPipe-18.0/fragpipe/tools/percolator-305/percolator --only-psms --no-terminate --post-processing-tdc --num-threads 56 --results-psms CPTAC_CCRCC_W_JHU_20190112_LUMOS_C3L-00790_T_percolator_target_psms.tsv --decoy-results-psms CPTAC_CCRCC_W_JHU_20190112_LUMOS_C3L-00790_T_percolator_decoy_psms.tsv CPTAC_CCRCC_W_JHU_20190112_LUMOS_C3L-00790_T_edited.pin
Percolator version 3.05.0, Build Date Apr 28 2020 14:23:07
Copyright (c) 2006-9 University of Washington. All rights reserved.
Written by Lukas Käll (lukall@u.washington.edu) in the
Department of Genome Sciences at the University of Washington.
Issued command:
/storage/yufe/tools/FragPipe-18.0/fragpipe/tools/percolator-305/percolator --only-psms --no-terminate --post-processing-tdc --num-threads 56 --results-psms CPTAC_CCRCC_W_JHU_20190112_LUMOS_C3L-00790_T_percolator_target_psms.tsv --decoy-results-psms CPTAC_CCRCC_W_JHU_20190112_LUMOS_C3L-00790_T_percolator_decoy_psms.tsv CPTAC_CCRCC_W_JHU_20190112_LUMOS_C3L-00790_T_edited.pin
Started Thu Aug 11 03:55:48 2022
 on pathproteome-dev02.med.umich.edu
Hyperparameters: selectionFdr=0.01, Cpos=0, Cneg=0, maxNiter=10
Reading tab-delimited input from datafile CPTAC_CCRCC_W_JHU_20190112_LUMOS_C3L-00790_T_edited.pin
Features:
retentiontime rank log10_intensity abs_ppm abs_rt_diff complementary_ions ion_series weighted_average_abs_fragment_ppm weighted_average_fragment_rt_deviation precursor_rt_deviation isotopes log10_kl log10_kl_negative_1 log10_kl_negative_2 hyperscore matched_ion_num peptide_length ntt nmc 15.994900M unweighted_spectral_entropy delta_RT_loess 
Found 219166 PSMs
Concatenated search input detected and --post-processing-tdc flag set. Applying target-decoy competition on Percolator scores.
Train/test set contains 134062 positives and 85104 negatives, size ratio=1.57527 and pi0=1
Selecting Cpos by cross-validation.
Selecting Cneg by cross-validation.
Split 1:	Selected feature 21 as initial direction. Could separate 10176 training set positives with q<0.01 in that direction.
Split 2:	Selected feature 21 as initial direction. Could separate 9360 training set positives with q<0.01 in that direction.
Split 3:	Selected feature 21 as initial direction. Could separate 8483 training set positives with q<0.01 in that direction.
Found 13904 test set positives with q<0.01 in initial direction
Reading in data and feature calculation took 36.75 cpu seconds or 2 seconds wall clock time.
---Training with Cpos selected by cross validation, Cneg selected by cross validation, initial_fdr=0.01, fdr=0.01
Iteration 1:	Estimated 31134 PSMs with q<0.01
Iteration 2:	Estimated 34759 PSMs with q<0.01
Iteration 3:	Estimated 36207 PSMs with q<0.01
Iteration 4:	Estimated 36573 PSMs with q<0.01
Iteration 5:	Estimated 36777 PSMs with q<0.01
Iteration 6:	Estimated 36931 PSMs with q<0.01
Iteration 7:	Estimated 36996 PSMs with q<0.01
Iteration 8:	Estimated 37011 PSMs with q<0.01
Iteration 9:	Estimated 37074 PSMs with q<0.01
Iteration 10:	Estimated 37056 PSMs with q<0.01
Learned normalized SVM weights for the 3 cross-validation splits:
 Split1	 Split2	 Split3	FeatureName
-0.0766	 0.0094	-0.0130	retentiontime
-0.1831	-0.1569	-0.1628	rank
 0.0060	 0.0707	-0.0918	log10_intensity
-0.3259	-0.3119	-0.3502	abs_ppm
 0.5230	 0.5566	 0.6994	abs_rt_diff
-0.0821	-0.0677	-0.0789	complementary_ions
 0.6256	 0.5748	 0.6554	ion_series
-0.5791	-0.5656	-0.6082	weighted_average_abs_fragment_ppm
-0.3092	-0.2233	-0.2828	weighted_average_fragment_rt_deviation
-0.2320	-0.1853	-0.2540	precursor_rt_deviation
 0.3219	 0.2824	 0.5314	isotopes
-0.1927	-0.2469	-0.2252	log10_kl
-0.0015	 0.0077	 0.0066	log10_kl_negative_1
 0.0012	 0.0162	 0.0261	log10_kl_negative_2
 1.1692	 1.0123	 1.7202	hyperscore
-0.4229	-0.2991	-0.8992	matched_ion_num
 0.3645	 0.3477	 0.4350	peptide_length
 0.0000	 0.0000	 0.0000	ntt
-0.0050	-0.0137	-0.0227	nmc
 0.1028	 0.0587	 0.1045	15.994900M
 1.7443	 1.6771	 1.9568	unweighted_spectral_entropy
-1.4354	-1.2198	-1.2508	delta_RT_loess
-3.7762	-3.3844	-3.8488	m0
Found 36884 test set PSMs with q<0.01.
Selected best-scoring PSM per scan+expMass (target-decoy competition): 134062 target PSMs and 85104 decoy PSMs.
Calculating q values.
Final list yields 36905 target PSMs with q<0.01.
Calculating posterior error probabilities (PEPs).
Processing took 150.1 cpu seconds or 14 seconds wall clock time.
Process 'Percolator' finished, exit code: 0
Percolator [Work dir: /storage/yufe/results/msfragger_dia_paper/ccrcc_175/msfraggerdia]
/storage/yufe/tools/FragPipe-18.0/fragpipe/tools/percolator-305/percolator --only-psms --no-terminate --post-processing-tdc --num-threads 56 --results-psms CPTAC_CCRCC_W_JHU_20190112_LUMOS_C3N-01808_T_percolator_target_psms.tsv --decoy-results-psms CPTAC_CCRCC_W_JHU_20190112_LUMOS_C3N-01808_T_percolator_decoy_psms.tsv CPTAC_CCRCC_W_JHU_20190112_LUMOS_C3N-01808_T_edited.pin
Percolator version 3.05.0, Build Date Apr 28 2020 14:23:07
Copyright (c) 2006-9 University of Washington. All rights reserved.
Written by Lukas Käll (lukall@u.washington.edu) in the
Department of Genome Sciences at the University of Washington.
Issued command:
/storage/yufe/tools/FragPipe-18.0/fragpipe/tools/percolator-305/percolator --only-psms --no-terminate --post-processing-tdc --num-threads 56 --results-psms CPTAC_CCRCC_W_JHU_20190112_LUMOS_C3N-01808_T_percolator_target_psms.tsv --decoy-results-psms CPTAC_CCRCC_W_JHU_20190112_LUMOS_C3N-01808_T_percolator_decoy_psms.tsv CPTAC_CCRCC_W_JHU_20190112_LUMOS_C3N-01808_T_edited.pin
Started Thu Aug 11 03:56:05 2022
 on pathproteome-dev02.med.umich.edu
Hyperparameters: selectionFdr=0.01, Cpos=0, Cneg=0, maxNiter=10
Reading tab-delimited input from datafile CPTAC_CCRCC_W_JHU_20190112_LUMOS_C3N-01808_T_edited.pin
Features:
retentiontime rank log10_intensity abs_ppm abs_rt_diff complementary_ions ion_series weighted_average_abs_fragment_ppm weighted_average_fragment_rt_deviation precursor_rt_deviation isotopes log10_kl log10_kl_negative_1 log10_kl_negative_2 hyperscore matched_ion_num peptide_length ntt nmc 15.994900M unweighted_spectral_entropy delta_RT_loess 
Found 287000 PSMs
Concatenated search input detected and --post-processing-tdc flag set. Applying target-decoy competition on Percolator scores.
Train/test set contains 170160 positives and 116840 negatives, size ratio=1.45635 and pi0=1
Selecting Cpos by cross-validation.
Selecting Cneg by cross-validation.
Split 1:	Selected feature 15 as initial direction. Could separate 9642 training set positives with q<0.01 in that direction.
Split 2:	Selected feature 15 as initial direction. Could separate 9516 training set positives with q<0.01 in that direction.
Split 3:	Selected feature 15 as initial direction. Could separate 9585 training set positives with q<0.01 in that direction.
Found 14298 test set positives with q<0.01 in initial direction
Reading in data and feature calculation took 44.71 cpu seconds or 3 seconds wall clock time.
---Training with Cpos selected by cross validation, Cneg selected by cross validation, initial_fdr=0.01, fdr=0.01
Iteration 1:	Estimated 33012 PSMs with q<0.01
Iteration 2:	Estimated 38237 PSMs with q<0.01
Iteration 3:	Estimated 39140 PSMs with q<0.01
Iteration 4:	Estimated 39371 PSMs with q<0.01
Iteration 5:	Estimated 39544 PSMs with q<0.01
Iteration 6:	Estimated 39644 PSMs with q<0.01
Iteration 7:	Estimated 39709 PSMs with q<0.01
Iteration 8:	Estimated 39735 PSMs with q<0.01
Iteration 9:	Estimated 39760 PSMs with q<0.01
Iteration 10:	Estimated 39769 PSMs with q<0.01
Learned normalized SVM weights for the 3 cross-validation splits:
 Split1	 Split2	 Split3	FeatureName
 0.1258	 0.1303	 0.1106	retentiontime
-0.1048	-0.1154	-0.0928	rank
-0.1585	-0.1437	-0.2781	log10_intensity
-0.5648	-0.6265	-0.6754	abs_ppm
 0.4376	 0.5596	 0.6058	abs_rt_diff
-0.1229	-0.1345	-0.1492	complementary_ions
 0.3687	 0.3231	 0.3490	ion_series
-1.0354	-1.0551	-1.0355	weighted_average_abs_fragment_ppm
-0.1871	-0.1801	-0.1807	weighted_average_fragment_rt_deviation
-0.1011	-0.1873	-0.1787	precursor_rt_deviation
 0.3474	 0.2767	 0.4149	isotopes
-0.0237	-0.0929	-0.0526	log10_kl
-0.0125	 0.0195	 0.0021	log10_kl_negative_1
 0.0395	 0.0170	 0.0097	log10_kl_negative_2
 1.1687	 0.9441	 0.9888	hyperscore
-0.1629	 0.0437	-0.0864	matched_ion_num
 0.5051	 0.4414	 0.4760	peptide_length
 0.0000	 0.0000	 0.0000	ntt
-0.0848	-0.0360	-0.0755	nmc
 0.1449	 0.1873	 0.2024	15.994900M
 1.6192	 1.6015	 1.6482	unweighted_spectral_entropy
-1.1160	-1.1179	-1.0910	delta_RT_loess
-3.9658	-3.9002	-3.9192	m0
Found 39576 test set PSMs with q<0.01.
Selected best-scoring PSM per scan+expMass (target-decoy competition): 170160 target PSMs and 116840 decoy PSMs.
Calculating q values.
Final list yields 39577 target PSMs with q<0.01.
Calculating posterior error probabilities (PEPs).
Processing took 163.8 cpu seconds or 16 seconds wall clock time.
Process 'Percolator' finished, exit code: 0
Percolator [Work dir: /storage/yufe/results/msfragger_dia_paper/ccrcc_175/msfraggerdia]
/storage/yufe/tools/FragPipe-18.0/fragpipe/tools/percolator-305/percolator --only-psms --no-terminate --post-processing-tdc --num-threads 56 --results-psms CPTAC_CCRCC_W_JHU_20190112_LUMOS_C3L-01352_T_percolator_target_psms.tsv --decoy-results-psms CPTAC_CCRCC_W_JHU_20190112_LUMOS_C3L-01352_T_percolator_decoy_psms.tsv CPTAC_CCRCC_W_JHU_20190112_LUMOS_C3L-01352_T_edited.pin
Percolator version 3.05.0, Build Date Apr 28 2020 14:23:07
Copyright (c) 2006-9 University of Washington. All rights reserved.
Written by Lukas Käll (lukall@u.washington.edu) in the
Department of Genome Sciences at the University of Washington.
Issued command:
/storage/yufe/tools/FragPipe-18.0/fragpipe/tools/percolator-305/percolator --only-psms --no-terminate --post-processing-tdc --num-threads 56 --results-psms CPTAC_CCRCC_W_JHU_20190112_LUMOS_C3L-01352_T_percolator_target_psms.tsv --decoy-results-psms CPTAC_CCRCC_W_JHU_20190112_LUMOS_C3L-01352_T_percolator_decoy_psms.tsv CPTAC_CCRCC_W_JHU_20190112_LUMOS_C3L-01352_T_edited.pin
Started Thu Aug 11 03:56:25 2022
 on pathproteome-dev02.med.umich.edu
Hyperparameters: selectionFdr=0.01, Cpos=0, Cneg=0, maxNiter=10
Reading tab-delimited input from datafile CPTAC_CCRCC_W_JHU_20190112_LUMOS_C3L-01352_T_edited.pin
Features:
retentiontime rank log10_intensity abs_ppm abs_rt_diff complementary_ions ion_series weighted_average_abs_fragment_ppm weighted_average_fragment_rt_deviation precursor_rt_deviation isotopes log10_kl log10_kl_negative_1 log10_kl_negative_2 hyperscore matched_ion_num peptide_length ntt nmc 15.994900M unweighted_spectral_entropy delta_RT_loess 
Found 211453 PSMs
Concatenated search input detected and --post-processing-tdc flag set. Applying target-decoy competition on Percolator scores.
Train/test set contains 134587 positives and 76866 negatives, size ratio=1.75093 and pi0=1
Selecting Cpos by cross-validation.
Selecting Cneg by cross-validation.
Split 1:	Selected feature 15 as initial direction. Could separate 12904 training set positives with q<0.01 in that direction.
Split 2:	Selected feature 15 as initial direction. Could separate 13025 training set positives with q<0.01 in that direction.
Split 3:	Selected feature 15 as initial direction. Could separate 12733 training set positives with q<0.01 in that direction.
Found 19303 test set positives with q<0.01 in initial direction
Reading in data and feature calculation took 42.04 cpu seconds or 3 seconds wall clock time.
---Training with Cpos selected by cross validation, Cneg selected by cross validation, initial_fdr=0.01, fdr=0.01
Iteration 1:	Estimated 41142 PSMs with q<0.01
Iteration 2:	Estimated 45140 PSMs with q<0.01
Iteration 3:	Estimated 45939 PSMs with q<0.01
Iteration 4:	Estimated 46141 PSMs with q<0.01
Iteration 5:	Estimated 46239 PSMs with q<0.01
Iteration 6:	Estimated 46220 PSMs with q<0.01
Iteration 7:	Estimated 46255 PSMs with q<0.01
Iteration 8:	Estimated 46279 PSMs with q<0.01
Iteration 9:	Estimated 46313 PSMs with q<0.01
Iteration 10:	Estimated 46321 PSMs with q<0.01
Learned normalized SVM weights for the 3 cross-validation splits:
 Split1	 Split2	 Split3	FeatureName
 0.1034	 0.0579	 0.0607	retentiontime
-0.0753	-0.1141	-0.0960	rank
-0.1771	-0.0890	-0.1054	log10_intensity
-0.3878	-0.4453	-0.3847	abs_ppm
 0.7622	 1.0429	 0.7275	abs_rt_diff
-0.2538	-0.2137	-0.1997	complementary_ions
 0.6260	 0.6798	 0.5184	ion_series
-0.4687	-0.5476	-0.3685	weighted_average_abs_fragment_ppm
-0.3021	-0.3745	-0.2536	weighted_average_fragment_rt_deviation
-0.2329	-0.3210	-0.1684	precursor_rt_deviation
 0.6183	 0.7220	 0.5799	isotopes
-0.2750	-0.2758	-0.2048	log10_kl
-0.0306	-0.0271	-0.0464	log10_kl_negative_1
 0.0468	 0.0575	 0.0811	log10_kl_negative_2
 1.5182	 1.7268	 1.3771	hyperscore
-0.3322	-0.4288	-0.3622	matched_ion_num
 0.0985	 0.1585	 0.1249	peptide_length
 0.0000	 0.0000	 0.0000	ntt
 0.0580	-0.0270	 0.0242	nmc
 0.1469	 0.1159	 0.0829	15.994900M
 1.4356	 1.5123	 1.2583	unweighted_spectral_entropy
-1.4663	-1.3269	-1.1141	delta_RT_loess
-2.7784	-2.9082	-2.5912	m0
Found 46211 test set PSMs with q<0.01.
Selected best-scoring PSM per scan+expMass (target-decoy competition): 134587 target PSMs and 76866 decoy PSMs.
Calculating q values.
Final list yields 46220 target PSMs with q<0.01.
Calculating posterior error probabilities (PEPs).
Processing took 143.1 cpu seconds or 12 seconds wall clock time.
Process 'Percolator' finished, exit code: 0
Percolator [Work dir: /storage/yufe/results/msfragger_dia_paper/ccrcc_175/msfraggerdia]
/storage/yufe/tools/FragPipe-18.0/fragpipe/tools/percolator-305/percolator --only-psms --no-terminate --post-processing-tdc --num-threads 56 --results-psms CPTAC_CCRCC_W_JHU_20190112_LUMOS_C3L-01882_T_percolator_target_psms.tsv --decoy-results-psms CPTAC_CCRCC_W_JHU_20190112_LUMOS_C3L-01882_T_percolator_decoy_psms.tsv CPTAC_CCRCC_W_JHU_20190112_LUMOS_C3L-01882_T_edited.pin
Percolator version 3.05.0, Build Date Apr 28 2020 14:23:07
Copyright (c) 2006-9 University of Washington. All rights reserved.
Written by Lukas Käll (lukall@u.washington.edu) in the
Department of Genome Sciences at the University of Washington.
Issued command:
/storage/yufe/tools/FragPipe-18.0/fragpipe/tools/percolator-305/percolator --only-psms --no-terminate --post-processing-tdc --num-threads 56 --results-psms CPTAC_CCRCC_W_JHU_20190112_LUMOS_C3L-01882_T_percolator_target_psms.tsv --decoy-results-psms CPTAC_CCRCC_W_JHU_20190112_LUMOS_C3L-01882_T_percolator_decoy_psms.tsv CPTAC_CCRCC_W_JHU_20190112_LUMOS_C3L-01882_T_edited.pin
Started Thu Aug 11 03:56:42 2022
 on pathproteome-dev02.med.umich.edu
Hyperparameters: selectionFdr=0.01, Cpos=0, Cneg=0, maxNiter=10
Reading tab-delimited input from datafile CPTAC_CCRCC_W_JHU_20190112_LUMOS_C3L-01882_T_edited.pin
Features:
retentiontime rank log10_intensity abs_ppm abs_rt_diff complementary_ions ion_series weighted_average_abs_fragment_ppm weighted_average_fragment_rt_deviation precursor_rt_deviation isotopes log10_kl log10_kl_negative_1 log10_kl_negative_2 hyperscore matched_ion_num peptide_length ntt nmc 15.994900M unweighted_spectral_entropy delta_RT_loess 
Found 311242 PSMs
Concatenated search input detected and --post-processing-tdc flag set. Applying target-decoy competition on Percolator scores.
Train/test set contains 188578 positives and 122664 negatives, size ratio=1.53735 and pi0=1
Selecting Cpos by cross-validation.
Selecting Cneg by cross-validation.
Split 1:	Selected feature 21 as initial direction. Could separate 14632 training set positives with q<0.01 in that direction.
Split 2:	Selected feature 15 as initial direction. Could separate 13332 training set positives with q<0.01 in that direction.
Split 3:	Selected feature 21 as initial direction. Could separate 14346 training set positives with q<0.01 in that direction.
Found 18953 test set positives with q<0.01 in initial direction
Reading in data and feature calculation took 51.89 cpu seconds or 4 seconds wall clock time.
---Training with Cpos selected by cross validation, Cneg selected by cross validation, initial_fdr=0.01, fdr=0.01
Iteration 1:	Estimated 45056 PSMs with q<0.01
Iteration 2:	Estimated 49740 PSMs with q<0.01
Iteration 3:	Estimated 51002 PSMs with q<0.01
Iteration 4:	Estimated 51483 PSMs with q<0.01
Iteration 5:	Estimated 51633 PSMs with q<0.01
Iteration 6:	Estimated 51751 PSMs with q<0.01
Iteration 7:	Estimated 51869 PSMs with q<0.01
Iteration 8:	Estimated 51836 PSMs with q<0.01
Iteration 9:	Estimated 51890 PSMs with q<0.01
Iteration 10:	Estimated 51884 PSMs with q<0.01
Learned normalized SVM weights for the 3 cross-validation splits:
 Split1	 Split2	 Split3	FeatureName
 0.0031	 0.0034	 0.0479	retentiontime
-0.0692	-0.0235	-0.0344	rank
-0.3145	-0.1443	-0.2033	log10_intensity
-0.5132	-0.6055	-0.6463	abs_ppm
 0.2138	 0.4328	 0.4138	abs_rt_diff
-0.1331	-0.2429	-0.2195	complementary_ions
 0.3173	 0.3496	 0.3394	ion_series
-0.7079	-0.8912	-0.9057	weighted_average_abs_fragment_ppm
-0.1722	-0.2205	-0.1792	weighted_average_fragment_rt_deviation
-0.0619	-0.1026	-0.1063	precursor_rt_deviation
 0.2793	 0.2538	 0.2320	isotopes
-0.0433	-0.0881	-0.1094	log10_kl
-0.0104	-0.0030	-0.0251	log10_kl_negative_1
 0.0013	 0.0122	 0.0164	log10_kl_negative_2
 1.1414	 1.5308	 1.0807	hyperscore
-0.3157	-0.4670	-0.1187	matched_ion_num
 0.4062	 0.4536	 0.4403	peptide_length
 0.0000	 0.0000	 0.0000	ntt
-0.0271	-0.0342	-0.0493	nmc
 0.1279	 0.1612	 0.1439	15.994900M
 1.4261	 1.5802	 1.6483	unweighted_spectral_entropy
-0.9749	-1.1016	-0.9657	delta_RT_loess
-3.5085	-3.6210	-3.6288	m0
Found 51800 test set PSMs with q<0.01.
Selected best-scoring PSM per scan+expMass (target-decoy competition): 188578 target PSMs and 122664 decoy PSMs.
Calculating q values.
Final list yields 51825 target PSMs with q<0.01.
Calculating posterior error probabilities (PEPs).
Processing took 206.6 cpu seconds or 20 seconds wall clock time.
Process 'Percolator' finished, exit code: 0
Percolator [Work dir: /storage/yufe/results/msfragger_dia_paper/ccrcc_175/msfraggerdia]
/storage/yufe/tools/FragPipe-18.0/fragpipe/tools/percolator-305/percolator --only-psms --no-terminate --post-processing-tdc --num-threads 56 --results-psms CPTAC_CCRCC_W_JHU_20190112_LUMOS_C3L-00010_NAT_percolator_target_psms.tsv --decoy-results-psms CPTAC_CCRCC_W_JHU_20190112_LUMOS_C3L-00010_NAT_percolator_decoy_psms.tsv CPTAC_CCRCC_W_JHU_20190112_LUMOS_C3L-00010_NAT_edited.pin
Percolator version 3.05.0, Build Date Apr 28 2020 14:23:07
Copyright (c) 2006-9 University of Washington. All rights reserved.
Written by Lukas Käll (lukall@u.washington.edu) in the
Department of Genome Sciences at the University of Washington.
Issued command:
/storage/yufe/tools/FragPipe-18.0/fragpipe/tools/percolator-305/percolator --only-psms --no-terminate --post-processing-tdc --num-threads 56 --results-psms CPTAC_CCRCC_W_JHU_20190112_LUMOS_C3L-00010_NAT_percolator_target_psms.tsv --decoy-results-psms CPTAC_CCRCC_W_JHU_20190112_LUMOS_C3L-00010_NAT_percolator_decoy_psms.tsv CPTAC_CCRCC_W_JHU_20190112_LUMOS_C3L-00010_NAT_edited.pin
Started Thu Aug 11 03:57:08 2022
 on pathproteome-dev02.med.umich.edu
Hyperparameters: selectionFdr=0.01, Cpos=0, Cneg=0, maxNiter=10
Reading tab-delimited input from datafile CPTAC_CCRCC_W_JHU_20190112_LUMOS_C3L-00010_NAT_edited.pin
Features:
retentiontime rank log10_intensity abs_ppm abs_rt_diff complementary_ions ion_series weighted_average_abs_fragment_ppm weighted_average_fragment_rt_deviation precursor_rt_deviation isotopes log10_kl log10_kl_negative_1 log10_kl_negative_2 hyperscore matched_ion_num peptide_length ntt nmc 15.994900M unweighted_spectral_entropy delta_RT_loess 
Found 225481 PSMs
Concatenated search input detected and --post-processing-tdc flag set. Applying target-decoy competition on Percolator scores.
Train/test set contains 146600 positives and 78881 negatives, size ratio=1.8585 and pi0=1
Selecting Cpos by cross-validation.
Selecting Cneg by cross-validation.
Split 1:	Selected feature 21 as initial direction. Could separate 22312 training set positives with q<0.01 in that direction.
Split 2:	Selected feature 21 as initial direction. Could separate 20969 training set positives with q<0.01 in that direction.
Split 3:	Selected feature 21 as initial direction. Could separate 21513 training set positives with q<0.01 in that direction.
Found 32405 test set positives with q<0.01 in initial direction
Reading in data and feature calculation took 36.92 cpu seconds or 3 seconds wall clock time.
---Training with Cpos selected by cross validation, Cneg selected by cross validation, initial_fdr=0.01, fdr=0.01
Iteration 1:	Estimated 50923 PSMs with q<0.01
Iteration 2:	Estimated 54630 PSMs with q<0.01
Iteration 3:	Estimated 55663 PSMs with q<0.01
Iteration 4:	Estimated 55996 PSMs with q<0.01
Iteration 5:	Estimated 56173 PSMs with q<0.01
Iteration 6:	Estimated 56255 PSMs with q<0.01
Iteration 7:	Estimated 56299 PSMs with q<0.01
Iteration 8:	Estimated 56320 PSMs with q<0.01
Iteration 9:	Estimated 56360 PSMs with q<0.01
Iteration 10:	Estimated 56393 PSMs with q<0.01
Learned normalized SVM weights for the 3 cross-validation splits:
 Split1	 Split2	 Split3	FeatureName
 0.1589	 0.1497	 0.1612	retentiontime
-0.0731	-0.1001	-0.0384	rank
-0.0984	-0.0636	-0.1333	log10_intensity
-0.4082	-0.4733	-0.4705	abs_ppm
 0.5434	 0.5485	 0.5970	abs_rt_diff
-0.0463	-0.0515	-0.0740	complementary_ions
 0.4823	 0.5131	 0.5016	ion_series
-0.5496	-0.5281	-0.5851	weighted_average_abs_fragment_ppm
-0.2717	-0.2918	-0.3147	weighted_average_fragment_rt_deviation
-0.2223	-0.1900	-0.2397	precursor_rt_deviation
 0.2986	 0.2449	 0.3087	isotopes
-0.2854	-0.2663	-0.3129	log10_kl
 0.0071	 0.0045	-0.0238	log10_kl_negative_1
-0.0050	-0.0070	 0.0281	log10_kl_negative_2
 1.7135	 2.2522	 2.2124	hyperscore
-0.5650	-1.0270	-0.8725	matched_ion_num
 0.2480	 0.2461	 0.2079	peptide_length
 0.0000	 0.0000	 0.0000	ntt
-0.0822	-0.1112	-0.0795	nmc
 0.1526	 0.1390	 0.1719	15.994900M
 1.6841	 1.7138	 1.7211	unweighted_spectral_entropy
-1.3465	-1.3761	-1.4488	delta_RT_loess
-2.4464	-2.5072	-2.5823	m0
Found 56270 test set PSMs with q<0.01.
Selected best-scoring PSM per scan+expMass (target-decoy competition): 146600 target PSMs and 78881 decoy PSMs.
Calculating q values.
Final list yields 56285 target PSMs with q<0.01.
Calculating posterior error probabilities (PEPs).
Processing took 166.9 cpu seconds or 14 seconds wall clock time.
Process 'Percolator' finished, exit code: 0
Percolator [Work dir: /storage/yufe/results/msfragger_dia_paper/ccrcc_175/msfraggerdia]
/storage/yufe/tools/FragPipe-18.0/fragpipe/tools/percolator-305/percolator --only-psms --no-terminate --post-processing-tdc --num-threads 56 --results-psms CPTAC_CCRCC_W_JHU_20190112_LUMOS_C3L-01861_T_percolator_target_psms.tsv --decoy-results-psms CPTAC_CCRCC_W_JHU_20190112_LUMOS_C3L-01861_T_percolator_decoy_psms.tsv CPTAC_CCRCC_W_JHU_20190112_LUMOS_C3L-01861_T_edited.pin
Percolator version 3.05.0, Build Date Apr 28 2020 14:23:07
Copyright (c) 2006-9 University of Washington. All rights reserved.
Written by Lukas Käll (lukall@u.washington.edu) in the
Department of Genome Sciences at the University of Washington.
Issued command:
/storage/yufe/tools/FragPipe-18.0/fragpipe/tools/percolator-305/percolator --only-psms --no-terminate --post-processing-tdc --num-threads 56 --results-psms CPTAC_CCRCC_W_JHU_20190112_LUMOS_C3L-01861_T_percolator_target_psms.tsv --decoy-results-psms CPTAC_CCRCC_W_JHU_20190112_LUMOS_C3L-01861_T_percolator_decoy_psms.tsv CPTAC_CCRCC_W_JHU_20190112_LUMOS_C3L-01861_T_edited.pin
Started Thu Aug 11 03:57:26 2022
 on pathproteome-dev02.med.umich.edu
Hyperparameters: selectionFdr=0.01, Cpos=0, Cneg=0, maxNiter=10
Reading tab-delimited input from datafile CPTAC_CCRCC_W_JHU_20190112_LUMOS_C3L-01861_T_edited.pin
Features:
retentiontime rank log10_intensity abs_ppm abs_rt_diff complementary_ions ion_series weighted_average_abs_fragment_ppm weighted_average_fragment_rt_deviation precursor_rt_deviation isotopes log10_kl log10_kl_negative_1 log10_kl_negative_2 hyperscore matched_ion_num peptide_length ntt nmc 15.994900M unweighted_spectral_entropy delta_RT_loess 
Found 253474 PSMs
Concatenated search input detected and --post-processing-tdc flag set. Applying target-decoy competition on Percolator scores.
Train/test set contains 149767 positives and 103707 negatives, size ratio=1.44414 and pi0=1
Selecting Cpos by cross-validation.
Selecting Cneg by cross-validation.
Split 1:	Selected feature 15 as initial direction. Could separate 7531 training set positives with q<0.01 in that direction.
Split 2:	Selected feature 15 as initial direction. Could separate 7853 training set positives with q<0.01 in that direction.
Split 3:	Selected feature 15 as initial direction. Could separate 7746 training set positives with q<0.01 in that direction.
Found 11763 test set positives with q<0.01 in initial direction
Reading in data and feature calculation took 39.96 cpu seconds or 3 seconds wall clock time.
---Training with Cpos selected by cross validation, Cneg selected by cross validation, initial_fdr=0.01, fdr=0.01
Iteration 1:	Estimated 29436 PSMs with q<0.01
Iteration 2:	Estimated 32934 PSMs with q<0.01
Iteration 3:	Estimated 33553 PSMs with q<0.01
Iteration 4:	Estimated 33688 PSMs with q<0.01
Iteration 5:	Estimated 33710 PSMs with q<0.01
Iteration 6:	Estimated 33734 PSMs with q<0.01
Iteration 7:	Estimated 33750 PSMs with q<0.01
Iteration 8:	Estimated 33766 PSMs with q<0.01
Iteration 9:	Estimated 33752 PSMs with q<0.01
Iteration 10:	Estimated 33785 PSMs with q<0.01
Learned normalized SVM weights for the 3 cross-validation splits:
 Split1	 Split2	 Split3	FeatureName
-0.0020	-0.0431	-0.0407	retentiontime
-0.1051	-0.1280	-0.1418	rank
-0.4361	-0.4625	-0.3598	log10_intensity
-0.7470	-0.8988	-0.7419	abs_ppm
 0.3939	 0.5281	 0.5778	abs_rt_diff
-0.0607	-0.1199	-0.0489	complementary_ions
 0.3564	 0.4072	 0.4192	ion_series
-0.9934	-1.2624	-1.0386	weighted_average_abs_fragment_ppm
-0.1323	-0.1261	-0.1557	weighted_average_fragment_rt_deviation
-0.1282	-0.1201	-0.1363	precursor_rt_deviation
 0.3633	 0.4692	 0.4955	isotopes
-0.0350	-0.0851	-0.0226	log10_kl
 0.0053	 0.0024	-0.0060	log10_kl_negative_1
 0.0339	 0.0365	 0.0116	log10_kl_negative_2
 0.3212	 0.5389	 0.3724	hyperscore
 0.4971	 0.4670	 0.4650	matched_ion_num
 0.4818	 0.5189	 0.5323	peptide_length
 0.0000	 0.0000	 0.0000	ntt
-0.0307	-0.0048	 0.0258	nmc
 0.1851	 0.1757	 0.1418	15.994900M
 1.5562	 1.8988	 1.6267	unweighted_spectral_entropy
-1.1566	-1.1161	-1.0085	delta_RT_loess
-3.9447	-4.6326	-3.9272	m0
Found 33549 test set PSMs with q<0.01.
Selected best-scoring PSM per scan+expMass (target-decoy competition): 149767 target PSMs and 103707 decoy PSMs.
Calculating q values.
Final list yields 33609 target PSMs with q<0.01.
Calculating posterior error probabilities (PEPs).
Processing took 154.9 cpu seconds or 14 seconds wall clock time.
Process 'Percolator' finished, exit code: 0
Percolator [Work dir: /storage/yufe/results/msfragger_dia_paper/ccrcc_175/msfraggerdia]
/storage/yufe/tools/FragPipe-18.0/fragpipe/tools/percolator-305/percolator --only-psms --no-terminate --post-processing-tdc --num-threads 56 --results-psms CPTAC_CCRCC_W_JHU_20190112_LUMOS_C3L-01313_NAT_percolator_target_psms.tsv --decoy-results-psms CPTAC_CCRCC_W_JHU_20190112_LUMOS_C3L-01313_NAT_percolator_decoy_psms.tsv CPTAC_CCRCC_W_JHU_20190112_LUMOS_C3L-01313_NAT_edited.pin
Percolator version 3.05.0, Build Date Apr 28 2020 14:23:07
Copyright (c) 2006-9 University of Washington. All rights reserved.
Written by Lukas Käll (lukall@u.washington.edu) in the
Department of Genome Sciences at the University of Washington.
Issued command:
/storage/yufe/tools/FragPipe-18.0/fragpipe/tools/percolator-305/percolator --only-psms --no-terminate --post-processing-tdc --num-threads 56 --results-psms CPTAC_CCRCC_W_JHU_20190112_LUMOS_C3L-01313_NAT_percolator_target_psms.tsv --decoy-results-psms CPTAC_CCRCC_W_JHU_20190112_LUMOS_C3L-01313_NAT_percolator_decoy_psms.tsv CPTAC_CCRCC_W_JHU_20190112_LUMOS_C3L-01313_NAT_edited.pin
Started Thu Aug 11 03:57:44 2022
 on pathproteome-dev02.med.umich.edu
Hyperparameters: selectionFdr=0.01, Cpos=0, Cneg=0, maxNiter=10
Reading tab-delimited input from datafile CPTAC_CCRCC_W_JHU_20190112_LUMOS_C3L-01313_NAT_edited.pin
Features:
retentiontime rank log10_intensity abs_ppm abs_rt_diff complementary_ions ion_series weighted_average_abs_fragment_ppm weighted_average_fragment_rt_deviation precursor_rt_deviation isotopes log10_kl log10_kl_negative_1 log10_kl_negative_2 hyperscore matched_ion_num peptide_length ntt nmc 15.994900M unweighted_spectral_entropy delta_RT_loess 
Found 337381 PSMs
Concatenated search input detected and --post-processing-tdc flag set. Applying target-decoy competition on Percolator scores.
Train/test set contains 212139 positives and 125242 negatives, size ratio=1.69383 and pi0=1
Selecting Cpos by cross-validation.
Selecting Cneg by cross-validation.
Split 1:	Selected feature 15 as initial direction. Could separate 21128 training set positives with q<0.01 in that direction.
Split 2:	Selected feature 15 as initial direction. Could separate 20936 training set positives with q<0.01 in that direction.
Split 3:	Selected feature 21 as initial direction. Could separate 22367 training set positives with q<0.01 in that direction.
Found 30897 test set positives with q<0.01 in initial direction
Reading in data and feature calculation took 43.92 cpu seconds or 4 seconds wall clock time.
---Training with Cpos selected by cross validation, Cneg selected by cross validation, initial_fdr=0.01, fdr=0.01
Iteration 1:	Estimated 63821 PSMs with q<0.01
Iteration 2:	Estimated 70190 PSMs with q<0.01
Iteration 3:	Estimated 71407 PSMs with q<0.01
Iteration 4:	Estimated 71702 PSMs with q<0.01
Iteration 5:	Estimated 71864 PSMs with q<0.01
Iteration 6:	Estimated 71915 PSMs with q<0.01
Iteration 7:	Estimated 71928 PSMs with q<0.01
Iteration 8:	Estimated 71938 PSMs with q<0.01
Iteration 9:	Estimated 71961 PSMs with q<0.01
Iteration 10:	Estimated 71952 PSMs with q<0.01
Learned normalized SVM weights for the 3 cross-validation splits:
 Split1	 Split2	 Split3	FeatureName
 0.1150	 0.0847	 0.1140	retentiontime
-0.0272	-0.0096	 0.0406	rank
-0.9600	-0.7827	-1.0222	log10_intensity
-0.8208	-0.7628	-0.7945	abs_ppm
 0.3066	 0.2816	 0.1207	abs_rt_diff
-0.3045	-0.2539	-0.2503	complementary_ions
 0.3698	 0.2903	 0.3115	ion_series
-0.9276	-0.7790	-0.8148	weighted_average_abs_fragment_ppm
-0.2348	-0.2412	-0.2106	weighted_average_fragment_rt_deviation
-0.1809	-0.1066	-0.1009	precursor_rt_deviation
 0.6121	 0.5551	 0.5771	isotopes
-0.2765	-0.1661	-0.1766	log10_kl
 0.0039	-0.0028	-0.0293	log10_kl_negative_1
 0.0003	 0.0144	-0.0013	log10_kl_negative_2
 1.6927	 1.3506	 1.5939	hyperscore
-0.2816	-0.2194	-0.3659	matched_ion_num
 0.3564	 0.3797	 0.3456	peptide_length
 0.0000	 0.0000	 0.0000	ntt
-0.0261	-0.0251	-0.0082	nmc
 0.2730	 0.2114	 0.2182	15.994900M
 1.6646	 1.5041	 1.5410	unweighted_spectral_entropy
-1.1965	-0.9958	-1.1455	delta_RT_loess
-3.0536	-2.9246	-3.0753	m0
Found 71773 test set PSMs with q<0.01.
Selected best-scoring PSM per scan+expMass (target-decoy competition): 212139 target PSMs and 125242 decoy PSMs.
Calculating q values.
Final list yields 71776 target PSMs with q<0.01.
Calculating posterior error probabilities (PEPs).
Processing took 242.2 cpu seconds or 21 seconds wall clock time.
Process 'Percolator' finished, exit code: 0
Percolator [Work dir: /storage/yufe/results/msfragger_dia_paper/ccrcc_175/msfraggerdia]
/storage/yufe/tools/FragPipe-18.0/fragpipe/tools/percolator-305/percolator --only-psms --no-terminate --post-processing-tdc --num-threads 56 --results-psms CPTAC_CCRCC_W_JHU_20190112_LUMOS_C3L-01607_T_percolator_target_psms.tsv --decoy-results-psms CPTAC_CCRCC_W_JHU_20190112_LUMOS_C3L-01607_T_percolator_decoy_psms.tsv CPTAC_CCRCC_W_JHU_20190112_LUMOS_C3L-01607_T_edited.pin
Percolator version 3.05.0, Build Date Apr 28 2020 14:23:07
Copyright (c) 2006-9 University of Washington. All rights reserved.
Written by Lukas Käll (lukall@u.washington.edu) in the
Department of Genome Sciences at the University of Washington.
Issued command:
/storage/yufe/tools/FragPipe-18.0/fragpipe/tools/percolator-305/percolator --only-psms --no-terminate --post-processing-tdc --num-threads 56 --results-psms CPTAC_CCRCC_W_JHU_20190112_LUMOS_C3L-01607_T_percolator_target_psms.tsv --decoy-results-psms CPTAC_CCRCC_W_JHU_20190112_LUMOS_C3L-01607_T_percolator_decoy_psms.tsv CPTAC_CCRCC_W_JHU_20190112_LUMOS_C3L-01607_T_edited.pin
Started Thu Aug 11 03:58:12 2022
 on pathproteome-dev02.med.umich.edu
Hyperparameters: selectionFdr=0.01, Cpos=0, Cneg=0, maxNiter=10
Reading tab-delimited input from datafile CPTAC_CCRCC_W_JHU_20190112_LUMOS_C3L-01607_T_edited.pin
Features:
retentiontime rank log10_intensity abs_ppm abs_rt_diff complementary_ions ion_series weighted_average_abs_fragment_ppm weighted_average_fragment_rt_deviation precursor_rt_deviation isotopes log10_kl log10_kl_negative_1 log10_kl_negative_2 hyperscore matched_ion_num peptide_length ntt nmc 15.994900M unweighted_spectral_entropy delta_RT_loess 
Found 310477 PSMs
Concatenated search input detected and --post-processing-tdc flag set. Applying target-decoy competition on Percolator scores.
Train/test set contains 191798 positives and 118679 negatives, size ratio=1.61611 and pi0=1
Selecting Cpos by cross-validation.
Selecting Cneg by cross-validation.
Split 1:	Selected feature 15 as initial direction. Could separate 16546 training set positives with q<0.01 in that direction.
Split 2:	Selected feature 15 as initial direction. Could separate 16722 training set positives with q<0.01 in that direction.
Split 3:	Selected feature 15 as initial direction. Could separate 16650 training set positives with q<0.01 in that direction.
Found 24837 test set positives with q<0.01 in initial direction
Reading in data and feature calculation took 43.87 cpu seconds or 3 seconds wall clock time.
---Training with Cpos selected by cross validation, Cneg selected by cross validation, initial_fdr=0.01, fdr=0.01
Iteration 1:	Estimated 50348 PSMs with q<0.01
Iteration 2:	Estimated 56629 PSMs with q<0.01
Iteration 3:	Estimated 57675 PSMs with q<0.01
Iteration 4:	Estimated 57876 PSMs with q<0.01
Iteration 5:	Estimated 57905 PSMs with q<0.01
Iteration 6:	Estimated 57863 PSMs with q<0.01
Iteration 7:	Estimated 57885 PSMs with q<0.01
Iteration 8:	Estimated 57915 PSMs with q<0.01
Iteration 9:	Estimated 57915 PSMs with q<0.01
Iteration 10:	Estimated 57906 PSMs with q<0.01
Learned normalized SVM weights for the 3 cross-validation splits:
 Split1	 Split2	 Split3	FeatureName
 0.0553	 0.0170	 0.0781	retentiontime
-0.0860	-0.0113	-0.0548	rank
-0.4039	-0.6804	-0.6557	log10_intensity
-0.6387	-0.8673	-0.7189	abs_ppm
 0.3177	 0.3430	 0.3380	abs_rt_diff
-0.2769	-0.3111	-0.2333	complementary_ions
 0.3860	 0.4156	 0.3653	ion_series
-0.9114	-1.0310	-1.0096	weighted_average_abs_fragment_ppm
-0.2177	-0.2450	-0.2383	weighted_average_fragment_rt_deviation
-0.1682	-0.0934	-0.2018	precursor_rt_deviation
 0.4304	 0.5858	 0.5800	isotopes
-0.1206	-0.0730	-0.1353	log10_kl
-0.0120	-0.0248	 0.0172	log10_kl_negative_1
 0.0504	 0.0201	 0.0238	log10_kl_negative_2
 0.9307	 1.4260	 1.1959	hyperscore
 0.1089	-0.1864	-0.0114	matched_ion_num
 0.4630	 0.5357	 0.4941	peptide_length
 0.0000	 0.0000	 0.0000	ntt
-0.0483	-0.0745	-0.0177	nmc
 0.1736	 0.2058	 0.2532	15.994900M
 1.5867	 1.7931	 1.7222	unweighted_spectral_entropy
-0.9997	-1.0315	-0.9934	delta_RT_loess
-3.1597	-3.4779	-3.3803	m0
Found 57824 test set PSMs with q<0.01.
Selected best-scoring PSM per scan+expMass (target-decoy competition): 191798 target PSMs and 118679 decoy PSMs.
Calculating q values.
Final list yields 57828 target PSMs with q<0.01.
Calculating posterior error probabilities (PEPs).
Processing took 215.8 cpu seconds or 19 seconds wall clock time.
Process 'Percolator' finished, exit code: 0
Percolator [Work dir: /storage/yufe/results/msfragger_dia_paper/ccrcc_175/msfraggerdia]
/storage/yufe/tools/FragPipe-18.0/fragpipe/tools/percolator-305/percolator --only-psms --no-terminate --post-processing-tdc --num-threads 56 --results-psms CPTAC_CCRCC_W_JHU_20190112_LUMOS_C3N-00317_NAT_percolator_target_psms.tsv --decoy-results-psms CPTAC_CCRCC_W_JHU_20190112_LUMOS_C3N-00317_NAT_percolator_decoy_psms.tsv CPTAC_CCRCC_W_JHU_20190112_LUMOS_C3N-00317_NAT_edited.pin
Percolator version 3.05.0, Build Date Apr 28 2020 14:23:07
Copyright (c) 2006-9 University of Washington. All rights reserved.
Written by Lukas Käll (lukall@u.washington.edu) in the
Department of Genome Sciences at the University of Washington.
Issued command:
/storage/yufe/tools/FragPipe-18.0/fragpipe/tools/percolator-305/percolator --only-psms --no-terminate --post-processing-tdc --num-threads 56 --results-psms CPTAC_CCRCC_W_JHU_20190112_LUMOS_C3N-00317_NAT_percolator_target_psms.tsv --decoy-results-psms CPTAC_CCRCC_W_JHU_20190112_LUMOS_C3N-00317_NAT_percolator_decoy_psms.tsv CPTAC_CCRCC_W_JHU_20190112_LUMOS_C3N-00317_NAT_edited.pin
Started Thu Aug 11 03:58:36 2022
 on pathproteome-dev02.med.umich.edu
Hyperparameters: selectionFdr=0.01, Cpos=0, Cneg=0, maxNiter=10
Reading tab-delimited input from datafile CPTAC_CCRCC_W_JHU_20190112_LUMOS_C3N-00317_NAT_edited.pin
Features:
retentiontime rank log10_intensity abs_ppm abs_rt_diff complementary_ions ion_series weighted_average_abs_fragment_ppm weighted_average_fragment_rt_deviation precursor_rt_deviation isotopes log10_kl log10_kl_negative_1 log10_kl_negative_2 hyperscore matched_ion_num peptide_length ntt nmc 15.994900M unweighted_spectral_entropy delta_RT_loess 
Found 216856 PSMs
Concatenated search input detected and --post-processing-tdc flag set. Applying target-decoy competition on Percolator scores.
Train/test set contains 138972 positives and 77884 negatives, size ratio=1.78435 and pi0=1
Selecting Cpos by cross-validation.
Selecting Cneg by cross-validation.
Split 1:	Selected feature 15 as initial direction. Could separate 15281 training set positives with q<0.01 in that direction.
Split 2:	Selected feature 15 as initial direction. Could separate 15217 training set positives with q<0.01 in that direction.
Split 3:	Selected feature 15 as initial direction. Could separate 14647 training set positives with q<0.01 in that direction.
Found 22099 test set positives with q<0.01 in initial direction
Reading in data and feature calculation took 39.78 cpu seconds or 2 seconds wall clock time.
---Training with Cpos selected by cross validation, Cneg selected by cross validation, initial_fdr=0.01, fdr=0.01
Iteration 1:	Estimated 46125 PSMs with q<0.01
Iteration 2:	Estimated 50597 PSMs with q<0.01
Iteration 3:	Estimated 51281 PSMs with q<0.01
Iteration 4:	Estimated 51408 PSMs with q<0.01
Iteration 5:	Estimated 51436 PSMs with q<0.01
Iteration 6:	Estimated 51466 PSMs with q<0.01
Iteration 7:	Estimated 51449 PSMs with q<0.01
Iteration 8:	Estimated 51448 PSMs with q<0.01
Iteration 9:	Estimated 51439 PSMs with q<0.01
Iteration 10:	Estimated 51429 PSMs with q<0.01
Learned normalized SVM weights for the 3 cross-validation splits:
 Split1	 Split2	 Split3	FeatureName
-0.0016	 0.0092	 0.0119	retentiontime
-0.0962	-0.0917	-0.1482	rank
-0.0648	-0.1626	-0.1387	log10_intensity
-0.3613	-0.2351	-0.2834	abs_ppm
 0.6762	 0.3644	 0.4937	abs_rt_diff
-0.2927	-0.1409	-0.2134	complementary_ions
 0.5786	 0.4206	 0.4839	ion_series
-0.5373	-0.4068	-0.4758	weighted_average_abs_fragment_ppm
-0.3473	-0.2300	-0.2881	weighted_average_fragment_rt_deviation
-0.2275	-0.2136	-0.2328	precursor_rt_deviation
 0.5531	 0.3460	 0.3992	isotopes
-0.2522	-0.1917	-0.2725	log10_kl
-0.0402	-0.0133	-0.0141	log10_kl_negative_1
 0.0295	 0.0088	 0.0325	log10_kl_negative_2
 1.2067	 0.7439	 1.1062	hyperscore
-0.0291	 0.1127	-0.1412	matched_ion_num
 0.1863	 0.1591	 0.1579	peptide_length
 0.0000	 0.0000	 0.0000	ntt
 0.0189	 0.0173	 0.0331	nmc
 0.1305	 0.1021	 0.1549	15.994900M
 1.4083	 1.0747	 1.2217	unweighted_spectral_entropy
-1.3011	-1.1347	-1.2479	delta_RT_loess
-2.5158	-2.5948	-2.5797	m0
Found 51300 test set PSMs with q<0.01.
Selected best-scoring PSM per scan+expMass (target-decoy competition): 138972 target PSMs and 77884 decoy PSMs.
Calculating q values.
Final list yields 51316 target PSMs with q<0.01.
Calculating posterior error probabilities (PEPs).
Processing took 156.5 cpu seconds or 13 seconds wall clock time.
Process 'Percolator' finished, exit code: 0
Percolator [Work dir: /storage/yufe/results/msfragger_dia_paper/ccrcc_175/msfraggerdia]
/storage/yufe/tools/FragPipe-18.0/fragpipe/tools/percolator-305/percolator --only-psms --no-terminate --post-processing-tdc --num-threads 56 --results-psms CPTAC_CCRCC_W_JHU_20190112_LUMOS_C3N-00831_T_percolator_target_psms.tsv --decoy-results-psms CPTAC_CCRCC_W_JHU_20190112_LUMOS_C3N-00831_T_percolator_decoy_psms.tsv CPTAC_CCRCC_W_JHU_20190112_LUMOS_C3N-00831_T_edited.pin
Percolator version 3.05.0, Build Date Apr 28 2020 14:23:07
Copyright (c) 2006-9 University of Washington. All rights reserved.
Written by Lukas Käll (lukall@u.washington.edu) in the
Department of Genome Sciences at the University of Washington.
Issued command:
/storage/yufe/tools/FragPipe-18.0/fragpipe/tools/percolator-305/percolator --only-psms --no-terminate --post-processing-tdc --num-threads 56 --results-psms CPTAC_CCRCC_W_JHU_20190112_LUMOS_C3N-00831_T_percolator_target_psms.tsv --decoy-results-psms CPTAC_CCRCC_W_JHU_20190112_LUMOS_C3N-00831_T_percolator_decoy_psms.tsv CPTAC_CCRCC_W_JHU_20190112_LUMOS_C3N-00831_T_edited.pin
Started Thu Aug 11 03:58:53 2022
 on pathproteome-dev02.med.umich.edu
Hyperparameters: selectionFdr=0.01, Cpos=0, Cneg=0, maxNiter=10
Reading tab-delimited input from datafile CPTAC_CCRCC_W_JHU_20190112_LUMOS_C3N-00831_T_edited.pin
Features:
retentiontime rank log10_intensity abs_ppm abs_rt_diff complementary_ions ion_series weighted_average_abs_fragment_ppm weighted_average_fragment_rt_deviation precursor_rt_deviation isotopes log10_kl log10_kl_negative_1 log10_kl_negative_2 hyperscore matched_ion_num peptide_length ntt nmc 15.994900M unweighted_spectral_entropy delta_RT_loess 
Found 212472 PSMs
Concatenated search input detected and --post-processing-tdc flag set. Applying target-decoy competition on Percolator scores.
Train/test set contains 133248 positives and 79224 negatives, size ratio=1.68191 and pi0=1
Selecting Cpos by cross-validation.
Selecting Cneg by cross-validation.
Split 1:	Selected feature 21 as initial direction. Could separate 16174 training set positives with q<0.01 in that direction.
Split 2:	Selected feature 21 as initial direction. Could separate 14927 training set positives with q<0.01 in that direction.
Split 3:	Selected feature 21 as initial direction. Could separate 15453 training set positives with q<0.01 in that direction.
Found 23057 test set positives with q<0.01 in initial direction
Reading in data and feature calculation took 36.28 cpu seconds or 2 seconds wall clock time.
---Training with Cpos selected by cross validation, Cneg selected by cross validation, initial_fdr=0.01, fdr=0.01
Iteration 1:	Estimated 38161 PSMs with q<0.01
Iteration 2:	Estimated 40853 PSMs with q<0.01
Iteration 3:	Estimated 41543 PSMs with q<0.01
Iteration 4:	Estimated 41793 PSMs with q<0.01
Iteration 5:	Estimated 41930 PSMs with q<0.01
Iteration 6:	Estimated 41954 PSMs with q<0.01
Iteration 7:	Estimated 41970 PSMs with q<0.01
Iteration 8:	Estimated 41964 PSMs with q<0.01
Iteration 9:	Estimated 41987 PSMs with q<0.01
Iteration 10:	Estimated 41993 PSMs with q<0.01
Learned normalized SVM weights for the 3 cross-validation splits:
 Split1	 Split2	 Split3	FeatureName
 0.1831	 0.2002	 0.1974	retentiontime
-0.0911	-0.1350	-0.1815	rank
 0.0307	-0.0239	-0.1697	log10_intensity
-0.3369	-0.2996	-0.3231	abs_ppm
 0.5641	 0.5046	 0.3806	abs_rt_diff
-0.1642	-0.0806	-0.1500	complementary_ions
 0.3946	 0.3975	 0.4614	ion_series
-0.5502	-0.6163	-0.6010	weighted_average_abs_fragment_ppm
-0.2991	-0.3224	-0.3426	weighted_average_fragment_rt_deviation
-0.1914	-0.2241	-0.2450	precursor_rt_deviation
 0.3681	 0.3920	 0.4188	isotopes
-0.1717	-0.1455	-0.1553	log10_kl
-0.0585	-0.0573	-0.0733	log10_kl_negative_1
 0.0341	 0.0039	 0.0321	log10_kl_negative_2
 1.4515	 2.3544	 2.1512	hyperscore
-0.5173	-1.3523	-1.2334	matched_ion_num
 0.2324	 0.2987	 0.3544	peptide_length
 0.0000	 0.0000	 0.0000	ntt
-0.0574	-0.1260	-0.1021	nmc
 0.0454	 0.0472	 0.0428	15.994900M
 1.7631	 1.8766	 1.9778	unweighted_spectral_entropy
-1.0557	-1.1064	-0.9602	delta_RT_loess
-2.9582	-3.1962	-3.2635	m0
Found 41758 test set PSMs with q<0.01.
Selected best-scoring PSM per scan+expMass (target-decoy competition): 133248 target PSMs and 79224 decoy PSMs.
Calculating q values.
Final list yields 41761 target PSMs with q<0.01.
Calculating posterior error probabilities (PEPs).
Processing took 143.4 cpu seconds or 13 seconds wall clock time.
Process 'Percolator' finished, exit code: 0
Percolator [Work dir: /storage/yufe/results/msfragger_dia_paper/ccrcc_175/msfraggerdia]
/storage/yufe/tools/FragPipe-18.0/fragpipe/tools/percolator-305/percolator --only-psms --no-terminate --post-processing-tdc --num-threads 56 --results-psms CPTAC_CCRCC_W_JHU_20190112_LUMOS_C3N-00852_T_percolator_target_psms.tsv --decoy-results-psms CPTAC_CCRCC_W_JHU_20190112_LUMOS_C3N-00852_T_percolator_decoy_psms.tsv CPTAC_CCRCC_W_JHU_20190112_LUMOS_C3N-00852_T_edited.pin
Percolator version 3.05.0, Build Date Apr 28 2020 14:23:07
Copyright (c) 2006-9 University of Washington. All rights reserved.
Written by Lukas Käll (lukall@u.washington.edu) in the
Department of Genome Sciences at the University of Washington.
Issued command:
/storage/yufe/tools/FragPipe-18.0/fragpipe/tools/percolator-305/percolator --only-psms --no-terminate --post-processing-tdc --num-threads 56 --results-psms CPTAC_CCRCC_W_JHU_20190112_LUMOS_C3N-00852_T_percolator_target_psms.tsv --decoy-results-psms CPTAC_CCRCC_W_JHU_20190112_LUMOS_C3N-00852_T_percolator_decoy_psms.tsv CPTAC_CCRCC_W_JHU_20190112_LUMOS_C3N-00852_T_edited.pin
Started Thu Aug 11 03:59:10 2022
 on pathproteome-dev02.med.umich.edu
Hyperparameters: selectionFdr=0.01, Cpos=0, Cneg=0, maxNiter=10
Reading tab-delimited input from datafile CPTAC_CCRCC_W_JHU_20190112_LUMOS_C3N-00852_T_edited.pin
Features:
retentiontime rank log10_intensity abs_ppm abs_rt_diff complementary_ions ion_series weighted_average_abs_fragment_ppm weighted_average_fragment_rt_deviation precursor_rt_deviation isotopes log10_kl log10_kl_negative_1 log10_kl_negative_2 hyperscore matched_ion_num peptide_length ntt nmc 15.994900M unweighted_spectral_entropy delta_RT_loess 
Found 224569 PSMs
Concatenated search input detected and --post-processing-tdc flag set. Applying target-decoy competition on Percolator scores.
Train/test set contains 144773 positives and 79796 negatives, size ratio=1.81429 and pi0=1
Selecting Cpos by cross-validation.
Selecting Cneg by cross-validation.
Split 1:	Selected feature 21 as initial direction. Could separate 21328 training set positives with q<0.01 in that direction.
Split 2:	Selected feature 21 as initial direction. Could separate 20566 training set positives with q<0.01 in that direction.
Split 3:	Selected feature 21 as initial direction. Could separate 19438 training set positives with q<0.01 in that direction.
Found 30452 test set positives with q<0.01 in initial direction
Reading in data and feature calculation took 41.96 cpu seconds or 2 seconds wall clock time.
---Training with Cpos selected by cross validation, Cneg selected by cross validation, initial_fdr=0.01, fdr=0.01
Iteration 1:	Estimated 50277 PSMs with q<0.01
Iteration 2:	Estimated 53811 PSMs with q<0.01
Iteration 3:	Estimated 54597 PSMs with q<0.01
Iteration 4:	Estimated 54834 PSMs with q<0.01
Iteration 5:	Estimated 54880 PSMs with q<0.01
Iteration 6:	Estimated 54904 PSMs with q<0.01
Iteration 7:	Estimated 54910 PSMs with q<0.01
Iteration 8:	Estimated 54899 PSMs with q<0.01
Iteration 9:	Estimated 54940 PSMs with q<0.01
Iteration 10:	Estimated 54948 PSMs with q<0.01
Learned normalized SVM weights for the 3 cross-validation splits:
 Split1	 Split2	 Split3	FeatureName
 0.1813	 0.1830	 0.1701	retentiontime
-0.0852	-0.0867	-0.0852	rank
 0.0034	 0.0923	-0.1449	log10_intensity
-0.3576	-0.2453	-0.3192	abs_ppm
 0.6750	 0.5206	 0.4564	abs_rt_diff
-0.0956	-0.1214	-0.1047	complementary_ions
 0.5069	 0.4436	 0.4473	ion_series
-0.5073	-0.4493	-0.4526	weighted_average_abs_fragment_ppm
-0.3118	-0.2816	-0.2532	weighted_average_fragment_rt_deviation
-0.2984	-0.2462	-0.2999	precursor_rt_deviation
 0.4007	 0.2871	 0.3454	isotopes
-0.2005	-0.1873	-0.1541	log10_kl
-0.0557	-0.0321	-0.0180	log10_kl_negative_1
 0.0460	 0.0295	 0.0366	log10_kl_negative_2
 1.8866	 1.5069	 1.9922	hyperscore
-0.8168	-0.5644	-1.0050	matched_ion_num
 0.2645	 0.2303	 0.2644	peptide_length
 0.0000	 0.0000	 0.0000	ntt
-0.0590	-0.0614	-0.0415	nmc
 0.0926	 0.0918	 0.1045	15.994900M
 1.7321	 1.5093	 1.7297	unweighted_spectral_entropy
-1.0828	-1.0506	-1.0541	delta_RT_loess
-2.4315	-2.5214	-2.6932	m0
Found 54863 test set PSMs with q<0.01.
Selected best-scoring PSM per scan+expMass (target-decoy competition): 144773 target PSMs and 79796 decoy PSMs.
Calculating q values.
Final list yields 54866 target PSMs with q<0.01.
Calculating posterior error probabilities (PEPs).
Processing took 157.2 cpu seconds or 14 seconds wall clock time.
Process 'Percolator' finished, exit code: 0
Percolator [Work dir: /storage/yufe/results/msfragger_dia_paper/ccrcc_175/msfraggerdia]
/storage/yufe/tools/FragPipe-18.0/fragpipe/tools/percolator-305/percolator --only-psms --no-terminate --post-processing-tdc --num-threads 56 --results-psms CPTAC_CCRCC_W_JHU_20190112_LUMOS_C3L-00796_T_percolator_target_psms.tsv --decoy-results-psms CPTAC_CCRCC_W_JHU_20190112_LUMOS_C3L-00796_T_percolator_decoy_psms.tsv CPTAC_CCRCC_W_JHU_20190112_LUMOS_C3L-00796_T_edited.pin
Percolator version 3.05.0, Build Date Apr 28 2020 14:23:07
Copyright (c) 2006-9 University of Washington. All rights reserved.
Written by Lukas Käll (lukall@u.washington.edu) in the
Department of Genome Sciences at the University of Washington.
Issued command:
/storage/yufe/tools/FragPipe-18.0/fragpipe/tools/percolator-305/percolator --only-psms --no-terminate --post-processing-tdc --num-threads 56 --results-psms CPTAC_CCRCC_W_JHU_20190112_LUMOS_C3L-00796_T_percolator_target_psms.tsv --decoy-results-psms CPTAC_CCRCC_W_JHU_20190112_LUMOS_C3L-00796_T_percolator_decoy_psms.tsv CPTAC_CCRCC_W_JHU_20190112_LUMOS_C3L-00796_T_edited.pin
Started Thu Aug 11 03:59:27 2022
 on pathproteome-dev02.med.umich.edu
Hyperparameters: selectionFdr=0.01, Cpos=0, Cneg=0, maxNiter=10
Reading tab-delimited input from datafile CPTAC_CCRCC_W_JHU_20190112_LUMOS_C3L-00796_T_edited.pin
Features:
retentiontime rank log10_intensity abs_ppm abs_rt_diff complementary_ions ion_series weighted_average_abs_fragment_ppm weighted_average_fragment_rt_deviation precursor_rt_deviation isotopes log10_kl log10_kl_negative_1 log10_kl_negative_2 hyperscore matched_ion_num peptide_length ntt nmc 15.994900M unweighted_spectral_entropy delta_RT_loess 
Found 218468 PSMs
Concatenated search input detected and --post-processing-tdc flag set. Applying target-decoy competition on Percolator scores.
Train/test set contains 132288 positives and 86180 negatives, size ratio=1.53502 and pi0=1
Selecting Cpos by cross-validation.
Selecting Cneg by cross-validation.
Split 1:	Selected feature 21 as initial direction. Could separate 8974 training set positives with q<0.01 in that direction.
Split 2:	Selected feature 21 as initial direction. Could separate 8856 training set positives with q<0.01 in that direction.
Split 3:	Selected feature 21 as initial direction. Could separate 8920 training set positives with q<0.01 in that direction.
Found 13226 test set positives with q<0.01 in initial direction
Reading in data and feature calculation took 37.32 cpu seconds or 3 seconds wall clock time.
---Training with Cpos selected by cross validation, Cneg selected by cross validation, initial_fdr=0.01, fdr=0.01
Iteration 1:	Estimated 28783 PSMs with q<0.01
Iteration 2:	Estimated 31838 PSMs with q<0.01
Iteration 3:	Estimated 33101 PSMs with q<0.01
Iteration 4:	Estimated 33667 PSMs with q<0.01
Iteration 5:	Estimated 33916 PSMs with q<0.01
Iteration 6:	Estimated 34031 PSMs with q<0.01
Iteration 7:	Estimated 34094 PSMs with q<0.01
Iteration 8:	Estimated 34146 PSMs with q<0.01
Iteration 9:	Estimated 34150 PSMs with q<0.01
Iteration 10:	Estimated 34158 PSMs with q<0.01
Learned normalized SVM weights for the 3 cross-validation splits:
 Split1	 Split2	 Split3	FeatureName
-0.0639	-0.0326	-0.1052	retentiontime
-0.0887	-0.1043	-0.1628	rank
 0.0291	 0.0518	-0.0617	log10_intensity
-0.3288	-0.3959	-0.3229	abs_ppm
 0.5008	 0.6117	 0.3718	abs_rt_diff
-0.1008	-0.0759	-0.0619	complementary_ions
 0.5752	 0.6960	 0.6512	ion_series
-0.5752	-0.6889	-0.6126	weighted_average_abs_fragment_ppm
-0.2869	-0.2880	-0.3183	weighted_average_fragment_rt_deviation
-0.0690	-0.1627	-0.1406	precursor_rt_deviation
 0.3131	 0.2157	 0.2442	isotopes
-0.2143	-0.3987	-0.2653	log10_kl
-0.0518	-0.0003	-0.0457	log10_kl_negative_1
 0.0789	 0.0361	 0.0782	log10_kl_negative_2
 1.5418	 2.1208	 1.9220	hyperscore
-0.8086	-1.2266	-1.1000	matched_ion_num
 0.2862	 0.3912	 0.4124	peptide_length
 0.0000	 0.0000	 0.0000	ntt
-0.0460	-0.0402	-0.0122	nmc
 0.0716	 0.0642	 0.0137	15.994900M
 1.3923	 1.8518	 1.7858	unweighted_spectral_entropy
-1.2172	-1.5207	-1.4098	delta_RT_loess
-3.6037	-4.1667	-3.9647	m0
Found 34002 test set PSMs with q<0.01.
Selected best-scoring PSM per scan+expMass (target-decoy competition): 132288 target PSMs and 86180 decoy PSMs.
Calculating q values.
Final list yields 34003 target PSMs with q<0.01.
Calculating posterior error probabilities (PEPs).
Processing took 149.4 cpu seconds or 13 seconds wall clock time.
Process 'Percolator' finished, exit code: 0
Percolator [Work dir: /storage/yufe/results/msfragger_dia_paper/ccrcc_175/msfraggerdia]
/storage/yufe/tools/FragPipe-18.0/fragpipe/tools/percolator-305/percolator --only-psms --no-terminate --post-processing-tdc --num-threads 56 --results-psms CPTAC_CCRCC_W_JHU_20190112_LUMOS_C3L-00004_NAT_percolator_target_psms.tsv --decoy-results-psms CPTAC_CCRCC_W_JHU_20190112_LUMOS_C3L-00004_NAT_percolator_decoy_psms.tsv CPTAC_CCRCC_W_JHU_20190112_LUMOS_C3L-00004_NAT_edited.pin
Percolator version 3.05.0, Build Date Apr 28 2020 14:23:07
Copyright (c) 2006-9 University of Washington. All rights reserved.
Written by Lukas Käll (lukall@u.washington.edu) in the
Department of Genome Sciences at the University of Washington.
Issued command:
/storage/yufe/tools/FragPipe-18.0/fragpipe/tools/percolator-305/percolator --only-psms --no-terminate --post-processing-tdc --num-threads 56 --results-psms CPTAC_CCRCC_W_JHU_20190112_LUMOS_C3L-00004_NAT_percolator_target_psms.tsv --decoy-results-psms CPTAC_CCRCC_W_JHU_20190112_LUMOS_C3L-00004_NAT_percolator_decoy_psms.tsv CPTAC_CCRCC_W_JHU_20190112_LUMOS_C3L-00004_NAT_edited.pin
Started Thu Aug 11 03:59:44 2022
 on pathproteome-dev02.med.umich.edu
Hyperparameters: selectionFdr=0.01, Cpos=0, Cneg=0, maxNiter=10
Reading tab-delimited input from datafile CPTAC_CCRCC_W_JHU_20190112_LUMOS_C3L-00004_NAT_edited.pin
Features:
retentiontime rank log10_intensity abs_ppm abs_rt_diff complementary_ions ion_series weighted_average_abs_fragment_ppm weighted_average_fragment_rt_deviation precursor_rt_deviation isotopes log10_kl log10_kl_negative_1 log10_kl_negative_2 hyperscore matched_ion_num peptide_length ntt nmc 15.994900M unweighted_spectral_entropy delta_RT_loess 
Found 223133 PSMs
Concatenated search input detected and --post-processing-tdc flag set. Applying target-decoy competition on Percolator scores.
Train/test set contains 143847 positives and 79286 negatives, size ratio=1.81428 and pi0=1
Selecting Cpos by cross-validation.
Selecting Cneg by cross-validation.
Split 1:	Selected feature 21 as initial direction. Could separate 20265 training set positives with q<0.01 in that direction.
Split 2:	Selected feature 21 as initial direction. Could separate 19401 training set positives with q<0.01 in that direction.
Split 3:	Selected feature 21 as initial direction. Could separate 20112 training set positives with q<0.01 in that direction.
Found 29768 test set positives with q<0.01 in initial direction
Reading in data and feature calculation took 39.44 cpu seconds or 3 seconds wall clock time.
---Training with Cpos selected by cross validation, Cneg selected by cross validation, initial_fdr=0.01, fdr=0.01
Iteration 1:	Estimated 48949 PSMs with q<0.01
Iteration 2:	Estimated 51971 PSMs with q<0.01
Iteration 3:	Estimated 52919 PSMs with q<0.01
Iteration 4:	Estimated 53233 PSMs with q<0.01
Iteration 5:	Estimated 53351 PSMs with q<0.01
Iteration 6:	Estimated 53366 PSMs with q<0.01
Iteration 7:	Estimated 53395 PSMs with q<0.01
Iteration 8:	Estimated 53407 PSMs with q<0.01
Iteration 9:	Estimated 53404 PSMs with q<0.01
Iteration 10:	Estimated 53410 PSMs with q<0.01
Learned normalized SVM weights for the 3 cross-validation splits:
 Split1	 Split2	 Split3	FeatureName
 0.1496	 0.1490	 0.1342	retentiontime
-0.0819	-0.0525	-0.1103	rank
-0.3372	-0.3627	-0.2191	log10_intensity
-0.3161	-0.3795	-0.3589	abs_ppm
 0.4609	 0.4906	 0.3976	abs_rt_diff
-0.1360	-0.1919	-0.1956	complementary_ions
 0.5202	 0.5309	 0.5931	ion_series
-0.4976	-0.5405	-0.5256	weighted_average_abs_fragment_ppm
-0.2731	-0.2742	-0.2611	weighted_average_fragment_rt_deviation
-0.2274	-0.1636	-0.1469	precursor_rt_deviation
 0.5373	 0.6280	 0.4576	isotopes
-0.2791	-0.2409	-0.2081	log10_kl
-0.0186	-0.0327	-0.0482	log10_kl_negative_1
 0.0438	 0.0570	 0.0590	log10_kl_negative_2
 1.6971	 1.9078	 1.5318	hyperscore
-0.5621	-0.5857	-0.4535	matched_ion_num
 0.2692	 0.2349	 0.3223	peptide_length
 0.0000	 0.0000	 0.0000	ntt
-0.0483	-0.0668	-0.0448	nmc
 0.0928	 0.0984	 0.0961	15.994900M
 1.7349	 1.7189	 1.7632	unweighted_spectral_entropy
-1.3695	-1.2630	-1.3663	delta_RT_loess
-2.6499	-2.5569	-2.6953	m0
Found 53394 test set PSMs with q<0.01.
Selected best-scoring PSM per scan+expMass (target-decoy competition): 143847 target PSMs and 79286 decoy PSMs.
Calculating q values.
Final list yields 53406 target PSMs with q<0.01.
Calculating posterior error probabilities (PEPs).
Processing took 158.1 cpu seconds or 14 seconds wall clock time.
Process 'Percolator' finished, exit code: 0
Percolator [Work dir: /storage/yufe/results/msfragger_dia_paper/ccrcc_175/msfraggerdia]
/storage/yufe/tools/FragPipe-18.0/fragpipe/tools/percolator-305/percolator --only-psms --no-terminate --post-processing-tdc --num-threads 56 --results-psms CPTAC_CCRCC_W_JHU_20190112_LUMOS_C3L-00360_T_percolator_target_psms.tsv --decoy-results-psms CPTAC_CCRCC_W_JHU_20190112_LUMOS_C3L-00360_T_percolator_decoy_psms.tsv CPTAC_CCRCC_W_JHU_20190112_LUMOS_C3L-00360_T_edited.pin
Percolator version 3.05.0, Build Date Apr 28 2020 14:23:07
Copyright (c) 2006-9 University of Washington. All rights reserved.
Written by Lukas Käll (lukall@u.washington.edu) in the
Department of Genome Sciences at the University of Washington.
Issued command:
/storage/yufe/tools/FragPipe-18.0/fragpipe/tools/percolator-305/percolator --only-psms --no-terminate --post-processing-tdc --num-threads 56 --results-psms CPTAC_CCRCC_W_JHU_20190112_LUMOS_C3L-00360_T_percolator_target_psms.tsv --decoy-results-psms CPTAC_CCRCC_W_JHU_20190112_LUMOS_C3L-00360_T_percolator_decoy_psms.tsv CPTAC_CCRCC_W_JHU_20190112_LUMOS_C3L-00360_T_edited.pin
Started Thu Aug 11 04:00:02 2022
 on pathproteome-dev02.med.umich.edu
Hyperparameters: selectionFdr=0.01, Cpos=0, Cneg=0, maxNiter=10
Reading tab-delimited input from datafile CPTAC_CCRCC_W_JHU_20190112_LUMOS_C3L-00360_T_edited.pin
Features:
retentiontime rank log10_intensity abs_ppm abs_rt_diff complementary_ions ion_series weighted_average_abs_fragment_ppm weighted_average_fragment_rt_deviation precursor_rt_deviation isotopes log10_kl log10_kl_negative_1 log10_kl_negative_2 hyperscore matched_ion_num peptide_length ntt nmc 15.994900M unweighted_spectral_entropy delta_RT_loess 
Found 218427 PSMs
Concatenated search input detected and --post-processing-tdc flag set. Applying target-decoy competition on Percolator scores.
Train/test set contains 142219 positives and 76208 negatives, size ratio=1.8662 and pi0=1
Selecting Cpos by cross-validation.
Selecting Cneg by cross-validation.
Split 1:	Selected feature 21 as initial direction. Could separate 20426 training set positives with q<0.01 in that direction.
Split 2:	Selected feature 21 as initial direction. Could separate 20416 training set positives with q<0.01 in that direction.
Split 3:	Selected feature 21 as initial direction. Could separate 21023 training set positives with q<0.01 in that direction.
Found 30234 test set positives with q<0.01 in initial direction
Reading in data and feature calculation took 40.06 cpu seconds or 3 seconds wall clock time.
---Training with Cpos selected by cross validation, Cneg selected by cross validation, initial_fdr=0.01, fdr=0.01
Iteration 1:	Estimated 51188 PSMs with q<0.01
Iteration 2:	Estimated 54546 PSMs with q<0.01
Iteration 3:	Estimated 55454 PSMs with q<0.01
Iteration 4:	Estimated 55704 PSMs with q<0.01
Iteration 5:	Estimated 55817 PSMs with q<0.01
Iteration 6:	Estimated 55868 PSMs with q<0.01
Iteration 7:	Estimated 55889 PSMs with q<0.01
Iteration 8:	Estimated 55938 PSMs with q<0.01
Iteration 9:	Estimated 55962 PSMs with q<0.01
Iteration 10:	Estimated 55954 PSMs with q<0.01
Learned normalized SVM weights for the 3 cross-validation splits:
 Split1	 Split2	 Split3	FeatureName
 0.0916	 0.1252	 0.0772	retentiontime
-0.0965	-0.0833	-0.1128	rank
-0.3837	-0.3566	-0.3875	log10_intensity
-0.5183	-0.4513	-0.4384	abs_ppm
 0.4780	 0.6037	 0.4990	abs_rt_diff
-0.2370	-0.2804	-0.2059	complementary_ions
 0.5931	 0.5574	 0.4731	ion_series
-0.6399	-0.6102	-0.5201	weighted_average_abs_fragment_ppm
-0.2710	-0.2629	-0.2219	weighted_average_fragment_rt_deviation
-0.2362	-0.3037	-0.2445	precursor_rt_deviation
 0.5586	 0.6480	 0.5389	isotopes
-0.1958	-0.1860	-0.1808	log10_kl
-0.1261	-0.1002	-0.0765	log10_kl_negative_1
 0.1278	 0.1147	 0.0526	log10_kl_negative_2
 1.9655	 1.8210	 1.6514	hyperscore
-0.6721	-0.4758	-0.5755	matched_ion_num
 0.2551	 0.1859	 0.2380	peptide_length
 0.0000	 0.0000	 0.0000	ntt
-0.0790	-0.0504	-0.0304	nmc
 0.1765	 0.1212	 0.1202	15.994900M
 1.6448	 1.5930	 1.4820	unweighted_spectral_entropy
-1.3729	-1.2496	-1.1357	delta_RT_loess
-2.4929	-2.3148	-2.4220	m0
Found 55816 test set PSMs with q<0.01.
Selected best-scoring PSM per scan+expMass (target-decoy competition): 142219 target PSMs and 76208 decoy PSMs.
Calculating q values.
Final list yields 55823 target PSMs with q<0.01.
Calculating posterior error probabilities (PEPs).
Processing took 163.8 cpu seconds or 13 seconds wall clock time.
Process 'Percolator' finished, exit code: 0
Percolator [Work dir: /storage/yufe/results/msfragger_dia_paper/ccrcc_175/msfraggerdia]
/storage/yufe/tools/FragPipe-18.0/fragpipe/tools/percolator-305/percolator --only-psms --no-terminate --post-processing-tdc --num-threads 56 --results-psms CPTAC_CCRCC_W_JHU_20190112_LUMOS_C3N-00834_T_percolator_target_psms.tsv --decoy-results-psms CPTAC_CCRCC_W_JHU_20190112_LUMOS_C3N-00834_T_percolator_decoy_psms.tsv CPTAC_CCRCC_W_JHU_20190112_LUMOS_C3N-00834_T_edited.pin
Percolator version 3.05.0, Build Date Apr 28 2020 14:23:07
Copyright (c) 2006-9 University of Washington. All rights reserved.
Written by Lukas Käll (lukall@u.washington.edu) in the
Department of Genome Sciences at the University of Washington.
Issued command:
/storage/yufe/tools/FragPipe-18.0/fragpipe/tools/percolator-305/percolator --only-psms --no-terminate --post-processing-tdc --num-threads 56 --results-psms CPTAC_CCRCC_W_JHU_20190112_LUMOS_C3N-00834_T_percolator_target_psms.tsv --decoy-results-psms CPTAC_CCRCC_W_JHU_20190112_LUMOS_C3N-00834_T_percolator_decoy_psms.tsv CPTAC_CCRCC_W_JHU_20190112_LUMOS_C3N-00834_T_edited.pin
Started Thu Aug 11 04:00:20 2022
 on pathproteome-dev02.med.umich.edu
Hyperparameters: selectionFdr=0.01, Cpos=0, Cneg=0, maxNiter=10
Reading tab-delimited input from datafile CPTAC_CCRCC_W_JHU_20190112_LUMOS_C3N-00834_T_edited.pin
Features:
retentiontime rank log10_intensity abs_ppm abs_rt_diff complementary_ions ion_series weighted_average_abs_fragment_ppm weighted_average_fragment_rt_deviation precursor_rt_deviation isotopes log10_kl log10_kl_negative_1 log10_kl_negative_2 hyperscore matched_ion_num peptide_length ntt nmc 15.994900M unweighted_spectral_entropy delta_RT_loess 
Found 223204 PSMs
Concatenated search input detected and --post-processing-tdc flag set. Applying target-decoy competition on Percolator scores.
Train/test set contains 143761 positives and 79443 negatives, size ratio=1.80961 and pi0=1
Selecting Cpos by cross-validation.
Selecting Cneg by cross-validation.
Split 1:	Selected feature 21 as initial direction. Could separate 19332 training set positives with q<0.01 in that direction.
Split 2:	Selected feature 21 as initial direction. Could separate 20108 training set positives with q<0.01 in that direction.
Split 3:	Selected feature 21 as initial direction. Could separate 19132 training set positives with q<0.01 in that direction.
Found 29960 test set positives with q<0.01 in initial direction
Reading in data and feature calculation took 37.12 cpu seconds or 2 seconds wall clock time.
---Training with Cpos selected by cross validation, Cneg selected by cross validation, initial_fdr=0.01, fdr=0.01
Iteration 1:	Estimated 49300 PSMs with q<0.01
Iteration 2:	Estimated 52257 PSMs with q<0.01
Iteration 3:	Estimated 53018 PSMs with q<0.01
Iteration 4:	Estimated 53296 PSMs with q<0.01
Iteration 5:	Estimated 53406 PSMs with q<0.01
Iteration 6:	Estimated 53510 PSMs with q<0.01
Iteration 7:	Estimated 53531 PSMs with q<0.01
Iteration 8:	Estimated 53582 PSMs with q<0.01
Iteration 9:	Estimated 53586 PSMs with q<0.01
Iteration 10:	Estimated 53586 PSMs with q<0.01
Learned normalized SVM weights for the 3 cross-validation splits:
 Split1	 Split2	 Split3	FeatureName
 0.2398	 0.1862	 0.2493	retentiontime
-0.0498	-0.0450	-0.1116	rank
-0.2689	 0.0829	-0.2070	log10_intensity
-0.2698	-0.1926	-0.2865	abs_ppm
 0.4149	 0.5070	 0.4479	abs_rt_diff
-0.0786	-0.0759	-0.0828	complementary_ions
 0.3420	 0.3175	 0.4988	ion_series
-0.4261	-0.3523	-0.5285	weighted_average_abs_fragment_ppm
-0.2761	-0.2472	-0.2887	weighted_average_fragment_rt_deviation
-0.2300	-0.2204	-0.2165	precursor_rt_deviation
 0.3389	 0.2042	 0.3571	isotopes
-0.2948	-0.2562	-0.3137	log10_kl
-0.0534	-0.0422	-0.0578	log10_kl_negative_1
 0.0461	 0.0648	 0.0539	log10_kl_negative_2
 1.9295	 1.5315	 2.0891	hyperscore
-0.8521	-0.6099	-1.0777	matched_ion_num
 0.2277	 0.2634	 0.3538	peptide_length
 0.0000	 0.0000	 0.0000	ntt
-0.0031	-0.0090	-0.0263	nmc
 0.0811	 0.0499	 0.1138	15.994900M
 1.7037	 1.6486	 1.9411	unweighted_spectral_entropy
-1.1373	-0.9850	-1.1744	delta_RT_loess
-2.7281	-2.8211	-2.6861	m0
Found 53431 test set PSMs with q<0.01.
Selected best-scoring PSM per scan+expMass (target-decoy competition): 143761 target PSMs and 79443 decoy PSMs.
Calculating q values.
Final list yields 53434 target PSMs with q<0.01.
Calculating posterior error probabilities (PEPs).
Processing took 174.9 cpu seconds or 14 seconds wall clock time.
Process 'Percolator' finished, exit code: 0
Percolator [Work dir: /storage/yufe/results/msfragger_dia_paper/ccrcc_175/msfraggerdia]
/storage/yufe/tools/FragPipe-18.0/fragpipe/tools/percolator-305/percolator --only-psms --no-terminate --post-processing-tdc --num-threads 56 --results-psms CPTAC_CCRCC_W_JHU_20190112_LUMOS_C3L-00910_NAT_percolator_target_psms.tsv --decoy-results-psms CPTAC_CCRCC_W_JHU_20190112_LUMOS_C3L-00910_NAT_percolator_decoy_psms.tsv CPTAC_CCRCC_W_JHU_20190112_LUMOS_C3L-00910_NAT_edited.pin
Percolator version 3.05.0, Build Date Apr 28 2020 14:23:07
Copyright (c) 2006-9 University of Washington. All rights reserved.
Written by Lukas Käll (lukall@u.washington.edu) in the
Department of Genome Sciences at the University of Washington.
Issued command:
/storage/yufe/tools/FragPipe-18.0/fragpipe/tools/percolator-305/percolator --only-psms --no-terminate --post-processing-tdc --num-threads 56 --results-psms CPTAC_CCRCC_W_JHU_20190112_LUMOS_C3L-00910_NAT_percolator_target_psms.tsv --decoy-results-psms CPTAC_CCRCC_W_JHU_20190112_LUMOS_C3L-00910_NAT_percolator_decoy_psms.tsv CPTAC_CCRCC_W_JHU_20190112_LUMOS_C3L-00910_NAT_edited.pin
Started Thu Aug 11 04:00:38 2022
 on pathproteome-dev02.med.umich.edu
Hyperparameters: selectionFdr=0.01, Cpos=0, Cneg=0, maxNiter=10
Reading tab-delimited input from datafile CPTAC_CCRCC_W_JHU_20190112_LUMOS_C3L-00910_NAT_edited.pin
Features:
retentiontime rank log10_intensity abs_ppm abs_rt_diff complementary_ions ion_series weighted_average_abs_fragment_ppm weighted_average_fragment_rt_deviation precursor_rt_deviation isotopes log10_kl log10_kl_negative_1 log10_kl_negative_2 hyperscore matched_ion_num peptide_length ntt nmc 15.994900M unweighted_spectral_entropy delta_RT_loess 
Found 266773 PSMs
Concatenated search input detected and --post-processing-tdc flag set. Applying target-decoy competition on Percolator scores.
Train/test set contains 168605 positives and 98168 negatives, size ratio=1.71751 and pi0=1
Selecting Cpos by cross-validation.
Selecting Cneg by cross-validation.
Split 1:	Selected feature 15 as initial direction. Could separate 18756 training set positives with q<0.01 in that direction.
Split 2:	Selected feature 15 as initial direction. Could separate 18685 training set positives with q<0.01 in that direction.
Split 3:	Selected feature 15 as initial direction. Could separate 18308 training set positives with q<0.01 in that direction.
Found 27733 test set positives with q<0.01 in initial direction
Reading in data and feature calculation took 46.04 cpu seconds or 3 seconds wall clock time.
---Training with Cpos selected by cross validation, Cneg selected by cross validation, initial_fdr=0.01, fdr=0.01
Iteration 1:	Estimated 51441 PSMs with q<0.01
Iteration 2:	Estimated 55942 PSMs with q<0.01
Iteration 3:	Estimated 56639 PSMs with q<0.01
Iteration 4:	Estimated 56783 PSMs with q<0.01
Iteration 5:	Estimated 56838 PSMs with q<0.01
Iteration 6:	Estimated 56875 PSMs with q<0.01
Iteration 7:	Estimated 56905 PSMs with q<0.01
Iteration 8:	Estimated 56929 PSMs with q<0.01
Iteration 9:	Estimated 56942 PSMs with q<0.01
Iteration 10:	Estimated 56954 PSMs with q<0.01
Learned normalized SVM weights for the 3 cross-validation splits:
 Split1	 Split2	 Split3	FeatureName
 0.1652	 0.1514	 0.1827	retentiontime
-0.0139	-0.0215	-0.0013	rank
-0.3936	-0.4445	-0.5844	log10_intensity
-0.6338	-0.7870	-0.8441	abs_ppm
 0.5451	 0.6127	 0.5899	abs_rt_diff
-0.3108	-0.3211	-0.2592	complementary_ions
 0.3708	 0.4224	 0.4501	ion_series
-0.5656	-0.6532	-0.7376	weighted_average_abs_fragment_ppm
-0.2711	-0.3021	-0.3446	weighted_average_fragment_rt_deviation
-0.1975	-0.2388	-0.2123	precursor_rt_deviation
 0.5076	 0.5269	 0.6487	isotopes
-0.2392	-0.1933	-0.2460	log10_kl
-0.0307	-0.0527	-0.0477	log10_kl_negative_1
 0.0167	 0.0274	 0.0155	log10_kl_negative_2
 1.1114	 1.2421	 1.2737	hyperscore
 0.1200	 0.1098	 0.1402	matched_ion_num
 0.2942	 0.2902	 0.3997	peptide_length
 0.0000	 0.0000	 0.0000	ntt
-0.0760	-0.0878	-0.1094	nmc
 0.2239	 0.2451	 0.2550	15.994900M
 1.1837	 1.2217	 1.4012	unweighted_spectral_entropy
-1.2448	-1.1721	-1.5477	delta_RT_loess
-2.7847	-2.5310	-3.0759	m0
Found 56802 test set PSMs with q<0.01.
Selected best-scoring PSM per scan+expMass (target-decoy competition): 168605 target PSMs and 98168 decoy PSMs.
Calculating q values.
Final list yields 56818 target PSMs with q<0.01.
Calculating posterior error probabilities (PEPs).
Processing took 195.1 cpu seconds or 17 seconds wall clock time.
Process 'Percolator' finished, exit code: 0
Percolator: Convert to pepxml [Work dir: /storage/yufe/results/msfragger_dia_paper/ccrcc_175/msfraggerdia]
java -cp /storage/yufe/tools/FragPipe-18.0/fragpipe/lib/* com.dmtavt.fragpipe.tools.percolator.PercolatorOutputToPepXML CPTAC_CCRCC_W_JHU_20190112_LUMOS_C3N-01361_T.pin CPTAC_CCRCC_W_JHU_20190112_LUMOS_C3N-01361_T CPTAC_CCRCC_W_JHU_20190112_LUMOS_C3N-01361_T_percolator_target_psms.tsv CPTAC_CCRCC_W_JHU_20190112_LUMOS_C3N-01361_T_percolator_decoy_psms.tsv interact-CPTAC_CCRCC_W_JHU_20190112_LUMOS_C3N-01361_T DIA 0.7
Process 'Percolator: Convert to pepxml' finished, exit code: 0
Percolator: Delete temp
java -cp /storage/yufe/tools/FragPipe-18.0/fragpipe/lib/fragpipe-18.0.jar com.github.chhh.utils.FileDelete /storage/yufe/results/msfragger_dia_paper/ccrcc_175/msfraggerdia/CPTAC_CCRCC_W_JHU_20190112_LUMOS_C3N-01361_T_percolator_target_psms.tsv
Process 'Percolator: Delete temp' finished, exit code: 0
Percolator: Delete temp
java -cp /storage/yufe/tools/FragPipe-18.0/fragpipe/lib/fragpipe-18.0.jar com.github.chhh.utils.FileDelete /storage/yufe/results/msfragger_dia_paper/ccrcc_175/msfraggerdia/CPTAC_CCRCC_W_JHU_20190112_LUMOS_C3N-01361_T_percolator_decoy_psms.tsv
Process 'Percolator: Delete temp' finished, exit code: 0
Percolator: Convert to pepxml [Work dir: /storage/yufe/results/msfragger_dia_paper/ccrcc_175/msfraggerdia]
java -cp /storage/yufe/tools/FragPipe-18.0/fragpipe/lib/* com.dmtavt.fragpipe.tools.percolator.PercolatorOutputToPepXML CPTAC_CCRCC_W_JHU_20190112_LUMOS_C3N-00733_T.pin CPTAC_CCRCC_W_JHU_20190112_LUMOS_C3N-00733_T CPTAC_CCRCC_W_JHU_20190112_LUMOS_C3N-00733_T_percolator_target_psms.tsv CPTAC_CCRCC_W_JHU_20190112_LUMOS_C3N-00733_T_percolator_decoy_psms.tsv interact-CPTAC_CCRCC_W_JHU_20190112_LUMOS_C3N-00733_T DIA 0.7
Process 'Percolator: Convert to pepxml' finished, exit code: 0
Percolator: Delete temp
java -cp /storage/yufe/tools/FragPipe-18.0/fragpipe/lib/fragpipe-18.0.jar com.github.chhh.utils.FileDelete /storage/yufe/results/msfragger_dia_paper/ccrcc_175/msfraggerdia/CPTAC_CCRCC_W_JHU_20190112_LUMOS_C3N-00733_T_percolator_target_psms.tsv
Process 'Percolator: Delete temp' finished, exit code: 0
Percolator: Delete temp
java -cp /storage/yufe/tools/FragPipe-18.0/fragpipe/lib/fragpipe-18.0.jar com.github.chhh.utils.FileDelete /storage/yufe/results/msfragger_dia_paper/ccrcc_175/msfraggerdia/CPTAC_CCRCC_W_JHU_20190112_LUMOS_C3N-00733_T_percolator_decoy_psms.tsv
Process 'Percolator: Delete temp' finished, exit code: 0
Percolator: Convert to pepxml [Work dir: /storage/yufe/results/msfragger_dia_paper/ccrcc_175/msfraggerdia]
java -cp /storage/yufe/tools/FragPipe-18.0/fragpipe/lib/* com.dmtavt.fragpipe.tools.percolator.PercolatorOutputToPepXML CPTAC_CCRCC_W_JHU_20190112_LUMOS_C3L-00917_NAT.pin CPTAC_CCRCC_W_JHU_20190112_LUMOS_C3L-00917_NAT CPTAC_CCRCC_W_JHU_20190112_LUMOS_C3L-00917_NAT_percolator_target_psms.tsv CPTAC_CCRCC_W_JHU_20190112_LUMOS_C3L-00917_NAT_percolator_decoy_psms.tsv interact-CPTAC_CCRCC_W_JHU_20190112_LUMOS_C3L-00917_NAT DIA 0.7
Process 'Percolator: Convert to pepxml' finished, exit code: 0
Percolator: Delete temp
java -cp /storage/yufe/tools/FragPipe-18.0/fragpipe/lib/fragpipe-18.0.jar com.github.chhh.utils.FileDelete /storage/yufe/results/msfragger_dia_paper/ccrcc_175/msfraggerdia/CPTAC_CCRCC_W_JHU_20190112_LUMOS_C3L-00917_NAT_percolator_target_psms.tsv
Process 'Percolator: Delete temp' finished, exit code: 0
Percolator: Delete temp
java -cp /storage/yufe/tools/FragPipe-18.0/fragpipe/lib/fragpipe-18.0.jar com.github.chhh.utils.FileDelete /storage/yufe/results/msfragger_dia_paper/ccrcc_175/msfraggerdia/CPTAC_CCRCC_W_JHU_20190112_LUMOS_C3L-00917_NAT_percolator_decoy_psms.tsv
Process 'Percolator: Delete temp' finished, exit code: 0
Percolator: Convert to pepxml [Work dir: /storage/yufe/results/msfragger_dia_paper/ccrcc_175/msfraggerdia]
java -cp /storage/yufe/tools/FragPipe-18.0/fragpipe/lib/* com.dmtavt.fragpipe.tools.percolator.PercolatorOutputToPepXML CPTAC_CCRCC_W_JHU_20190112_LUMOS_C3L-00800_T.pin CPTAC_CCRCC_W_JHU_20190112_LUMOS_C3L-00800_T CPTAC_CCRCC_W_JHU_20190112_LUMOS_C3L-00800_T_percolator_target_psms.tsv CPTAC_CCRCC_W_JHU_20190112_LUMOS_C3L-00800_T_percolator_decoy_psms.tsv interact-CPTAC_CCRCC_W_JHU_20190112_LUMOS_C3L-00800_T DIA 0.7
Process 'Percolator: Convert to pepxml' finished, exit code: 0
Percolator: Delete temp
java -cp /storage/yufe/tools/FragPipe-18.0/fragpipe/lib/fragpipe-18.0.jar com.github.chhh.utils.FileDelete /storage/yufe/results/msfragger_dia_paper/ccrcc_175/msfraggerdia/CPTAC_CCRCC_W_JHU_20190112_LUMOS_C3L-00800_T_percolator_target_psms.tsv
Process 'Percolator: Delete temp' finished, exit code: 0
Percolator: Delete temp
java -cp /storage/yufe/tools/FragPipe-18.0/fragpipe/lib/fragpipe-18.0.jar com.github.chhh.utils.FileDelete /storage/yufe/results/msfragger_dia_paper/ccrcc_175/msfraggerdia/CPTAC_CCRCC_W_JHU_20190112_LUMOS_C3L-00800_T_percolator_decoy_psms.tsv
Process 'Percolator: Delete temp' finished, exit code: 0
Percolator: Convert to pepxml [Work dir: /storage/yufe/results/msfragger_dia_paper/ccrcc_175/msfraggerdia]
java -cp /storage/yufe/tools/FragPipe-18.0/fragpipe/lib/* com.dmtavt.fragpipe.tools.percolator.PercolatorOutputToPepXML CPTAC_CCRCC_W_JHU_20190112_LUMOS_C3L-00079_T.pin CPTAC_CCRCC_W_JHU_20190112_LUMOS_C3L-00079_T CPTAC_CCRCC_W_JHU_20190112_LUMOS_C3L-00079_T_percolator_target_psms.tsv CPTAC_CCRCC_W_JHU_20190112_LUMOS_C3L-00079_T_percolator_decoy_psms.tsv interact-CPTAC_CCRCC_W_JHU_20190112_LUMOS_C3L-00079_T DIA 0.7
Process 'Percolator: Convert to pepxml' finished, exit code: 0
Percolator: Delete temp
java -cp /storage/yufe/tools/FragPipe-18.0/fragpipe/lib/fragpipe-18.0.jar com.github.chhh.utils.FileDelete /storage/yufe/results/msfragger_dia_paper/ccrcc_175/msfraggerdia/CPTAC_CCRCC_W_JHU_20190112_LUMOS_C3L-00079_T_percolator_target_psms.tsv
Process 'Percolator: Delete temp' finished, exit code: 0
Percolator: Delete temp
java -cp /storage/yufe/tools/FragPipe-18.0/fragpipe/lib/fragpipe-18.0.jar com.github.chhh.utils.FileDelete /storage/yufe/results/msfragger_dia_paper/ccrcc_175/msfraggerdia/CPTAC_CCRCC_W_JHU_20190112_LUMOS_C3L-00079_T_percolator_decoy_psms.tsv
Process 'Percolator: Delete temp' finished, exit code: 0
Percolator: Convert to pepxml [Work dir: /storage/yufe/results/msfragger_dia_paper/ccrcc_175/msfraggerdia]
java -cp /storage/yufe/tools/FragPipe-18.0/fragpipe/lib/* com.dmtavt.fragpipe.tools.percolator.PercolatorOutputToPepXML CPTAC_CCRCC_W_JHU_20190112_LUMOS_C3L-01313_T.pin CPTAC_CCRCC_W_JHU_20190112_LUMOS_C3L-01313_T CPTAC_CCRCC_W_JHU_20190112_LUMOS_C3L-01313_T_percolator_target_psms.tsv CPTAC_CCRCC_W_JHU_20190112_LUMOS_C3L-01313_T_percolator_decoy_psms.tsv interact-CPTAC_CCRCC_W_JHU_20190112_LUMOS_C3L-01313_T DIA 0.7
Process 'Percolator: Convert to pepxml' finished, exit code: 0
Percolator: Delete temp
java -cp /storage/yufe/tools/FragPipe-18.0/fragpipe/lib/fragpipe-18.0.jar com.github.chhh.utils.FileDelete /storage/yufe/results/msfragger_dia_paper/ccrcc_175/msfraggerdia/CPTAC_CCRCC_W_JHU_20190112_LUMOS_C3L-01313_T_percolator_target_psms.tsv
Process 'Percolator: Delete temp' finished, exit code: 0
Percolator: Delete temp
java -cp /storage/yufe/tools/FragPipe-18.0/fragpipe/lib/fragpipe-18.0.jar com.github.chhh.utils.FileDelete /storage/yufe/results/msfragger_dia_paper/ccrcc_175/msfraggerdia/CPTAC_CCRCC_W_JHU_20190112_LUMOS_C3L-01313_T_percolator_decoy_psms.tsv
Process 'Percolator: Delete temp' finished, exit code: 0
Percolator: Convert to pepxml [Work dir: /storage/yufe/results/msfragger_dia_paper/ccrcc_175/msfraggerdia]
java -cp /storage/yufe/tools/FragPipe-18.0/fragpipe/lib/* com.dmtavt.fragpipe.tools.percolator.PercolatorOutputToPepXML CPTAC_CCRCC_W_JHU_20190112_LUMOS_C3N-00168_NAT.pin CPTAC_CCRCC_W_JHU_20190112_LUMOS_C3N-00168_NAT CPTAC_CCRCC_W_JHU_20190112_LUMOS_C3N-00168_NAT_percolator_target_psms.tsv CPTAC_CCRCC_W_JHU_20190112_LUMOS_C3N-00168_NAT_percolator_decoy_psms.tsv interact-CPTAC_CCRCC_W_JHU_20190112_LUMOS_C3N-00168_NAT DIA 0.7
Process 'Percolator: Convert to pepxml' finished, exit code: 0
Percolator: Delete temp
java -cp /storage/yufe/tools/FragPipe-18.0/fragpipe/lib/fragpipe-18.0.jar com.github.chhh.utils.FileDelete /storage/yufe/results/msfragger_dia_paper/ccrcc_175/msfraggerdia/CPTAC_CCRCC_W_JHU_20190112_LUMOS_C3N-00168_NAT_percolator_target_psms.tsv
Process 'Percolator: Delete temp' finished, exit code: 0
Percolator: Delete temp
java -cp /storage/yufe/tools/FragPipe-18.0/fragpipe/lib/fragpipe-18.0.jar com.github.chhh.utils.FileDelete /storage/yufe/results/msfragger_dia_paper/ccrcc_175/msfraggerdia/CPTAC_CCRCC_W_JHU_20190112_LUMOS_C3N-00168_NAT_percolator_decoy_psms.tsv
Process 'Percolator: Delete temp' finished, exit code: 0
Percolator: Convert to pepxml [Work dir: /storage/yufe/results/msfragger_dia_paper/ccrcc_175/msfraggerdia]
java -cp /storage/yufe/tools/FragPipe-18.0/fragpipe/lib/* com.dmtavt.fragpipe.tools.percolator.PercolatorOutputToPepXML CPTAC_CCRCC_W_JHU_20190112_LUMOS_C3N-00390_T.pin CPTAC_CCRCC_W_JHU_20190112_LUMOS_C3N-00390_T CPTAC_CCRCC_W_JHU_20190112_LUMOS_C3N-00390_T_percolator_target_psms.tsv CPTAC_CCRCC_W_JHU_20190112_LUMOS_C3N-00390_T_percolator_decoy_psms.tsv interact-CPTAC_CCRCC_W_JHU_20190112_LUMOS_C3N-00390_T DIA 0.7
Process 'Percolator: Convert to pepxml' finished, exit code: 0
Percolator: Delete temp
java -cp /storage/yufe/tools/FragPipe-18.0/fragpipe/lib/fragpipe-18.0.jar com.github.chhh.utils.FileDelete /storage/yufe/results/msfragger_dia_paper/ccrcc_175/msfraggerdia/CPTAC_CCRCC_W_JHU_20190112_LUMOS_C3N-00390_T_percolator_target_psms.tsv
Process 'Percolator: Delete temp' finished, exit code: 0
Percolator: Delete temp
java -cp /storage/yufe/tools/FragPipe-18.0/fragpipe/lib/fragpipe-18.0.jar com.github.chhh.utils.FileDelete /storage/yufe/results/msfragger_dia_paper/ccrcc_175/msfraggerdia/CPTAC_CCRCC_W_JHU_20190112_LUMOS_C3N-00390_T_percolator_decoy_psms.tsv
Process 'Percolator: Delete temp' finished, exit code: 0
Percolator: Convert to pepxml [Work dir: /storage/yufe/results/msfragger_dia_paper/ccrcc_175/msfraggerdia]
java -cp /storage/yufe/tools/FragPipe-18.0/fragpipe/lib/* com.dmtavt.fragpipe.tools.percolator.PercolatorOutputToPepXML CPTAC_CCRCC_W_JHU_20190112_LUMOS_C3N-00310_NAT.pin CPTAC_CCRCC_W_JHU_20190112_LUMOS_C3N-00310_NAT CPTAC_CCRCC_W_JHU_20190112_LUMOS_C3N-00310_NAT_percolator_target_psms.tsv CPTAC_CCRCC_W_JHU_20190112_LUMOS_C3N-00310_NAT_percolator_decoy_psms.tsv interact-CPTAC_CCRCC_W_JHU_20190112_LUMOS_C3N-00310_NAT DIA 0.7
Process 'Percolator: Convert to pepxml' finished, exit code: 0
Percolator: Delete temp
java -cp /storage/yufe/tools/FragPipe-18.0/fragpipe/lib/fragpipe-18.0.jar com.github.chhh.utils.FileDelete /storage/yufe/results/msfragger_dia_paper/ccrcc_175/msfraggerdia/CPTAC_CCRCC_W_JHU_20190112_LUMOS_C3N-00310_NAT_percolator_target_psms.tsv
Process 'Percolator: Delete temp' finished, exit code: 0
Percolator: Delete temp
java -cp /storage/yufe/tools/FragPipe-18.0/fragpipe/lib/fragpipe-18.0.jar com.github.chhh.utils.FileDelete /storage/yufe/results/msfragger_dia_paper/ccrcc_175/msfraggerdia/CPTAC_CCRCC_W_JHU_20190112_LUMOS_C3N-00310_NAT_percolator_decoy_psms.tsv
Process 'Percolator: Delete temp' finished, exit code: 0
Percolator: Convert to pepxml [Work dir: /storage/yufe/results/msfragger_dia_paper/ccrcc_175/msfraggerdia]
java -cp /storage/yufe/tools/FragPipe-18.0/fragpipe/lib/* com.dmtavt.fragpipe.tools.percolator.PercolatorOutputToPepXML CPTAC_CCRCC_W_JHU_20190112_LUMOS_C3L-00096_NAT.pin CPTAC_CCRCC_W_JHU_20190112_LUMOS_C3L-00096_NAT CPTAC_CCRCC_W_JHU_20190112_LUMOS_C3L-00096_NAT_percolator_target_psms.tsv CPTAC_CCRCC_W_JHU_20190112_LUMOS_C3L-00096_NAT_percolator_decoy_psms.tsv interact-CPTAC_CCRCC_W_JHU_20190112_LUMOS_C3L-00096_NAT DIA 0.7
Process 'Percolator: Convert to pepxml' finished, exit code: 0
Percolator: Delete temp
java -cp /storage/yufe/tools/FragPipe-18.0/fragpipe/lib/fragpipe-18.0.jar com.github.chhh.utils.FileDelete /storage/yufe/results/msfragger_dia_paper/ccrcc_175/msfraggerdia/CPTAC_CCRCC_W_JHU_20190112_LUMOS_C3L-00096_NAT_percolator_target_psms.tsv
Process 'Percolator: Delete temp' finished, exit code: 0
Percolator: Delete temp
java -cp /storage/yufe/tools/FragPipe-18.0/fragpipe/lib/fragpipe-18.0.jar com.github.chhh.utils.FileDelete /storage/yufe/results/msfragger_dia_paper/ccrcc_175/msfraggerdia/CPTAC_CCRCC_W_JHU_20190112_LUMOS_C3L-00096_NAT_percolator_decoy_psms.tsv
Process 'Percolator: Delete temp' finished, exit code: 0
Percolator: Convert to pepxml [Work dir: /storage/yufe/results/msfragger_dia_paper/ccrcc_175/msfraggerdia]
java -cp /storage/yufe/tools/FragPipe-18.0/fragpipe/lib/* com.dmtavt.fragpipe.tools.percolator.PercolatorOutputToPepXML CPTAC_CCRCC_W_JHU_20190112_LUMOS_C3L-01281_T.pin CPTAC_CCRCC_W_JHU_20190112_LUMOS_C3L-01281_T CPTAC_CCRCC_W_JHU_20190112_LUMOS_C3L-01281_T_percolator_target_psms.tsv CPTAC_CCRCC_W_JHU_20190112_LUMOS_C3L-01281_T_percolator_decoy_psms.tsv interact-CPTAC_CCRCC_W_JHU_20190112_LUMOS_C3L-01281_T DIA 0.7
Process 'Percolator: Convert to pepxml' finished, exit code: 0
Percolator: Delete temp
java -cp /storage/yufe/tools/FragPipe-18.0/fragpipe/lib/fragpipe-18.0.jar com.github.chhh.utils.FileDelete /storage/yufe/results/msfragger_dia_paper/ccrcc_175/msfraggerdia/CPTAC_CCRCC_W_JHU_20190112_LUMOS_C3L-01281_T_percolator_target_psms.tsv
Process 'Percolator: Delete temp' finished, exit code: 0
Percolator: Delete temp
java -cp /storage/yufe/tools/FragPipe-18.0/fragpipe/lib/fragpipe-18.0.jar com.github.chhh.utils.FileDelete /storage/yufe/results/msfragger_dia_paper/ccrcc_175/msfraggerdia/CPTAC_CCRCC_W_JHU_20190112_LUMOS_C3L-01281_T_percolator_decoy_psms.tsv
Process 'Percolator: Delete temp' finished, exit code: 0
Percolator: Convert to pepxml [Work dir: /storage/yufe/results/msfragger_dia_paper/ccrcc_175/msfraggerdia]
java -cp /storage/yufe/tools/FragPipe-18.0/fragpipe/lib/* com.dmtavt.fragpipe.tools.percolator.PercolatorOutputToPepXML CPTAC_CCRCC_W_JHU_20190112_LUMOS_C3N-00310_T.pin CPTAC_CCRCC_W_JHU_20190112_LUMOS_C3N-00310_T CPTAC_CCRCC_W_JHU_20190112_LUMOS_C3N-00310_T_percolator_target_psms.tsv CPTAC_CCRCC_W_JHU_20190112_LUMOS_C3N-00310_T_percolator_decoy_psms.tsv interact-CPTAC_CCRCC_W_JHU_20190112_LUMOS_C3N-00310_T DIA 0.7
Process 'Percolator: Convert to pepxml' finished, exit code: 0
Percolator: Delete temp
java -cp /storage/yufe/tools/FragPipe-18.0/fragpipe/lib/fragpipe-18.0.jar com.github.chhh.utils.FileDelete /storage/yufe/results/msfragger_dia_paper/ccrcc_175/msfraggerdia/CPTAC_CCRCC_W_JHU_20190112_LUMOS_C3N-00310_T_percolator_target_psms.tsv
Process 'Percolator: Delete temp' finished, exit code: 0
Percolator: Delete temp
java -cp /storage/yufe/tools/FragPipe-18.0/fragpipe/lib/fragpipe-18.0.jar com.github.chhh.utils.FileDelete /storage/yufe/results/msfragger_dia_paper/ccrcc_175/msfraggerdia/CPTAC_CCRCC_W_JHU_20190112_LUMOS_C3N-00310_T_percolator_decoy_psms.tsv
Process 'Percolator: Delete temp' finished, exit code: 0
Percolator: Convert to pepxml [Work dir: /storage/yufe/results/msfragger_dia_paper/ccrcc_175/msfraggerdia]
java -cp /storage/yufe/tools/FragPipe-18.0/fragpipe/lib/* com.dmtavt.fragpipe.tools.percolator.PercolatorOutputToPepXML CPTAC_CCRCC_W_JHU_20190112_LUMOS_C3L-00416_NAT.pin CPTAC_CCRCC_W_JHU_20190112_LUMOS_C3L-00416_NAT CPTAC_CCRCC_W_JHU_20190112_LUMOS_C3L-00416_NAT_percolator_target_psms.tsv CPTAC_CCRCC_W_JHU_20190112_LUMOS_C3L-00416_NAT_percolator_decoy_psms.tsv interact-CPTAC_CCRCC_W_JHU_20190112_LUMOS_C3L-00416_NAT DIA 0.7
Process 'Percolator: Convert to pepxml' finished, exit code: 0
Percolator: Delete temp
java -cp /storage/yufe/tools/FragPipe-18.0/fragpipe/lib/fragpipe-18.0.jar com.github.chhh.utils.FileDelete /storage/yufe/results/msfragger_dia_paper/ccrcc_175/msfraggerdia/CPTAC_CCRCC_W_JHU_20190112_LUMOS_C3L-00416_NAT_percolator_target_psms.tsv
Process 'Percolator: Delete temp' finished, exit code: 0
Percolator: Delete temp
java -cp /storage/yufe/tools/FragPipe-18.0/fragpipe/lib/fragpipe-18.0.jar com.github.chhh.utils.FileDelete /storage/yufe/results/msfragger_dia_paper/ccrcc_175/msfraggerdia/CPTAC_CCRCC_W_JHU_20190112_LUMOS_C3L-00416_NAT_percolator_decoy_psms.tsv
Process 'Percolator: Delete temp' finished, exit code: 0
Percolator: Convert to pepxml [Work dir: /storage/yufe/results/msfragger_dia_paper/ccrcc_175/msfraggerdia]
java -cp /storage/yufe/tools/FragPipe-18.0/fragpipe/lib/* com.dmtavt.fragpipe.tools.percolator.PercolatorOutputToPepXML CPTAC_CCRCC_W_JHU_20190112_LUMOS_C3L-00610_T.pin CPTAC_CCRCC_W_JHU_20190112_LUMOS_C3L-00610_T CPTAC_CCRCC_W_JHU_20190112_LUMOS_C3L-00610_T_percolator_target_psms.tsv CPTAC_CCRCC_W_JHU_20190112_LUMOS_C3L-00610_T_percolator_decoy_psms.tsv interact-CPTAC_CCRCC_W_JHU_20190112_LUMOS_C3L-00610_T DIA 0.7
Process 'Percolator: Convert to pepxml' finished, exit code: 0
Percolator: Delete temp
java -cp /storage/yufe/tools/FragPipe-18.0/fragpipe/lib/fragpipe-18.0.jar com.github.chhh.utils.FileDelete /storage/yufe/results/msfragger_dia_paper/ccrcc_175/msfraggerdia/CPTAC_CCRCC_W_JHU_20190112_LUMOS_C3L-00610_T_percolator_target_psms.tsv
Process 'Percolator: Delete temp' finished, exit code: 0
Percolator: Delete temp
java -cp /storage/yufe/tools/FragPipe-18.0/fragpipe/lib/fragpipe-18.0.jar com.github.chhh.utils.FileDelete /storage/yufe/results/msfragger_dia_paper/ccrcc_175/msfraggerdia/CPTAC_CCRCC_W_JHU_20190112_LUMOS_C3L-00610_T_percolator_decoy_psms.tsv
Process 'Percolator: Delete temp' finished, exit code: 0
Percolator: Convert to pepxml [Work dir: /storage/yufe/results/msfragger_dia_paper/ccrcc_175/msfraggerdia]
java -cp /storage/yufe/tools/FragPipe-18.0/fragpipe/lib/* com.dmtavt.fragpipe.tools.percolator.PercolatorOutputToPepXML CPTAC_CCRCC_W_JHU_20190112_LUMOS_C3N-01176_T.pin CPTAC_CCRCC_W_JHU_20190112_LUMOS_C3N-01176_T CPTAC_CCRCC_W_JHU_20190112_LUMOS_C3N-01176_T_percolator_target_psms.tsv CPTAC_CCRCC_W_JHU_20190112_LUMOS_C3N-01176_T_percolator_decoy_psms.tsv interact-CPTAC_CCRCC_W_JHU_20190112_LUMOS_C3N-01176_T DIA 0.7
Process 'Percolator: Convert to pepxml' finished, exit code: 0
Percolator: Delete temp
java -cp /storage/yufe/tools/FragPipe-18.0/fragpipe/lib/fragpipe-18.0.jar com.github.chhh.utils.FileDelete /storage/yufe/results/msfragger_dia_paper/ccrcc_175/msfraggerdia/CPTAC_CCRCC_W_JHU_20190112_LUMOS_C3N-01176_T_percolator_target_psms.tsv
Process 'Percolator: Delete temp' finished, exit code: 0
Percolator: Delete temp
java -cp /storage/yufe/tools/FragPipe-18.0/fragpipe/lib/fragpipe-18.0.jar com.github.chhh.utils.FileDelete /storage/yufe/results/msfragger_dia_paper/ccrcc_175/msfraggerdia/CPTAC_CCRCC_W_JHU_20190112_LUMOS_C3N-01176_T_percolator_decoy_psms.tsv
Process 'Percolator: Delete temp' finished, exit code: 0
Percolator: Convert to pepxml [Work dir: /storage/yufe/results/msfragger_dia_paper/ccrcc_175/msfraggerdia]
java -cp /storage/yufe/tools/FragPipe-18.0/fragpipe/lib/* com.dmtavt.fragpipe.tools.percolator.PercolatorOutputToPepXML CPTAC_CCRCC_W_JHU_20190112_LUMOS_C3L-00917_T.pin CPTAC_CCRCC_W_JHU_20190112_LUMOS_C3L-00917_T CPTAC_CCRCC_W_JHU_20190112_LUMOS_C3L-00917_T_percolator_target_psms.tsv CPTAC_CCRCC_W_JHU_20190112_LUMOS_C3L-00917_T_percolator_decoy_psms.tsv interact-CPTAC_CCRCC_W_JHU_20190112_LUMOS_C3L-00917_T DIA 0.7
Process 'Percolator: Convert to pepxml' finished, exit code: 0
Percolator: Delete temp
java -cp /storage/yufe/tools/FragPipe-18.0/fragpipe/lib/fragpipe-18.0.jar com.github.chhh.utils.FileDelete /storage/yufe/results/msfragger_dia_paper/ccrcc_175/msfraggerdia/CPTAC_CCRCC_W_JHU_20190112_LUMOS_C3L-00917_T_percolator_target_psms.tsv
Process 'Percolator: Delete temp' finished, exit code: 0
Percolator: Delete temp
java -cp /storage/yufe/tools/FragPipe-18.0/fragpipe/lib/fragpipe-18.0.jar com.github.chhh.utils.FileDelete /storage/yufe/results/msfragger_dia_paper/ccrcc_175/msfraggerdia/CPTAC_CCRCC_W_JHU_20190112_LUMOS_C3L-00917_T_percolator_decoy_psms.tsv
Process 'Percolator: Delete temp' finished, exit code: 0
Percolator: Convert to pepxml [Work dir: /storage/yufe/results/msfragger_dia_paper/ccrcc_175/msfraggerdia]
java -cp /storage/yufe/tools/FragPipe-18.0/fragpipe/lib/* com.dmtavt.fragpipe.tools.percolator.PercolatorOutputToPepXML CPTAC_CCRCC_W_JHU_20190112_LUMOS_C3N-00834_NAT.pin CPTAC_CCRCC_W_JHU_20190112_LUMOS_C3N-00834_NAT CPTAC_CCRCC_W_JHU_20190112_LUMOS_C3N-00834_NAT_percolator_target_psms.tsv CPTAC_CCRCC_W_JHU_20190112_LUMOS_C3N-00834_NAT_percolator_decoy_psms.tsv interact-CPTAC_CCRCC_W_JHU_20190112_LUMOS_C3N-00834_NAT DIA 0.7
Process 'Percolator: Convert to pepxml' finished, exit code: 0
Percolator: Delete temp
java -cp /storage/yufe/tools/FragPipe-18.0/fragpipe/lib/fragpipe-18.0.jar com.github.chhh.utils.FileDelete /storage/yufe/results/msfragger_dia_paper/ccrcc_175/msfraggerdia/CPTAC_CCRCC_W_JHU_20190112_LUMOS_C3N-00834_NAT_percolator_target_psms.tsv
Process 'Percolator: Delete temp' finished, exit code: 0
Percolator: Delete temp
java -cp /storage/yufe/tools/FragPipe-18.0/fragpipe/lib/fragpipe-18.0.jar com.github.chhh.utils.FileDelete /storage/yufe/results/msfragger_dia_paper/ccrcc_175/msfraggerdia/CPTAC_CCRCC_W_JHU_20190112_LUMOS_C3N-00834_NAT_percolator_decoy_psms.tsv
Process 'Percolator: Delete temp' finished, exit code: 0
Percolator: Convert to pepxml [Work dir: /storage/yufe/results/msfragger_dia_paper/ccrcc_175/msfraggerdia]
java -cp /storage/yufe/tools/FragPipe-18.0/fragpipe/lib/* com.dmtavt.fragpipe.tools.percolator.PercolatorOutputToPepXML CPTAC_CCRCC_W_JHU_20190112_LUMOS_C3L-01283_T.pin CPTAC_CCRCC_W_JHU_20190112_LUMOS_C3L-01283_T CPTAC_CCRCC_W_JHU_20190112_LUMOS_C3L-01283_T_percolator_target_psms.tsv CPTAC_CCRCC_W_JHU_20190112_LUMOS_C3L-01283_T_percolator_decoy_psms.tsv interact-CPTAC_CCRCC_W_JHU_20190112_LUMOS_C3L-01283_T DIA 0.7
Process 'Percolator: Convert to pepxml' finished, exit code: 0
Percolator: Delete temp
java -cp /storage/yufe/tools/FragPipe-18.0/fragpipe/lib/fragpipe-18.0.jar com.github.chhh.utils.FileDelete /storage/yufe/results/msfragger_dia_paper/ccrcc_175/msfraggerdia/CPTAC_CCRCC_W_JHU_20190112_LUMOS_C3L-01283_T_percolator_target_psms.tsv
Process 'Percolator: Delete temp' finished, exit code: 0
Percolator: Delete temp
java -cp /storage/yufe/tools/FragPipe-18.0/fragpipe/lib/fragpipe-18.0.jar com.github.chhh.utils.FileDelete /storage/yufe/results/msfragger_dia_paper/ccrcc_175/msfraggerdia/CPTAC_CCRCC_W_JHU_20190112_LUMOS_C3L-01283_T_percolator_decoy_psms.tsv
Process 'Percolator: Delete temp' finished, exit code: 0
Percolator: Convert to pepxml [Work dir: /storage/yufe/results/msfragger_dia_paper/ccrcc_175/msfraggerdia]
java -cp /storage/yufe/tools/FragPipe-18.0/fragpipe/lib/* com.dmtavt.fragpipe.tools.percolator.PercolatorOutputToPepXML CPTAC_CCRCC_W_JHU_20190112_LUMOS_C3N-01176_NAT.pin CPTAC_CCRCC_W_JHU_20190112_LUMOS_C3N-01176_NAT CPTAC_CCRCC_W_JHU_20190112_LUMOS_C3N-01176_NAT_percolator_target_psms.tsv CPTAC_CCRCC_W_JHU_20190112_LUMOS_C3N-01176_NAT_percolator_decoy_psms.tsv interact-CPTAC_CCRCC_W_JHU_20190112_LUMOS_C3N-01176_NAT DIA 0.7
Process 'Percolator: Convert to pepxml' finished, exit code: 0
Percolator: Delete temp
java -cp /storage/yufe/tools/FragPipe-18.0/fragpipe/lib/fragpipe-18.0.jar com.github.chhh.utils.FileDelete /storage/yufe/results/msfragger_dia_paper/ccrcc_175/msfraggerdia/CPTAC_CCRCC_W_JHU_20190112_LUMOS_C3N-01176_NAT_percolator_target_psms.tsv
Process 'Percolator: Delete temp' finished, exit code: 0
Percolator: Delete temp
java -cp /storage/yufe/tools/FragPipe-18.0/fragpipe/lib/fragpipe-18.0.jar com.github.chhh.utils.FileDelete /storage/yufe/results/msfragger_dia_paper/ccrcc_175/msfraggerdia/CPTAC_CCRCC_W_JHU_20190112_LUMOS_C3N-01176_NAT_percolator_decoy_psms.tsv
Process 'Percolator: Delete temp' finished, exit code: 0
Percolator: Convert to pepxml [Work dir: /storage/yufe/results/msfragger_dia_paper/ccrcc_175/msfraggerdia]
java -cp /storage/yufe/tools/FragPipe-18.0/fragpipe/lib/* com.dmtavt.fragpipe.tools.percolator.PercolatorOutputToPepXML CPTAC_CCRCC_W_JHU_20190112_LUMOS_C3L-00416_T.pin CPTAC_CCRCC_W_JHU_20190112_LUMOS_C3L-00416_T CPTAC_CCRCC_W_JHU_20190112_LUMOS_C3L-00416_T_percolator_target_psms.tsv CPTAC_CCRCC_W_JHU_20190112_LUMOS_C3L-00416_T_percolator_decoy_psms.tsv interact-CPTAC_CCRCC_W_JHU_20190112_LUMOS_C3L-00416_T DIA 0.7
Process 'Percolator: Convert to pepxml' finished, exit code: 0
Percolator: Delete temp
java -cp /storage/yufe/tools/FragPipe-18.0/fragpipe/lib/fragpipe-18.0.jar com.github.chhh.utils.FileDelete /storage/yufe/results/msfragger_dia_paper/ccrcc_175/msfraggerdia/CPTAC_CCRCC_W_JHU_20190112_LUMOS_C3L-00416_T_percolator_target_psms.tsv
Process 'Percolator: Delete temp' finished, exit code: 0
Percolator: Delete temp
java -cp /storage/yufe/tools/FragPipe-18.0/fragpipe/lib/fragpipe-18.0.jar com.github.chhh.utils.FileDelete /storage/yufe/results/msfragger_dia_paper/ccrcc_175/msfraggerdia/CPTAC_CCRCC_W_JHU_20190112_LUMOS_C3L-00416_T_percolator_decoy_psms.tsv
Process 'Percolator: Delete temp' finished, exit code: 0
Percolator: Convert to pepxml [Work dir: /storage/yufe/results/msfragger_dia_paper/ccrcc_175/msfraggerdia]
java -cp /storage/yufe/tools/FragPipe-18.0/fragpipe/lib/* com.dmtavt.fragpipe.tools.percolator.PercolatorOutputToPepXML CPTAC_CCRCC_W_JHU_20190112_LUMOS_C3N-00154_T.pin CPTAC_CCRCC_W_JHU_20190112_LUMOS_C3N-00154_T CPTAC_CCRCC_W_JHU_20190112_LUMOS_C3N-00154_T_percolator_target_psms.tsv CPTAC_CCRCC_W_JHU_20190112_LUMOS_C3N-00154_T_percolator_decoy_psms.tsv interact-CPTAC_CCRCC_W_JHU_20190112_LUMOS_C3N-00154_T DIA 0.7
Process 'Percolator: Convert to pepxml' finished, exit code: 0
Percolator: Delete temp
java -cp /storage/yufe/tools/FragPipe-18.0/fragpipe/lib/fragpipe-18.0.jar com.github.chhh.utils.FileDelete /storage/yufe/results/msfragger_dia_paper/ccrcc_175/msfraggerdia/CPTAC_CCRCC_W_JHU_20190112_LUMOS_C3N-00154_T_percolator_target_psms.tsv
Process 'Percolator: Delete temp' finished, exit code: 0
Percolator: Delete temp
java -cp /storage/yufe/tools/FragPipe-18.0/fragpipe/lib/fragpipe-18.0.jar com.github.chhh.utils.FileDelete /storage/yufe/results/msfragger_dia_paper/ccrcc_175/msfraggerdia/CPTAC_CCRCC_W_JHU_20190112_LUMOS_C3N-00154_T_percolator_decoy_psms.tsv
Process 'Percolator: Delete temp' finished, exit code: 0
Percolator: Convert to pepxml [Work dir: /storage/yufe/results/msfragger_dia_paper/ccrcc_175/msfraggerdia]
java -cp /storage/yufe/tools/FragPipe-18.0/fragpipe/lib/* com.dmtavt.fragpipe.tools.percolator.PercolatorOutputToPepXML CPTAC_CCRCC_W_JHU_20190112_LUMOS_C3L-00418_T.pin CPTAC_CCRCC_W_JHU_20190112_LUMOS_C3L-00418_T CPTAC_CCRCC_W_JHU_20190112_LUMOS_C3L-00418_T_percolator_target_psms.tsv CPTAC_CCRCC_W_JHU_20190112_LUMOS_C3L-00418_T_percolator_decoy_psms.tsv interact-CPTAC_CCRCC_W_JHU_20190112_LUMOS_C3L-00418_T DIA 0.7
Process 'Percolator: Convert to pepxml' finished, exit code: 0
Percolator: Delete temp
java -cp /storage/yufe/tools/FragPipe-18.0/fragpipe/lib/fragpipe-18.0.jar com.github.chhh.utils.FileDelete /storage/yufe/results/msfragger_dia_paper/ccrcc_175/msfraggerdia/CPTAC_CCRCC_W_JHU_20190112_LUMOS_C3L-00418_T_percolator_target_psms.tsv
Process 'Percolator: Delete temp' finished, exit code: 0
Percolator: Delete temp
java -cp /storage/yufe/tools/FragPipe-18.0/fragpipe/lib/fragpipe-18.0.jar com.github.chhh.utils.FileDelete /storage/yufe/results/msfragger_dia_paper/ccrcc_175/msfraggerdia/CPTAC_CCRCC_W_JHU_20190112_LUMOS_C3L-00418_T_percolator_decoy_psms.tsv
Process 'Percolator: Delete temp' finished, exit code: 0
Percolator: Convert to pepxml [Work dir: /storage/yufe/results/msfragger_dia_paper/ccrcc_175/msfraggerdia]
java -cp /storage/yufe/tools/FragPipe-18.0/fragpipe/lib/* com.dmtavt.fragpipe.tools.percolator.PercolatorOutputToPepXML CPTAC_CCRCC_W_JHU_20190112_LUMOS_C3N-01178_T.pin CPTAC_CCRCC_W_JHU_20190112_LUMOS_C3N-01178_T CPTAC_CCRCC_W_JHU_20190112_LUMOS_C3N-01178_T_percolator_target_psms.tsv CPTAC_CCRCC_W_JHU_20190112_LUMOS_C3N-01178_T_percolator_decoy_psms.tsv interact-CPTAC_CCRCC_W_JHU_20190112_LUMOS_C3N-01178_T DIA 0.7
Process 'Percolator: Convert to pepxml' finished, exit code: 0
Percolator: Delete temp
java -cp /storage/yufe/tools/FragPipe-18.0/fragpipe/lib/fragpipe-18.0.jar com.github.chhh.utils.FileDelete /storage/yufe/results/msfragger_dia_paper/ccrcc_175/msfraggerdia/CPTAC_CCRCC_W_JHU_20190112_LUMOS_C3N-01178_T_percolator_target_psms.tsv
Process 'Percolator: Delete temp' finished, exit code: 0
Percolator: Delete temp
java -cp /storage/yufe/tools/FragPipe-18.0/fragpipe/lib/fragpipe-18.0.jar com.github.chhh.utils.FileDelete /storage/yufe/results/msfragger_dia_paper/ccrcc_175/msfraggerdia/CPTAC_CCRCC_W_JHU_20190112_LUMOS_C3N-01178_T_percolator_decoy_psms.tsv
Process 'Percolator: Delete temp' finished, exit code: 0
Percolator: Convert to pepxml [Work dir: /storage/yufe/results/msfragger_dia_paper/ccrcc_175/msfraggerdia]
java -cp /storage/yufe/tools/FragPipe-18.0/fragpipe/lib/* com.dmtavt.fragpipe.tools.percolator.PercolatorOutputToPepXML CPTAC_CCRCC_W_JHU_20190112_LUMOS_C3N-01179_T.pin CPTAC_CCRCC_W_JHU_20190112_LUMOS_C3N-01179_T CPTAC_CCRCC_W_JHU_20190112_LUMOS_C3N-01179_T_percolator_target_psms.tsv CPTAC_CCRCC_W_JHU_20190112_LUMOS_C3N-01179_T_percolator_decoy_psms.tsv interact-CPTAC_CCRCC_W_JHU_20190112_LUMOS_C3N-01179_T DIA 0.7
Process 'Percolator: Convert to pepxml' finished, exit code: 0
Percolator: Delete temp
java -cp /storage/yufe/tools/FragPipe-18.0/fragpipe/lib/fragpipe-18.0.jar com.github.chhh.utils.FileDelete /storage/yufe/results/msfragger_dia_paper/ccrcc_175/msfraggerdia/CPTAC_CCRCC_W_JHU_20190112_LUMOS_C3N-01179_T_percolator_target_psms.tsv
Process 'Percolator: Delete temp' finished, exit code: 0
Percolator: Delete temp
java -cp /storage/yufe/tools/FragPipe-18.0/fragpipe/lib/fragpipe-18.0.jar com.github.chhh.utils.FileDelete /storage/yufe/results/msfragger_dia_paper/ccrcc_175/msfraggerdia/CPTAC_CCRCC_W_JHU_20190112_LUMOS_C3N-01179_T_percolator_decoy_psms.tsv
Process 'Percolator: Delete temp' finished, exit code: 0
Percolator: Convert to pepxml [Work dir: /storage/yufe/results/msfragger_dia_paper/ccrcc_175/msfraggerdia]
java -cp /storage/yufe/tools/FragPipe-18.0/fragpipe/lib/* com.dmtavt.fragpipe.tools.percolator.PercolatorOutputToPepXML CPTAC_CCRCC_W_JHU_20190112_LUMOS_C3N-00194_T.pin CPTAC_CCRCC_W_JHU_20190112_LUMOS_C3N-00194_T CPTAC_CCRCC_W_JHU_20190112_LUMOS_C3N-00194_T_percolator_target_psms.tsv CPTAC_CCRCC_W_JHU_20190112_LUMOS_C3N-00194_T_percolator_decoy_psms.tsv interact-CPTAC_CCRCC_W_JHU_20190112_LUMOS_C3N-00194_T DIA 0.7
Process 'Percolator: Convert to pepxml' finished, exit code: 0
Percolator: Delete temp
java -cp /storage/yufe/tools/FragPipe-18.0/fragpipe/lib/fragpipe-18.0.jar com.github.chhh.utils.FileDelete /storage/yufe/results/msfragger_dia_paper/ccrcc_175/msfraggerdia/CPTAC_CCRCC_W_JHU_20190112_LUMOS_C3N-00194_T_percolator_target_psms.tsv
Process 'Percolator: Delete temp' finished, exit code: 0
Percolator: Delete temp
java -cp /storage/yufe/tools/FragPipe-18.0/fragpipe/lib/fragpipe-18.0.jar com.github.chhh.utils.FileDelete /storage/yufe/results/msfragger_dia_paper/ccrcc_175/msfraggerdia/CPTAC_CCRCC_W_JHU_20190112_LUMOS_C3N-00194_T_percolator_decoy_psms.tsv
Process 'Percolator: Delete temp' finished, exit code: 0
Percolator: Convert to pepxml [Work dir: /storage/yufe/results/msfragger_dia_paper/ccrcc_175/msfraggerdia]
java -cp /storage/yufe/tools/FragPipe-18.0/fragpipe/lib/* com.dmtavt.fragpipe.tools.percolator.PercolatorOutputToPepXML CPTAC_CCRCC_W_JHU_20190112_LUMOS_C3N-00244_NAT.pin CPTAC_CCRCC_W_JHU_20190112_LUMOS_C3N-00244_NAT CPTAC_CCRCC_W_JHU_20190112_LUMOS_C3N-00244_NAT_percolator_target_psms.tsv CPTAC_CCRCC_W_JHU_20190112_LUMOS_C3N-00244_NAT_percolator_decoy_psms.tsv interact-CPTAC_CCRCC_W_JHU_20190112_LUMOS_C3N-00244_NAT DIA 0.7
Process 'Percolator: Convert to pepxml' finished, exit code: 0
Percolator: Delete temp
java -cp /storage/yufe/tools/FragPipe-18.0/fragpipe/lib/fragpipe-18.0.jar com.github.chhh.utils.FileDelete /storage/yufe/results/msfragger_dia_paper/ccrcc_175/msfraggerdia/CPTAC_CCRCC_W_JHU_20190112_LUMOS_C3N-00244_NAT_percolator_target_psms.tsv
Process 'Percolator: Delete temp' finished, exit code: 0
Percolator: Delete temp
java -cp /storage/yufe/tools/FragPipe-18.0/fragpipe/lib/fragpipe-18.0.jar com.github.chhh.utils.FileDelete /storage/yufe/results/msfragger_dia_paper/ccrcc_175/msfraggerdia/CPTAC_CCRCC_W_JHU_20190112_LUMOS_C3N-00244_NAT_percolator_decoy_psms.tsv
Process 'Percolator: Delete temp' finished, exit code: 0
Percolator: Convert to pepxml [Work dir: /storage/yufe/results/msfragger_dia_paper/ccrcc_175/msfraggerdia]
java -cp /storage/yufe/tools/FragPipe-18.0/fragpipe/lib/* com.dmtavt.fragpipe.tools.percolator.PercolatorOutputToPepXML CPTAC_CCRCC_W_JHU_20190112_LUMOS_C3N-01808_NAT.pin CPTAC_CCRCC_W_JHU_20190112_LUMOS_C3N-01808_NAT CPTAC_CCRCC_W_JHU_20190112_LUMOS_C3N-01808_NAT_percolator_target_psms.tsv CPTAC_CCRCC_W_JHU_20190112_LUMOS_C3N-01808_NAT_percolator_decoy_psms.tsv interact-CPTAC_CCRCC_W_JHU_20190112_LUMOS_C3N-01808_NAT DIA 0.7
Process 'Percolator: Convert to pepxml' finished, exit code: 0
Percolator: Delete temp
java -cp /storage/yufe/tools/FragPipe-18.0/fragpipe/lib/fragpipe-18.0.jar com.github.chhh.utils.FileDelete /storage/yufe/results/msfragger_dia_paper/ccrcc_175/msfraggerdia/CPTAC_CCRCC_W_JHU_20190112_LUMOS_C3N-01808_NAT_percolator_target_psms.tsv
Process 'Percolator: Delete temp' finished, exit code: 0
Percolator: Delete temp
java -cp /storage/yufe/tools/FragPipe-18.0/fragpipe/lib/fragpipe-18.0.jar com.github.chhh.utils.FileDelete /storage/yufe/results/msfragger_dia_paper/ccrcc_175/msfraggerdia/CPTAC_CCRCC_W_JHU_20190112_LUMOS_C3N-01808_NAT_percolator_decoy_psms.tsv
Process 'Percolator: Delete temp' finished, exit code: 0
Percolator: Convert to pepxml [Work dir: /storage/yufe/results/msfragger_dia_paper/ccrcc_175/msfraggerdia]
java -cp /storage/yufe/tools/FragPipe-18.0/fragpipe/lib/* com.dmtavt.fragpipe.tools.percolator.PercolatorOutputToPepXML CPTAC_CCRCC_W_JHU_20190112_LUMOS_C3L-01557_T.pin CPTAC_CCRCC_W_JHU_20190112_LUMOS_C3L-01557_T CPTAC_CCRCC_W_JHU_20190112_LUMOS_C3L-01557_T_percolator_target_psms.tsv CPTAC_CCRCC_W_JHU_20190112_LUMOS_C3L-01557_T_percolator_decoy_psms.tsv interact-CPTAC_CCRCC_W_JHU_20190112_LUMOS_C3L-01557_T DIA 0.7
Process 'Percolator: Convert to pepxml' finished, exit code: 0
Percolator: Delete temp
java -cp /storage/yufe/tools/FragPipe-18.0/fragpipe/lib/fragpipe-18.0.jar com.github.chhh.utils.FileDelete /storage/yufe/results/msfragger_dia_paper/ccrcc_175/msfraggerdia/CPTAC_CCRCC_W_JHU_20190112_LUMOS_C3L-01557_T_percolator_target_psms.tsv
Process 'Percolator: Delete temp' finished, exit code: 0
Percolator: Delete temp
java -cp /storage/yufe/tools/FragPipe-18.0/fragpipe/lib/fragpipe-18.0.jar com.github.chhh.utils.FileDelete /storage/yufe/results/msfragger_dia_paper/ccrcc_175/msfraggerdia/CPTAC_CCRCC_W_JHU_20190112_LUMOS_C3L-01557_T_percolator_decoy_psms.tsv
Process 'Percolator: Delete temp' finished, exit code: 0
Percolator: Convert to pepxml [Work dir: /storage/yufe/results/msfragger_dia_paper/ccrcc_175/msfraggerdia]
java -cp /storage/yufe/tools/FragPipe-18.0/fragpipe/lib/* com.dmtavt.fragpipe.tools.percolator.PercolatorOutputToPepXML CPTAC_CCRCC_W_JHU_20190112_LUMOS_C3L-00583_T.pin CPTAC_CCRCC_W_JHU_20190112_LUMOS_C3L-00583_T CPTAC_CCRCC_W_JHU_20190112_LUMOS_C3L-00583_T_percolator_target_psms.tsv CPTAC_CCRCC_W_JHU_20190112_LUMOS_C3L-00583_T_percolator_decoy_psms.tsv interact-CPTAC_CCRCC_W_JHU_20190112_LUMOS_C3L-00583_T DIA 0.7
Process 'Percolator: Convert to pepxml' finished, exit code: 0
Percolator: Delete temp
java -cp /storage/yufe/tools/FragPipe-18.0/fragpipe/lib/fragpipe-18.0.jar com.github.chhh.utils.FileDelete /storage/yufe/results/msfragger_dia_paper/ccrcc_175/msfraggerdia/CPTAC_CCRCC_W_JHU_20190112_LUMOS_C3L-00583_T_percolator_target_psms.tsv
Process 'Percolator: Delete temp' finished, exit code: 0
Percolator: Delete temp
java -cp /storage/yufe/tools/FragPipe-18.0/fragpipe/lib/fragpipe-18.0.jar com.github.chhh.utils.FileDelete /storage/yufe/results/msfragger_dia_paper/ccrcc_175/msfraggerdia/CPTAC_CCRCC_W_JHU_20190112_LUMOS_C3L-00583_T_percolator_decoy_psms.tsv
Process 'Percolator: Delete temp' finished, exit code: 0
Percolator: Convert to pepxml [Work dir: /storage/yufe/results/msfragger_dia_paper/ccrcc_175/msfraggerdia]
java -cp /storage/yufe/tools/FragPipe-18.0/fragpipe/lib/* com.dmtavt.fragpipe.tools.percolator.PercolatorOutputToPepXML CPTAC_CCRCC_W_JHU_20190112_LUMOS_C3N-01213_T.pin CPTAC_CCRCC_W_JHU_20190112_LUMOS_C3N-01213_T CPTAC_CCRCC_W_JHU_20190112_LUMOS_C3N-01213_T_percolator_target_psms.tsv CPTAC_CCRCC_W_JHU_20190112_LUMOS_C3N-01213_T_percolator_decoy_psms.tsv interact-CPTAC_CCRCC_W_JHU_20190112_LUMOS_C3N-01213_T DIA 0.7
Process 'Percolator: Convert to pepxml' finished, exit code: 0
Percolator: Delete temp
java -cp /storage/yufe/tools/FragPipe-18.0/fragpipe/lib/fragpipe-18.0.jar com.github.chhh.utils.FileDelete /storage/yufe/results/msfragger_dia_paper/ccrcc_175/msfraggerdia/CPTAC_CCRCC_W_JHU_20190112_LUMOS_C3N-01213_T_percolator_target_psms.tsv
Process 'Percolator: Delete temp' finished, exit code: 0
Percolator: Delete temp
java -cp /storage/yufe/tools/FragPipe-18.0/fragpipe/lib/fragpipe-18.0.jar com.github.chhh.utils.FileDelete /storage/yufe/results/msfragger_dia_paper/ccrcc_175/msfraggerdia/CPTAC_CCRCC_W_JHU_20190112_LUMOS_C3N-01213_T_percolator_decoy_psms.tsv
Process 'Percolator: Delete temp' finished, exit code: 0
Percolator: Convert to pepxml [Work dir: /storage/yufe/results/msfragger_dia_paper/ccrcc_175/msfraggerdia]
java -cp /storage/yufe/tools/FragPipe-18.0/fragpipe/lib/* com.dmtavt.fragpipe.tools.percolator.PercolatorOutputToPepXML CPTAC_CCRCC_W_JHU_20190112_LUMOS_C3N-01649_NAT.pin CPTAC_CCRCC_W_JHU_20190112_LUMOS_C3N-01649_NAT CPTAC_CCRCC_W_JHU_20190112_LUMOS_C3N-01649_NAT_percolator_target_psms.tsv CPTAC_CCRCC_W_JHU_20190112_LUMOS_C3N-01649_NAT_percolator_decoy_psms.tsv interact-CPTAC_CCRCC_W_JHU_20190112_LUMOS_C3N-01649_NAT DIA 0.7
Process 'Percolator: Convert to pepxml' finished, exit code: 0
Percolator: Delete temp
java -cp /storage/yufe/tools/FragPipe-18.0/fragpipe/lib/fragpipe-18.0.jar com.github.chhh.utils.FileDelete /storage/yufe/results/msfragger_dia_paper/ccrcc_175/msfraggerdia/CPTAC_CCRCC_W_JHU_20190112_LUMOS_C3N-01649_NAT_percolator_target_psms.tsv
Process 'Percolator: Delete temp' finished, exit code: 0
Percolator: Delete temp
java -cp /storage/yufe/tools/FragPipe-18.0/fragpipe/lib/fragpipe-18.0.jar com.github.chhh.utils.FileDelete /storage/yufe/results/msfragger_dia_paper/ccrcc_175/msfraggerdia/CPTAC_CCRCC_W_JHU_20190112_LUMOS_C3N-01649_NAT_percolator_decoy_psms.tsv
Process 'Percolator: Delete temp' finished, exit code: 0
Percolator: Convert to pepxml [Work dir: /storage/yufe/results/msfragger_dia_paper/ccrcc_175/msfraggerdia]
java -cp /storage/yufe/tools/FragPipe-18.0/fragpipe/lib/* com.dmtavt.fragpipe.tools.percolator.PercolatorOutputToPepXML CPTAC_CCRCC_W_JHU_20190112_LUMOS_C3N-00435_NAT.pin CPTAC_CCRCC_W_JHU_20190112_LUMOS_C3N-00435_NAT CPTAC_CCRCC_W_JHU_20190112_LUMOS_C3N-00435_NAT_percolator_target_psms.tsv CPTAC_CCRCC_W_JHU_20190112_LUMOS_C3N-00435_NAT_percolator_decoy_psms.tsv interact-CPTAC_CCRCC_W_JHU_20190112_LUMOS_C3N-00435_NAT DIA 0.7
Process 'Percolator: Convert to pepxml' finished, exit code: 0
Percolator: Delete temp
java -cp /storage/yufe/tools/FragPipe-18.0/fragpipe/lib/fragpipe-18.0.jar com.github.chhh.utils.FileDelete /storage/yufe/results/msfragger_dia_paper/ccrcc_175/msfraggerdia/CPTAC_CCRCC_W_JHU_20190112_LUMOS_C3N-00435_NAT_percolator_target_psms.tsv
Process 'Percolator: Delete temp' finished, exit code: 0
Percolator: Delete temp
java -cp /storage/yufe/tools/FragPipe-18.0/fragpipe/lib/fragpipe-18.0.jar com.github.chhh.utils.FileDelete /storage/yufe/results/msfragger_dia_paper/ccrcc_175/msfraggerdia/CPTAC_CCRCC_W_JHU_20190112_LUMOS_C3N-00435_NAT_percolator_decoy_psms.tsv
Process 'Percolator: Delete temp' finished, exit code: 0
Percolator: Convert to pepxml [Work dir: /storage/yufe/results/msfragger_dia_paper/ccrcc_175/msfraggerdia]
java -cp /storage/yufe/tools/FragPipe-18.0/fragpipe/lib/* com.dmtavt.fragpipe.tools.percolator.PercolatorOutputToPepXML CPTAC_CCRCC_W_JHU_20190112_LUMOS_C3N-01651_NAT.pin CPTAC_CCRCC_W_JHU_20190112_LUMOS_C3N-01651_NAT CPTAC_CCRCC_W_JHU_20190112_LUMOS_C3N-01651_NAT_percolator_target_psms.tsv CPTAC_CCRCC_W_JHU_20190112_LUMOS_C3N-01651_NAT_percolator_decoy_psms.tsv interact-CPTAC_CCRCC_W_JHU_20190112_LUMOS_C3N-01651_NAT DIA 0.7
Process 'Percolator: Convert to pepxml' finished, exit code: 0
Percolator: Delete temp
java -cp /storage/yufe/tools/FragPipe-18.0/fragpipe/lib/fragpipe-18.0.jar com.github.chhh.utils.FileDelete /storage/yufe/results/msfragger_dia_paper/ccrcc_175/msfraggerdia/CPTAC_CCRCC_W_JHU_20190112_LUMOS_C3N-01651_NAT_percolator_target_psms.tsv
Process 'Percolator: Delete temp' finished, exit code: 0
Percolator: Delete temp
java -cp /storage/yufe/tools/FragPipe-18.0/fragpipe/lib/fragpipe-18.0.jar com.github.chhh.utils.FileDelete /storage/yufe/results/msfragger_dia_paper/ccrcc_175/msfraggerdia/CPTAC_CCRCC_W_JHU_20190112_LUMOS_C3N-01651_NAT_percolator_decoy_psms.tsv
Process 'Percolator: Delete temp' finished, exit code: 0
Percolator: Convert to pepxml [Work dir: /storage/yufe/results/msfragger_dia_paper/ccrcc_175/msfraggerdia]
java -cp /storage/yufe/tools/FragPipe-18.0/fragpipe/lib/* com.dmtavt.fragpipe.tools.percolator.PercolatorOutputToPepXML CPTAC_CCRCC_W_JHU_20190112_LUMOS_C3L-01281_NAT.pin CPTAC_CCRCC_W_JHU_20190112_LUMOS_C3L-01281_NAT CPTAC_CCRCC_W_JHU_20190112_LUMOS_C3L-01281_NAT_percolator_target_psms.tsv CPTAC_CCRCC_W_JHU_20190112_LUMOS_C3L-01281_NAT_percolator_decoy_psms.tsv interact-CPTAC_CCRCC_W_JHU_20190112_LUMOS_C3L-01281_NAT DIA 0.7
Process 'Percolator: Convert to pepxml' finished, exit code: 0
Percolator: Delete temp
java -cp /storage/yufe/tools/FragPipe-18.0/fragpipe/lib/fragpipe-18.0.jar com.github.chhh.utils.FileDelete /storage/yufe/results/msfragger_dia_paper/ccrcc_175/msfraggerdia/CPTAC_CCRCC_W_JHU_20190112_LUMOS_C3L-01281_NAT_percolator_target_psms.tsv
Process 'Percolator: Delete temp' finished, exit code: 0
Percolator: Delete temp
java -cp /storage/yufe/tools/FragPipe-18.0/fragpipe/lib/fragpipe-18.0.jar com.github.chhh.utils.FileDelete /storage/yufe/results/msfragger_dia_paper/ccrcc_175/msfraggerdia/CPTAC_CCRCC_W_JHU_20190112_LUMOS_C3L-01281_NAT_percolator_decoy_psms.tsv
Process 'Percolator: Delete temp' finished, exit code: 0
Percolator: Convert to pepxml [Work dir: /storage/yufe/results/msfragger_dia_paper/ccrcc_175/msfraggerdia]
java -cp /storage/yufe/tools/FragPipe-18.0/fragpipe/lib/* com.dmtavt.fragpipe.tools.percolator.PercolatorOutputToPepXML CPTAC_CCRCC_W_JHU_20190112_LUMOS_C3N-00177_NAT.pin CPTAC_CCRCC_W_JHU_20190112_LUMOS_C3N-00177_NAT CPTAC_CCRCC_W_JHU_20190112_LUMOS_C3N-00177_NAT_percolator_target_psms.tsv CPTAC_CCRCC_W_JHU_20190112_LUMOS_C3N-00177_NAT_percolator_decoy_psms.tsv interact-CPTAC_CCRCC_W_JHU_20190112_LUMOS_C3N-00177_NAT DIA 0.7
Process 'Percolator: Convert to pepxml' finished, exit code: 0
Percolator: Delete temp
java -cp /storage/yufe/tools/FragPipe-18.0/fragpipe/lib/fragpipe-18.0.jar com.github.chhh.utils.FileDelete /storage/yufe/results/msfragger_dia_paper/ccrcc_175/msfraggerdia/CPTAC_CCRCC_W_JHU_20190112_LUMOS_C3N-00177_NAT_percolator_target_psms.tsv
Process 'Percolator: Delete temp' finished, exit code: 0
Percolator: Delete temp
java -cp /storage/yufe/tools/FragPipe-18.0/fragpipe/lib/fragpipe-18.0.jar com.github.chhh.utils.FileDelete /storage/yufe/results/msfragger_dia_paper/ccrcc_175/msfraggerdia/CPTAC_CCRCC_W_JHU_20190112_LUMOS_C3N-00177_NAT_percolator_decoy_psms.tsv
Process 'Percolator: Delete temp' finished, exit code: 0
Percolator: Convert to pepxml [Work dir: /storage/yufe/results/msfragger_dia_paper/ccrcc_175/msfraggerdia]
java -cp /storage/yufe/tools/FragPipe-18.0/fragpipe/lib/* com.dmtavt.fragpipe.tools.percolator.PercolatorOutputToPepXML CPTAC_CCRCC_W_JHU_20190112_LUMOS_C3N-01200_NAT.pin CPTAC_CCRCC_W_JHU_20190112_LUMOS_C3N-01200_NAT CPTAC_CCRCC_W_JHU_20190112_LUMOS_C3N-01200_NAT_percolator_target_psms.tsv CPTAC_CCRCC_W_JHU_20190112_LUMOS_C3N-01200_NAT_percolator_decoy_psms.tsv interact-CPTAC_CCRCC_W_JHU_20190112_LUMOS_C3N-01200_NAT DIA 0.7
Process 'Percolator: Convert to pepxml' finished, exit code: 0
Percolator: Delete temp
java -cp /storage/yufe/tools/FragPipe-18.0/fragpipe/lib/fragpipe-18.0.jar com.github.chhh.utils.FileDelete /storage/yufe/results/msfragger_dia_paper/ccrcc_175/msfraggerdia/CPTAC_CCRCC_W_JHU_20190112_LUMOS_C3N-01200_NAT_percolator_target_psms.tsv
Process 'Percolator: Delete temp' finished, exit code: 0
Percolator: Delete temp
java -cp /storage/yufe/tools/FragPipe-18.0/fragpipe/lib/fragpipe-18.0.jar com.github.chhh.utils.FileDelete /storage/yufe/results/msfragger_dia_paper/ccrcc_175/msfraggerdia/CPTAC_CCRCC_W_JHU_20190112_LUMOS_C3N-01200_NAT_percolator_decoy_psms.tsv
Process 'Percolator: Delete temp' finished, exit code: 0
Percolator: Convert to pepxml [Work dir: /storage/yufe/results/msfragger_dia_paper/ccrcc_175/msfraggerdia]
java -cp /storage/yufe/tools/FragPipe-18.0/fragpipe/lib/* com.dmtavt.fragpipe.tools.percolator.PercolatorOutputToPepXML CPTAC_CCRCC_W_JHU_20190112_LUMOS_C3L-01286_NAT.pin CPTAC_CCRCC_W_JHU_20190112_LUMOS_C3L-01286_NAT CPTAC_CCRCC_W_JHU_20190112_LUMOS_C3L-01286_NAT_percolator_target_psms.tsv CPTAC_CCRCC_W_JHU_20190112_LUMOS_C3L-01286_NAT_percolator_decoy_psms.tsv interact-CPTAC_CCRCC_W_JHU_20190112_LUMOS_C3L-01286_NAT DIA 0.7
Process 'Percolator: Convert to pepxml' finished, exit code: 0
Percolator: Delete temp
java -cp /storage/yufe/tools/FragPipe-18.0/fragpipe/lib/fragpipe-18.0.jar com.github.chhh.utils.FileDelete /storage/yufe/results/msfragger_dia_paper/ccrcc_175/msfraggerdia/CPTAC_CCRCC_W_JHU_20190112_LUMOS_C3L-01286_NAT_percolator_target_psms.tsv
Process 'Percolator: Delete temp' finished, exit code: 0
Percolator: Delete temp
java -cp /storage/yufe/tools/FragPipe-18.0/fragpipe/lib/fragpipe-18.0.jar com.github.chhh.utils.FileDelete /storage/yufe/results/msfragger_dia_paper/ccrcc_175/msfraggerdia/CPTAC_CCRCC_W_JHU_20190112_LUMOS_C3L-01286_NAT_percolator_decoy_psms.tsv
Process 'Percolator: Delete temp' finished, exit code: 0
Percolator: Convert to pepxml [Work dir: /storage/yufe/results/msfragger_dia_paper/ccrcc_175/msfraggerdia]
java -cp /storage/yufe/tools/FragPipe-18.0/fragpipe/lib/* com.dmtavt.fragpipe.tools.percolator.PercolatorOutputToPepXML CPTAC_CCRCC_W_JHU_20190112_LUMOS_C3L-00447_NAT.pin CPTAC_CCRCC_W_JHU_20190112_LUMOS_C3L-00447_NAT CPTAC_CCRCC_W_JHU_20190112_LUMOS_C3L-00447_NAT_percolator_target_psms.tsv CPTAC_CCRCC_W_JHU_20190112_LUMOS_C3L-00447_NAT_percolator_decoy_psms.tsv interact-CPTAC_CCRCC_W_JHU_20190112_LUMOS_C3L-00447_NAT DIA 0.7
Process 'Percolator: Convert to pepxml' finished, exit code: 0
Percolator: Delete temp
java -cp /storage/yufe/tools/FragPipe-18.0/fragpipe/lib/fragpipe-18.0.jar com.github.chhh.utils.FileDelete /storage/yufe/results/msfragger_dia_paper/ccrcc_175/msfraggerdia/CPTAC_CCRCC_W_JHU_20190112_LUMOS_C3L-00447_NAT_percolator_target_psms.tsv
Process 'Percolator: Delete temp' finished, exit code: 0
Percolator: Delete temp
java -cp /storage/yufe/tools/FragPipe-18.0/fragpipe/lib/fragpipe-18.0.jar com.github.chhh.utils.FileDelete /storage/yufe/results/msfragger_dia_paper/ccrcc_175/msfraggerdia/CPTAC_CCRCC_W_JHU_20190112_LUMOS_C3L-00447_NAT_percolator_decoy_psms.tsv
Process 'Percolator: Delete temp' finished, exit code: 0
Percolator: Convert to pepxml [Work dir: /storage/yufe/results/msfragger_dia_paper/ccrcc_175/msfraggerdia]
java -cp /storage/yufe/tools/FragPipe-18.0/fragpipe/lib/* com.dmtavt.fragpipe.tools.percolator.PercolatorOutputToPepXML CPTAC_CCRCC_W_JHU_20190112_LUMOS_C3N-00168_T.pin CPTAC_CCRCC_W_JHU_20190112_LUMOS_C3N-00168_T CPTAC_CCRCC_W_JHU_20190112_LUMOS_C3N-00168_T_percolator_target_psms.tsv CPTAC_CCRCC_W_JHU_20190112_LUMOS_C3N-00168_T_percolator_decoy_psms.tsv interact-CPTAC_CCRCC_W_JHU_20190112_LUMOS_C3N-00168_T DIA 0.7
Process 'Percolator: Convert to pepxml' finished, exit code: 0
Percolator: Delete temp
java -cp /storage/yufe/tools/FragPipe-18.0/fragpipe/lib/fragpipe-18.0.jar com.github.chhh.utils.FileDelete /storage/yufe/results/msfragger_dia_paper/ccrcc_175/msfraggerdia/CPTAC_CCRCC_W_JHU_20190112_LUMOS_C3N-00168_T_percolator_target_psms.tsv
Process 'Percolator: Delete temp' finished, exit code: 0
Percolator: Delete temp
java -cp /storage/yufe/tools/FragPipe-18.0/fragpipe/lib/fragpipe-18.0.jar com.github.chhh.utils.FileDelete /storage/yufe/results/msfragger_dia_paper/ccrcc_175/msfraggerdia/CPTAC_CCRCC_W_JHU_20190112_LUMOS_C3N-00168_T_percolator_decoy_psms.tsv
Process 'Percolator: Delete temp' finished, exit code: 0
Percolator: Convert to pepxml [Work dir: /storage/yufe/results/msfragger_dia_paper/ccrcc_175/msfraggerdia]
java -cp /storage/yufe/tools/FragPipe-18.0/fragpipe/lib/* com.dmtavt.fragpipe.tools.percolator.PercolatorOutputToPepXML CPTAC_CCRCC_W_JHU_20190112_LUMOS_C3N-01200_T.pin CPTAC_CCRCC_W_JHU_20190112_LUMOS_C3N-01200_T CPTAC_CCRCC_W_JHU_20190112_LUMOS_C3N-01200_T_percolator_target_psms.tsv CPTAC_CCRCC_W_JHU_20190112_LUMOS_C3N-01200_T_percolator_decoy_psms.tsv interact-CPTAC_CCRCC_W_JHU_20190112_LUMOS_C3N-01200_T DIA 0.7
Process 'Percolator: Convert to pepxml' finished, exit code: 0
Percolator: Delete temp
java -cp /storage/yufe/tools/FragPipe-18.0/fragpipe/lib/fragpipe-18.0.jar com.github.chhh.utils.FileDelete /storage/yufe/results/msfragger_dia_paper/ccrcc_175/msfraggerdia/CPTAC_CCRCC_W_JHU_20190112_LUMOS_C3N-01200_T_percolator_target_psms.tsv
Process 'Percolator: Delete temp' finished, exit code: 0
Percolator: Delete temp
java -cp /storage/yufe/tools/FragPipe-18.0/fragpipe/lib/fragpipe-18.0.jar com.github.chhh.utils.FileDelete /storage/yufe/results/msfragger_dia_paper/ccrcc_175/msfraggerdia/CPTAC_CCRCC_W_JHU_20190112_LUMOS_C3N-01200_T_percolator_decoy_psms.tsv
Process 'Percolator: Delete temp' finished, exit code: 0
Percolator: Convert to pepxml [Work dir: /storage/yufe/results/msfragger_dia_paper/ccrcc_175/msfraggerdia]
java -cp /storage/yufe/tools/FragPipe-18.0/fragpipe/lib/* com.dmtavt.fragpipe.tools.percolator.PercolatorOutputToPepXML CPTAC_CCRCC_W_JHU_20190112_LUMOS_C3L-00581_T.pin CPTAC_CCRCC_W_JHU_20190112_LUMOS_C3L-00581_T CPTAC_CCRCC_W_JHU_20190112_LUMOS_C3L-00581_T_percolator_target_psms.tsv CPTAC_CCRCC_W_JHU_20190112_LUMOS_C3L-00581_T_percolator_decoy_psms.tsv interact-CPTAC_CCRCC_W_JHU_20190112_LUMOS_C3L-00581_T DIA 0.7
Process 'Percolator: Convert to pepxml' finished, exit code: 0
Percolator: Delete temp
java -cp /storage/yufe/tools/FragPipe-18.0/fragpipe/lib/fragpipe-18.0.jar com.github.chhh.utils.FileDelete /storage/yufe/results/msfragger_dia_paper/ccrcc_175/msfraggerdia/CPTAC_CCRCC_W_JHU_20190112_LUMOS_C3L-00581_T_percolator_target_psms.tsv
Process 'Percolator: Delete temp' finished, exit code: 0
Percolator: Delete temp
java -cp /storage/yufe/tools/FragPipe-18.0/fragpipe/lib/fragpipe-18.0.jar com.github.chhh.utils.FileDelete /storage/yufe/results/msfragger_dia_paper/ccrcc_175/msfraggerdia/CPTAC_CCRCC_W_JHU_20190112_LUMOS_C3L-00581_T_percolator_decoy_psms.tsv
Process 'Percolator: Delete temp' finished, exit code: 0
Percolator: Convert to pepxml [Work dir: /storage/yufe/results/msfragger_dia_paper/ccrcc_175/msfraggerdia]
java -cp /storage/yufe/tools/FragPipe-18.0/fragpipe/lib/* com.dmtavt.fragpipe.tools.percolator.PercolatorOutputToPepXML CPTAC_CCRCC_W_JHU_20190112_LUMOS_C3L-00910_T.pin CPTAC_CCRCC_W_JHU_20190112_LUMOS_C3L-00910_T CPTAC_CCRCC_W_JHU_20190112_LUMOS_C3L-00910_T_percolator_target_psms.tsv CPTAC_CCRCC_W_JHU_20190112_LUMOS_C3L-00910_T_percolator_decoy_psms.tsv interact-CPTAC_CCRCC_W_JHU_20190112_LUMOS_C3L-00910_T DIA 0.7
Process 'Percolator: Convert to pepxml' finished, exit code: 0
Percolator: Delete temp
java -cp /storage/yufe/tools/FragPipe-18.0/fragpipe/lib/fragpipe-18.0.jar com.github.chhh.utils.FileDelete /storage/yufe/results/msfragger_dia_paper/ccrcc_175/msfraggerdia/CPTAC_CCRCC_W_JHU_20190112_LUMOS_C3L-00910_T_percolator_target_psms.tsv
Process 'Percolator: Delete temp' finished, exit code: 0
Percolator: Delete temp
java -cp /storage/yufe/tools/FragPipe-18.0/fragpipe/lib/fragpipe-18.0.jar com.github.chhh.utils.FileDelete /storage/yufe/results/msfragger_dia_paper/ccrcc_175/msfraggerdia/CPTAC_CCRCC_W_JHU_20190112_LUMOS_C3L-00910_T_percolator_decoy_psms.tsv
Process 'Percolator: Delete temp' finished, exit code: 0
Percolator: Convert to pepxml [Work dir: /storage/yufe/results/msfragger_dia_paper/ccrcc_175/msfraggerdia]
java -cp /storage/yufe/tools/FragPipe-18.0/fragpipe/lib/* com.dmtavt.fragpipe.tools.percolator.PercolatorOutputToPepXML CPTAC_CCRCC_W_JHU_20190112_LUMOS_C3L-00583_NAT.pin CPTAC_CCRCC_W_JHU_20190112_LUMOS_C3L-00583_NAT CPTAC_CCRCC_W_JHU_20190112_LUMOS_C3L-00583_NAT_percolator_target_psms.tsv CPTAC_CCRCC_W_JHU_20190112_LUMOS_C3L-00583_NAT_percolator_decoy_psms.tsv interact-CPTAC_CCRCC_W_JHU_20190112_LUMOS_C3L-00583_NAT DIA 0.7
Process 'Percolator: Convert to pepxml' finished, exit code: 0
Percolator: Delete temp
java -cp /storage/yufe/tools/FragPipe-18.0/fragpipe/lib/fragpipe-18.0.jar com.github.chhh.utils.FileDelete /storage/yufe/results/msfragger_dia_paper/ccrcc_175/msfraggerdia/CPTAC_CCRCC_W_JHU_20190112_LUMOS_C3L-00583_NAT_percolator_target_psms.tsv
Process 'Percolator: Delete temp' finished, exit code: 0
Percolator: Delete temp
java -cp /storage/yufe/tools/FragPipe-18.0/fragpipe/lib/fragpipe-18.0.jar com.github.chhh.utils.FileDelete /storage/yufe/results/msfragger_dia_paper/ccrcc_175/msfraggerdia/CPTAC_CCRCC_W_JHU_20190112_LUMOS_C3L-00583_NAT_percolator_decoy_psms.tsv
Process 'Percolator: Delete temp' finished, exit code: 0
Percolator: Convert to pepxml [Work dir: /storage/yufe/results/msfragger_dia_paper/ccrcc_175/msfraggerdia]
java -cp /storage/yufe/tools/FragPipe-18.0/fragpipe/lib/* com.dmtavt.fragpipe.tools.percolator.PercolatorOutputToPepXML CPTAC_CCRCC_W_JHU_20190112_LUMOS_C3L-01553_T.pin CPTAC_CCRCC_W_JHU_20190112_LUMOS_C3L-01553_T CPTAC_CCRCC_W_JHU_20190112_LUMOS_C3L-01553_T_percolator_target_psms.tsv CPTAC_CCRCC_W_JHU_20190112_LUMOS_C3L-01553_T_percolator_decoy_psms.tsv interact-CPTAC_CCRCC_W_JHU_20190112_LUMOS_C3L-01553_T DIA 0.7
Process 'Percolator: Convert to pepxml' finished, exit code: 0
Percolator: Delete temp
java -cp /storage/yufe/tools/FragPipe-18.0/fragpipe/lib/fragpipe-18.0.jar com.github.chhh.utils.FileDelete /storage/yufe/results/msfragger_dia_paper/ccrcc_175/msfraggerdia/CPTAC_CCRCC_W_JHU_20190112_LUMOS_C3L-01553_T_percolator_target_psms.tsv
Process 'Percolator: Delete temp' finished, exit code: 0
Percolator: Delete temp
java -cp /storage/yufe/tools/FragPipe-18.0/fragpipe/lib/fragpipe-18.0.jar com.github.chhh.utils.FileDelete /storage/yufe/results/msfragger_dia_paper/ccrcc_175/msfraggerdia/CPTAC_CCRCC_W_JHU_20190112_LUMOS_C3L-01553_T_percolator_decoy_psms.tsv
Process 'Percolator: Delete temp' finished, exit code: 0
Percolator: Convert to pepxml [Work dir: /storage/yufe/results/msfragger_dia_paper/ccrcc_175/msfraggerdia]
java -cp /storage/yufe/tools/FragPipe-18.0/fragpipe/lib/* com.dmtavt.fragpipe.tools.percolator.PercolatorOutputToPepXML CPTAC_CCRCC_W_JHU_20190112_LUMOS_C3L-01302_NAT.pin CPTAC_CCRCC_W_JHU_20190112_LUMOS_C3L-01302_NAT CPTAC_CCRCC_W_JHU_20190112_LUMOS_C3L-01302_NAT_percolator_target_psms.tsv CPTAC_CCRCC_W_JHU_20190112_LUMOS_C3L-01302_NAT_percolator_decoy_psms.tsv interact-CPTAC_CCRCC_W_JHU_20190112_LUMOS_C3L-01302_NAT DIA 0.7
Process 'Percolator: Convert to pepxml' finished, exit code: 0
Percolator: Delete temp
java -cp /storage/yufe/tools/FragPipe-18.0/fragpipe/lib/fragpipe-18.0.jar com.github.chhh.utils.FileDelete /storage/yufe/results/msfragger_dia_paper/ccrcc_175/msfraggerdia/CPTAC_CCRCC_W_JHU_20190112_LUMOS_C3L-01302_NAT_percolator_target_psms.tsv
Process 'Percolator: Delete temp' finished, exit code: 0
Percolator: Delete temp
java -cp /storage/yufe/tools/FragPipe-18.0/fragpipe/lib/fragpipe-18.0.jar com.github.chhh.utils.FileDelete /storage/yufe/results/msfragger_dia_paper/ccrcc_175/msfraggerdia/CPTAC_CCRCC_W_JHU_20190112_LUMOS_C3L-01302_NAT_percolator_decoy_psms.tsv
Process 'Percolator: Delete temp' finished, exit code: 0
Percolator: Convert to pepxml [Work dir: /storage/yufe/results/msfragger_dia_paper/ccrcc_175/msfraggerdia]
java -cp /storage/yufe/tools/FragPipe-18.0/fragpipe/lib/* com.dmtavt.fragpipe.tools.percolator.PercolatorOutputToPepXML CPTAC_CCRCC_W_JHU_20190112_LUMOS_C3N-01524_T.pin CPTAC_CCRCC_W_JHU_20190112_LUMOS_C3N-01524_T CPTAC_CCRCC_W_JHU_20190112_LUMOS_C3N-01524_T_percolator_target_psms.tsv CPTAC_CCRCC_W_JHU_20190112_LUMOS_C3N-01524_T_percolator_decoy_psms.tsv interact-CPTAC_CCRCC_W_JHU_20190112_LUMOS_C3N-01524_T DIA 0.7
Process 'Percolator: Convert to pepxml' finished, exit code: 0
Percolator: Delete temp
java -cp /storage/yufe/tools/FragPipe-18.0/fragpipe/lib/fragpipe-18.0.jar com.github.chhh.utils.FileDelete /storage/yufe/results/msfragger_dia_paper/ccrcc_175/msfraggerdia/CPTAC_CCRCC_W_JHU_20190112_LUMOS_C3N-01524_T_percolator_target_psms.tsv
Process 'Percolator: Delete temp' finished, exit code: 0
Percolator: Delete temp
java -cp /storage/yufe/tools/FragPipe-18.0/fragpipe/lib/fragpipe-18.0.jar com.github.chhh.utils.FileDelete /storage/yufe/results/msfragger_dia_paper/ccrcc_175/msfraggerdia/CPTAC_CCRCC_W_JHU_20190112_LUMOS_C3N-01524_T_percolator_decoy_psms.tsv
Process 'Percolator: Delete temp' finished, exit code: 0
Percolator: Convert to pepxml [Work dir: /storage/yufe/results/msfragger_dia_paper/ccrcc_175/msfraggerdia]
java -cp /storage/yufe/tools/FragPipe-18.0/fragpipe/lib/* com.dmtavt.fragpipe.tools.percolator.PercolatorOutputToPepXML CPTAC_CCRCC_W_JHU_20190112_LUMOS_C3N-00437_NAT.pin CPTAC_CCRCC_W_JHU_20190112_LUMOS_C3N-00437_NAT CPTAC_CCRCC_W_JHU_20190112_LUMOS_C3N-00437_NAT_percolator_target_psms.tsv CPTAC_CCRCC_W_JHU_20190112_LUMOS_C3N-00437_NAT_percolator_decoy_psms.tsv interact-CPTAC_CCRCC_W_JHU_20190112_LUMOS_C3N-00437_NAT DIA 0.7
Process 'Percolator: Convert to pepxml' finished, exit code: 0
Percolator: Delete temp
java -cp /storage/yufe/tools/FragPipe-18.0/fragpipe/lib/fragpipe-18.0.jar com.github.chhh.utils.FileDelete /storage/yufe/results/msfragger_dia_paper/ccrcc_175/msfraggerdia/CPTAC_CCRCC_W_JHU_20190112_LUMOS_C3N-00437_NAT_percolator_target_psms.tsv
Process 'Percolator: Delete temp' finished, exit code: 0
Percolator: Delete temp
java -cp /storage/yufe/tools/FragPipe-18.0/fragpipe/lib/fragpipe-18.0.jar com.github.chhh.utils.FileDelete /storage/yufe/results/msfragger_dia_paper/ccrcc_175/msfraggerdia/CPTAC_CCRCC_W_JHU_20190112_LUMOS_C3N-00437_NAT_percolator_decoy_psms.tsv
Process 'Percolator: Delete temp' finished, exit code: 0
Percolator: Convert to pepxml [Work dir: /storage/yufe/results/msfragger_dia_paper/ccrcc_175/msfraggerdia]
java -cp /storage/yufe/tools/FragPipe-18.0/fragpipe/lib/* com.dmtavt.fragpipe.tools.percolator.PercolatorOutputToPepXML CPTAC_CCRCC_W_JHU_20190112_LUMOS_C3L-00418_NAT.pin CPTAC_CCRCC_W_JHU_20190112_LUMOS_C3L-00418_NAT CPTAC_CCRCC_W_JHU_20190112_LUMOS_C3L-00418_NAT_percolator_target_psms.tsv CPTAC_CCRCC_W_JHU_20190112_LUMOS_C3L-00418_NAT_percolator_decoy_psms.tsv interact-CPTAC_CCRCC_W_JHU_20190112_LUMOS_C3L-00418_NAT DIA 0.7
Process 'Percolator: Convert to pepxml' finished, exit code: 0
Percolator: Delete temp
java -cp /storage/yufe/tools/FragPipe-18.0/fragpipe/lib/fragpipe-18.0.jar com.github.chhh.utils.FileDelete /storage/yufe/results/msfragger_dia_paper/ccrcc_175/msfraggerdia/CPTAC_CCRCC_W_JHU_20190112_LUMOS_C3L-00418_NAT_percolator_target_psms.tsv
Process 'Percolator: Delete temp' finished, exit code: 0
Percolator: Delete temp
java -cp /storage/yufe/tools/FragPipe-18.0/fragpipe/lib/fragpipe-18.0.jar com.github.chhh.utils.FileDelete /storage/yufe/results/msfragger_dia_paper/ccrcc_175/msfraggerdia/CPTAC_CCRCC_W_JHU_20190112_LUMOS_C3L-00418_NAT_percolator_decoy_psms.tsv
Process 'Percolator: Delete temp' finished, exit code: 0
Percolator: Convert to pepxml [Work dir: /storage/yufe/results/msfragger_dia_paper/ccrcc_175/msfraggerdia]
java -cp /storage/yufe/tools/FragPipe-18.0/fragpipe/lib/* com.dmtavt.fragpipe.tools.percolator.PercolatorOutputToPepXML CPTAC_CCRCC_W_JHU_20190112_LUMOS_C3L-00907_NAT.pin CPTAC_CCRCC_W_JHU_20190112_LUMOS_C3L-00907_NAT CPTAC_CCRCC_W_JHU_20190112_LUMOS_C3L-00907_NAT_percolator_target_psms.tsv CPTAC_CCRCC_W_JHU_20190112_LUMOS_C3L-00907_NAT_percolator_decoy_psms.tsv interact-CPTAC_CCRCC_W_JHU_20190112_LUMOS_C3L-00907_NAT DIA 0.7
Process 'Percolator: Convert to pepxml' finished, exit code: 0
Percolator: Delete temp
java -cp /storage/yufe/tools/FragPipe-18.0/fragpipe/lib/fragpipe-18.0.jar com.github.chhh.utils.FileDelete /storage/yufe/results/msfragger_dia_paper/ccrcc_175/msfraggerdia/CPTAC_CCRCC_W_JHU_20190112_LUMOS_C3L-00907_NAT_percolator_target_psms.tsv
Process 'Percolator: Delete temp' finished, exit code: 0
Percolator: Delete temp
java -cp /storage/yufe/tools/FragPipe-18.0/fragpipe/lib/fragpipe-18.0.jar com.github.chhh.utils.FileDelete /storage/yufe/results/msfragger_dia_paper/ccrcc_175/msfraggerdia/CPTAC_CCRCC_W_JHU_20190112_LUMOS_C3L-00907_NAT_percolator_decoy_psms.tsv
Process 'Percolator: Delete temp' finished, exit code: 0
Percolator: Convert to pepxml [Work dir: /storage/yufe/results/msfragger_dia_paper/ccrcc_175/msfraggerdia]
java -cp /storage/yufe/tools/FragPipe-18.0/fragpipe/lib/* com.dmtavt.fragpipe.tools.percolator.PercolatorOutputToPepXML CPTAC_CCRCC_W_JHU_20190112_LUMOS_C3L-01302_T.pin CPTAC_CCRCC_W_JHU_20190112_LUMOS_C3L-01302_T CPTAC_CCRCC_W_JHU_20190112_LUMOS_C3L-01302_T_percolator_target_psms.tsv CPTAC_CCRCC_W_JHU_20190112_LUMOS_C3L-01302_T_percolator_decoy_psms.tsv interact-CPTAC_CCRCC_W_JHU_20190112_LUMOS_C3L-01302_T DIA 0.7
Process 'Percolator: Convert to pepxml' finished, exit code: 0
Percolator: Delete temp
java -cp /storage/yufe/tools/FragPipe-18.0/fragpipe/lib/fragpipe-18.0.jar com.github.chhh.utils.FileDelete /storage/yufe/results/msfragger_dia_paper/ccrcc_175/msfraggerdia/CPTAC_CCRCC_W_JHU_20190112_LUMOS_C3L-01302_T_percolator_target_psms.tsv
Process 'Percolator: Delete temp' finished, exit code: 0
Percolator: Delete temp
java -cp /storage/yufe/tools/FragPipe-18.0/fragpipe/lib/fragpipe-18.0.jar com.github.chhh.utils.FileDelete /storage/yufe/results/msfragger_dia_paper/ccrcc_175/msfraggerdia/CPTAC_CCRCC_W_JHU_20190112_LUMOS_C3L-01302_T_percolator_decoy_psms.tsv
Process 'Percolator: Delete temp' finished, exit code: 0
Percolator: Convert to pepxml [Work dir: /storage/yufe/results/msfragger_dia_paper/ccrcc_175/msfraggerdia]
java -cp /storage/yufe/tools/FragPipe-18.0/fragpipe/lib/* com.dmtavt.fragpipe.tools.percolator.PercolatorOutputToPepXML CPTAC_CCRCC_W_JHU_20190112_LUMOS_C3N-00577_T.pin CPTAC_CCRCC_W_JHU_20190112_LUMOS_C3N-00577_T CPTAC_CCRCC_W_JHU_20190112_LUMOS_C3N-00577_T_percolator_target_psms.tsv CPTAC_CCRCC_W_JHU_20190112_LUMOS_C3N-00577_T_percolator_decoy_psms.tsv interact-CPTAC_CCRCC_W_JHU_20190112_LUMOS_C3N-00577_T DIA 0.7
Process 'Percolator: Convert to pepxml' finished, exit code: 0
Percolator: Delete temp
java -cp /storage/yufe/tools/FragPipe-18.0/fragpipe/lib/fragpipe-18.0.jar com.github.chhh.utils.FileDelete /storage/yufe/results/msfragger_dia_paper/ccrcc_175/msfraggerdia/CPTAC_CCRCC_W_JHU_20190112_LUMOS_C3N-00577_T_percolator_target_psms.tsv
Process 'Percolator: Delete temp' finished, exit code: 0
Percolator: Delete temp
java -cp /storage/yufe/tools/FragPipe-18.0/fragpipe/lib/fragpipe-18.0.jar com.github.chhh.utils.FileDelete /storage/yufe/results/msfragger_dia_paper/ccrcc_175/msfraggerdia/CPTAC_CCRCC_W_JHU_20190112_LUMOS_C3N-00577_T_percolator_decoy_psms.tsv
Process 'Percolator: Delete temp' finished, exit code: 0
Percolator: Convert to pepxml [Work dir: /storage/yufe/results/msfragger_dia_paper/ccrcc_175/msfraggerdia]
java -cp /storage/yufe/tools/FragPipe-18.0/fragpipe/lib/* com.dmtavt.fragpipe.tools.percolator.PercolatorOutputToPepXML CPTAC_CCRCC_W_JHU_20190112_LUMOS_C3N-00312_NAT.pin CPTAC_CCRCC_W_JHU_20190112_LUMOS_C3N-00312_NAT CPTAC_CCRCC_W_JHU_20190112_LUMOS_C3N-00312_NAT_percolator_target_psms.tsv CPTAC_CCRCC_W_JHU_20190112_LUMOS_C3N-00312_NAT_percolator_decoy_psms.tsv interact-CPTAC_CCRCC_W_JHU_20190112_LUMOS_C3N-00312_NAT DIA 0.7
Process 'Percolator: Convert to pepxml' finished, exit code: 0
Percolator: Delete temp
java -cp /storage/yufe/tools/FragPipe-18.0/fragpipe/lib/fragpipe-18.0.jar com.github.chhh.utils.FileDelete /storage/yufe/results/msfragger_dia_paper/ccrcc_175/msfraggerdia/CPTAC_CCRCC_W_JHU_20190112_LUMOS_C3N-00312_NAT_percolator_target_psms.tsv
Process 'Percolator: Delete temp' finished, exit code: 0
Percolator: Delete temp
java -cp /storage/yufe/tools/FragPipe-18.0/fragpipe/lib/fragpipe-18.0.jar com.github.chhh.utils.FileDelete /storage/yufe/results/msfragger_dia_paper/ccrcc_175/msfraggerdia/CPTAC_CCRCC_W_JHU_20190112_LUMOS_C3N-00312_NAT_percolator_decoy_psms.tsv
Process 'Percolator: Delete temp' finished, exit code: 0
Percolator: Convert to pepxml [Work dir: /storage/yufe/results/msfragger_dia_paper/ccrcc_175/msfraggerdia]
java -cp /storage/yufe/tools/FragPipe-18.0/fragpipe/lib/* com.dmtavt.fragpipe.tools.percolator.PercolatorOutputToPepXML CPTAC_CCRCC_W_JHU_20190112_LUMOS_C3N-01214_NAT.pin CPTAC_CCRCC_W_JHU_20190112_LUMOS_C3N-01214_NAT CPTAC_CCRCC_W_JHU_20190112_LUMOS_C3N-01214_NAT_percolator_target_psms.tsv CPTAC_CCRCC_W_JHU_20190112_LUMOS_C3N-01214_NAT_percolator_decoy_psms.tsv interact-CPTAC_CCRCC_W_JHU_20190112_LUMOS_C3N-01214_NAT DIA 0.7
Process 'Percolator: Convert to pepxml' finished, exit code: 0
Percolator: Delete temp
java -cp /storage/yufe/tools/FragPipe-18.0/fragpipe/lib/fragpipe-18.0.jar com.github.chhh.utils.FileDelete /storage/yufe/results/msfragger_dia_paper/ccrcc_175/msfraggerdia/CPTAC_CCRCC_W_JHU_20190112_LUMOS_C3N-01214_NAT_percolator_target_psms.tsv
Process 'Percolator: Delete temp' finished, exit code: 0
Percolator: Delete temp
java -cp /storage/yufe/tools/FragPipe-18.0/fragpipe/lib/fragpipe-18.0.jar com.github.chhh.utils.FileDelete /storage/yufe/results/msfragger_dia_paper/ccrcc_175/msfraggerdia/CPTAC_CCRCC_W_JHU_20190112_LUMOS_C3N-01214_NAT_percolator_decoy_psms.tsv
Process 'Percolator: Delete temp' finished, exit code: 0
Percolator: Convert to pepxml [Work dir: /storage/yufe/results/msfragger_dia_paper/ccrcc_175/msfraggerdia]
java -cp /storage/yufe/tools/FragPipe-18.0/fragpipe/lib/* com.dmtavt.fragpipe.tools.percolator.PercolatorOutputToPepXML CPTAC_CCRCC_W_JHU_20190112_LUMOS_C3N-00320_NAT.pin CPTAC_CCRCC_W_JHU_20190112_LUMOS_C3N-00320_NAT CPTAC_CCRCC_W_JHU_20190112_LUMOS_C3N-00320_NAT_percolator_target_psms.tsv CPTAC_CCRCC_W_JHU_20190112_LUMOS_C3N-00320_NAT_percolator_decoy_psms.tsv interact-CPTAC_CCRCC_W_JHU_20190112_LUMOS_C3N-00320_NAT DIA 0.7
Process 'Percolator: Convert to pepxml' finished, exit code: 0
Percolator: Delete temp
java -cp /storage/yufe/tools/FragPipe-18.0/fragpipe/lib/fragpipe-18.0.jar com.github.chhh.utils.FileDelete /storage/yufe/results/msfragger_dia_paper/ccrcc_175/msfraggerdia/CPTAC_CCRCC_W_JHU_20190112_LUMOS_C3N-00320_NAT_percolator_target_psms.tsv
Process 'Percolator: Delete temp' finished, exit code: 0
Percolator: Delete temp
java -cp /storage/yufe/tools/FragPipe-18.0/fragpipe/lib/fragpipe-18.0.jar com.github.chhh.utils.FileDelete /storage/yufe/results/msfragger_dia_paper/ccrcc_175/msfraggerdia/CPTAC_CCRCC_W_JHU_20190112_LUMOS_C3N-00320_NAT_percolator_decoy_psms.tsv
Process 'Percolator: Delete temp' finished, exit code: 0
Percolator: Convert to pepxml [Work dir: /storage/yufe/results/msfragger_dia_paper/ccrcc_175/msfraggerdia]
java -cp /storage/yufe/tools/FragPipe-18.0/fragpipe/lib/* com.dmtavt.fragpipe.tools.percolator.PercolatorOutputToPepXML CPTAC_CCRCC_W_JHU_20190112_LUMOS_C3L-00607_NAT.pin CPTAC_CCRCC_W_JHU_20190112_LUMOS_C3L-00607_NAT CPTAC_CCRCC_W_JHU_20190112_LUMOS_C3L-00607_NAT_percolator_target_psms.tsv CPTAC_CCRCC_W_JHU_20190112_LUMOS_C3L-00607_NAT_percolator_decoy_psms.tsv interact-CPTAC_CCRCC_W_JHU_20190112_LUMOS_C3L-00607_NAT DIA 0.7
Process 'Percolator: Convert to pepxml' finished, exit code: 0
Percolator: Delete temp
java -cp /storage/yufe/tools/FragPipe-18.0/fragpipe/lib/fragpipe-18.0.jar com.github.chhh.utils.FileDelete /storage/yufe/results/msfragger_dia_paper/ccrcc_175/msfraggerdia/CPTAC_CCRCC_W_JHU_20190112_LUMOS_C3L-00607_NAT_percolator_target_psms.tsv
Process 'Percolator: Delete temp' finished, exit code: 0
Percolator: Delete temp
java -cp /storage/yufe/tools/FragPipe-18.0/fragpipe/lib/fragpipe-18.0.jar com.github.chhh.utils.FileDelete /storage/yufe/results/msfragger_dia_paper/ccrcc_175/msfraggerdia/CPTAC_CCRCC_W_JHU_20190112_LUMOS_C3L-00607_NAT_percolator_decoy_psms.tsv
Process 'Percolator: Delete temp' finished, exit code: 0
Percolator: Convert to pepxml [Work dir: /storage/yufe/results/msfragger_dia_paper/ccrcc_175/msfraggerdia]
java -cp /storage/yufe/tools/FragPipe-18.0/fragpipe/lib/* com.dmtavt.fragpipe.tools.percolator.PercolatorOutputToPepXML CPTAC_CCRCC_W_JHU_20190112_LUMOS_C3L-00561_NAT.pin CPTAC_CCRCC_W_JHU_20190112_LUMOS_C3L-00561_NAT CPTAC_CCRCC_W_JHU_20190112_LUMOS_C3L-00561_NAT_percolator_target_psms.tsv CPTAC_CCRCC_W_JHU_20190112_LUMOS_C3L-00561_NAT_percolator_decoy_psms.tsv interact-CPTAC_CCRCC_W_JHU_20190112_LUMOS_C3L-00561_NAT DIA 0.7
Process 'Percolator: Convert to pepxml' finished, exit code: 0
Percolator: Delete temp
java -cp /storage/yufe/tools/FragPipe-18.0/fragpipe/lib/fragpipe-18.0.jar com.github.chhh.utils.FileDelete /storage/yufe/results/msfragger_dia_paper/ccrcc_175/msfraggerdia/CPTAC_CCRCC_W_JHU_20190112_LUMOS_C3L-00561_NAT_percolator_target_psms.tsv
Process 'Percolator: Delete temp' finished, exit code: 0
Percolator: Delete temp
java -cp /storage/yufe/tools/FragPipe-18.0/fragpipe/lib/fragpipe-18.0.jar com.github.chhh.utils.FileDelete /storage/yufe/results/msfragger_dia_paper/ccrcc_175/msfraggerdia/CPTAC_CCRCC_W_JHU_20190112_LUMOS_C3L-00561_NAT_percolator_decoy_psms.tsv
Process 'Percolator: Delete temp' finished, exit code: 0
Percolator: Convert to pepxml [Work dir: /storage/yufe/results/msfragger_dia_paper/ccrcc_175/msfraggerdia]
java -cp /storage/yufe/tools/FragPipe-18.0/fragpipe/lib/* com.dmtavt.fragpipe.tools.percolator.PercolatorOutputToPepXML CPTAC_CCRCC_W_JHU_20190112_LUMOS_C3N-01522_T.pin CPTAC_CCRCC_W_JHU_20190112_LUMOS_C3N-01522_T CPTAC_CCRCC_W_JHU_20190112_LUMOS_C3N-01522_T_percolator_target_psms.tsv CPTAC_CCRCC_W_JHU_20190112_LUMOS_C3N-01522_T_percolator_decoy_psms.tsv interact-CPTAC_CCRCC_W_JHU_20190112_LUMOS_C3N-01522_T DIA 0.7
Process 'Percolator: Convert to pepxml' finished, exit code: 0
Percolator: Delete temp
java -cp /storage/yufe/tools/FragPipe-18.0/fragpipe/lib/fragpipe-18.0.jar com.github.chhh.utils.FileDelete /storage/yufe/results/msfragger_dia_paper/ccrcc_175/msfraggerdia/CPTAC_CCRCC_W_JHU_20190112_LUMOS_C3N-01522_T_percolator_target_psms.tsv
Process 'Percolator: Delete temp' finished, exit code: 0
Percolator: Delete temp
java -cp /storage/yufe/tools/FragPipe-18.0/fragpipe/lib/fragpipe-18.0.jar com.github.chhh.utils.FileDelete /storage/yufe/results/msfragger_dia_paper/ccrcc_175/msfraggerdia/CPTAC_CCRCC_W_JHU_20190112_LUMOS_C3N-01522_T_percolator_decoy_psms.tsv
Process 'Percolator: Delete temp' finished, exit code: 0
Percolator: Convert to pepxml [Work dir: /storage/yufe/results/msfragger_dia_paper/ccrcc_175/msfraggerdia]
java -cp /storage/yufe/tools/FragPipe-18.0/fragpipe/lib/* com.dmtavt.fragpipe.tools.percolator.PercolatorOutputToPepXML CPTAC_CCRCC_W_JHU_20190112_LUMOS_C3N-00573_T.pin CPTAC_CCRCC_W_JHU_20190112_LUMOS_C3N-00573_T CPTAC_CCRCC_W_JHU_20190112_LUMOS_C3N-00573_T_percolator_target_psms.tsv CPTAC_CCRCC_W_JHU_20190112_LUMOS_C3N-00573_T_percolator_decoy_psms.tsv interact-CPTAC_CCRCC_W_JHU_20190112_LUMOS_C3N-00573_T DIA 0.7
Process 'Percolator: Convert to pepxml' finished, exit code: 0
Percolator: Delete temp
java -cp /storage/yufe/tools/FragPipe-18.0/fragpipe/lib/fragpipe-18.0.jar com.github.chhh.utils.FileDelete /storage/yufe/results/msfragger_dia_paper/ccrcc_175/msfraggerdia/CPTAC_CCRCC_W_JHU_20190112_LUMOS_C3N-00573_T_percolator_target_psms.tsv
Process 'Percolator: Delete temp' finished, exit code: 0
Percolator: Delete temp
java -cp /storage/yufe/tools/FragPipe-18.0/fragpipe/lib/fragpipe-18.0.jar com.github.chhh.utils.FileDelete /storage/yufe/results/msfragger_dia_paper/ccrcc_175/msfraggerdia/CPTAC_CCRCC_W_JHU_20190112_LUMOS_C3N-00573_T_percolator_decoy_psms.tsv
Process 'Percolator: Delete temp' finished, exit code: 0
Percolator: Convert to pepxml [Work dir: /storage/yufe/results/msfragger_dia_paper/ccrcc_175/msfraggerdia]
java -cp /storage/yufe/tools/FragPipe-18.0/fragpipe/lib/* com.dmtavt.fragpipe.tools.percolator.PercolatorOutputToPepXML CPTAC_CCRCC_W_JHU_20190112_LUMOS_C3N-00437_T.pin CPTAC_CCRCC_W_JHU_20190112_LUMOS_C3N-00437_T CPTAC_CCRCC_W_JHU_20190112_LUMOS_C3N-00437_T_percolator_target_psms.tsv CPTAC_CCRCC_W_JHU_20190112_LUMOS_C3N-00437_T_percolator_decoy_psms.tsv interact-CPTAC_CCRCC_W_JHU_20190112_LUMOS_C3N-00437_T DIA 0.7
Process 'Percolator: Convert to pepxml' finished, exit code: 0
Percolator: Delete temp
java -cp /storage/yufe/tools/FragPipe-18.0/fragpipe/lib/fragpipe-18.0.jar com.github.chhh.utils.FileDelete /storage/yufe/results/msfragger_dia_paper/ccrcc_175/msfraggerdia/CPTAC_CCRCC_W_JHU_20190112_LUMOS_C3N-00437_T_percolator_target_psms.tsv
Process 'Percolator: Delete temp' finished, exit code: 0
Percolator: Delete temp
java -cp /storage/yufe/tools/FragPipe-18.0/fragpipe/lib/fragpipe-18.0.jar com.github.chhh.utils.FileDelete /storage/yufe/results/msfragger_dia_paper/ccrcc_175/msfraggerdia/CPTAC_CCRCC_W_JHU_20190112_LUMOS_C3N-00437_T_percolator_decoy_psms.tsv
Process 'Percolator: Delete temp' finished, exit code: 0
Percolator: Convert to pepxml [Work dir: /storage/yufe/results/msfragger_dia_paper/ccrcc_175/msfraggerdia]
java -cp /storage/yufe/tools/FragPipe-18.0/fragpipe/lib/* com.dmtavt.fragpipe.tools.percolator.PercolatorOutputToPepXML CPTAC_CCRCC_W_JHU_20190112_LUMOS_C3L-00908_NAT.pin CPTAC_CCRCC_W_JHU_20190112_LUMOS_C3L-00908_NAT CPTAC_CCRCC_W_JHU_20190112_LUMOS_C3L-00908_NAT_percolator_target_psms.tsv CPTAC_CCRCC_W_JHU_20190112_LUMOS_C3L-00908_NAT_percolator_decoy_psms.tsv interact-CPTAC_CCRCC_W_JHU_20190112_LUMOS_C3L-00908_NAT DIA 0.7
Process 'Percolator: Convert to pepxml' finished, exit code: 0
Percolator: Delete temp
java -cp /storage/yufe/tools/FragPipe-18.0/fragpipe/lib/fragpipe-18.0.jar com.github.chhh.utils.FileDelete /storage/yufe/results/msfragger_dia_paper/ccrcc_175/msfraggerdia/CPTAC_CCRCC_W_JHU_20190112_LUMOS_C3L-00908_NAT_percolator_target_psms.tsv
Process 'Percolator: Delete temp' finished, exit code: 0
Percolator: Delete temp
java -cp /storage/yufe/tools/FragPipe-18.0/fragpipe/lib/fragpipe-18.0.jar com.github.chhh.utils.FileDelete /storage/yufe/results/msfragger_dia_paper/ccrcc_175/msfraggerdia/CPTAC_CCRCC_W_JHU_20190112_LUMOS_C3L-00908_NAT_percolator_decoy_psms.tsv
Process 'Percolator: Delete temp' finished, exit code: 0
Percolator: Convert to pepxml [Work dir: /storage/yufe/results/msfragger_dia_paper/ccrcc_175/msfraggerdia]
java -cp /storage/yufe/tools/FragPipe-18.0/fragpipe/lib/* com.dmtavt.fragpipe.tools.percolator.PercolatorOutputToPepXML CPTAC_CCRCC_W_JHU_20190112_LUMOS_C3N-00317_T.pin CPTAC_CCRCC_W_JHU_20190112_LUMOS_C3N-00317_T CPTAC_CCRCC_W_JHU_20190112_LUMOS_C3N-00317_T_percolator_target_psms.tsv CPTAC_CCRCC_W_JHU_20190112_LUMOS_C3N-00317_T_percolator_decoy_psms.tsv interact-CPTAC_CCRCC_W_JHU_20190112_LUMOS_C3N-00317_T DIA 0.7
Process 'Percolator: Convert to pepxml' finished, exit code: 0
Percolator: Delete temp
java -cp /storage/yufe/tools/FragPipe-18.0/fragpipe/lib/fragpipe-18.0.jar com.github.chhh.utils.FileDelete /storage/yufe/results/msfragger_dia_paper/ccrcc_175/msfraggerdia/CPTAC_CCRCC_W_JHU_20190112_LUMOS_C3N-00317_T_percolator_target_psms.tsv
Process 'Percolator: Delete temp' finished, exit code: 0
Percolator: Delete temp
java -cp /storage/yufe/tools/FragPipe-18.0/fragpipe/lib/fragpipe-18.0.jar com.github.chhh.utils.FileDelete /storage/yufe/results/msfragger_dia_paper/ccrcc_175/msfraggerdia/CPTAC_CCRCC_W_JHU_20190112_LUMOS_C3N-00317_T_percolator_decoy_psms.tsv
Process 'Percolator: Delete temp' finished, exit code: 0
Percolator: Convert to pepxml [Work dir: /storage/yufe/results/msfragger_dia_paper/ccrcc_175/msfraggerdia]
java -cp /storage/yufe/tools/FragPipe-18.0/fragpipe/lib/* com.dmtavt.fragpipe.tools.percolator.PercolatorOutputToPepXML CPTAC_CCRCC_W_JHU_20190112_LUMOS_C3L-01288_T.pin CPTAC_CCRCC_W_JHU_20190112_LUMOS_C3L-01288_T CPTAC_CCRCC_W_JHU_20190112_LUMOS_C3L-01288_T_percolator_target_psms.tsv CPTAC_CCRCC_W_JHU_20190112_LUMOS_C3L-01288_T_percolator_decoy_psms.tsv interact-CPTAC_CCRCC_W_JHU_20190112_LUMOS_C3L-01288_T DIA 0.7
Process 'Percolator: Convert to pepxml' finished, exit code: 0
Percolator: Delete temp
java -cp /storage/yufe/tools/FragPipe-18.0/fragpipe/lib/fragpipe-18.0.jar com.github.chhh.utils.FileDelete /storage/yufe/results/msfragger_dia_paper/ccrcc_175/msfraggerdia/CPTAC_CCRCC_W_JHU_20190112_LUMOS_C3L-01288_T_percolator_target_psms.tsv
Process 'Percolator: Delete temp' finished, exit code: 0
Percolator: Delete temp
java -cp /storage/yufe/tools/FragPipe-18.0/fragpipe/lib/fragpipe-18.0.jar com.github.chhh.utils.FileDelete /storage/yufe/results/msfragger_dia_paper/ccrcc_175/msfraggerdia/CPTAC_CCRCC_W_JHU_20190112_LUMOS_C3L-01288_T_percolator_decoy_psms.tsv
Process 'Percolator: Delete temp' finished, exit code: 0
Percolator: Convert to pepxml [Work dir: /storage/yufe/results/msfragger_dia_paper/ccrcc_175/msfraggerdia]
java -cp /storage/yufe/tools/FragPipe-18.0/fragpipe/lib/* com.dmtavt.fragpipe.tools.percolator.PercolatorOutputToPepXML CPTAC_CCRCC_W_JHU_20190112_LUMOS_C3N-00491_T.pin CPTAC_CCRCC_W_JHU_20190112_LUMOS_C3N-00491_T CPTAC_CCRCC_W_JHU_20190112_LUMOS_C3N-00491_T_percolator_target_psms.tsv CPTAC_CCRCC_W_JHU_20190112_LUMOS_C3N-00491_T_percolator_decoy_psms.tsv interact-CPTAC_CCRCC_W_JHU_20190112_LUMOS_C3N-00491_T DIA 0.7
Process 'Percolator: Convert to pepxml' finished, exit code: 0
Percolator: Delete temp
java -cp /storage/yufe/tools/FragPipe-18.0/fragpipe/lib/fragpipe-18.0.jar com.github.chhh.utils.FileDelete /storage/yufe/results/msfragger_dia_paper/ccrcc_175/msfraggerdia/CPTAC_CCRCC_W_JHU_20190112_LUMOS_C3N-00491_T_percolator_target_psms.tsv
Process 'Percolator: Delete temp' finished, exit code: 0
Percolator: Delete temp
java -cp /storage/yufe/tools/FragPipe-18.0/fragpipe/lib/fragpipe-18.0.jar com.github.chhh.utils.FileDelete /storage/yufe/results/msfragger_dia_paper/ccrcc_175/msfraggerdia/CPTAC_CCRCC_W_JHU_20190112_LUMOS_C3N-00491_T_percolator_decoy_psms.tsv
Process 'Percolator: Delete temp' finished, exit code: 0
Percolator: Convert to pepxml [Work dir: /storage/yufe/results/msfragger_dia_paper/ccrcc_175/msfraggerdia]
java -cp /storage/yufe/tools/FragPipe-18.0/fragpipe/lib/* com.dmtavt.fragpipe.tools.percolator.PercolatorOutputToPepXML CPTAC_CCRCC_W_JHU_20190112_LUMOS_C3L-00581_NAT.pin CPTAC_CCRCC_W_JHU_20190112_LUMOS_C3L-00581_NAT CPTAC_CCRCC_W_JHU_20190112_LUMOS_C3L-00581_NAT_percolator_target_psms.tsv CPTAC_CCRCC_W_JHU_20190112_LUMOS_C3L-00581_NAT_percolator_decoy_psms.tsv interact-CPTAC_CCRCC_W_JHU_20190112_LUMOS_C3L-00581_NAT DIA 0.7
Process 'Percolator: Convert to pepxml' finished, exit code: 0
Percolator: Delete temp
java -cp /storage/yufe/tools/FragPipe-18.0/fragpipe/lib/fragpipe-18.0.jar com.github.chhh.utils.FileDelete /storage/yufe/results/msfragger_dia_paper/ccrcc_175/msfraggerdia/CPTAC_CCRCC_W_JHU_20190112_LUMOS_C3L-00581_NAT_percolator_target_psms.tsv
Process 'Percolator: Delete temp' finished, exit code: 0
Percolator: Delete temp
java -cp /storage/yufe/tools/FragPipe-18.0/fragpipe/lib/fragpipe-18.0.jar com.github.chhh.utils.FileDelete /storage/yufe/results/msfragger_dia_paper/ccrcc_175/msfraggerdia/CPTAC_CCRCC_W_JHU_20190112_LUMOS_C3L-00581_NAT_percolator_decoy_psms.tsv
Process 'Percolator: Delete temp' finished, exit code: 0
Percolator: Convert to pepxml [Work dir: /storage/yufe/results/msfragger_dia_paper/ccrcc_175/msfraggerdia]
java -cp /storage/yufe/tools/FragPipe-18.0/fragpipe/lib/* com.dmtavt.fragpipe.tools.percolator.PercolatorOutputToPepXML CPTAC_CCRCC_W_JHU_20190112_LUMOS_C3L-00607_T.pin CPTAC_CCRCC_W_JHU_20190112_LUMOS_C3L-00607_T CPTAC_CCRCC_W_JHU_20190112_LUMOS_C3L-00607_T_percolator_target_psms.tsv CPTAC_CCRCC_W_JHU_20190112_LUMOS_C3L-00607_T_percolator_decoy_psms.tsv interact-CPTAC_CCRCC_W_JHU_20190112_LUMOS_C3L-00607_T DIA 0.7
Process 'Percolator: Convert to pepxml' finished, exit code: 0
Percolator: Delete temp
java -cp /storage/yufe/tools/FragPipe-18.0/fragpipe/lib/fragpipe-18.0.jar com.github.chhh.utils.FileDelete /storage/yufe/results/msfragger_dia_paper/ccrcc_175/msfraggerdia/CPTAC_CCRCC_W_JHU_20190112_LUMOS_C3L-00607_T_percolator_target_psms.tsv
Process 'Percolator: Delete temp' finished, exit code: 0
Percolator: Delete temp
java -cp /storage/yufe/tools/FragPipe-18.0/fragpipe/lib/fragpipe-18.0.jar com.github.chhh.utils.FileDelete /storage/yufe/results/msfragger_dia_paper/ccrcc_175/msfraggerdia/CPTAC_CCRCC_W_JHU_20190112_LUMOS_C3L-00607_T_percolator_decoy_psms.tsv
Process 'Percolator: Delete temp' finished, exit code: 0
Percolator: Convert to pepxml [Work dir: /storage/yufe/results/msfragger_dia_paper/ccrcc_175/msfraggerdia]
java -cp /storage/yufe/tools/FragPipe-18.0/fragpipe/lib/* com.dmtavt.fragpipe.tools.percolator.PercolatorOutputToPepXML CPTAC_CCRCC_W_JHU_20190112_LUMOS_C3L-00606_T.pin CPTAC_CCRCC_W_JHU_20190112_LUMOS_C3L-00606_T CPTAC_CCRCC_W_JHU_20190112_LUMOS_C3L-00606_T_percolator_target_psms.tsv CPTAC_CCRCC_W_JHU_20190112_LUMOS_C3L-00606_T_percolator_decoy_psms.tsv interact-CPTAC_CCRCC_W_JHU_20190112_LUMOS_C3L-00606_T DIA 0.7
Process 'Percolator: Convert to pepxml' finished, exit code: 0
Percolator: Delete temp
java -cp /storage/yufe/tools/FragPipe-18.0/fragpipe/lib/fragpipe-18.0.jar com.github.chhh.utils.FileDelete /storage/yufe/results/msfragger_dia_paper/ccrcc_175/msfraggerdia/CPTAC_CCRCC_W_JHU_20190112_LUMOS_C3L-00606_T_percolator_target_psms.tsv
Process 'Percolator: Delete temp' finished, exit code: 0
Percolator: Delete temp
java -cp /storage/yufe/tools/FragPipe-18.0/fragpipe/lib/fragpipe-18.0.jar com.github.chhh.utils.FileDelete /storage/yufe/results/msfragger_dia_paper/ccrcc_175/msfraggerdia/CPTAC_CCRCC_W_JHU_20190112_LUMOS_C3L-00606_T_percolator_decoy_psms.tsv
Process 'Percolator: Delete temp' finished, exit code: 0
Percolator: Convert to pepxml [Work dir: /storage/yufe/results/msfragger_dia_paper/ccrcc_175/msfraggerdia]
java -cp /storage/yufe/tools/FragPipe-18.0/fragpipe/lib/* com.dmtavt.fragpipe.tools.percolator.PercolatorOutputToPepXML CPTAC_CCRCC_W_JHU_20190112_LUMOS_C3N-01261_NAT.pin CPTAC_CCRCC_W_JHU_20190112_LUMOS_C3N-01261_NAT CPTAC_CCRCC_W_JHU_20190112_LUMOS_C3N-01261_NAT_percolator_target_psms.tsv CPTAC_CCRCC_W_JHU_20190112_LUMOS_C3N-01261_NAT_percolator_decoy_psms.tsv interact-CPTAC_CCRCC_W_JHU_20190112_LUMOS_C3N-01261_NAT DIA 0.7
Process 'Percolator: Convert to pepxml' finished, exit code: 0
Percolator: Delete temp
java -cp /storage/yufe/tools/FragPipe-18.0/fragpipe/lib/fragpipe-18.0.jar com.github.chhh.utils.FileDelete /storage/yufe/results/msfragger_dia_paper/ccrcc_175/msfraggerdia/CPTAC_CCRCC_W_JHU_20190112_LUMOS_C3N-01261_NAT_percolator_target_psms.tsv
Process 'Percolator: Delete temp' finished, exit code: 0
Percolator: Delete temp
java -cp /storage/yufe/tools/FragPipe-18.0/fragpipe/lib/fragpipe-18.0.jar com.github.chhh.utils.FileDelete /storage/yufe/results/msfragger_dia_paper/ccrcc_175/msfraggerdia/CPTAC_CCRCC_W_JHU_20190112_LUMOS_C3N-01261_NAT_percolator_decoy_psms.tsv
Process 'Percolator: Delete temp' finished, exit code: 0
Percolator: Convert to pepxml [Work dir: /storage/yufe/results/msfragger_dia_paper/ccrcc_175/msfraggerdia]
java -cp /storage/yufe/tools/FragPipe-18.0/fragpipe/lib/* com.dmtavt.fragpipe.tools.percolator.PercolatorOutputToPepXML CPTAC_CCRCC_W_JHU_20190112_LUMOS_C3L-00103_NAT.pin CPTAC_CCRCC_W_JHU_20190112_LUMOS_C3L-00103_NAT CPTAC_CCRCC_W_JHU_20190112_LUMOS_C3L-00103_NAT_percolator_target_psms.tsv CPTAC_CCRCC_W_JHU_20190112_LUMOS_C3L-00103_NAT_percolator_decoy_psms.tsv interact-CPTAC_CCRCC_W_JHU_20190112_LUMOS_C3L-00103_NAT DIA 0.7
Process 'Percolator: Convert to pepxml' finished, exit code: 0
Percolator: Delete temp
java -cp /storage/yufe/tools/FragPipe-18.0/fragpipe/lib/fragpipe-18.0.jar com.github.chhh.utils.FileDelete /storage/yufe/results/msfragger_dia_paper/ccrcc_175/msfraggerdia/CPTAC_CCRCC_W_JHU_20190112_LUMOS_C3L-00103_NAT_percolator_target_psms.tsv
Process 'Percolator: Delete temp' finished, exit code: 0
Percolator: Delete temp
java -cp /storage/yufe/tools/FragPipe-18.0/fragpipe/lib/fragpipe-18.0.jar com.github.chhh.utils.FileDelete /storage/yufe/results/msfragger_dia_paper/ccrcc_175/msfraggerdia/CPTAC_CCRCC_W_JHU_20190112_LUMOS_C3L-00103_NAT_percolator_decoy_psms.tsv
Process 'Percolator: Delete temp' finished, exit code: 0
Percolator: Convert to pepxml [Work dir: /storage/yufe/results/msfragger_dia_paper/ccrcc_175/msfraggerdia]
java -cp /storage/yufe/tools/FragPipe-18.0/fragpipe/lib/* com.dmtavt.fragpipe.tools.percolator.PercolatorOutputToPepXML CPTAC_CCRCC_W_JHU_20190112_LUMOS_C3L-01286_T.pin CPTAC_CCRCC_W_JHU_20190112_LUMOS_C3L-01286_T CPTAC_CCRCC_W_JHU_20190112_LUMOS_C3L-01286_T_percolator_target_psms.tsv CPTAC_CCRCC_W_JHU_20190112_LUMOS_C3L-01286_T_percolator_decoy_psms.tsv interact-CPTAC_CCRCC_W_JHU_20190112_LUMOS_C3L-01286_T DIA 0.7
Process 'Percolator: Convert to pepxml' finished, exit code: 0
Percolator: Delete temp
java -cp /storage/yufe/tools/FragPipe-18.0/fragpipe/lib/fragpipe-18.0.jar com.github.chhh.utils.FileDelete /storage/yufe/results/msfragger_dia_paper/ccrcc_175/msfraggerdia/CPTAC_CCRCC_W_JHU_20190112_LUMOS_C3L-01286_T_percolator_target_psms.tsv
Process 'Percolator: Delete temp' finished, exit code: 0
Percolator: Delete temp
java -cp /storage/yufe/tools/FragPipe-18.0/fragpipe/lib/fragpipe-18.0.jar com.github.chhh.utils.FileDelete /storage/yufe/results/msfragger_dia_paper/ccrcc_175/msfraggerdia/CPTAC_CCRCC_W_JHU_20190112_LUMOS_C3L-01286_T_percolator_decoy_psms.tsv
Process 'Percolator: Delete temp' finished, exit code: 0
Percolator: Convert to pepxml [Work dir: /storage/yufe/results/msfragger_dia_paper/ccrcc_175/msfraggerdia]
java -cp /storage/yufe/tools/FragPipe-18.0/fragpipe/lib/* com.dmtavt.fragpipe.tools.percolator.PercolatorOutputToPepXML CPTAC_CCRCC_W_JHU_20190112_LUMOS_C3L-00765_T.pin CPTAC_CCRCC_W_JHU_20190112_LUMOS_C3L-00765_T CPTAC_CCRCC_W_JHU_20190112_LUMOS_C3L-00765_T_percolator_target_psms.tsv CPTAC_CCRCC_W_JHU_20190112_LUMOS_C3L-00765_T_percolator_decoy_psms.tsv interact-CPTAC_CCRCC_W_JHU_20190112_LUMOS_C3L-00765_T DIA 0.7
Process 'Percolator: Convert to pepxml' finished, exit code: 0
Percolator: Delete temp
java -cp /storage/yufe/tools/FragPipe-18.0/fragpipe/lib/fragpipe-18.0.jar com.github.chhh.utils.FileDelete /storage/yufe/results/msfragger_dia_paper/ccrcc_175/msfraggerdia/CPTAC_CCRCC_W_JHU_20190112_LUMOS_C3L-00765_T_percolator_target_psms.tsv
Process 'Percolator: Delete temp' finished, exit code: 0
Percolator: Delete temp
java -cp /storage/yufe/tools/FragPipe-18.0/fragpipe/lib/fragpipe-18.0.jar com.github.chhh.utils.FileDelete /storage/yufe/results/msfragger_dia_paper/ccrcc_175/msfraggerdia/CPTAC_CCRCC_W_JHU_20190112_LUMOS_C3L-00765_T_percolator_decoy_psms.tsv
Process 'Percolator: Delete temp' finished, exit code: 0
Percolator: Convert to pepxml [Work dir: /storage/yufe/results/msfragger_dia_paper/ccrcc_175/msfraggerdia]
java -cp /storage/yufe/tools/FragPipe-18.0/fragpipe/lib/* com.dmtavt.fragpipe.tools.percolator.PercolatorOutputToPepXML CPTAC_CCRCC_W_JHU_20190112_LUMOS_C3L-01603_NAT.pin CPTAC_CCRCC_W_JHU_20190112_LUMOS_C3L-01603_NAT CPTAC_CCRCC_W_JHU_20190112_LUMOS_C3L-01603_NAT_percolator_target_psms.tsv CPTAC_CCRCC_W_JHU_20190112_LUMOS_C3L-01603_NAT_percolator_decoy_psms.tsv interact-CPTAC_CCRCC_W_JHU_20190112_LUMOS_C3L-01603_NAT DIA 0.7
Process 'Percolator: Convert to pepxml' finished, exit code: 0
Percolator: Delete temp
java -cp /storage/yufe/tools/FragPipe-18.0/fragpipe/lib/fragpipe-18.0.jar com.github.chhh.utils.FileDelete /storage/yufe/results/msfragger_dia_paper/ccrcc_175/msfraggerdia/CPTAC_CCRCC_W_JHU_20190112_LUMOS_C3L-01603_NAT_percolator_target_psms.tsv
Process 'Percolator: Delete temp' finished, exit code: 0
Percolator: Delete temp
java -cp /storage/yufe/tools/FragPipe-18.0/fragpipe/lib/fragpipe-18.0.jar com.github.chhh.utils.FileDelete /storage/yufe/results/msfragger_dia_paper/ccrcc_175/msfraggerdia/CPTAC_CCRCC_W_JHU_20190112_LUMOS_C3L-01603_NAT_percolator_decoy_psms.tsv
Process 'Percolator: Delete temp' finished, exit code: 0
Percolator: Convert to pepxml [Work dir: /storage/yufe/results/msfragger_dia_paper/ccrcc_175/msfraggerdia]
java -cp /storage/yufe/tools/FragPipe-18.0/fragpipe/lib/* com.dmtavt.fragpipe.tools.percolator.PercolatorOutputToPepXML CPTAC_CCRCC_W_JHU_20190112_LUMOS_C3L-01287_T.pin CPTAC_CCRCC_W_JHU_20190112_LUMOS_C3L-01287_T CPTAC_CCRCC_W_JHU_20190112_LUMOS_C3L-01287_T_percolator_target_psms.tsv CPTAC_CCRCC_W_JHU_20190112_LUMOS_C3L-01287_T_percolator_decoy_psms.tsv interact-CPTAC_CCRCC_W_JHU_20190112_LUMOS_C3L-01287_T DIA 0.7
Process 'Percolator: Convert to pepxml' finished, exit code: 0
Percolator: Delete temp
java -cp /storage/yufe/tools/FragPipe-18.0/fragpipe/lib/fragpipe-18.0.jar com.github.chhh.utils.FileDelete /storage/yufe/results/msfragger_dia_paper/ccrcc_175/msfraggerdia/CPTAC_CCRCC_W_JHU_20190112_LUMOS_C3L-01287_T_percolator_target_psms.tsv
Process 'Percolator: Delete temp' finished, exit code: 0
Percolator: Delete temp
java -cp /storage/yufe/tools/FragPipe-18.0/fragpipe/lib/fragpipe-18.0.jar com.github.chhh.utils.FileDelete /storage/yufe/results/msfragger_dia_paper/ccrcc_175/msfraggerdia/CPTAC_CCRCC_W_JHU_20190112_LUMOS_C3L-01287_T_percolator_decoy_psms.tsv
Process 'Percolator: Delete temp' finished, exit code: 0
Percolator: Convert to pepxml [Work dir: /storage/yufe/results/msfragger_dia_paper/ccrcc_175/msfraggerdia]
java -cp /storage/yufe/tools/FragPipe-18.0/fragpipe/lib/* com.dmtavt.fragpipe.tools.percolator.PercolatorOutputToPepXML CPTAC_CCRCC_W_JHU_20190112_LUMOS_C3L-00766_T.pin CPTAC_CCRCC_W_JHU_20190112_LUMOS_C3L-00766_T CPTAC_CCRCC_W_JHU_20190112_LUMOS_C3L-00766_T_percolator_target_psms.tsv CPTAC_CCRCC_W_JHU_20190112_LUMOS_C3L-00766_T_percolator_decoy_psms.tsv interact-CPTAC_CCRCC_W_JHU_20190112_LUMOS_C3L-00766_T DIA 0.7
Process 'Percolator: Convert to pepxml' finished, exit code: 0
Percolator: Delete temp
java -cp /storage/yufe/tools/FragPipe-18.0/fragpipe/lib/fragpipe-18.0.jar com.github.chhh.utils.FileDelete /storage/yufe/results/msfragger_dia_paper/ccrcc_175/msfraggerdia/CPTAC_CCRCC_W_JHU_20190112_LUMOS_C3L-00766_T_percolator_target_psms.tsv
Process 'Percolator: Delete temp' finished, exit code: 0
Percolator: Delete temp
java -cp /storage/yufe/tools/FragPipe-18.0/fragpipe/lib/fragpipe-18.0.jar com.github.chhh.utils.FileDelete /storage/yufe/results/msfragger_dia_paper/ccrcc_175/msfraggerdia/CPTAC_CCRCC_W_JHU_20190112_LUMOS_C3L-00766_T_percolator_decoy_psms.tsv
Process 'Percolator: Delete temp' finished, exit code: 0
Percolator: Convert to pepxml [Work dir: /storage/yufe/results/msfragger_dia_paper/ccrcc_175/msfraggerdia]
java -cp /storage/yufe/tools/FragPipe-18.0/fragpipe/lib/* com.dmtavt.fragpipe.tools.percolator.PercolatorOutputToPepXML CPTAC_CCRCC_W_JHU_20190112_LUMOS_C3N-00573_NAT.pin CPTAC_CCRCC_W_JHU_20190112_LUMOS_C3N-00573_NAT CPTAC_CCRCC_W_JHU_20190112_LUMOS_C3N-00573_NAT_percolator_target_psms.tsv CPTAC_CCRCC_W_JHU_20190112_LUMOS_C3N-00573_NAT_percolator_decoy_psms.tsv interact-CPTAC_CCRCC_W_JHU_20190112_LUMOS_C3N-00573_NAT DIA 0.7
Process 'Percolator: Convert to pepxml' finished, exit code: 0
Percolator: Delete temp
java -cp /storage/yufe/tools/FragPipe-18.0/fragpipe/lib/fragpipe-18.0.jar com.github.chhh.utils.FileDelete /storage/yufe/results/msfragger_dia_paper/ccrcc_175/msfraggerdia/CPTAC_CCRCC_W_JHU_20190112_LUMOS_C3N-00573_NAT_percolator_target_psms.tsv
Process 'Percolator: Delete temp' finished, exit code: 0
Percolator: Delete temp
java -cp /storage/yufe/tools/FragPipe-18.0/fragpipe/lib/fragpipe-18.0.jar com.github.chhh.utils.FileDelete /storage/yufe/results/msfragger_dia_paper/ccrcc_175/msfraggerdia/CPTAC_CCRCC_W_JHU_20190112_LUMOS_C3N-00573_NAT_percolator_decoy_psms.tsv
Process 'Percolator: Delete temp' finished, exit code: 0
Percolator: Convert to pepxml [Work dir: /storage/yufe/results/msfragger_dia_paper/ccrcc_175/msfraggerdia]
java -cp /storage/yufe/tools/FragPipe-18.0/fragpipe/lib/* com.dmtavt.fragpipe.tools.percolator.PercolatorOutputToPepXML CPTAC_CCRCC_W_JHU_20190112_LUMOS_C3N-00312_T.pin CPTAC_CCRCC_W_JHU_20190112_LUMOS_C3N-00312_T CPTAC_CCRCC_W_JHU_20190112_LUMOS_C3N-00312_T_percolator_target_psms.tsv CPTAC_CCRCC_W_JHU_20190112_LUMOS_C3N-00312_T_percolator_decoy_psms.tsv interact-CPTAC_CCRCC_W_JHU_20190112_LUMOS_C3N-00312_T DIA 0.7
Process 'Percolator: Convert to pepxml' finished, exit code: 0
Percolator: Delete temp
java -cp /storage/yufe/tools/FragPipe-18.0/fragpipe/lib/fragpipe-18.0.jar com.github.chhh.utils.FileDelete /storage/yufe/results/msfragger_dia_paper/ccrcc_175/msfraggerdia/CPTAC_CCRCC_W_JHU_20190112_LUMOS_C3N-00312_T_percolator_target_psms.tsv
Process 'Percolator: Delete temp' finished, exit code: 0
Percolator: Delete temp
java -cp /storage/yufe/tools/FragPipe-18.0/fragpipe/lib/fragpipe-18.0.jar com.github.chhh.utils.FileDelete /storage/yufe/results/msfragger_dia_paper/ccrcc_175/msfraggerdia/CPTAC_CCRCC_W_JHU_20190112_LUMOS_C3N-00312_T_percolator_decoy_psms.tsv
Process 'Percolator: Delete temp' finished, exit code: 0
Percolator: Convert to pepxml [Work dir: /storage/yufe/results/msfragger_dia_paper/ccrcc_175/msfraggerdia]
java -cp /storage/yufe/tools/FragPipe-18.0/fragpipe/lib/* com.dmtavt.fragpipe.tools.percolator.PercolatorOutputToPepXML CPTAC_CCRCC_W_JHU_20190112_LUMOS_C3N-00831_NAT.pin CPTAC_CCRCC_W_JHU_20190112_LUMOS_C3N-00831_NAT CPTAC_CCRCC_W_JHU_20190112_LUMOS_C3N-00831_NAT_percolator_target_psms.tsv CPTAC_CCRCC_W_JHU_20190112_LUMOS_C3N-00831_NAT_percolator_decoy_psms.tsv interact-CPTAC_CCRCC_W_JHU_20190112_LUMOS_C3N-00831_NAT DIA 0.7
Process 'Percolator: Convert to pepxml' finished, exit code: 0
Percolator: Delete temp
java -cp /storage/yufe/tools/FragPipe-18.0/fragpipe/lib/fragpipe-18.0.jar com.github.chhh.utils.FileDelete /storage/yufe/results/msfragger_dia_paper/ccrcc_175/msfraggerdia/CPTAC_CCRCC_W_JHU_20190112_LUMOS_C3N-00831_NAT_percolator_target_psms.tsv
Process 'Percolator: Delete temp' finished, exit code: 0
Percolator: Delete temp
java -cp /storage/yufe/tools/FragPipe-18.0/fragpipe/lib/fragpipe-18.0.jar com.github.chhh.utils.FileDelete /storage/yufe/results/msfragger_dia_paper/ccrcc_175/msfraggerdia/CPTAC_CCRCC_W_JHU_20190112_LUMOS_C3N-00831_NAT_percolator_decoy_psms.tsv
Process 'Percolator: Delete temp' finished, exit code: 0
Percolator: Convert to pepxml [Work dir: /storage/yufe/results/msfragger_dia_paper/ccrcc_175/msfraggerdia]
java -cp /storage/yufe/tools/FragPipe-18.0/fragpipe/lib/* com.dmtavt.fragpipe.tools.percolator.PercolatorOutputToPepXML CPTAC_CCRCC_W_JHU_20190112_LUMOS_C3N-00852_NAT.pin CPTAC_CCRCC_W_JHU_20190112_LUMOS_C3N-00852_NAT CPTAC_CCRCC_W_JHU_20190112_LUMOS_C3N-00852_NAT_percolator_target_psms.tsv CPTAC_CCRCC_W_JHU_20190112_LUMOS_C3N-00852_NAT_percolator_decoy_psms.tsv interact-CPTAC_CCRCC_W_JHU_20190112_LUMOS_C3N-00852_NAT DIA 0.7
Process 'Percolator: Convert to pepxml' finished, exit code: 0
Percolator: Delete temp
java -cp /storage/yufe/tools/FragPipe-18.0/fragpipe/lib/fragpipe-18.0.jar com.github.chhh.utils.FileDelete /storage/yufe/results/msfragger_dia_paper/ccrcc_175/msfraggerdia/CPTAC_CCRCC_W_JHU_20190112_LUMOS_C3N-00852_NAT_percolator_target_psms.tsv
Process 'Percolator: Delete temp' finished, exit code: 0
Percolator: Delete temp
java -cp /storage/yufe/tools/FragPipe-18.0/fragpipe/lib/fragpipe-18.0.jar com.github.chhh.utils.FileDelete /storage/yufe/results/msfragger_dia_paper/ccrcc_175/msfraggerdia/CPTAC_CCRCC_W_JHU_20190112_LUMOS_C3N-00852_NAT_percolator_decoy_psms.tsv
Process 'Percolator: Delete temp' finished, exit code: 0
Percolator: Convert to pepxml [Work dir: /storage/yufe/results/msfragger_dia_paper/ccrcc_175/msfraggerdia]
java -cp /storage/yufe/tools/FragPipe-18.0/fragpipe/lib/* com.dmtavt.fragpipe.tools.percolator.PercolatorOutputToPepXML CPTAC_CCRCC_W_JHU_20190112_LUMOS_C3N-00314_T.pin CPTAC_CCRCC_W_JHU_20190112_LUMOS_C3N-00314_T CPTAC_CCRCC_W_JHU_20190112_LUMOS_C3N-00314_T_percolator_target_psms.tsv CPTAC_CCRCC_W_JHU_20190112_LUMOS_C3N-00314_T_percolator_decoy_psms.tsv interact-CPTAC_CCRCC_W_JHU_20190112_LUMOS_C3N-00314_T DIA 0.7
Process 'Percolator: Convert to pepxml' finished, exit code: 0
Percolator: Delete temp
java -cp /storage/yufe/tools/FragPipe-18.0/fragpipe/lib/fragpipe-18.0.jar com.github.chhh.utils.FileDelete /storage/yufe/results/msfragger_dia_paper/ccrcc_175/msfraggerdia/CPTAC_CCRCC_W_JHU_20190112_LUMOS_C3N-00314_T_percolator_target_psms.tsv
Process 'Percolator: Delete temp' finished, exit code: 0
Percolator: Delete temp
java -cp /storage/yufe/tools/FragPipe-18.0/fragpipe/lib/fragpipe-18.0.jar com.github.chhh.utils.FileDelete /storage/yufe/results/msfragger_dia_paper/ccrcc_175/msfraggerdia/CPTAC_CCRCC_W_JHU_20190112_LUMOS_C3N-00314_T_percolator_decoy_psms.tsv
Process 'Percolator: Delete temp' finished, exit code: 0
Percolator: Convert to pepxml [Work dir: /storage/yufe/results/msfragger_dia_paper/ccrcc_175/msfraggerdia]
java -cp /storage/yufe/tools/FragPipe-18.0/fragpipe/lib/* com.dmtavt.fragpipe.tools.percolator.PercolatorOutputToPepXML CPTAC_CCRCC_W_JHU_20190112_LUMOS_C3N-00246_NAT.pin CPTAC_CCRCC_W_JHU_20190112_LUMOS_C3N-00246_NAT CPTAC_CCRCC_W_JHU_20190112_LUMOS_C3N-00246_NAT_percolator_target_psms.tsv CPTAC_CCRCC_W_JHU_20190112_LUMOS_C3N-00246_NAT_percolator_decoy_psms.tsv interact-CPTAC_CCRCC_W_JHU_20190112_LUMOS_C3N-00246_NAT DIA 0.7
Process 'Percolator: Convert to pepxml' finished, exit code: 0
Percolator: Delete temp
java -cp /storage/yufe/tools/FragPipe-18.0/fragpipe/lib/fragpipe-18.0.jar com.github.chhh.utils.FileDelete /storage/yufe/results/msfragger_dia_paper/ccrcc_175/msfraggerdia/CPTAC_CCRCC_W_JHU_20190112_LUMOS_C3N-00246_NAT_percolator_target_psms.tsv
Process 'Percolator: Delete temp' finished, exit code: 0
Percolator: Delete temp
java -cp /storage/yufe/tools/FragPipe-18.0/fragpipe/lib/fragpipe-18.0.jar com.github.chhh.utils.FileDelete /storage/yufe/results/msfragger_dia_paper/ccrcc_175/msfraggerdia/CPTAC_CCRCC_W_JHU_20190112_LUMOS_C3N-00246_NAT_percolator_decoy_psms.tsv
Process 'Percolator: Delete temp' finished, exit code: 0
Percolator: Convert to pepxml [Work dir: /storage/yufe/results/msfragger_dia_paper/ccrcc_175/msfraggerdia]
java -cp /storage/yufe/tools/FragPipe-18.0/fragpipe/lib/* com.dmtavt.fragpipe.tools.percolator.PercolatorOutputToPepXML CPTAC_CCRCC_W_JHU_20190112_LUMOS_C3N-00495_T.pin CPTAC_CCRCC_W_JHU_20190112_LUMOS_C3N-00495_T CPTAC_CCRCC_W_JHU_20190112_LUMOS_C3N-00495_T_percolator_target_psms.tsv CPTAC_CCRCC_W_JHU_20190112_LUMOS_C3N-00495_T_percolator_decoy_psms.tsv interact-CPTAC_CCRCC_W_JHU_20190112_LUMOS_C3N-00495_T DIA 0.7
Process 'Percolator: Convert to pepxml' finished, exit code: 0
Percolator: Delete temp
java -cp /storage/yufe/tools/FragPipe-18.0/fragpipe/lib/fragpipe-18.0.jar com.github.chhh.utils.FileDelete /storage/yufe/results/msfragger_dia_paper/ccrcc_175/msfraggerdia/CPTAC_CCRCC_W_JHU_20190112_LUMOS_C3N-00495_T_percolator_target_psms.tsv
Process 'Percolator: Delete temp' finished, exit code: 0
Percolator: Delete temp
java -cp /storage/yufe/tools/FragPipe-18.0/fragpipe/lib/fragpipe-18.0.jar com.github.chhh.utils.FileDelete /storage/yufe/results/msfragger_dia_paper/ccrcc_175/msfraggerdia/CPTAC_CCRCC_W_JHU_20190112_LUMOS_C3N-00495_T_percolator_decoy_psms.tsv
Process 'Percolator: Delete temp' finished, exit code: 0
Percolator: Convert to pepxml [Work dir: /storage/yufe/results/msfragger_dia_paper/ccrcc_175/msfraggerdia]
java -cp /storage/yufe/tools/FragPipe-18.0/fragpipe/lib/* com.dmtavt.fragpipe.tools.percolator.PercolatorOutputToPepXML CPTAC_CCRCC_W_JHU_20190112_LUMOS_C3N-00315_T.pin CPTAC_CCRCC_W_JHU_20190112_LUMOS_C3N-00315_T CPTAC_CCRCC_W_JHU_20190112_LUMOS_C3N-00315_T_percolator_target_psms.tsv CPTAC_CCRCC_W_JHU_20190112_LUMOS_C3N-00315_T_percolator_decoy_psms.tsv interact-CPTAC_CCRCC_W_JHU_20190112_LUMOS_C3N-00315_T DIA 0.7
Process 'Percolator: Convert to pepxml' finished, exit code: 0
Percolator: Delete temp
java -cp /storage/yufe/tools/FragPipe-18.0/fragpipe/lib/fragpipe-18.0.jar com.github.chhh.utils.FileDelete /storage/yufe/results/msfragger_dia_paper/ccrcc_175/msfraggerdia/CPTAC_CCRCC_W_JHU_20190112_LUMOS_C3N-00315_T_percolator_target_psms.tsv
Process 'Percolator: Delete temp' finished, exit code: 0
Percolator: Delete temp
java -cp /storage/yufe/tools/FragPipe-18.0/fragpipe/lib/fragpipe-18.0.jar com.github.chhh.utils.FileDelete /storage/yufe/results/msfragger_dia_paper/ccrcc_175/msfraggerdia/CPTAC_CCRCC_W_JHU_20190112_LUMOS_C3N-00315_T_percolator_decoy_psms.tsv
Process 'Percolator: Delete temp' finished, exit code: 0
Percolator: Convert to pepxml [Work dir: /storage/yufe/results/msfragger_dia_paper/ccrcc_175/msfraggerdia]
java -cp /storage/yufe/tools/FragPipe-18.0/fragpipe/lib/* com.dmtavt.fragpipe.tools.percolator.PercolatorOutputToPepXML CPTAC_CCRCC_W_JHU_20190112_LUMOS_C3N-00491_NAT.pin CPTAC_CCRCC_W_JHU_20190112_LUMOS_C3N-00491_NAT CPTAC_CCRCC_W_JHU_20190112_LUMOS_C3N-00491_NAT_percolator_target_psms.tsv CPTAC_CCRCC_W_JHU_20190112_LUMOS_C3N-00491_NAT_percolator_decoy_psms.tsv interact-CPTAC_CCRCC_W_JHU_20190112_LUMOS_C3N-00491_NAT DIA 0.7
Process 'Percolator: Convert to pepxml' finished, exit code: 0
Percolator: Delete temp
java -cp /storage/yufe/tools/FragPipe-18.0/fragpipe/lib/fragpipe-18.0.jar com.github.chhh.utils.FileDelete /storage/yufe/results/msfragger_dia_paper/ccrcc_175/msfraggerdia/CPTAC_CCRCC_W_JHU_20190112_LUMOS_C3N-00491_NAT_percolator_target_psms.tsv
Process 'Percolator: Delete temp' finished, exit code: 0
Percolator: Delete temp
java -cp /storage/yufe/tools/FragPipe-18.0/fragpipe/lib/fragpipe-18.0.jar com.github.chhh.utils.FileDelete /storage/yufe/results/msfragger_dia_paper/ccrcc_175/msfraggerdia/CPTAC_CCRCC_W_JHU_20190112_LUMOS_C3N-00491_NAT_percolator_decoy_psms.tsv
Process 'Percolator: Delete temp' finished, exit code: 0
Percolator: Convert to pepxml [Work dir: /storage/yufe/results/msfragger_dia_paper/ccrcc_175/msfraggerdia]
java -cp /storage/yufe/tools/FragPipe-18.0/fragpipe/lib/* com.dmtavt.fragpipe.tools.percolator.PercolatorOutputToPepXML CPTAC_CCRCC_W_JHU_20190112_LUMOS_C3N-00494_T.pin CPTAC_CCRCC_W_JHU_20190112_LUMOS_C3N-00494_T CPTAC_CCRCC_W_JHU_20190112_LUMOS_C3N-00494_T_percolator_target_psms.tsv CPTAC_CCRCC_W_JHU_20190112_LUMOS_C3N-00494_T_percolator_decoy_psms.tsv interact-CPTAC_CCRCC_W_JHU_20190112_LUMOS_C3N-00494_T DIA 0.7
Process 'Percolator: Convert to pepxml' finished, exit code: 0
Percolator: Delete temp
java -cp /storage/yufe/tools/FragPipe-18.0/fragpipe/lib/fragpipe-18.0.jar com.github.chhh.utils.FileDelete /storage/yufe/results/msfragger_dia_paper/ccrcc_175/msfraggerdia/CPTAC_CCRCC_W_JHU_20190112_LUMOS_C3N-00494_T_percolator_target_psms.tsv
Process 'Percolator: Delete temp' finished, exit code: 0
Percolator: Delete temp
java -cp /storage/yufe/tools/FragPipe-18.0/fragpipe/lib/fragpipe-18.0.jar com.github.chhh.utils.FileDelete /storage/yufe/results/msfragger_dia_paper/ccrcc_175/msfraggerdia/CPTAC_CCRCC_W_JHU_20190112_LUMOS_C3N-00494_T_percolator_decoy_psms.tsv
Process 'Percolator: Delete temp' finished, exit code: 0
Percolator: Convert to pepxml [Work dir: /storage/yufe/results/msfragger_dia_paper/ccrcc_175/msfraggerdia]
java -cp /storage/yufe/tools/FragPipe-18.0/fragpipe/lib/* com.dmtavt.fragpipe.tools.percolator.PercolatorOutputToPepXML CPTAC_CCRCC_W_JHU_20190112_LUMOS_C3L-00814_NAT.pin CPTAC_CCRCC_W_JHU_20190112_LUMOS_C3L-00814_NAT CPTAC_CCRCC_W_JHU_20190112_LUMOS_C3L-00814_NAT_percolator_target_psms.tsv CPTAC_CCRCC_W_JHU_20190112_LUMOS_C3L-00814_NAT_percolator_decoy_psms.tsv interact-CPTAC_CCRCC_W_JHU_20190112_LUMOS_C3L-00814_NAT DIA 0.7
Process 'Percolator: Convert to pepxml' finished, exit code: 0
Percolator: Delete temp
java -cp /storage/yufe/tools/FragPipe-18.0/fragpipe/lib/fragpipe-18.0.jar com.github.chhh.utils.FileDelete /storage/yufe/results/msfragger_dia_paper/ccrcc_175/msfraggerdia/CPTAC_CCRCC_W_JHU_20190112_LUMOS_C3L-00814_NAT_percolator_target_psms.tsv
Process 'Percolator: Delete temp' finished, exit code: 0
Percolator: Delete temp
java -cp /storage/yufe/tools/FragPipe-18.0/fragpipe/lib/fragpipe-18.0.jar com.github.chhh.utils.FileDelete /storage/yufe/results/msfragger_dia_paper/ccrcc_175/msfraggerdia/CPTAC_CCRCC_W_JHU_20190112_LUMOS_C3L-00814_NAT_percolator_decoy_psms.tsv
Process 'Percolator: Delete temp' finished, exit code: 0
Percolator: Convert to pepxml [Work dir: /storage/yufe/results/msfragger_dia_paper/ccrcc_175/msfraggerdia]
java -cp /storage/yufe/tools/FragPipe-18.0/fragpipe/lib/* com.dmtavt.fragpipe.tools.percolator.PercolatorOutputToPepXML CPTAC_CCRCC_W_JHU_20190112_LUMOS_C3L-01836_T.pin CPTAC_CCRCC_W_JHU_20190112_LUMOS_C3L-01836_T CPTAC_CCRCC_W_JHU_20190112_LUMOS_C3L-01836_T_percolator_target_psms.tsv CPTAC_CCRCC_W_JHU_20190112_LUMOS_C3L-01836_T_percolator_decoy_psms.tsv interact-CPTAC_CCRCC_W_JHU_20190112_LUMOS_C3L-01836_T DIA 0.7
Process 'Percolator: Convert to pepxml' finished, exit code: 0
Percolator: Delete temp
java -cp /storage/yufe/tools/FragPipe-18.0/fragpipe/lib/fragpipe-18.0.jar com.github.chhh.utils.FileDelete /storage/yufe/results/msfragger_dia_paper/ccrcc_175/msfraggerdia/CPTAC_CCRCC_W_JHU_20190112_LUMOS_C3L-01836_T_percolator_target_psms.tsv
Process 'Percolator: Delete temp' finished, exit code: 0
Percolator: Delete temp
java -cp /storage/yufe/tools/FragPipe-18.0/fragpipe/lib/fragpipe-18.0.jar com.github.chhh.utils.FileDelete /storage/yufe/results/msfragger_dia_paper/ccrcc_175/msfraggerdia/CPTAC_CCRCC_W_JHU_20190112_LUMOS_C3L-01836_T_percolator_decoy_psms.tsv
Process 'Percolator: Delete temp' finished, exit code: 0
Percolator: Convert to pepxml [Work dir: /storage/yufe/results/msfragger_dia_paper/ccrcc_175/msfraggerdia]
java -cp /storage/yufe/tools/FragPipe-18.0/fragpipe/lib/* com.dmtavt.fragpipe.tools.percolator.PercolatorOutputToPepXML CPTAC_CCRCC_W_JHU_20190112_LUMOS_C3L-00088_NAT.pin CPTAC_CCRCC_W_JHU_20190112_LUMOS_C3L-00088_NAT CPTAC_CCRCC_W_JHU_20190112_LUMOS_C3L-00088_NAT_percolator_target_psms.tsv CPTAC_CCRCC_W_JHU_20190112_LUMOS_C3L-00088_NAT_percolator_decoy_psms.tsv interact-CPTAC_CCRCC_W_JHU_20190112_LUMOS_C3L-00088_NAT DIA 0.7
Process 'Percolator: Convert to pepxml' finished, exit code: 0
Percolator: Delete temp
java -cp /storage/yufe/tools/FragPipe-18.0/fragpipe/lib/fragpipe-18.0.jar com.github.chhh.utils.FileDelete /storage/yufe/results/msfragger_dia_paper/ccrcc_175/msfraggerdia/CPTAC_CCRCC_W_JHU_20190112_LUMOS_C3L-00088_NAT_percolator_target_psms.tsv
Process 'Percolator: Delete temp' finished, exit code: 0
Percolator: Delete temp
java -cp /storage/yufe/tools/FragPipe-18.0/fragpipe/lib/fragpipe-18.0.jar com.github.chhh.utils.FileDelete /storage/yufe/results/msfragger_dia_paper/ccrcc_175/msfraggerdia/CPTAC_CCRCC_W_JHU_20190112_LUMOS_C3L-00088_NAT_percolator_decoy_psms.tsv
Process 'Percolator: Delete temp' finished, exit code: 0
Percolator: Convert to pepxml [Work dir: /storage/yufe/results/msfragger_dia_paper/ccrcc_175/msfraggerdia]
java -cp /storage/yufe/tools/FragPipe-18.0/fragpipe/lib/* com.dmtavt.fragpipe.tools.percolator.PercolatorOutputToPepXML CPTAC_CCRCC_W_JHU_20190112_LUMOS_C3N-01220_NAT.pin CPTAC_CCRCC_W_JHU_20190112_LUMOS_C3N-01220_NAT CPTAC_CCRCC_W_JHU_20190112_LUMOS_C3N-01220_NAT_percolator_target_psms.tsv CPTAC_CCRCC_W_JHU_20190112_LUMOS_C3N-01220_NAT_percolator_decoy_psms.tsv interact-CPTAC_CCRCC_W_JHU_20190112_LUMOS_C3N-01220_NAT DIA 0.7
Process 'Percolator: Convert to pepxml' finished, exit code: 0
Percolator: Delete temp
java -cp /storage/yufe/tools/FragPipe-18.0/fragpipe/lib/fragpipe-18.0.jar com.github.chhh.utils.FileDelete /storage/yufe/results/msfragger_dia_paper/ccrcc_175/msfraggerdia/CPTAC_CCRCC_W_JHU_20190112_LUMOS_C3N-01220_NAT_percolator_target_psms.tsv
Process 'Percolator: Delete temp' finished, exit code: 0
Percolator: Delete temp
java -cp /storage/yufe/tools/FragPipe-18.0/fragpipe/lib/fragpipe-18.0.jar com.github.chhh.utils.FileDelete /storage/yufe/results/msfragger_dia_paper/ccrcc_175/msfraggerdia/CPTAC_CCRCC_W_JHU_20190112_LUMOS_C3N-01220_NAT_percolator_decoy_psms.tsv
Process 'Percolator: Delete temp' finished, exit code: 0
Percolator: Convert to pepxml [Work dir: /storage/yufe/results/msfragger_dia_paper/ccrcc_175/msfraggerdia]
java -cp /storage/yufe/tools/FragPipe-18.0/fragpipe/lib/* com.dmtavt.fragpipe.tools.percolator.PercolatorOutputToPepXML CPTAC_CCRCC_W_JHU_20190112_LUMOS_C3L-00369_T.pin CPTAC_CCRCC_W_JHU_20190112_LUMOS_C3L-00369_T CPTAC_CCRCC_W_JHU_20190112_LUMOS_C3L-00369_T_percolator_target_psms.tsv CPTAC_CCRCC_W_JHU_20190112_LUMOS_C3L-00369_T_percolator_decoy_psms.tsv interact-CPTAC_CCRCC_W_JHU_20190112_LUMOS_C3L-00369_T DIA 0.7
Process 'Percolator: Convert to pepxml' finished, exit code: 0
Percolator: Delete temp
java -cp /storage/yufe/tools/FragPipe-18.0/fragpipe/lib/fragpipe-18.0.jar com.github.chhh.utils.FileDelete /storage/yufe/results/msfragger_dia_paper/ccrcc_175/msfraggerdia/CPTAC_CCRCC_W_JHU_20190112_LUMOS_C3L-00369_T_percolator_target_psms.tsv
Process 'Percolator: Delete temp' finished, exit code: 0
Percolator: Delete temp
java -cp /storage/yufe/tools/FragPipe-18.0/fragpipe/lib/fragpipe-18.0.jar com.github.chhh.utils.FileDelete /storage/yufe/results/msfragger_dia_paper/ccrcc_175/msfraggerdia/CPTAC_CCRCC_W_JHU_20190112_LUMOS_C3L-00369_T_percolator_decoy_psms.tsv
Process 'Percolator: Delete temp' finished, exit code: 0
Percolator: Convert to pepxml [Work dir: /storage/yufe/results/msfragger_dia_paper/ccrcc_175/msfraggerdia]
java -cp /storage/yufe/tools/FragPipe-18.0/fragpipe/lib/* com.dmtavt.fragpipe.tools.percolator.PercolatorOutputToPepXML CPTAC_CCRCC_W_JHU_20190112_LUMOS_C3L-01603_T.pin CPTAC_CCRCC_W_JHU_20190112_LUMOS_C3L-01603_T CPTAC_CCRCC_W_JHU_20190112_LUMOS_C3L-01603_T_percolator_target_psms.tsv CPTAC_CCRCC_W_JHU_20190112_LUMOS_C3L-01603_T_percolator_decoy_psms.tsv interact-CPTAC_CCRCC_W_JHU_20190112_LUMOS_C3L-01603_T DIA 0.7
Process 'Percolator: Convert to pepxml' finished, exit code: 0
Percolator: Delete temp
java -cp /storage/yufe/tools/FragPipe-18.0/fragpipe/lib/fragpipe-18.0.jar com.github.chhh.utils.FileDelete /storage/yufe/results/msfragger_dia_paper/ccrcc_175/msfraggerdia/CPTAC_CCRCC_W_JHU_20190112_LUMOS_C3L-01603_T_percolator_target_psms.tsv
Process 'Percolator: Delete temp' finished, exit code: 0
Percolator: Delete temp
java -cp /storage/yufe/tools/FragPipe-18.0/fragpipe/lib/fragpipe-18.0.jar com.github.chhh.utils.FileDelete /storage/yufe/results/msfragger_dia_paper/ccrcc_175/msfraggerdia/CPTAC_CCRCC_W_JHU_20190112_LUMOS_C3L-01603_T_percolator_decoy_psms.tsv
Process 'Percolator: Delete temp' finished, exit code: 0
Percolator: Convert to pepxml [Work dir: /storage/yufe/results/msfragger_dia_paper/ccrcc_175/msfraggerdia]
java -cp /storage/yufe/tools/FragPipe-18.0/fragpipe/lib/* com.dmtavt.fragpipe.tools.percolator.PercolatorOutputToPepXML CPTAC_CCRCC_W_JHU_20190112_LUMOS_C3N-00953_NAT.pin CPTAC_CCRCC_W_JHU_20190112_LUMOS_C3N-00953_NAT CPTAC_CCRCC_W_JHU_20190112_LUMOS_C3N-00953_NAT_percolator_target_psms.tsv CPTAC_CCRCC_W_JHU_20190112_LUMOS_C3N-00953_NAT_percolator_decoy_psms.tsv interact-CPTAC_CCRCC_W_JHU_20190112_LUMOS_C3N-00953_NAT DIA 0.7
Process 'Percolator: Convert to pepxml' finished, exit code: 0
Percolator: Delete temp
java -cp /storage/yufe/tools/FragPipe-18.0/fragpipe/lib/fragpipe-18.0.jar com.github.chhh.utils.FileDelete /storage/yufe/results/msfragger_dia_paper/ccrcc_175/msfraggerdia/CPTAC_CCRCC_W_JHU_20190112_LUMOS_C3N-00953_NAT_percolator_target_psms.tsv
Process 'Percolator: Delete temp' finished, exit code: 0
Percolator: Delete temp
java -cp /storage/yufe/tools/FragPipe-18.0/fragpipe/lib/fragpipe-18.0.jar com.github.chhh.utils.FileDelete /storage/yufe/results/msfragger_dia_paper/ccrcc_175/msfraggerdia/CPTAC_CCRCC_W_JHU_20190112_LUMOS_C3N-00953_NAT_percolator_decoy_psms.tsv
Process 'Percolator: Delete temp' finished, exit code: 0
Percolator: Convert to pepxml [Work dir: /storage/yufe/results/msfragger_dia_paper/ccrcc_175/msfraggerdia]
java -cp /storage/yufe/tools/FragPipe-18.0/fragpipe/lib/* com.dmtavt.fragpipe.tools.percolator.PercolatorOutputToPepXML CPTAC_CCRCC_W_JHU_20190112_LUMOS_C3N-01361_NAT.pin CPTAC_CCRCC_W_JHU_20190112_LUMOS_C3N-01361_NAT CPTAC_CCRCC_W_JHU_20190112_LUMOS_C3N-01361_NAT_percolator_target_psms.tsv CPTAC_CCRCC_W_JHU_20190112_LUMOS_C3N-01361_NAT_percolator_decoy_psms.tsv interact-CPTAC_CCRCC_W_JHU_20190112_LUMOS_C3N-01361_NAT DIA 0.7
Process 'Percolator: Convert to pepxml' finished, exit code: 0
Percolator: Delete temp
java -cp /storage/yufe/tools/FragPipe-18.0/fragpipe/lib/fragpipe-18.0.jar com.github.chhh.utils.FileDelete /storage/yufe/results/msfragger_dia_paper/ccrcc_175/msfraggerdia/CPTAC_CCRCC_W_JHU_20190112_LUMOS_C3N-01361_NAT_percolator_target_psms.tsv
Process 'Percolator: Delete temp' finished, exit code: 0
Percolator: Delete temp
java -cp /storage/yufe/tools/FragPipe-18.0/fragpipe/lib/fragpipe-18.0.jar com.github.chhh.utils.FileDelete /storage/yufe/results/msfragger_dia_paper/ccrcc_175/msfraggerdia/CPTAC_CCRCC_W_JHU_20190112_LUMOS_C3N-01361_NAT_percolator_decoy_psms.tsv
Process 'Percolator: Delete temp' finished, exit code: 0
Percolator: Convert to pepxml [Work dir: /storage/yufe/results/msfragger_dia_paper/ccrcc_175/msfraggerdia]
java -cp /storage/yufe/tools/FragPipe-18.0/fragpipe/lib/* com.dmtavt.fragpipe.tools.percolator.PercolatorOutputToPepXML CPTAC_CCRCC_W_JHU_20190112_LUMOS_C3L-00079_NAT.pin CPTAC_CCRCC_W_JHU_20190112_LUMOS_C3L-00079_NAT CPTAC_CCRCC_W_JHU_20190112_LUMOS_C3L-00079_NAT_percolator_target_psms.tsv CPTAC_CCRCC_W_JHU_20190112_LUMOS_C3L-00079_NAT_percolator_decoy_psms.tsv interact-CPTAC_CCRCC_W_JHU_20190112_LUMOS_C3L-00079_NAT DIA 0.7
Process 'Percolator: Convert to pepxml' finished, exit code: 0
Percolator: Delete temp
java -cp /storage/yufe/tools/FragPipe-18.0/fragpipe/lib/fragpipe-18.0.jar com.github.chhh.utils.FileDelete /storage/yufe/results/msfragger_dia_paper/ccrcc_175/msfraggerdia/CPTAC_CCRCC_W_JHU_20190112_LUMOS_C3L-00079_NAT_percolator_target_psms.tsv
Process 'Percolator: Delete temp' finished, exit code: 0
Percolator: Delete temp
java -cp /storage/yufe/tools/FragPipe-18.0/fragpipe/lib/fragpipe-18.0.jar com.github.chhh.utils.FileDelete /storage/yufe/results/msfragger_dia_paper/ccrcc_175/msfraggerdia/CPTAC_CCRCC_W_JHU_20190112_LUMOS_C3L-00079_NAT_percolator_decoy_psms.tsv
Process 'Percolator: Delete temp' finished, exit code: 0
Percolator: Convert to pepxml [Work dir: /storage/yufe/results/msfragger_dia_paper/ccrcc_175/msfraggerdia]
java -cp /storage/yufe/tools/FragPipe-18.0/fragpipe/lib/* com.dmtavt.fragpipe.tools.percolator.PercolatorOutputToPepXML CPTAC_CCRCC_W_JHU_20190112_LUMOS_C3N-00492_NAT.pin CPTAC_CCRCC_W_JHU_20190112_LUMOS_C3N-00492_NAT CPTAC_CCRCC_W_JHU_20190112_LUMOS_C3N-00492_NAT_percolator_target_psms.tsv CPTAC_CCRCC_W_JHU_20190112_LUMOS_C3N-00492_NAT_percolator_decoy_psms.tsv interact-CPTAC_CCRCC_W_JHU_20190112_LUMOS_C3N-00492_NAT DIA 0.7
Process 'Percolator: Convert to pepxml' finished, exit code: 0
Percolator: Delete temp
java -cp /storage/yufe/tools/FragPipe-18.0/fragpipe/lib/fragpipe-18.0.jar com.github.chhh.utils.FileDelete /storage/yufe/results/msfragger_dia_paper/ccrcc_175/msfraggerdia/CPTAC_CCRCC_W_JHU_20190112_LUMOS_C3N-00492_NAT_percolator_target_psms.tsv
Process 'Percolator: Delete temp' finished, exit code: 0
Percolator: Delete temp
java -cp /storage/yufe/tools/FragPipe-18.0/fragpipe/lib/fragpipe-18.0.jar com.github.chhh.utils.FileDelete /storage/yufe/results/msfragger_dia_paper/ccrcc_175/msfraggerdia/CPTAC_CCRCC_W_JHU_20190112_LUMOS_C3N-00492_NAT_percolator_decoy_psms.tsv
Process 'Percolator: Delete temp' finished, exit code: 0
Percolator: Convert to pepxml [Work dir: /storage/yufe/results/msfragger_dia_paper/ccrcc_175/msfraggerdia]
java -cp /storage/yufe/tools/FragPipe-18.0/fragpipe/lib/* com.dmtavt.fragpipe.tools.percolator.PercolatorOutputToPepXML CPTAC_CCRCC_W_JHU_20190112_LUMOS_C3N-01651_T.pin CPTAC_CCRCC_W_JHU_20190112_LUMOS_C3N-01651_T CPTAC_CCRCC_W_JHU_20190112_LUMOS_C3N-01651_T_percolator_target_psms.tsv CPTAC_CCRCC_W_JHU_20190112_LUMOS_C3N-01651_T_percolator_decoy_psms.tsv interact-CPTAC_CCRCC_W_JHU_20190112_LUMOS_C3N-01651_T DIA 0.7
Process 'Percolator: Convert to pepxml' finished, exit code: 0
Percolator: Delete temp
java -cp /storage/yufe/tools/FragPipe-18.0/fragpipe/lib/fragpipe-18.0.jar com.github.chhh.utils.FileDelete /storage/yufe/results/msfragger_dia_paper/ccrcc_175/msfraggerdia/CPTAC_CCRCC_W_JHU_20190112_LUMOS_C3N-01651_T_percolator_target_psms.tsv
Process 'Percolator: Delete temp' finished, exit code: 0
Percolator: Delete temp
java -cp /storage/yufe/tools/FragPipe-18.0/fragpipe/lib/fragpipe-18.0.jar com.github.chhh.utils.FileDelete /storage/yufe/results/msfragger_dia_paper/ccrcc_175/msfraggerdia/CPTAC_CCRCC_W_JHU_20190112_LUMOS_C3N-01651_T_percolator_decoy_psms.tsv
Process 'Percolator: Delete temp' finished, exit code: 0
Percolator: Convert to pepxml [Work dir: /storage/yufe/results/msfragger_dia_paper/ccrcc_175/msfraggerdia]
java -cp /storage/yufe/tools/FragPipe-18.0/fragpipe/lib/* com.dmtavt.fragpipe.tools.percolator.PercolatorOutputToPepXML CPTAC_CCRCC_W_JHU_20190112_LUMOS_C3L-01836_NAT.pin CPTAC_CCRCC_W_JHU_20190112_LUMOS_C3L-01836_NAT CPTAC_CCRCC_W_JHU_20190112_LUMOS_C3L-01836_NAT_percolator_target_psms.tsv CPTAC_CCRCC_W_JHU_20190112_LUMOS_C3L-01836_NAT_percolator_decoy_psms.tsv interact-CPTAC_CCRCC_W_JHU_20190112_LUMOS_C3L-01836_NAT DIA 0.7
Process 'Percolator: Convert to pepxml' finished, exit code: 0
Percolator: Delete temp
java -cp /storage/yufe/tools/FragPipe-18.0/fragpipe/lib/fragpipe-18.0.jar com.github.chhh.utils.FileDelete /storage/yufe/results/msfragger_dia_paper/ccrcc_175/msfraggerdia/CPTAC_CCRCC_W_JHU_20190112_LUMOS_C3L-01836_NAT_percolator_target_psms.tsv
Process 'Percolator: Delete temp' finished, exit code: 0
Percolator: Delete temp
java -cp /storage/yufe/tools/FragPipe-18.0/fragpipe/lib/fragpipe-18.0.jar com.github.chhh.utils.FileDelete /storage/yufe/results/msfragger_dia_paper/ccrcc_175/msfraggerdia/CPTAC_CCRCC_W_JHU_20190112_LUMOS_C3L-01836_NAT_percolator_decoy_psms.tsv
Process 'Percolator: Delete temp' finished, exit code: 0
Percolator: Convert to pepxml [Work dir: /storage/yufe/results/msfragger_dia_paper/ccrcc_175/msfraggerdia]
java -cp /storage/yufe/tools/FragPipe-18.0/fragpipe/lib/* com.dmtavt.fragpipe.tools.percolator.PercolatorOutputToPepXML CPTAC_CCRCC_W_JHU_20190112_LUMOS_C3L-00011_NAT.pin CPTAC_CCRCC_W_JHU_20190112_LUMOS_C3L-00011_NAT CPTAC_CCRCC_W_JHU_20190112_LUMOS_C3L-00011_NAT_percolator_target_psms.tsv CPTAC_CCRCC_W_JHU_20190112_LUMOS_C3L-00011_NAT_percolator_decoy_psms.tsv interact-CPTAC_CCRCC_W_JHU_20190112_LUMOS_C3L-00011_NAT DIA 0.7
Process 'Percolator: Convert to pepxml' finished, exit code: 0
Percolator: Delete temp
java -cp /storage/yufe/tools/FragPipe-18.0/fragpipe/lib/fragpipe-18.0.jar com.github.chhh.utils.FileDelete /storage/yufe/results/msfragger_dia_paper/ccrcc_175/msfraggerdia/CPTAC_CCRCC_W_JHU_20190112_LUMOS_C3L-00011_NAT_percolator_target_psms.tsv
Process 'Percolator: Delete temp' finished, exit code: 0
Percolator: Delete temp
java -cp /storage/yufe/tools/FragPipe-18.0/fragpipe/lib/fragpipe-18.0.jar com.github.chhh.utils.FileDelete /storage/yufe/results/msfragger_dia_paper/ccrcc_175/msfraggerdia/CPTAC_CCRCC_W_JHU_20190112_LUMOS_C3L-00011_NAT_percolator_decoy_psms.tsv
Process 'Percolator: Delete temp' finished, exit code: 0
Percolator: Convert to pepxml [Work dir: /storage/yufe/results/msfragger_dia_paper/ccrcc_175/msfraggerdia]
java -cp /storage/yufe/tools/FragPipe-18.0/fragpipe/lib/* com.dmtavt.fragpipe.tools.percolator.PercolatorOutputToPepXML CPTAC_CCRCC_W_JHU_20190112_LUMOS_C3L-01885_NAT.pin CPTAC_CCRCC_W_JHU_20190112_LUMOS_C3L-01885_NAT CPTAC_CCRCC_W_JHU_20190112_LUMOS_C3L-01885_NAT_percolator_target_psms.tsv CPTAC_CCRCC_W_JHU_20190112_LUMOS_C3L-01885_NAT_percolator_decoy_psms.tsv interact-CPTAC_CCRCC_W_JHU_20190112_LUMOS_C3L-01885_NAT DIA 0.7
Process 'Percolator: Convert to pepxml' finished, exit code: 0
Percolator: Delete temp
java -cp /storage/yufe/tools/FragPipe-18.0/fragpipe/lib/fragpipe-18.0.jar com.github.chhh.utils.FileDelete /storage/yufe/results/msfragger_dia_paper/ccrcc_175/msfraggerdia/CPTAC_CCRCC_W_JHU_20190112_LUMOS_C3L-01885_NAT_percolator_target_psms.tsv
Process 'Percolator: Delete temp' finished, exit code: 0
Percolator: Delete temp
java -cp /storage/yufe/tools/FragPipe-18.0/fragpipe/lib/fragpipe-18.0.jar com.github.chhh.utils.FileDelete /storage/yufe/results/msfragger_dia_paper/ccrcc_175/msfraggerdia/CPTAC_CCRCC_W_JHU_20190112_LUMOS_C3L-01885_NAT_percolator_decoy_psms.tsv
Process 'Percolator: Delete temp' finished, exit code: 0
Percolator: Convert to pepxml [Work dir: /storage/yufe/results/msfragger_dia_paper/ccrcc_175/msfraggerdia]
java -cp /storage/yufe/tools/FragPipe-18.0/fragpipe/lib/* com.dmtavt.fragpipe.tools.percolator.PercolatorOutputToPepXML CPTAC_CCRCC_W_JHU_20190112_LUMOS_C3N-00314_NAT.pin CPTAC_CCRCC_W_JHU_20190112_LUMOS_C3N-00314_NAT CPTAC_CCRCC_W_JHU_20190112_LUMOS_C3N-00314_NAT_percolator_target_psms.tsv CPTAC_CCRCC_W_JHU_20190112_LUMOS_C3N-00314_NAT_percolator_decoy_psms.tsv interact-CPTAC_CCRCC_W_JHU_20190112_LUMOS_C3N-00314_NAT DIA 0.7
Process 'Percolator: Convert to pepxml' finished, exit code: 0
Percolator: Delete temp
java -cp /storage/yufe/tools/FragPipe-18.0/fragpipe/lib/fragpipe-18.0.jar com.github.chhh.utils.FileDelete /storage/yufe/results/msfragger_dia_paper/ccrcc_175/msfraggerdia/CPTAC_CCRCC_W_JHU_20190112_LUMOS_C3N-00314_NAT_percolator_target_psms.tsv
Process 'Percolator: Delete temp' finished, exit code: 0
Percolator: Delete temp
java -cp /storage/yufe/tools/FragPipe-18.0/fragpipe/lib/fragpipe-18.0.jar com.github.chhh.utils.FileDelete /storage/yufe/results/msfragger_dia_paper/ccrcc_175/msfraggerdia/CPTAC_CCRCC_W_JHU_20190112_LUMOS_C3N-00314_NAT_percolator_decoy_psms.tsv
Process 'Percolator: Delete temp' finished, exit code: 0
Percolator: Convert to pepxml [Work dir: /storage/yufe/results/msfragger_dia_paper/ccrcc_175/msfraggerdia]
java -cp /storage/yufe/tools/FragPipe-18.0/fragpipe/lib/* com.dmtavt.fragpipe.tools.percolator.PercolatorOutputToPepXML CPTAC_CCRCC_W_JHU_20190112_LUMOS_C3N-00150_NAT.pin CPTAC_CCRCC_W_JHU_20190112_LUMOS_C3N-00150_NAT CPTAC_CCRCC_W_JHU_20190112_LUMOS_C3N-00150_NAT_percolator_target_psms.tsv CPTAC_CCRCC_W_JHU_20190112_LUMOS_C3N-00150_NAT_percolator_decoy_psms.tsv interact-CPTAC_CCRCC_W_JHU_20190112_LUMOS_C3N-00150_NAT DIA 0.7
Process 'Percolator: Convert to pepxml' finished, exit code: 0
Percolator: Delete temp
java -cp /storage/yufe/tools/FragPipe-18.0/fragpipe/lib/fragpipe-18.0.jar com.github.chhh.utils.FileDelete /storage/yufe/results/msfragger_dia_paper/ccrcc_175/msfraggerdia/CPTAC_CCRCC_W_JHU_20190112_LUMOS_C3N-00150_NAT_percolator_target_psms.tsv
Process 'Percolator: Delete temp' finished, exit code: 0
Percolator: Delete temp
java -cp /storage/yufe/tools/FragPipe-18.0/fragpipe/lib/fragpipe-18.0.jar com.github.chhh.utils.FileDelete /storage/yufe/results/msfragger_dia_paper/ccrcc_175/msfraggerdia/CPTAC_CCRCC_W_JHU_20190112_LUMOS_C3N-00150_NAT_percolator_decoy_psms.tsv
Process 'Percolator: Delete temp' finished, exit code: 0
Percolator: Convert to pepxml [Work dir: /storage/yufe/results/msfragger_dia_paper/ccrcc_175/msfraggerdia]
java -cp /storage/yufe/tools/FragPipe-18.0/fragpipe/lib/* com.dmtavt.fragpipe.tools.percolator.PercolatorOutputToPepXML CPTAC_CCRCC_W_JHU_20190112_LUMOS_C3L-00448_NAT.pin CPTAC_CCRCC_W_JHU_20190112_LUMOS_C3L-00448_NAT CPTAC_CCRCC_W_JHU_20190112_LUMOS_C3L-00448_NAT_percolator_target_psms.tsv CPTAC_CCRCC_W_JHU_20190112_LUMOS_C3L-00448_NAT_percolator_decoy_psms.tsv interact-CPTAC_CCRCC_W_JHU_20190112_LUMOS_C3L-00448_NAT DIA 0.7
Process 'Percolator: Convert to pepxml' finished, exit code: 0
Percolator: Delete temp
java -cp /storage/yufe/tools/FragPipe-18.0/fragpipe/lib/fragpipe-18.0.jar com.github.chhh.utils.FileDelete /storage/yufe/results/msfragger_dia_paper/ccrcc_175/msfraggerdia/CPTAC_CCRCC_W_JHU_20190112_LUMOS_C3L-00448_NAT_percolator_target_psms.tsv
Process 'Percolator: Delete temp' finished, exit code: 0
Percolator: Delete temp
java -cp /storage/yufe/tools/FragPipe-18.0/fragpipe/lib/fragpipe-18.0.jar com.github.chhh.utils.FileDelete /storage/yufe/results/msfragger_dia_paper/ccrcc_175/msfraggerdia/CPTAC_CCRCC_W_JHU_20190112_LUMOS_C3L-00448_NAT_percolator_decoy_psms.tsv
Process 'Percolator: Delete temp' finished, exit code: 0
Percolator: Convert to pepxml [Work dir: /storage/yufe/results/msfragger_dia_paper/ccrcc_175/msfraggerdia]
java -cp /storage/yufe/tools/FragPipe-18.0/fragpipe/lib/* com.dmtavt.fragpipe.tools.percolator.PercolatorOutputToPepXML CPTAC_CCRCC_W_JHU_20190112_LUMOS_C3L-00791_NAT.pin CPTAC_CCRCC_W_JHU_20190112_LUMOS_C3L-00791_NAT CPTAC_CCRCC_W_JHU_20190112_LUMOS_C3L-00791_NAT_percolator_target_psms.tsv CPTAC_CCRCC_W_JHU_20190112_LUMOS_C3L-00791_NAT_percolator_decoy_psms.tsv interact-CPTAC_CCRCC_W_JHU_20190112_LUMOS_C3L-00791_NAT DIA 0.7
Process 'Percolator: Convert to pepxml' finished, exit code: 0
Percolator: Delete temp
java -cp /storage/yufe/tools/FragPipe-18.0/fragpipe/lib/fragpipe-18.0.jar com.github.chhh.utils.FileDelete /storage/yufe/results/msfragger_dia_paper/ccrcc_175/msfraggerdia/CPTAC_CCRCC_W_JHU_20190112_LUMOS_C3L-00791_NAT_percolator_target_psms.tsv
Process 'Percolator: Delete temp' finished, exit code: 0
Percolator: Delete temp
java -cp /storage/yufe/tools/FragPipe-18.0/fragpipe/lib/fragpipe-18.0.jar com.github.chhh.utils.FileDelete /storage/yufe/results/msfragger_dia_paper/ccrcc_175/msfraggerdia/CPTAC_CCRCC_W_JHU_20190112_LUMOS_C3L-00791_NAT_percolator_decoy_psms.tsv
Process 'Percolator: Delete temp' finished, exit code: 0
Percolator: Convert to pepxml [Work dir: /storage/yufe/results/msfragger_dia_paper/ccrcc_175/msfraggerdia]
java -cp /storage/yufe/tools/FragPipe-18.0/fragpipe/lib/* com.dmtavt.fragpipe.tools.percolator.PercolatorOutputToPepXML CPTAC_CCRCC_W_JHU_20190112_LUMOS_C3N-01648_T.pin CPTAC_CCRCC_W_JHU_20190112_LUMOS_C3N-01648_T CPTAC_CCRCC_W_JHU_20190112_LUMOS_C3N-01648_T_percolator_target_psms.tsv CPTAC_CCRCC_W_JHU_20190112_LUMOS_C3N-01648_T_percolator_decoy_psms.tsv interact-CPTAC_CCRCC_W_JHU_20190112_LUMOS_C3N-01648_T DIA 0.7
Process 'Percolator: Convert to pepxml' finished, exit code: 0
Percolator: Delete temp
java -cp /storage/yufe/tools/FragPipe-18.0/fragpipe/lib/fragpipe-18.0.jar com.github.chhh.utils.FileDelete /storage/yufe/results/msfragger_dia_paper/ccrcc_175/msfraggerdia/CPTAC_CCRCC_W_JHU_20190112_LUMOS_C3N-01648_T_percolator_target_psms.tsv
Process 'Percolator: Delete temp' finished, exit code: 0
Percolator: Delete temp
java -cp /storage/yufe/tools/FragPipe-18.0/fragpipe/lib/fragpipe-18.0.jar com.github.chhh.utils.FileDelete /storage/yufe/results/msfragger_dia_paper/ccrcc_175/msfraggerdia/CPTAC_CCRCC_W_JHU_20190112_LUMOS_C3N-01648_T_percolator_decoy_psms.tsv
Process 'Percolator: Delete temp' finished, exit code: 0
Percolator: Convert to pepxml [Work dir: /storage/yufe/results/msfragger_dia_paper/ccrcc_175/msfraggerdia]
java -cp /storage/yufe/tools/FragPipe-18.0/fragpipe/lib/* com.dmtavt.fragpipe.tools.percolator.PercolatorOutputToPepXML CPTAC_CCRCC_W_JHU_20190112_LUMOS_C3N-01649_T.pin CPTAC_CCRCC_W_JHU_20190112_LUMOS_C3N-01649_T CPTAC_CCRCC_W_JHU_20190112_LUMOS_C3N-01649_T_percolator_target_psms.tsv CPTAC_CCRCC_W_JHU_20190112_LUMOS_C3N-01649_T_percolator_decoy_psms.tsv interact-CPTAC_CCRCC_W_JHU_20190112_LUMOS_C3N-01649_T DIA 0.7
Process 'Percolator: Convert to pepxml' finished, exit code: 0
Percolator: Delete temp
java -cp /storage/yufe/tools/FragPipe-18.0/fragpipe/lib/fragpipe-18.0.jar com.github.chhh.utils.FileDelete /storage/yufe/results/msfragger_dia_paper/ccrcc_175/msfraggerdia/CPTAC_CCRCC_W_JHU_20190112_LUMOS_C3N-01649_T_percolator_target_psms.tsv
Process 'Percolator: Delete temp' finished, exit code: 0
Percolator: Delete temp
java -cp /storage/yufe/tools/FragPipe-18.0/fragpipe/lib/fragpipe-18.0.jar com.github.chhh.utils.FileDelete /storage/yufe/results/msfragger_dia_paper/ccrcc_175/msfraggerdia/CPTAC_CCRCC_W_JHU_20190112_LUMOS_C3N-01649_T_percolator_decoy_psms.tsv
Process 'Percolator: Delete temp' finished, exit code: 0
Percolator: Convert to pepxml [Work dir: /storage/yufe/results/msfragger_dia_paper/ccrcc_175/msfraggerdia]
java -cp /storage/yufe/tools/FragPipe-18.0/fragpipe/lib/* com.dmtavt.fragpipe.tools.percolator.PercolatorOutputToPepXML CPTAC_CCRCC_W_JHU_20190112_LUMOS_C3L-00097_NAT.pin CPTAC_CCRCC_W_JHU_20190112_LUMOS_C3L-00097_NAT CPTAC_CCRCC_W_JHU_20190112_LUMOS_C3L-00097_NAT_percolator_target_psms.tsv CPTAC_CCRCC_W_JHU_20190112_LUMOS_C3L-00097_NAT_percolator_decoy_psms.tsv interact-CPTAC_CCRCC_W_JHU_20190112_LUMOS_C3L-00097_NAT DIA 0.7
Process 'Percolator: Convert to pepxml' finished, exit code: 0
Percolator: Delete temp
java -cp /storage/yufe/tools/FragPipe-18.0/fragpipe/lib/fragpipe-18.0.jar com.github.chhh.utils.FileDelete /storage/yufe/results/msfragger_dia_paper/ccrcc_175/msfraggerdia/CPTAC_CCRCC_W_JHU_20190112_LUMOS_C3L-00097_NAT_percolator_target_psms.tsv
Process 'Percolator: Delete temp' finished, exit code: 0
Percolator: Delete temp
java -cp /storage/yufe/tools/FragPipe-18.0/fragpipe/lib/fragpipe-18.0.jar com.github.chhh.utils.FileDelete /storage/yufe/results/msfragger_dia_paper/ccrcc_175/msfraggerdia/CPTAC_CCRCC_W_JHU_20190112_LUMOS_C3L-00097_NAT_percolator_decoy_psms.tsv
Process 'Percolator: Delete temp' finished, exit code: 0
Percolator: Convert to pepxml [Work dir: /storage/yufe/results/msfragger_dia_paper/ccrcc_175/msfraggerdia]
java -cp /storage/yufe/tools/FragPipe-18.0/fragpipe/lib/* com.dmtavt.fragpipe.tools.percolator.PercolatorOutputToPepXML CPTAC_CCRCC_W_JHU_20190112_LUMOS_C3L-00902_T.pin CPTAC_CCRCC_W_JHU_20190112_LUMOS_C3L-00902_T CPTAC_CCRCC_W_JHU_20190112_LUMOS_C3L-00902_T_percolator_target_psms.tsv CPTAC_CCRCC_W_JHU_20190112_LUMOS_C3L-00902_T_percolator_decoy_psms.tsv interact-CPTAC_CCRCC_W_JHU_20190112_LUMOS_C3L-00902_T DIA 0.7
Process 'Percolator: Convert to pepxml' finished, exit code: 0
Percolator: Delete temp
java -cp /storage/yufe/tools/FragPipe-18.0/fragpipe/lib/fragpipe-18.0.jar com.github.chhh.utils.FileDelete /storage/yufe/results/msfragger_dia_paper/ccrcc_175/msfraggerdia/CPTAC_CCRCC_W_JHU_20190112_LUMOS_C3L-00902_T_percolator_target_psms.tsv
Process 'Percolator: Delete temp' finished, exit code: 0
Percolator: Delete temp
java -cp /storage/yufe/tools/FragPipe-18.0/fragpipe/lib/fragpipe-18.0.jar com.github.chhh.utils.FileDelete /storage/yufe/results/msfragger_dia_paper/ccrcc_175/msfraggerdia/CPTAC_CCRCC_W_JHU_20190112_LUMOS_C3L-00902_T_percolator_decoy_psms.tsv
Process 'Percolator: Delete temp' finished, exit code: 0
Percolator: Convert to pepxml [Work dir: /storage/yufe/results/msfragger_dia_paper/ccrcc_175/msfraggerdia]
java -cp /storage/yufe/tools/FragPipe-18.0/fragpipe/lib/* com.dmtavt.fragpipe.tools.percolator.PercolatorOutputToPepXML CPTAC_CCRCC_W_JHU_20190112_LUMOS_C3L-01861_NAT.pin CPTAC_CCRCC_W_JHU_20190112_LUMOS_C3L-01861_NAT CPTAC_CCRCC_W_JHU_20190112_LUMOS_C3L-01861_NAT_percolator_target_psms.tsv CPTAC_CCRCC_W_JHU_20190112_LUMOS_C3L-01861_NAT_percolator_decoy_psms.tsv interact-CPTAC_CCRCC_W_JHU_20190112_LUMOS_C3L-01861_NAT DIA 0.7
Process 'Percolator: Convert to pepxml' finished, exit code: 0
Percolator: Delete temp
java -cp /storage/yufe/tools/FragPipe-18.0/fragpipe/lib/fragpipe-18.0.jar com.github.chhh.utils.FileDelete /storage/yufe/results/msfragger_dia_paper/ccrcc_175/msfraggerdia/CPTAC_CCRCC_W_JHU_20190112_LUMOS_C3L-01861_NAT_percolator_target_psms.tsv
Process 'Percolator: Delete temp' finished, exit code: 0
Percolator: Delete temp
java -cp /storage/yufe/tools/FragPipe-18.0/fragpipe/lib/fragpipe-18.0.jar com.github.chhh.utils.FileDelete /storage/yufe/results/msfragger_dia_paper/ccrcc_175/msfraggerdia/CPTAC_CCRCC_W_JHU_20190112_LUMOS_C3L-01861_NAT_percolator_decoy_psms.tsv
Process 'Percolator: Delete temp' finished, exit code: 0
Percolator: Convert to pepxml [Work dir: /storage/yufe/results/msfragger_dia_paper/ccrcc_175/msfraggerdia]
java -cp /storage/yufe/tools/FragPipe-18.0/fragpipe/lib/* com.dmtavt.fragpipe.tools.percolator.PercolatorOutputToPepXML CPTAC_CCRCC_W_JHU_20190112_LUMOS_C3L-01882_NAT.pin CPTAC_CCRCC_W_JHU_20190112_LUMOS_C3L-01882_NAT CPTAC_CCRCC_W_JHU_20190112_LUMOS_C3L-01882_NAT_percolator_target_psms.tsv CPTAC_CCRCC_W_JHU_20190112_LUMOS_C3L-01882_NAT_percolator_decoy_psms.tsv interact-CPTAC_CCRCC_W_JHU_20190112_LUMOS_C3L-01882_NAT DIA 0.7
Process 'Percolator: Convert to pepxml' finished, exit code: 0
Percolator: Delete temp
java -cp /storage/yufe/tools/FragPipe-18.0/fragpipe/lib/fragpipe-18.0.jar com.github.chhh.utils.FileDelete /storage/yufe/results/msfragger_dia_paper/ccrcc_175/msfraggerdia/CPTAC_CCRCC_W_JHU_20190112_LUMOS_C3L-01882_NAT_percolator_target_psms.tsv
Process 'Percolator: Delete temp' finished, exit code: 0
Percolator: Delete temp
java -cp /storage/yufe/tools/FragPipe-18.0/fragpipe/lib/fragpipe-18.0.jar com.github.chhh.utils.FileDelete /storage/yufe/results/msfragger_dia_paper/ccrcc_175/msfraggerdia/CPTAC_CCRCC_W_JHU_20190112_LUMOS_C3L-01882_NAT_percolator_decoy_psms.tsv
Process 'Percolator: Delete temp' finished, exit code: 0
Percolator: Convert to pepxml [Work dir: /storage/yufe/results/msfragger_dia_paper/ccrcc_175/msfraggerdia]
java -cp /storage/yufe/tools/FragPipe-18.0/fragpipe/lib/* com.dmtavt.fragpipe.tools.percolator.PercolatorOutputToPepXML CPTAC_CCRCC_W_JHU_20190112_LUMOS_C3L-00447_T.pin CPTAC_CCRCC_W_JHU_20190112_LUMOS_C3L-00447_T CPTAC_CCRCC_W_JHU_20190112_LUMOS_C3L-00447_T_percolator_target_psms.tsv CPTAC_CCRCC_W_JHU_20190112_LUMOS_C3L-00447_T_percolator_decoy_psms.tsv interact-CPTAC_CCRCC_W_JHU_20190112_LUMOS_C3L-00447_T DIA 0.7
Process 'Percolator: Convert to pepxml' finished, exit code: 0
Percolator: Delete temp
java -cp /storage/yufe/tools/FragPipe-18.0/fragpipe/lib/fragpipe-18.0.jar com.github.chhh.utils.FileDelete /storage/yufe/results/msfragger_dia_paper/ccrcc_175/msfraggerdia/CPTAC_CCRCC_W_JHU_20190112_LUMOS_C3L-00447_T_percolator_target_psms.tsv
Process 'Percolator: Delete temp' finished, exit code: 0
Percolator: Delete temp
java -cp /storage/yufe/tools/FragPipe-18.0/fragpipe/lib/fragpipe-18.0.jar com.github.chhh.utils.FileDelete /storage/yufe/results/msfragger_dia_paper/ccrcc_175/msfraggerdia/CPTAC_CCRCC_W_JHU_20190112_LUMOS_C3L-00447_T_percolator_decoy_psms.tsv
Process 'Percolator: Delete temp' finished, exit code: 0
Percolator: Convert to pepxml [Work dir: /storage/yufe/results/msfragger_dia_paper/ccrcc_175/msfraggerdia]
java -cp /storage/yufe/tools/FragPipe-18.0/fragpipe/lib/* com.dmtavt.fragpipe.tools.percolator.PercolatorOutputToPepXML CPTAC_CCRCC_W_JHU_20190112_LUMOS_C3L-00448_T.pin CPTAC_CCRCC_W_JHU_20190112_LUMOS_C3L-00448_T CPTAC_CCRCC_W_JHU_20190112_LUMOS_C3L-00448_T_percolator_target_psms.tsv CPTAC_CCRCC_W_JHU_20190112_LUMOS_C3L-00448_T_percolator_decoy_psms.tsv interact-CPTAC_CCRCC_W_JHU_20190112_LUMOS_C3L-00448_T DIA 0.7
Process 'Percolator: Convert to pepxml' finished, exit code: 0
Percolator: Delete temp
java -cp /storage/yufe/tools/FragPipe-18.0/fragpipe/lib/fragpipe-18.0.jar com.github.chhh.utils.FileDelete /storage/yufe/results/msfragger_dia_paper/ccrcc_175/msfraggerdia/CPTAC_CCRCC_W_JHU_20190112_LUMOS_C3L-00448_T_percolator_target_psms.tsv
Process 'Percolator: Delete temp' finished, exit code: 0
Percolator: Delete temp
java -cp /storage/yufe/tools/FragPipe-18.0/fragpipe/lib/fragpipe-18.0.jar com.github.chhh.utils.FileDelete /storage/yufe/results/msfragger_dia_paper/ccrcc_175/msfraggerdia/CPTAC_CCRCC_W_JHU_20190112_LUMOS_C3L-00448_T_percolator_decoy_psms.tsv
Process 'Percolator: Delete temp' finished, exit code: 0
Percolator: Convert to pepxml [Work dir: /storage/yufe/results/msfragger_dia_paper/ccrcc_175/msfraggerdia]
java -cp /storage/yufe/tools/FragPipe-18.0/fragpipe/lib/* com.dmtavt.fragpipe.tools.percolator.PercolatorOutputToPepXML CPTAC_CCRCC_W_JHU_20190112_LUMOS_C3N-00494_NAT.pin CPTAC_CCRCC_W_JHU_20190112_LUMOS_C3N-00494_NAT CPTAC_CCRCC_W_JHU_20190112_LUMOS_C3N-00494_NAT_percolator_target_psms.tsv CPTAC_CCRCC_W_JHU_20190112_LUMOS_C3N-00494_NAT_percolator_decoy_psms.tsv interact-CPTAC_CCRCC_W_JHU_20190112_LUMOS_C3N-00494_NAT DIA 0.7
Process 'Percolator: Convert to pepxml' finished, exit code: 0
Percolator: Delete temp
java -cp /storage/yufe/tools/FragPipe-18.0/fragpipe/lib/fragpipe-18.0.jar com.github.chhh.utils.FileDelete /storage/yufe/results/msfragger_dia_paper/ccrcc_175/msfraggerdia/CPTAC_CCRCC_W_JHU_20190112_LUMOS_C3N-00494_NAT_percolator_target_psms.tsv
Process 'Percolator: Delete temp' finished, exit code: 0
Percolator: Delete temp
java -cp /storage/yufe/tools/FragPipe-18.0/fragpipe/lib/fragpipe-18.0.jar com.github.chhh.utils.FileDelete /storage/yufe/results/msfragger_dia_paper/ccrcc_175/msfraggerdia/CPTAC_CCRCC_W_JHU_20190112_LUMOS_C3N-00494_NAT_percolator_decoy_psms.tsv
Process 'Percolator: Delete temp' finished, exit code: 0
Percolator: Convert to pepxml [Work dir: /storage/yufe/results/msfragger_dia_paper/ccrcc_175/msfraggerdia]
java -cp /storage/yufe/tools/FragPipe-18.0/fragpipe/lib/* com.dmtavt.fragpipe.tools.percolator.PercolatorOutputToPepXML CPTAC_CCRCC_W_JHU_20190112_LUMOS_C3N-01261_T.pin CPTAC_CCRCC_W_JHU_20190112_LUMOS_C3N-01261_T CPTAC_CCRCC_W_JHU_20190112_LUMOS_C3N-01261_T_percolator_target_psms.tsv CPTAC_CCRCC_W_JHU_20190112_LUMOS_C3N-01261_T_percolator_decoy_psms.tsv interact-CPTAC_CCRCC_W_JHU_20190112_LUMOS_C3N-01261_T DIA 0.7
Process 'Percolator: Convert to pepxml' finished, exit code: 0
Percolator: Delete temp
java -cp /storage/yufe/tools/FragPipe-18.0/fragpipe/lib/fragpipe-18.0.jar com.github.chhh.utils.FileDelete /storage/yufe/results/msfragger_dia_paper/ccrcc_175/msfraggerdia/CPTAC_CCRCC_W_JHU_20190112_LUMOS_C3N-01261_T_percolator_target_psms.tsv
Process 'Percolator: Delete temp' finished, exit code: 0
Percolator: Delete temp
java -cp /storage/yufe/tools/FragPipe-18.0/fragpipe/lib/fragpipe-18.0.jar com.github.chhh.utils.FileDelete /storage/yufe/results/msfragger_dia_paper/ccrcc_175/msfraggerdia/CPTAC_CCRCC_W_JHU_20190112_LUMOS_C3N-01261_T_percolator_decoy_psms.tsv
Process 'Percolator: Delete temp' finished, exit code: 0
Percolator: Convert to pepxml [Work dir: /storage/yufe/results/msfragger_dia_paper/ccrcc_175/msfraggerdia]
java -cp /storage/yufe/tools/FragPipe-18.0/fragpipe/lib/* com.dmtavt.fragpipe.tools.percolator.PercolatorOutputToPepXML CPTAC_CCRCC_W_JHU_20190112_LUMOS_C3N-00148_T.pin CPTAC_CCRCC_W_JHU_20190112_LUMOS_C3N-00148_T CPTAC_CCRCC_W_JHU_20190112_LUMOS_C3N-00148_T_percolator_target_psms.tsv CPTAC_CCRCC_W_JHU_20190112_LUMOS_C3N-00148_T_percolator_decoy_psms.tsv interact-CPTAC_CCRCC_W_JHU_20190112_LUMOS_C3N-00148_T DIA 0.7
Process 'Percolator: Convert to pepxml' finished, exit code: 0
Percolator: Delete temp
java -cp /storage/yufe/tools/FragPipe-18.0/fragpipe/lib/fragpipe-18.0.jar com.github.chhh.utils.FileDelete /storage/yufe/results/msfragger_dia_paper/ccrcc_175/msfraggerdia/CPTAC_CCRCC_W_JHU_20190112_LUMOS_C3N-00148_T_percolator_target_psms.tsv
Process 'Percolator: Delete temp' finished, exit code: 0
Percolator: Delete temp
java -cp /storage/yufe/tools/FragPipe-18.0/fragpipe/lib/fragpipe-18.0.jar com.github.chhh.utils.FileDelete /storage/yufe/results/msfragger_dia_paper/ccrcc_175/msfraggerdia/CPTAC_CCRCC_W_JHU_20190112_LUMOS_C3N-00148_T_percolator_decoy_psms.tsv
Process 'Percolator: Delete temp' finished, exit code: 0
Percolator: Convert to pepxml [Work dir: /storage/yufe/results/msfragger_dia_paper/ccrcc_175/msfraggerdia]
java -cp /storage/yufe/tools/FragPipe-18.0/fragpipe/lib/* com.dmtavt.fragpipe.tools.percolator.PercolatorOutputToPepXML CPTAC_CCRCC_W_JHU_20190112_LUMOS_C3N-00646_T.pin CPTAC_CCRCC_W_JHU_20190112_LUMOS_C3N-00646_T CPTAC_CCRCC_W_JHU_20190112_LUMOS_C3N-00646_T_percolator_target_psms.tsv CPTAC_CCRCC_W_JHU_20190112_LUMOS_C3N-00646_T_percolator_decoy_psms.tsv interact-CPTAC_CCRCC_W_JHU_20190112_LUMOS_C3N-00646_T DIA 0.7
Process 'Percolator: Convert to pepxml' finished, exit code: 0
Percolator: Delete temp
java -cp /storage/yufe/tools/FragPipe-18.0/fragpipe/lib/fragpipe-18.0.jar com.github.chhh.utils.FileDelete /storage/yufe/results/msfragger_dia_paper/ccrcc_175/msfraggerdia/CPTAC_CCRCC_W_JHU_20190112_LUMOS_C3N-00646_T_percolator_target_psms.tsv
Process 'Percolator: Delete temp' finished, exit code: 0
Percolator: Delete temp
java -cp /storage/yufe/tools/FragPipe-18.0/fragpipe/lib/fragpipe-18.0.jar com.github.chhh.utils.FileDelete /storage/yufe/results/msfragger_dia_paper/ccrcc_175/msfraggerdia/CPTAC_CCRCC_W_JHU_20190112_LUMOS_C3N-00646_T_percolator_decoy_psms.tsv
Process 'Percolator: Delete temp' finished, exit code: 0
Percolator: Convert to pepxml [Work dir: /storage/yufe/results/msfragger_dia_paper/ccrcc_175/msfraggerdia]
java -cp /storage/yufe/tools/FragPipe-18.0/fragpipe/lib/* com.dmtavt.fragpipe.tools.percolator.PercolatorOutputToPepXML CPTAC_CCRCC_W_JHU_20190112_LUMOS_C3N-00194_NAT.pin CPTAC_CCRCC_W_JHU_20190112_LUMOS_C3N-00194_NAT CPTAC_CCRCC_W_JHU_20190112_LUMOS_C3N-00194_NAT_percolator_target_psms.tsv CPTAC_CCRCC_W_JHU_20190112_LUMOS_C3N-00194_NAT_percolator_decoy_psms.tsv interact-CPTAC_CCRCC_W_JHU_20190112_LUMOS_C3N-00194_NAT DIA 0.7
Process 'Percolator: Convert to pepxml' finished, exit code: 0
Percolator: Delete temp
java -cp /storage/yufe/tools/FragPipe-18.0/fragpipe/lib/fragpipe-18.0.jar com.github.chhh.utils.FileDelete /storage/yufe/results/msfragger_dia_paper/ccrcc_175/msfraggerdia/CPTAC_CCRCC_W_JHU_20190112_LUMOS_C3N-00194_NAT_percolator_target_psms.tsv
Process 'Percolator: Delete temp' finished, exit code: 0
Percolator: Delete temp
java -cp /storage/yufe/tools/FragPipe-18.0/fragpipe/lib/fragpipe-18.0.jar com.github.chhh.utils.FileDelete /storage/yufe/results/msfragger_dia_paper/ccrcc_175/msfraggerdia/CPTAC_CCRCC_W_JHU_20190112_LUMOS_C3N-00194_NAT_percolator_decoy_psms.tsv
Process 'Percolator: Delete temp' finished, exit code: 0
Percolator: Convert to pepxml [Work dir: /storage/yufe/results/msfragger_dia_paper/ccrcc_175/msfraggerdia]
java -cp /storage/yufe/tools/FragPipe-18.0/fragpipe/lib/* com.dmtavt.fragpipe.tools.percolator.PercolatorOutputToPepXML CPTAC_CCRCC_W_JHU_20190112_LUMOS_C3N-00149_T.pin CPTAC_CCRCC_W_JHU_20190112_LUMOS_C3N-00149_T CPTAC_CCRCC_W_JHU_20190112_LUMOS_C3N-00149_T_percolator_target_psms.tsv CPTAC_CCRCC_W_JHU_20190112_LUMOS_C3N-00149_T_percolator_decoy_psms.tsv interact-CPTAC_CCRCC_W_JHU_20190112_LUMOS_C3N-00149_T DIA 0.7
Process 'Percolator: Convert to pepxml' finished, exit code: 0
Percolator: Delete temp
java -cp /storage/yufe/tools/FragPipe-18.0/fragpipe/lib/fragpipe-18.0.jar com.github.chhh.utils.FileDelete /storage/yufe/results/msfragger_dia_paper/ccrcc_175/msfraggerdia/CPTAC_CCRCC_W_JHU_20190112_LUMOS_C3N-00149_T_percolator_target_psms.tsv
Process 'Percolator: Delete temp' finished, exit code: 0
Percolator: Delete temp
java -cp /storage/yufe/tools/FragPipe-18.0/fragpipe/lib/fragpipe-18.0.jar com.github.chhh.utils.FileDelete /storage/yufe/results/msfragger_dia_paper/ccrcc_175/msfraggerdia/CPTAC_CCRCC_W_JHU_20190112_LUMOS_C3N-00149_T_percolator_decoy_psms.tsv
Process 'Percolator: Delete temp' finished, exit code: 0
Percolator: Convert to pepxml [Work dir: /storage/yufe/results/msfragger_dia_paper/ccrcc_175/msfraggerdia]
java -cp /storage/yufe/tools/FragPipe-18.0/fragpipe/lib/* com.dmtavt.fragpipe.tools.percolator.PercolatorOutputToPepXML CPTAC_CCRCC_W_JHU_20190112_LUMOS_C3L-01560_T.pin CPTAC_CCRCC_W_JHU_20190112_LUMOS_C3L-01560_T CPTAC_CCRCC_W_JHU_20190112_LUMOS_C3L-01560_T_percolator_target_psms.tsv CPTAC_CCRCC_W_JHU_20190112_LUMOS_C3L-01560_T_percolator_decoy_psms.tsv interact-CPTAC_CCRCC_W_JHU_20190112_LUMOS_C3L-01560_T DIA 0.7
Process 'Percolator: Convert to pepxml' finished, exit code: 0
Percolator: Delete temp
java -cp /storage/yufe/tools/FragPipe-18.0/fragpipe/lib/fragpipe-18.0.jar com.github.chhh.utils.FileDelete /storage/yufe/results/msfragger_dia_paper/ccrcc_175/msfraggerdia/CPTAC_CCRCC_W_JHU_20190112_LUMOS_C3L-01560_T_percolator_target_psms.tsv
Process 'Percolator: Delete temp' finished, exit code: 0
Percolator: Delete temp
java -cp /storage/yufe/tools/FragPipe-18.0/fragpipe/lib/fragpipe-18.0.jar com.github.chhh.utils.FileDelete /storage/yufe/results/msfragger_dia_paper/ccrcc_175/msfraggerdia/CPTAC_CCRCC_W_JHU_20190112_LUMOS_C3L-01560_T_percolator_decoy_psms.tsv
Process 'Percolator: Delete temp' finished, exit code: 0
Percolator: Convert to pepxml [Work dir: /storage/yufe/results/msfragger_dia_paper/ccrcc_175/msfraggerdia]
java -cp /storage/yufe/tools/FragPipe-18.0/fragpipe/lib/* com.dmtavt.fragpipe.tools.percolator.PercolatorOutputToPepXML CPTAC_CCRCC_W_JHU_20190112_LUMOS_C3N-00646_NAT.pin CPTAC_CCRCC_W_JHU_20190112_LUMOS_C3N-00646_NAT CPTAC_CCRCC_W_JHU_20190112_LUMOS_C3N-00646_NAT_percolator_target_psms.tsv CPTAC_CCRCC_W_JHU_20190112_LUMOS_C3N-00646_NAT_percolator_decoy_psms.tsv interact-CPTAC_CCRCC_W_JHU_20190112_LUMOS_C3N-00646_NAT DIA 0.7
Process 'Percolator: Convert to pepxml' finished, exit code: 0
Percolator: Delete temp
java -cp /storage/yufe/tools/FragPipe-18.0/fragpipe/lib/fragpipe-18.0.jar com.github.chhh.utils.FileDelete /storage/yufe/results/msfragger_dia_paper/ccrcc_175/msfraggerdia/CPTAC_CCRCC_W_JHU_20190112_LUMOS_C3N-00646_NAT_percolator_target_psms.tsv
Process 'Percolator: Delete temp' finished, exit code: 0
Percolator: Delete temp
java -cp /storage/yufe/tools/FragPipe-18.0/fragpipe/lib/fragpipe-18.0.jar com.github.chhh.utils.FileDelete /storage/yufe/results/msfragger_dia_paper/ccrcc_175/msfraggerdia/CPTAC_CCRCC_W_JHU_20190112_LUMOS_C3N-00646_NAT_percolator_decoy_psms.tsv
Process 'Percolator: Delete temp' finished, exit code: 0
Percolator: Convert to pepxml [Work dir: /storage/yufe/results/msfragger_dia_paper/ccrcc_175/msfraggerdia]
java -cp /storage/yufe/tools/FragPipe-18.0/fragpipe/lib/* com.dmtavt.fragpipe.tools.percolator.PercolatorOutputToPepXML CPTAC_CCRCC_W_JHU_20190112_LUMOS_C3L-00011_T.pin CPTAC_CCRCC_W_JHU_20190112_LUMOS_C3L-00011_T CPTAC_CCRCC_W_JHU_20190112_LUMOS_C3L-00011_T_percolator_target_psms.tsv CPTAC_CCRCC_W_JHU_20190112_LUMOS_C3L-00011_T_percolator_decoy_psms.tsv interact-CPTAC_CCRCC_W_JHU_20190112_LUMOS_C3L-00011_T DIA 0.7
Process 'Percolator: Convert to pepxml' finished, exit code: 0
Percolator: Delete temp
java -cp /storage/yufe/tools/FragPipe-18.0/fragpipe/lib/fragpipe-18.0.jar com.github.chhh.utils.FileDelete /storage/yufe/results/msfragger_dia_paper/ccrcc_175/msfraggerdia/CPTAC_CCRCC_W_JHU_20190112_LUMOS_C3L-00011_T_percolator_target_psms.tsv
Process 'Percolator: Delete temp' finished, exit code: 0
Percolator: Delete temp
java -cp /storage/yufe/tools/FragPipe-18.0/fragpipe/lib/fragpipe-18.0.jar com.github.chhh.utils.FileDelete /storage/yufe/results/msfragger_dia_paper/ccrcc_175/msfraggerdia/CPTAC_CCRCC_W_JHU_20190112_LUMOS_C3L-00011_T_percolator_decoy_psms.tsv
Process 'Percolator: Delete temp' finished, exit code: 0
Percolator: Convert to pepxml [Work dir: /storage/yufe/results/msfragger_dia_paper/ccrcc_175/msfraggerdia]
java -cp /storage/yufe/tools/FragPipe-18.0/fragpipe/lib/* com.dmtavt.fragpipe.tools.percolator.PercolatorOutputToPepXML CPTAC_CCRCC_W_JHU_20190112_LUMOS_C3L-00817_T.pin CPTAC_CCRCC_W_JHU_20190112_LUMOS_C3L-00817_T CPTAC_CCRCC_W_JHU_20190112_LUMOS_C3L-00817_T_percolator_target_psms.tsv CPTAC_CCRCC_W_JHU_20190112_LUMOS_C3L-00817_T_percolator_decoy_psms.tsv interact-CPTAC_CCRCC_W_JHU_20190112_LUMOS_C3L-00817_T DIA 0.7
Process 'Percolator: Convert to pepxml' finished, exit code: 0
Percolator: Delete temp
java -cp /storage/yufe/tools/FragPipe-18.0/fragpipe/lib/fragpipe-18.0.jar com.github.chhh.utils.FileDelete /storage/yufe/results/msfragger_dia_paper/ccrcc_175/msfraggerdia/CPTAC_CCRCC_W_JHU_20190112_LUMOS_C3L-00817_T_percolator_target_psms.tsv
Process 'Percolator: Delete temp' finished, exit code: 0
Percolator: Delete temp
java -cp /storage/yufe/tools/FragPipe-18.0/fragpipe/lib/fragpipe-18.0.jar com.github.chhh.utils.FileDelete /storage/yufe/results/msfragger_dia_paper/ccrcc_175/msfraggerdia/CPTAC_CCRCC_W_JHU_20190112_LUMOS_C3L-00817_T_percolator_decoy_psms.tsv
Process 'Percolator: Delete temp' finished, exit code: 0
Percolator: Convert to pepxml [Work dir: /storage/yufe/results/msfragger_dia_paper/ccrcc_175/msfraggerdia]
java -cp /storage/yufe/tools/FragPipe-18.0/fragpipe/lib/* com.dmtavt.fragpipe.tools.percolator.PercolatorOutputToPepXML CPTAC_CCRCC_W_JHU_20190112_LUMOS_C3L-00561_T.pin CPTAC_CCRCC_W_JHU_20190112_LUMOS_C3L-00561_T CPTAC_CCRCC_W_JHU_20190112_LUMOS_C3L-00561_T_percolator_target_psms.tsv CPTAC_CCRCC_W_JHU_20190112_LUMOS_C3L-00561_T_percolator_decoy_psms.tsv interact-CPTAC_CCRCC_W_JHU_20190112_LUMOS_C3L-00561_T DIA 0.7
Process 'Percolator: Convert to pepxml' finished, exit code: 0
Percolator: Delete temp
java -cp /storage/yufe/tools/FragPipe-18.0/fragpipe/lib/fragpipe-18.0.jar com.github.chhh.utils.FileDelete /storage/yufe/results/msfragger_dia_paper/ccrcc_175/msfraggerdia/CPTAC_CCRCC_W_JHU_20190112_LUMOS_C3L-00561_T_percolator_target_psms.tsv
Process 'Percolator: Delete temp' finished, exit code: 0
Percolator: Delete temp
java -cp /storage/yufe/tools/FragPipe-18.0/fragpipe/lib/fragpipe-18.0.jar com.github.chhh.utils.FileDelete /storage/yufe/results/msfragger_dia_paper/ccrcc_175/msfraggerdia/CPTAC_CCRCC_W_JHU_20190112_LUMOS_C3L-00561_T_percolator_decoy_psms.tsv
Process 'Percolator: Delete temp' finished, exit code: 0
Percolator: Convert to pepxml [Work dir: /storage/yufe/results/msfragger_dia_paper/ccrcc_175/msfraggerdia]
java -cp /storage/yufe/tools/FragPipe-18.0/fragpipe/lib/* com.dmtavt.fragpipe.tools.percolator.PercolatorOutputToPepXML CPTAC_CCRCC_W_JHU_20190112_LUMOS_C3L-00097_T.pin CPTAC_CCRCC_W_JHU_20190112_LUMOS_C3L-00097_T CPTAC_CCRCC_W_JHU_20190112_LUMOS_C3L-00097_T_percolator_target_psms.tsv CPTAC_CCRCC_W_JHU_20190112_LUMOS_C3L-00097_T_percolator_decoy_psms.tsv interact-CPTAC_CCRCC_W_JHU_20190112_LUMOS_C3L-00097_T DIA 0.7
Process 'Percolator: Convert to pepxml' finished, exit code: 0
Percolator: Delete temp
java -cp /storage/yufe/tools/FragPipe-18.0/fragpipe/lib/fragpipe-18.0.jar com.github.chhh.utils.FileDelete /storage/yufe/results/msfragger_dia_paper/ccrcc_175/msfraggerdia/CPTAC_CCRCC_W_JHU_20190112_LUMOS_C3L-00097_T_percolator_target_psms.tsv
Process 'Percolator: Delete temp' finished, exit code: 0
Percolator: Delete temp
java -cp /storage/yufe/tools/FragPipe-18.0/fragpipe/lib/fragpipe-18.0.jar com.github.chhh.utils.FileDelete /storage/yufe/results/msfragger_dia_paper/ccrcc_175/msfraggerdia/CPTAC_CCRCC_W_JHU_20190112_LUMOS_C3L-00097_T_percolator_decoy_psms.tsv
Process 'Percolator: Delete temp' finished, exit code: 0
Percolator: Convert to pepxml [Work dir: /storage/yufe/results/msfragger_dia_paper/ccrcc_175/msfraggerdia]
java -cp /storage/yufe/tools/FragPipe-18.0/fragpipe/lib/* com.dmtavt.fragpipe.tools.percolator.PercolatorOutputToPepXML CPTAC_CCRCC_W_JHU_20190112_LUMOS_C3L-00606_NAT.pin CPTAC_CCRCC_W_JHU_20190112_LUMOS_C3L-00606_NAT CPTAC_CCRCC_W_JHU_20190112_LUMOS_C3L-00606_NAT_percolator_target_psms.tsv CPTAC_CCRCC_W_JHU_20190112_LUMOS_C3L-00606_NAT_percolator_decoy_psms.tsv interact-CPTAC_CCRCC_W_JHU_20190112_LUMOS_C3L-00606_NAT DIA 0.7
Process 'Percolator: Convert to pepxml' finished, exit code: 0
Percolator: Delete temp
java -cp /storage/yufe/tools/FragPipe-18.0/fragpipe/lib/fragpipe-18.0.jar com.github.chhh.utils.FileDelete /storage/yufe/results/msfragger_dia_paper/ccrcc_175/msfraggerdia/CPTAC_CCRCC_W_JHU_20190112_LUMOS_C3L-00606_NAT_percolator_target_psms.tsv
Process 'Percolator: Delete temp' finished, exit code: 0
Percolator: Delete temp
java -cp /storage/yufe/tools/FragPipe-18.0/fragpipe/lib/fragpipe-18.0.jar com.github.chhh.utils.FileDelete /storage/yufe/results/msfragger_dia_paper/ccrcc_175/msfraggerdia/CPTAC_CCRCC_W_JHU_20190112_LUMOS_C3L-00606_NAT_percolator_decoy_psms.tsv
Process 'Percolator: Delete temp' finished, exit code: 0
Percolator: Convert to pepxml [Work dir: /storage/yufe/results/msfragger_dia_paper/ccrcc_175/msfraggerdia]
java -cp /storage/yufe/tools/FragPipe-18.0/fragpipe/lib/* com.dmtavt.fragpipe.tools.percolator.PercolatorOutputToPepXML CPTAC_CCRCC_W_JHU_20190112_LUMOS_C3N-00390_NAT.pin CPTAC_CCRCC_W_JHU_20190112_LUMOS_C3N-00390_NAT CPTAC_CCRCC_W_JHU_20190112_LUMOS_C3N-00390_NAT_percolator_target_psms.tsv CPTAC_CCRCC_W_JHU_20190112_LUMOS_C3N-00390_NAT_percolator_decoy_psms.tsv interact-CPTAC_CCRCC_W_JHU_20190112_LUMOS_C3N-00390_NAT DIA 0.7
Process 'Percolator: Convert to pepxml' finished, exit code: 0
Percolator: Delete temp
java -cp /storage/yufe/tools/FragPipe-18.0/fragpipe/lib/fragpipe-18.0.jar com.github.chhh.utils.FileDelete /storage/yufe/results/msfragger_dia_paper/ccrcc_175/msfraggerdia/CPTAC_CCRCC_W_JHU_20190112_LUMOS_C3N-00390_NAT_percolator_target_psms.tsv
Process 'Percolator: Delete temp' finished, exit code: 0
Percolator: Delete temp
java -cp /storage/yufe/tools/FragPipe-18.0/fragpipe/lib/fragpipe-18.0.jar com.github.chhh.utils.FileDelete /storage/yufe/results/msfragger_dia_paper/ccrcc_175/msfraggerdia/CPTAC_CCRCC_W_JHU_20190112_LUMOS_C3N-00390_NAT_percolator_decoy_psms.tsv
Process 'Percolator: Delete temp' finished, exit code: 0
Percolator: Convert to pepxml [Work dir: /storage/yufe/results/msfragger_dia_paper/ccrcc_175/msfraggerdia]
java -cp /storage/yufe/tools/FragPipe-18.0/fragpipe/lib/* com.dmtavt.fragpipe.tools.percolator.PercolatorOutputToPepXML CPTAC_CCRCC_W_JHU_20190112_LUMOS_C3N-01220_T.pin CPTAC_CCRCC_W_JHU_20190112_LUMOS_C3N-01220_T CPTAC_CCRCC_W_JHU_20190112_LUMOS_C3N-01220_T_percolator_target_psms.tsv CPTAC_CCRCC_W_JHU_20190112_LUMOS_C3N-01220_T_percolator_decoy_psms.tsv interact-CPTAC_CCRCC_W_JHU_20190112_LUMOS_C3N-01220_T DIA 0.7
Process 'Percolator: Convert to pepxml' finished, exit code: 0
Percolator: Delete temp
java -cp /storage/yufe/tools/FragPipe-18.0/fragpipe/lib/fragpipe-18.0.jar com.github.chhh.utils.FileDelete /storage/yufe/results/msfragger_dia_paper/ccrcc_175/msfraggerdia/CPTAC_CCRCC_W_JHU_20190112_LUMOS_C3N-01220_T_percolator_target_psms.tsv
Process 'Percolator: Delete temp' finished, exit code: 0
Percolator: Delete temp
java -cp /storage/yufe/tools/FragPipe-18.0/fragpipe/lib/fragpipe-18.0.jar com.github.chhh.utils.FileDelete /storage/yufe/results/msfragger_dia_paper/ccrcc_175/msfraggerdia/CPTAC_CCRCC_W_JHU_20190112_LUMOS_C3N-01220_T_percolator_decoy_psms.tsv
Process 'Percolator: Delete temp' finished, exit code: 0
Percolator: Convert to pepxml [Work dir: /storage/yufe/results/msfragger_dia_paper/ccrcc_175/msfraggerdia]
java -cp /storage/yufe/tools/FragPipe-18.0/fragpipe/lib/* com.dmtavt.fragpipe.tools.percolator.PercolatorOutputToPepXML CPTAC_CCRCC_W_JHU_20190112_LUMOS_C3N-00177_T.pin CPTAC_CCRCC_W_JHU_20190112_LUMOS_C3N-00177_T CPTAC_CCRCC_W_JHU_20190112_LUMOS_C3N-00177_T_percolator_target_psms.tsv CPTAC_CCRCC_W_JHU_20190112_LUMOS_C3N-00177_T_percolator_decoy_psms.tsv interact-CPTAC_CCRCC_W_JHU_20190112_LUMOS_C3N-00177_T DIA 0.7
Process 'Percolator: Convert to pepxml' finished, exit code: 0
Percolator: Delete temp
java -cp /storage/yufe/tools/FragPipe-18.0/fragpipe/lib/fragpipe-18.0.jar com.github.chhh.utils.FileDelete /storage/yufe/results/msfragger_dia_paper/ccrcc_175/msfraggerdia/CPTAC_CCRCC_W_JHU_20190112_LUMOS_C3N-00177_T_percolator_target_psms.tsv
Process 'Percolator: Delete temp' finished, exit code: 0
Percolator: Delete temp
java -cp /storage/yufe/tools/FragPipe-18.0/fragpipe/lib/fragpipe-18.0.jar com.github.chhh.utils.FileDelete /storage/yufe/results/msfragger_dia_paper/ccrcc_175/msfraggerdia/CPTAC_CCRCC_W_JHU_20190112_LUMOS_C3N-00177_T_percolator_decoy_psms.tsv
Process 'Percolator: Delete temp' finished, exit code: 0
Percolator: Convert to pepxml [Work dir: /storage/yufe/results/msfragger_dia_paper/ccrcc_175/msfraggerdia]
java -cp /storage/yufe/tools/FragPipe-18.0/fragpipe/lib/* com.dmtavt.fragpipe.tools.percolator.PercolatorOutputToPepXML CPTAC_CCRCC_W_JHU_20190112_LUMOS_C3N-01646_T.pin CPTAC_CCRCC_W_JHU_20190112_LUMOS_C3N-01646_T CPTAC_CCRCC_W_JHU_20190112_LUMOS_C3N-01646_T_percolator_target_psms.tsv CPTAC_CCRCC_W_JHU_20190112_LUMOS_C3N-01646_T_percolator_decoy_psms.tsv interact-CPTAC_CCRCC_W_JHU_20190112_LUMOS_C3N-01646_T DIA 0.7
Process 'Percolator: Convert to pepxml' finished, exit code: 0
Percolator: Delete temp
java -cp /storage/yufe/tools/FragPipe-18.0/fragpipe/lib/fragpipe-18.0.jar com.github.chhh.utils.FileDelete /storage/yufe/results/msfragger_dia_paper/ccrcc_175/msfraggerdia/CPTAC_CCRCC_W_JHU_20190112_LUMOS_C3N-01646_T_percolator_target_psms.tsv
Process 'Percolator: Delete temp' finished, exit code: 0
Percolator: Delete temp
java -cp /storage/yufe/tools/FragPipe-18.0/fragpipe/lib/fragpipe-18.0.jar com.github.chhh.utils.FileDelete /storage/yufe/results/msfragger_dia_paper/ccrcc_175/msfraggerdia/CPTAC_CCRCC_W_JHU_20190112_LUMOS_C3N-01646_T_percolator_decoy_psms.tsv
Process 'Percolator: Delete temp' finished, exit code: 0
Percolator: Convert to pepxml [Work dir: /storage/yufe/results/msfragger_dia_paper/ccrcc_175/msfraggerdia]
java -cp /storage/yufe/tools/FragPipe-18.0/fragpipe/lib/* com.dmtavt.fragpipe.tools.percolator.PercolatorOutputToPepXML CPTAC_CCRCC_W_JHU_20190112_LUMOS_C3L-00010_T.pin CPTAC_CCRCC_W_JHU_20190112_LUMOS_C3L-00010_T CPTAC_CCRCC_W_JHU_20190112_LUMOS_C3L-00010_T_percolator_target_psms.tsv CPTAC_CCRCC_W_JHU_20190112_LUMOS_C3L-00010_T_percolator_decoy_psms.tsv interact-CPTAC_CCRCC_W_JHU_20190112_LUMOS_C3L-00010_T DIA 0.7
Process 'Percolator: Convert to pepxml' finished, exit code: 0
Percolator: Delete temp
java -cp /storage/yufe/tools/FragPipe-18.0/fragpipe/lib/fragpipe-18.0.jar com.github.chhh.utils.FileDelete /storage/yufe/results/msfragger_dia_paper/ccrcc_175/msfraggerdia/CPTAC_CCRCC_W_JHU_20190112_LUMOS_C3L-00010_T_percolator_target_psms.tsv
Process 'Percolator: Delete temp' finished, exit code: 0
Percolator: Delete temp
java -cp /storage/yufe/tools/FragPipe-18.0/fragpipe/lib/fragpipe-18.0.jar com.github.chhh.utils.FileDelete /storage/yufe/results/msfragger_dia_paper/ccrcc_175/msfraggerdia/CPTAC_CCRCC_W_JHU_20190112_LUMOS_C3L-00010_T_percolator_decoy_psms.tsv
Process 'Percolator: Delete temp' finished, exit code: 0
Percolator: Convert to pepxml [Work dir: /storage/yufe/results/msfragger_dia_paper/ccrcc_175/msfraggerdia]
java -cp /storage/yufe/tools/FragPipe-18.0/fragpipe/lib/* com.dmtavt.fragpipe.tools.percolator.PercolatorOutputToPepXML CPTAC_CCRCC_W_JHU_20190112_LUMOS_C3N-01175_NAT.pin CPTAC_CCRCC_W_JHU_20190112_LUMOS_C3N-01175_NAT CPTAC_CCRCC_W_JHU_20190112_LUMOS_C3N-01175_NAT_percolator_target_psms.tsv CPTAC_CCRCC_W_JHU_20190112_LUMOS_C3N-01175_NAT_percolator_decoy_psms.tsv interact-CPTAC_CCRCC_W_JHU_20190112_LUMOS_C3N-01175_NAT DIA 0.7
Process 'Percolator: Convert to pepxml' finished, exit code: 0
Percolator: Delete temp
java -cp /storage/yufe/tools/FragPipe-18.0/fragpipe/lib/fragpipe-18.0.jar com.github.chhh.utils.FileDelete /storage/yufe/results/msfragger_dia_paper/ccrcc_175/msfraggerdia/CPTAC_CCRCC_W_JHU_20190112_LUMOS_C3N-01175_NAT_percolator_target_psms.tsv
Process 'Percolator: Delete temp' finished, exit code: 0
Percolator: Delete temp
java -cp /storage/yufe/tools/FragPipe-18.0/fragpipe/lib/fragpipe-18.0.jar com.github.chhh.utils.FileDelete /storage/yufe/results/msfragger_dia_paper/ccrcc_175/msfraggerdia/CPTAC_CCRCC_W_JHU_20190112_LUMOS_C3N-01175_NAT_percolator_decoy_psms.tsv
Process 'Percolator: Delete temp' finished, exit code: 0
Percolator: Convert to pepxml [Work dir: /storage/yufe/results/msfragger_dia_paper/ccrcc_175/msfraggerdia]
java -cp /storage/yufe/tools/FragPipe-18.0/fragpipe/lib/* com.dmtavt.fragpipe.tools.percolator.PercolatorOutputToPepXML CPTAC_CCRCC_W_JHU_20190112_LUMOS_C3L-00096_T.pin CPTAC_CCRCC_W_JHU_20190112_LUMOS_C3L-00096_T CPTAC_CCRCC_W_JHU_20190112_LUMOS_C3L-00096_T_percolator_target_psms.tsv CPTAC_CCRCC_W_JHU_20190112_LUMOS_C3L-00096_T_percolator_decoy_psms.tsv interact-CPTAC_CCRCC_W_JHU_20190112_LUMOS_C3L-00096_T DIA 0.7
Process 'Percolator: Convert to pepxml' finished, exit code: 0
Percolator: Delete temp
java -cp /storage/yufe/tools/FragPipe-18.0/fragpipe/lib/fragpipe-18.0.jar com.github.chhh.utils.FileDelete /storage/yufe/results/msfragger_dia_paper/ccrcc_175/msfraggerdia/CPTAC_CCRCC_W_JHU_20190112_LUMOS_C3L-00096_T_percolator_target_psms.tsv
Process 'Percolator: Delete temp' finished, exit code: 0
Percolator: Delete temp
java -cp /storage/yufe/tools/FragPipe-18.0/fragpipe/lib/fragpipe-18.0.jar com.github.chhh.utils.FileDelete /storage/yufe/results/msfragger_dia_paper/ccrcc_175/msfraggerdia/CPTAC_CCRCC_W_JHU_20190112_LUMOS_C3L-00096_T_percolator_decoy_psms.tsv
Process 'Percolator: Delete temp' finished, exit code: 0
Percolator: Convert to pepxml [Work dir: /storage/yufe/results/msfragger_dia_paper/ccrcc_175/msfraggerdia]
java -cp /storage/yufe/tools/FragPipe-18.0/fragpipe/lib/* com.dmtavt.fragpipe.tools.percolator.PercolatorOutputToPepXML CPTAC_CCRCC_W_JHU_20190112_LUMOS_C3L-01607_NAT.pin CPTAC_CCRCC_W_JHU_20190112_LUMOS_C3L-01607_NAT CPTAC_CCRCC_W_JHU_20190112_LUMOS_C3L-01607_NAT_percolator_target_psms.tsv CPTAC_CCRCC_W_JHU_20190112_LUMOS_C3L-01607_NAT_percolator_decoy_psms.tsv interact-CPTAC_CCRCC_W_JHU_20190112_LUMOS_C3L-01607_NAT DIA 0.7
Process 'Percolator: Convert to pepxml' finished, exit code: 0
Percolator: Delete temp
java -cp /storage/yufe/tools/FragPipe-18.0/fragpipe/lib/fragpipe-18.0.jar com.github.chhh.utils.FileDelete /storage/yufe/results/msfragger_dia_paper/ccrcc_175/msfraggerdia/CPTAC_CCRCC_W_JHU_20190112_LUMOS_C3L-01607_NAT_percolator_target_psms.tsv
Process 'Percolator: Delete temp' finished, exit code: 0
Percolator: Delete temp
java -cp /storage/yufe/tools/FragPipe-18.0/fragpipe/lib/fragpipe-18.0.jar com.github.chhh.utils.FileDelete /storage/yufe/results/msfragger_dia_paper/ccrcc_175/msfraggerdia/CPTAC_CCRCC_W_JHU_20190112_LUMOS_C3L-01607_NAT_percolator_decoy_psms.tsv
Process 'Percolator: Delete temp' finished, exit code: 0
Percolator: Convert to pepxml [Work dir: /storage/yufe/results/msfragger_dia_paper/ccrcc_175/msfraggerdia]
java -cp /storage/yufe/tools/FragPipe-18.0/fragpipe/lib/* com.dmtavt.fragpipe.tools.percolator.PercolatorOutputToPepXML CPTAC_CCRCC_W_JHU_20190112_LUMOS_C3N-00495_NAT.pin CPTAC_CCRCC_W_JHU_20190112_LUMOS_C3N-00495_NAT CPTAC_CCRCC_W_JHU_20190112_LUMOS_C3N-00495_NAT_percolator_target_psms.tsv CPTAC_CCRCC_W_JHU_20190112_LUMOS_C3N-00495_NAT_percolator_decoy_psms.tsv interact-CPTAC_CCRCC_W_JHU_20190112_LUMOS_C3N-00495_NAT DIA 0.7
Process 'Percolator: Convert to pepxml' finished, exit code: 0
Percolator: Delete temp
java -cp /storage/yufe/tools/FragPipe-18.0/fragpipe/lib/fragpipe-18.0.jar com.github.chhh.utils.FileDelete /storage/yufe/results/msfragger_dia_paper/ccrcc_175/msfraggerdia/CPTAC_CCRCC_W_JHU_20190112_LUMOS_C3N-00495_NAT_percolator_target_psms.tsv
Process 'Percolator: Delete temp' finished, exit code: 0
Percolator: Delete temp
java -cp /storage/yufe/tools/FragPipe-18.0/fragpipe/lib/fragpipe-18.0.jar com.github.chhh.utils.FileDelete /storage/yufe/results/msfragger_dia_paper/ccrcc_175/msfraggerdia/CPTAC_CCRCC_W_JHU_20190112_LUMOS_C3N-00495_NAT_percolator_decoy_psms.tsv
Process 'Percolator: Delete temp' finished, exit code: 0
Percolator: Convert to pepxml [Work dir: /storage/yufe/results/msfragger_dia_paper/ccrcc_175/msfraggerdia]
java -cp /storage/yufe/tools/FragPipe-18.0/fragpipe/lib/* com.dmtavt.fragpipe.tools.percolator.PercolatorOutputToPepXML CPTAC_CCRCC_W_JHU_20190112_LUMOS_C3N-00244_T.pin CPTAC_CCRCC_W_JHU_20190112_LUMOS_C3N-00244_T CPTAC_CCRCC_W_JHU_20190112_LUMOS_C3N-00244_T_percolator_target_psms.tsv CPTAC_CCRCC_W_JHU_20190112_LUMOS_C3N-00244_T_percolator_decoy_psms.tsv interact-CPTAC_CCRCC_W_JHU_20190112_LUMOS_C3N-00244_T DIA 0.7
Process 'Percolator: Convert to pepxml' finished, exit code: 0
Percolator: Delete temp
java -cp /storage/yufe/tools/FragPipe-18.0/fragpipe/lib/fragpipe-18.0.jar com.github.chhh.utils.FileDelete /storage/yufe/results/msfragger_dia_paper/ccrcc_175/msfraggerdia/CPTAC_CCRCC_W_JHU_20190112_LUMOS_C3N-00244_T_percolator_target_psms.tsv
Process 'Percolator: Delete temp' finished, exit code: 0
Percolator: Delete temp
java -cp /storage/yufe/tools/FragPipe-18.0/fragpipe/lib/fragpipe-18.0.jar com.github.chhh.utils.FileDelete /storage/yufe/results/msfragger_dia_paper/ccrcc_175/msfraggerdia/CPTAC_CCRCC_W_JHU_20190112_LUMOS_C3N-00244_T_percolator_decoy_psms.tsv
Process 'Percolator: Delete temp' finished, exit code: 0
Percolator: Convert to pepxml [Work dir: /storage/yufe/results/msfragger_dia_paper/ccrcc_175/msfraggerdia]
java -cp /storage/yufe/tools/FragPipe-18.0/fragpipe/lib/* com.dmtavt.fragpipe.tools.percolator.PercolatorOutputToPepXML CPTAC_CCRCC_W_JHU_20190112_LUMOS_C3L-00902_NAT.pin CPTAC_CCRCC_W_JHU_20190112_LUMOS_C3L-00902_NAT CPTAC_CCRCC_W_JHU_20190112_LUMOS_C3L-00902_NAT_percolator_target_psms.tsv CPTAC_CCRCC_W_JHU_20190112_LUMOS_C3L-00902_NAT_percolator_decoy_psms.tsv interact-CPTAC_CCRCC_W_JHU_20190112_LUMOS_C3L-00902_NAT DIA 0.7
Process 'Percolator: Convert to pepxml' finished, exit code: 0
Percolator: Delete temp
java -cp /storage/yufe/tools/FragPipe-18.0/fragpipe/lib/fragpipe-18.0.jar com.github.chhh.utils.FileDelete /storage/yufe/results/msfragger_dia_paper/ccrcc_175/msfraggerdia/CPTAC_CCRCC_W_JHU_20190112_LUMOS_C3L-00902_NAT_percolator_target_psms.tsv
Process 'Percolator: Delete temp' finished, exit code: 0
Percolator: Delete temp
java -cp /storage/yufe/tools/FragPipe-18.0/fragpipe/lib/fragpipe-18.0.jar com.github.chhh.utils.FileDelete /storage/yufe/results/msfragger_dia_paper/ccrcc_175/msfraggerdia/CPTAC_CCRCC_W_JHU_20190112_LUMOS_C3L-00902_NAT_percolator_decoy_psms.tsv
Process 'Percolator: Delete temp' finished, exit code: 0
Percolator: Convert to pepxml [Work dir: /storage/yufe/results/msfragger_dia_paper/ccrcc_175/msfraggerdia]
java -cp /storage/yufe/tools/FragPipe-18.0/fragpipe/lib/* com.dmtavt.fragpipe.tools.percolator.PercolatorOutputToPepXML CPTAC_CCRCC_W_JHU_20190112_LUMOS_C3L-00004_T.pin CPTAC_CCRCC_W_JHU_20190112_LUMOS_C3L-00004_T CPTAC_CCRCC_W_JHU_20190112_LUMOS_C3L-00004_T_percolator_target_psms.tsv CPTAC_CCRCC_W_JHU_20190112_LUMOS_C3L-00004_T_percolator_decoy_psms.tsv interact-CPTAC_CCRCC_W_JHU_20190112_LUMOS_C3L-00004_T DIA 0.7
Process 'Percolator: Convert to pepxml' finished, exit code: 0
Percolator: Delete temp
java -cp /storage/yufe/tools/FragPipe-18.0/fragpipe/lib/fragpipe-18.0.jar com.github.chhh.utils.FileDelete /storage/yufe/results/msfragger_dia_paper/ccrcc_175/msfraggerdia/CPTAC_CCRCC_W_JHU_20190112_LUMOS_C3L-00004_T_percolator_target_psms.tsv
Process 'Percolator: Delete temp' finished, exit code: 0
Percolator: Delete temp
java -cp /storage/yufe/tools/FragPipe-18.0/fragpipe/lib/fragpipe-18.0.jar com.github.chhh.utils.FileDelete /storage/yufe/results/msfragger_dia_paper/ccrcc_175/msfraggerdia/CPTAC_CCRCC_W_JHU_20190112_LUMOS_C3L-00004_T_percolator_decoy_psms.tsv
Process 'Percolator: Delete temp' finished, exit code: 0
Percolator: Convert to pepxml [Work dir: /storage/yufe/results/msfragger_dia_paper/ccrcc_175/msfraggerdia]
java -cp /storage/yufe/tools/FragPipe-18.0/fragpipe/lib/* com.dmtavt.fragpipe.tools.percolator.PercolatorOutputToPepXML CPTAC_CCRCC_W_JHU_20190112_LUMOS_C3L-00369_NAT.pin CPTAC_CCRCC_W_JHU_20190112_LUMOS_C3L-00369_NAT CPTAC_CCRCC_W_JHU_20190112_LUMOS_C3L-00369_NAT_percolator_target_psms.tsv CPTAC_CCRCC_W_JHU_20190112_LUMOS_C3L-00369_NAT_percolator_decoy_psms.tsv interact-CPTAC_CCRCC_W_JHU_20190112_LUMOS_C3L-00369_NAT DIA 0.7
Process 'Percolator: Convert to pepxml' finished, exit code: 0
Percolator: Delete temp
java -cp /storage/yufe/tools/FragPipe-18.0/fragpipe/lib/fragpipe-18.0.jar com.github.chhh.utils.FileDelete /storage/yufe/results/msfragger_dia_paper/ccrcc_175/msfraggerdia/CPTAC_CCRCC_W_JHU_20190112_LUMOS_C3L-00369_NAT_percolator_target_psms.tsv
Process 'Percolator: Delete temp' finished, exit code: 0
Percolator: Delete temp
java -cp /storage/yufe/tools/FragPipe-18.0/fragpipe/lib/fragpipe-18.0.jar com.github.chhh.utils.FileDelete /storage/yufe/results/msfragger_dia_paper/ccrcc_175/msfraggerdia/CPTAC_CCRCC_W_JHU_20190112_LUMOS_C3L-00369_NAT_percolator_decoy_psms.tsv
Process 'Percolator: Delete temp' finished, exit code: 0
Percolator: Convert to pepxml [Work dir: /storage/yufe/results/msfragger_dia_paper/ccrcc_175/msfraggerdia]
java -cp /storage/yufe/tools/FragPipe-18.0/fragpipe/lib/* com.dmtavt.fragpipe.tools.percolator.PercolatorOutputToPepXML CPTAC_CCRCC_W_JHU_20190112_LUMOS_C3L-00813_T.pin CPTAC_CCRCC_W_JHU_20190112_LUMOS_C3L-00813_T CPTAC_CCRCC_W_JHU_20190112_LUMOS_C3L-00813_T_percolator_target_psms.tsv CPTAC_CCRCC_W_JHU_20190112_LUMOS_C3L-00813_T_percolator_decoy_psms.tsv interact-CPTAC_CCRCC_W_JHU_20190112_LUMOS_C3L-00813_T DIA 0.7
Process 'Percolator: Convert to pepxml' finished, exit code: 0
Percolator: Delete temp
java -cp /storage/yufe/tools/FragPipe-18.0/fragpipe/lib/fragpipe-18.0.jar com.github.chhh.utils.FileDelete /storage/yufe/results/msfragger_dia_paper/ccrcc_175/msfraggerdia/CPTAC_CCRCC_W_JHU_20190112_LUMOS_C3L-00813_T_percolator_target_psms.tsv
Process 'Percolator: Delete temp' finished, exit code: 0
Percolator: Delete temp
java -cp /storage/yufe/tools/FragPipe-18.0/fragpipe/lib/fragpipe-18.0.jar com.github.chhh.utils.FileDelete /storage/yufe/results/msfragger_dia_paper/ccrcc_175/msfraggerdia/CPTAC_CCRCC_W_JHU_20190112_LUMOS_C3L-00813_T_percolator_decoy_psms.tsv
Process 'Percolator: Delete temp' finished, exit code: 0
Percolator: Convert to pepxml [Work dir: /storage/yufe/results/msfragger_dia_paper/ccrcc_175/msfraggerdia]
java -cp /storage/yufe/tools/FragPipe-18.0/fragpipe/lib/* com.dmtavt.fragpipe.tools.percolator.PercolatorOutputToPepXML CPTAC_CCRCC_W_JHU_20190112_LUMOS_C3N-00380_T.pin CPTAC_CCRCC_W_JHU_20190112_LUMOS_C3N-00380_T CPTAC_CCRCC_W_JHU_20190112_LUMOS_C3N-00380_T_percolator_target_psms.tsv CPTAC_CCRCC_W_JHU_20190112_LUMOS_C3N-00380_T_percolator_decoy_psms.tsv interact-CPTAC_CCRCC_W_JHU_20190112_LUMOS_C3N-00380_T DIA 0.7
Process 'Percolator: Convert to pepxml' finished, exit code: 0
Percolator: Delete temp
java -cp /storage/yufe/tools/FragPipe-18.0/fragpipe/lib/fragpipe-18.0.jar com.github.chhh.utils.FileDelete /storage/yufe/results/msfragger_dia_paper/ccrcc_175/msfraggerdia/CPTAC_CCRCC_W_JHU_20190112_LUMOS_C3N-00380_T_percolator_target_psms.tsv
Process 'Percolator: Delete temp' finished, exit code: 0
Percolator: Delete temp
java -cp /storage/yufe/tools/FragPipe-18.0/fragpipe/lib/fragpipe-18.0.jar com.github.chhh.utils.FileDelete /storage/yufe/results/msfragger_dia_paper/ccrcc_175/msfraggerdia/CPTAC_CCRCC_W_JHU_20190112_LUMOS_C3N-00380_T_percolator_decoy_psms.tsv
Process 'Percolator: Delete temp' finished, exit code: 0
Percolator: Convert to pepxml [Work dir: /storage/yufe/results/msfragger_dia_paper/ccrcc_175/msfraggerdia]
java -cp /storage/yufe/tools/FragPipe-18.0/fragpipe/lib/* com.dmtavt.fragpipe.tools.percolator.PercolatorOutputToPepXML CPTAC_CCRCC_W_JHU_20190112_LUMOS_C3L-00026_T.pin CPTAC_CCRCC_W_JHU_20190112_LUMOS_C3L-00026_T CPTAC_CCRCC_W_JHU_20190112_LUMOS_C3L-00026_T_percolator_target_psms.tsv CPTAC_CCRCC_W_JHU_20190112_LUMOS_C3L-00026_T_percolator_decoy_psms.tsv interact-CPTAC_CCRCC_W_JHU_20190112_LUMOS_C3L-00026_T DIA 0.7
Process 'Percolator: Convert to pepxml' finished, exit code: 0
Percolator: Delete temp
java -cp /storage/yufe/tools/FragPipe-18.0/fragpipe/lib/fragpipe-18.0.jar com.github.chhh.utils.FileDelete /storage/yufe/results/msfragger_dia_paper/ccrcc_175/msfraggerdia/CPTAC_CCRCC_W_JHU_20190112_LUMOS_C3L-00026_T_percolator_target_psms.tsv
Process 'Percolator: Delete temp' finished, exit code: 0
Percolator: Delete temp
java -cp /storage/yufe/tools/FragPipe-18.0/fragpipe/lib/fragpipe-18.0.jar com.github.chhh.utils.FileDelete /storage/yufe/results/msfragger_dia_paper/ccrcc_175/msfraggerdia/CPTAC_CCRCC_W_JHU_20190112_LUMOS_C3L-00026_T_percolator_decoy_psms.tsv
Process 'Percolator: Delete temp' finished, exit code: 0
Percolator: Convert to pepxml [Work dir: /storage/yufe/results/msfragger_dia_paper/ccrcc_175/msfraggerdia]
java -cp /storage/yufe/tools/FragPipe-18.0/fragpipe/lib/* com.dmtavt.fragpipe.tools.percolator.PercolatorOutputToPepXML CPTAC_CCRCC_W_JHU_20190112_LUMOS_C3L-00088_T.pin CPTAC_CCRCC_W_JHU_20190112_LUMOS_C3L-00088_T CPTAC_CCRCC_W_JHU_20190112_LUMOS_C3L-00088_T_percolator_target_psms.tsv CPTAC_CCRCC_W_JHU_20190112_LUMOS_C3L-00088_T_percolator_decoy_psms.tsv interact-CPTAC_CCRCC_W_JHU_20190112_LUMOS_C3L-00088_T DIA 0.7
Process 'Percolator: Convert to pepxml' finished, exit code: 0
Percolator: Delete temp
java -cp /storage/yufe/tools/FragPipe-18.0/fragpipe/lib/fragpipe-18.0.jar com.github.chhh.utils.FileDelete /storage/yufe/results/msfragger_dia_paper/ccrcc_175/msfraggerdia/CPTAC_CCRCC_W_JHU_20190112_LUMOS_C3L-00088_T_percolator_target_psms.tsv
Process 'Percolator: Delete temp' finished, exit code: 0
Percolator: Delete temp
java -cp /storage/yufe/tools/FragPipe-18.0/fragpipe/lib/fragpipe-18.0.jar com.github.chhh.utils.FileDelete /storage/yufe/results/msfragger_dia_paper/ccrcc_175/msfraggerdia/CPTAC_CCRCC_W_JHU_20190112_LUMOS_C3L-00088_T_percolator_decoy_psms.tsv
Process 'Percolator: Delete temp' finished, exit code: 0
Percolator: Convert to pepxml [Work dir: /storage/yufe/results/msfragger_dia_paper/ccrcc_175/msfraggerdia]
java -cp /storage/yufe/tools/FragPipe-18.0/fragpipe/lib/* com.dmtavt.fragpipe.tools.percolator.PercolatorOutputToPepXML CPTAC_CCRCC_W_JHU_20190112_LUMOS_C3L-00183_T.pin CPTAC_CCRCC_W_JHU_20190112_LUMOS_C3L-00183_T CPTAC_CCRCC_W_JHU_20190112_LUMOS_C3L-00183_T_percolator_target_psms.tsv CPTAC_CCRCC_W_JHU_20190112_LUMOS_C3L-00183_T_percolator_decoy_psms.tsv interact-CPTAC_CCRCC_W_JHU_20190112_LUMOS_C3L-00183_T DIA 0.7
Process 'Percolator: Convert to pepxml' finished, exit code: 0
Percolator: Delete temp
java -cp /storage/yufe/tools/FragPipe-18.0/fragpipe/lib/fragpipe-18.0.jar com.github.chhh.utils.FileDelete /storage/yufe/results/msfragger_dia_paper/ccrcc_175/msfraggerdia/CPTAC_CCRCC_W_JHU_20190112_LUMOS_C3L-00183_T_percolator_target_psms.tsv
Process 'Percolator: Delete temp' finished, exit code: 0
Percolator: Delete temp
java -cp /storage/yufe/tools/FragPipe-18.0/fragpipe/lib/fragpipe-18.0.jar com.github.chhh.utils.FileDelete /storage/yufe/results/msfragger_dia_paper/ccrcc_175/msfraggerdia/CPTAC_CCRCC_W_JHU_20190112_LUMOS_C3L-00183_T_percolator_decoy_psms.tsv
Process 'Percolator: Delete temp' finished, exit code: 0
Percolator: Convert to pepxml [Work dir: /storage/yufe/results/msfragger_dia_paper/ccrcc_175/msfraggerdia]
java -cp /storage/yufe/tools/FragPipe-18.0/fragpipe/lib/* com.dmtavt.fragpipe.tools.percolator.PercolatorOutputToPepXML CPTAC_CCRCC_W_JHU_20190112_LUMOS_C3L-00360_NAT.pin CPTAC_CCRCC_W_JHU_20190112_LUMOS_C3L-00360_NAT CPTAC_CCRCC_W_JHU_20190112_LUMOS_C3L-00360_NAT_percolator_target_psms.tsv CPTAC_CCRCC_W_JHU_20190112_LUMOS_C3L-00360_NAT_percolator_decoy_psms.tsv interact-CPTAC_CCRCC_W_JHU_20190112_LUMOS_C3L-00360_NAT DIA 0.7
Process 'Percolator: Convert to pepxml' finished, exit code: 0
Percolator: Delete temp
java -cp /storage/yufe/tools/FragPipe-18.0/fragpipe/lib/fragpipe-18.0.jar com.github.chhh.utils.FileDelete /storage/yufe/results/msfragger_dia_paper/ccrcc_175/msfraggerdia/CPTAC_CCRCC_W_JHU_20190112_LUMOS_C3L-00360_NAT_percolator_target_psms.tsv
Process 'Percolator: Delete temp' finished, exit code: 0
Percolator: Delete temp
java -cp /storage/yufe/tools/FragPipe-18.0/fragpipe/lib/fragpipe-18.0.jar com.github.chhh.utils.FileDelete /storage/yufe/results/msfragger_dia_paper/ccrcc_175/msfraggerdia/CPTAC_CCRCC_W_JHU_20190112_LUMOS_C3L-00360_NAT_percolator_decoy_psms.tsv
Process 'Percolator: Delete temp' finished, exit code: 0
Percolator: Convert to pepxml [Work dir: /storage/yufe/results/msfragger_dia_paper/ccrcc_175/msfraggerdia]
java -cp /storage/yufe/tools/FragPipe-18.0/fragpipe/lib/* com.dmtavt.fragpipe.tools.percolator.PercolatorOutputToPepXML CPTAC_CCRCC_W_JHU_20190112_LUMOS_C3L-00812_T.pin CPTAC_CCRCC_W_JHU_20190112_LUMOS_C3L-00812_T CPTAC_CCRCC_W_JHU_20190112_LUMOS_C3L-00812_T_percolator_target_psms.tsv CPTAC_CCRCC_W_JHU_20190112_LUMOS_C3L-00812_T_percolator_decoy_psms.tsv interact-CPTAC_CCRCC_W_JHU_20190112_LUMOS_C3L-00812_T DIA 0.7
Process 'Percolator: Convert to pepxml' finished, exit code: 0
Percolator: Delete temp
java -cp /storage/yufe/tools/FragPipe-18.0/fragpipe/lib/fragpipe-18.0.jar com.github.chhh.utils.FileDelete /storage/yufe/results/msfragger_dia_paper/ccrcc_175/msfraggerdia/CPTAC_CCRCC_W_JHU_20190112_LUMOS_C3L-00812_T_percolator_target_psms.tsv
Process 'Percolator: Delete temp' finished, exit code: 0
Percolator: Delete temp
java -cp /storage/yufe/tools/FragPipe-18.0/fragpipe/lib/fragpipe-18.0.jar com.github.chhh.utils.FileDelete /storage/yufe/results/msfragger_dia_paper/ccrcc_175/msfraggerdia/CPTAC_CCRCC_W_JHU_20190112_LUMOS_C3L-00812_T_percolator_decoy_psms.tsv
Process 'Percolator: Delete temp' finished, exit code: 0
Percolator: Convert to pepxml [Work dir: /storage/yufe/results/msfragger_dia_paper/ccrcc_175/msfraggerdia]
java -cp /storage/yufe/tools/FragPipe-18.0/fragpipe/lib/* com.dmtavt.fragpipe.tools.percolator.PercolatorOutputToPepXML CPTAC_CCRCC_W_JHU_20190112_LUMOS_C3L-00814_T.pin CPTAC_CCRCC_W_JHU_20190112_LUMOS_C3L-00814_T CPTAC_CCRCC_W_JHU_20190112_LUMOS_C3L-00814_T_percolator_target_psms.tsv CPTAC_CCRCC_W_JHU_20190112_LUMOS_C3L-00814_T_percolator_decoy_psms.tsv interact-CPTAC_CCRCC_W_JHU_20190112_LUMOS_C3L-00814_T DIA 0.7
Process 'Percolator: Convert to pepxml' finished, exit code: 0
Percolator: Delete temp
java -cp /storage/yufe/tools/FragPipe-18.0/fragpipe/lib/fragpipe-18.0.jar com.github.chhh.utils.FileDelete /storage/yufe/results/msfragger_dia_paper/ccrcc_175/msfraggerdia/CPTAC_CCRCC_W_JHU_20190112_LUMOS_C3L-00814_T_percolator_target_psms.tsv
Process 'Percolator: Delete temp' finished, exit code: 0
Percolator: Delete temp
java -cp /storage/yufe/tools/FragPipe-18.0/fragpipe/lib/fragpipe-18.0.jar com.github.chhh.utils.FileDelete /storage/yufe/results/msfragger_dia_paper/ccrcc_175/msfraggerdia/CPTAC_CCRCC_W_JHU_20190112_LUMOS_C3L-00814_T_percolator_decoy_psms.tsv
Process 'Percolator: Delete temp' finished, exit code: 0
Percolator: Convert to pepxml [Work dir: /storage/yufe/results/msfragger_dia_paper/ccrcc_175/msfraggerdia]
java -cp /storage/yufe/tools/FragPipe-18.0/fragpipe/lib/* com.dmtavt.fragpipe.tools.percolator.PercolatorOutputToPepXML CPTAC_CCRCC_W_JHU_20190112_LUMOS_C3L-01885_T.pin CPTAC_CCRCC_W_JHU_20190112_LUMOS_C3L-01885_T CPTAC_CCRCC_W_JHU_20190112_LUMOS_C3L-01885_T_percolator_target_psms.tsv CPTAC_CCRCC_W_JHU_20190112_LUMOS_C3L-01885_T_percolator_decoy_psms.tsv interact-CPTAC_CCRCC_W_JHU_20190112_LUMOS_C3L-01885_T DIA 0.7
Process 'Percolator: Convert to pepxml' finished, exit code: 0
Percolator: Delete temp
java -cp /storage/yufe/tools/FragPipe-18.0/fragpipe/lib/fragpipe-18.0.jar com.github.chhh.utils.FileDelete /storage/yufe/results/msfragger_dia_paper/ccrcc_175/msfraggerdia/CPTAC_CCRCC_W_JHU_20190112_LUMOS_C3L-01885_T_percolator_target_psms.tsv
Process 'Percolator: Delete temp' finished, exit code: 0
Percolator: Delete temp
java -cp /storage/yufe/tools/FragPipe-18.0/fragpipe/lib/fragpipe-18.0.jar com.github.chhh.utils.FileDelete /storage/yufe/results/msfragger_dia_paper/ccrcc_175/msfraggerdia/CPTAC_CCRCC_W_JHU_20190112_LUMOS_C3L-01885_T_percolator_decoy_psms.tsv
Process 'Percolator: Delete temp' finished, exit code: 0
Percolator: Convert to pepxml [Work dir: /storage/yufe/results/msfragger_dia_paper/ccrcc_175/msfraggerdia]
java -cp /storage/yufe/tools/FragPipe-18.0/fragpipe/lib/* com.dmtavt.fragpipe.tools.percolator.PercolatorOutputToPepXML CPTAC_CCRCC_W_JHU_20190112_LUMOS_C3N-00577_NAT.pin CPTAC_CCRCC_W_JHU_20190112_LUMOS_C3N-00577_NAT CPTAC_CCRCC_W_JHU_20190112_LUMOS_C3N-00577_NAT_percolator_target_psms.tsv CPTAC_CCRCC_W_JHU_20190112_LUMOS_C3N-00577_NAT_percolator_decoy_psms.tsv interact-CPTAC_CCRCC_W_JHU_20190112_LUMOS_C3N-00577_NAT DIA 0.7
Process 'Percolator: Convert to pepxml' finished, exit code: 0
Percolator: Delete temp
java -cp /storage/yufe/tools/FragPipe-18.0/fragpipe/lib/fragpipe-18.0.jar com.github.chhh.utils.FileDelete /storage/yufe/results/msfragger_dia_paper/ccrcc_175/msfraggerdia/CPTAC_CCRCC_W_JHU_20190112_LUMOS_C3N-00577_NAT_percolator_target_psms.tsv
Process 'Percolator: Delete temp' finished, exit code: 0
Percolator: Delete temp
java -cp /storage/yufe/tools/FragPipe-18.0/fragpipe/lib/fragpipe-18.0.jar com.github.chhh.utils.FileDelete /storage/yufe/results/msfragger_dia_paper/ccrcc_175/msfraggerdia/CPTAC_CCRCC_W_JHU_20190112_LUMOS_C3N-00577_NAT_percolator_decoy_psms.tsv
Process 'Percolator: Delete temp' finished, exit code: 0
Percolator: Convert to pepxml [Work dir: /storage/yufe/results/msfragger_dia_paper/ccrcc_175/msfraggerdia]
java -cp /storage/yufe/tools/FragPipe-18.0/fragpipe/lib/* com.dmtavt.fragpipe.tools.percolator.PercolatorOutputToPepXML CPTAC_CCRCC_W_JHU_20190112_LUMOS_C3N-01179_NAT.pin CPTAC_CCRCC_W_JHU_20190112_LUMOS_C3N-01179_NAT CPTAC_CCRCC_W_JHU_20190112_LUMOS_C3N-01179_NAT_percolator_target_psms.tsv CPTAC_CCRCC_W_JHU_20190112_LUMOS_C3N-01179_NAT_percolator_decoy_psms.tsv interact-CPTAC_CCRCC_W_JHU_20190112_LUMOS_C3N-01179_NAT DIA 0.7
Process 'Percolator: Convert to pepxml' finished, exit code: 0
Percolator: Delete temp
java -cp /storage/yufe/tools/FragPipe-18.0/fragpipe/lib/fragpipe-18.0.jar com.github.chhh.utils.FileDelete /storage/yufe/results/msfragger_dia_paper/ccrcc_175/msfraggerdia/CPTAC_CCRCC_W_JHU_20190112_LUMOS_C3N-01179_NAT_percolator_target_psms.tsv
Process 'Percolator: Delete temp' finished, exit code: 0
Percolator: Delete temp
java -cp /storage/yufe/tools/FragPipe-18.0/fragpipe/lib/fragpipe-18.0.jar com.github.chhh.utils.FileDelete /storage/yufe/results/msfragger_dia_paper/ccrcc_175/msfraggerdia/CPTAC_CCRCC_W_JHU_20190112_LUMOS_C3N-01179_NAT_percolator_decoy_psms.tsv
Process 'Percolator: Delete temp' finished, exit code: 0
Percolator: Convert to pepxml [Work dir: /storage/yufe/results/msfragger_dia_paper/ccrcc_175/msfraggerdia]
java -cp /storage/yufe/tools/FragPipe-18.0/fragpipe/lib/* com.dmtavt.fragpipe.tools.percolator.PercolatorOutputToPepXML CPTAC_CCRCC_W_JHU_20190112_LUMOS_C3N-00242_T.pin CPTAC_CCRCC_W_JHU_20190112_LUMOS_C3N-00242_T CPTAC_CCRCC_W_JHU_20190112_LUMOS_C3N-00242_T_percolator_target_psms.tsv CPTAC_CCRCC_W_JHU_20190112_LUMOS_C3N-00242_T_percolator_decoy_psms.tsv interact-CPTAC_CCRCC_W_JHU_20190112_LUMOS_C3N-00242_T DIA 0.7
Process 'Percolator: Convert to pepxml' finished, exit code: 0
Percolator: Delete temp
java -cp /storage/yufe/tools/FragPipe-18.0/fragpipe/lib/fragpipe-18.0.jar com.github.chhh.utils.FileDelete /storage/yufe/results/msfragger_dia_paper/ccrcc_175/msfraggerdia/CPTAC_CCRCC_W_JHU_20190112_LUMOS_C3N-00242_T_percolator_target_psms.tsv
Process 'Percolator: Delete temp' finished, exit code: 0
Percolator: Delete temp
java -cp /storage/yufe/tools/FragPipe-18.0/fragpipe/lib/fragpipe-18.0.jar com.github.chhh.utils.FileDelete /storage/yufe/results/msfragger_dia_paper/ccrcc_175/msfraggerdia/CPTAC_CCRCC_W_JHU_20190112_LUMOS_C3N-00242_T_percolator_decoy_psms.tsv
Process 'Percolator: Delete temp' finished, exit code: 0
Percolator: Convert to pepxml [Work dir: /storage/yufe/results/msfragger_dia_paper/ccrcc_175/msfraggerdia]
java -cp /storage/yufe/tools/FragPipe-18.0/fragpipe/lib/* com.dmtavt.fragpipe.tools.percolator.PercolatorOutputToPepXML CPTAC_CCRCC_W_JHU_20190112_LUMOS_C3L-00103_T.pin CPTAC_CCRCC_W_JHU_20190112_LUMOS_C3L-00103_T CPTAC_CCRCC_W_JHU_20190112_LUMOS_C3L-00103_T_percolator_target_psms.tsv CPTAC_CCRCC_W_JHU_20190112_LUMOS_C3L-00103_T_percolator_decoy_psms.tsv interact-CPTAC_CCRCC_W_JHU_20190112_LUMOS_C3L-00103_T DIA 0.7
Process 'Percolator: Convert to pepxml' finished, exit code: 0
Percolator: Delete temp
java -cp /storage/yufe/tools/FragPipe-18.0/fragpipe/lib/fragpipe-18.0.jar com.github.chhh.utils.FileDelete /storage/yufe/results/msfragger_dia_paper/ccrcc_175/msfraggerdia/CPTAC_CCRCC_W_JHU_20190112_LUMOS_C3L-00103_T_percolator_target_psms.tsv
Process 'Percolator: Delete temp' finished, exit code: 0
Percolator: Delete temp
java -cp /storage/yufe/tools/FragPipe-18.0/fragpipe/lib/fragpipe-18.0.jar com.github.chhh.utils.FileDelete /storage/yufe/results/msfragger_dia_paper/ccrcc_175/msfraggerdia/CPTAC_CCRCC_W_JHU_20190112_LUMOS_C3L-00103_T_percolator_decoy_psms.tsv
Process 'Percolator: Delete temp' finished, exit code: 0
Percolator: Convert to pepxml [Work dir: /storage/yufe/results/msfragger_dia_paper/ccrcc_175/msfraggerdia]
java -cp /storage/yufe/tools/FragPipe-18.0/fragpipe/lib/* com.dmtavt.fragpipe.tools.percolator.PercolatorOutputToPepXML CPTAC_CCRCC_W_JHU_20190112_LUMOS_C3L-00799_T.pin CPTAC_CCRCC_W_JHU_20190112_LUMOS_C3L-00799_T CPTAC_CCRCC_W_JHU_20190112_LUMOS_C3L-00799_T_percolator_target_psms.tsv CPTAC_CCRCC_W_JHU_20190112_LUMOS_C3L-00799_T_percolator_decoy_psms.tsv interact-CPTAC_CCRCC_W_JHU_20190112_LUMOS_C3L-00799_T DIA 0.7
Process 'Percolator: Convert to pepxml' finished, exit code: 0
Percolator: Delete temp
java -cp /storage/yufe/tools/FragPipe-18.0/fragpipe/lib/fragpipe-18.0.jar com.github.chhh.utils.FileDelete /storage/yufe/results/msfragger_dia_paper/ccrcc_175/msfraggerdia/CPTAC_CCRCC_W_JHU_20190112_LUMOS_C3L-00799_T_percolator_target_psms.tsv
Process 'Percolator: Delete temp' finished, exit code: 0
Percolator: Delete temp
java -cp /storage/yufe/tools/FragPipe-18.0/fragpipe/lib/fragpipe-18.0.jar com.github.chhh.utils.FileDelete /storage/yufe/results/msfragger_dia_paper/ccrcc_175/msfraggerdia/CPTAC_CCRCC_W_JHU_20190112_LUMOS_C3L-00799_T_percolator_decoy_psms.tsv
Process 'Percolator: Delete temp' finished, exit code: 0
Percolator: Convert to pepxml [Work dir: /storage/yufe/results/msfragger_dia_paper/ccrcc_175/msfraggerdia]
java -cp /storage/yufe/tools/FragPipe-18.0/fragpipe/lib/* com.dmtavt.fragpipe.tools.percolator.PercolatorOutputToPepXML CPTAC_CCRCC_W_JHU_20190112_LUMOS_C3N-00149_NAT.pin CPTAC_CCRCC_W_JHU_20190112_LUMOS_C3N-00149_NAT CPTAC_CCRCC_W_JHU_20190112_LUMOS_C3N-00149_NAT_percolator_target_psms.tsv CPTAC_CCRCC_W_JHU_20190112_LUMOS_C3N-00149_NAT_percolator_decoy_psms.tsv interact-CPTAC_CCRCC_W_JHU_20190112_LUMOS_C3N-00149_NAT DIA 0.7
Process 'Percolator: Convert to pepxml' finished, exit code: 0
Percolator: Delete temp
java -cp /storage/yufe/tools/FragPipe-18.0/fragpipe/lib/fragpipe-18.0.jar com.github.chhh.utils.FileDelete /storage/yufe/results/msfragger_dia_paper/ccrcc_175/msfraggerdia/CPTAC_CCRCC_W_JHU_20190112_LUMOS_C3N-00149_NAT_percolator_target_psms.tsv
Process 'Percolator: Delete temp' finished, exit code: 0
Percolator: Delete temp
java -cp /storage/yufe/tools/FragPipe-18.0/fragpipe/lib/fragpipe-18.0.jar com.github.chhh.utils.FileDelete /storage/yufe/results/msfragger_dia_paper/ccrcc_175/msfraggerdia/CPTAC_CCRCC_W_JHU_20190112_LUMOS_C3N-00149_NAT_percolator_decoy_psms.tsv
Process 'Percolator: Delete temp' finished, exit code: 0
Percolator: Convert to pepxml [Work dir: /storage/yufe/results/msfragger_dia_paper/ccrcc_175/msfraggerdia]
java -cp /storage/yufe/tools/FragPipe-18.0/fragpipe/lib/* com.dmtavt.fragpipe.tools.percolator.PercolatorOutputToPepXML CPTAC_CCRCC_W_JHU_20190112_LUMOS_C3N-00953_T.pin CPTAC_CCRCC_W_JHU_20190112_LUMOS_C3N-00953_T CPTAC_CCRCC_W_JHU_20190112_LUMOS_C3N-00953_T_percolator_target_psms.tsv CPTAC_CCRCC_W_JHU_20190112_LUMOS_C3N-00953_T_percolator_decoy_psms.tsv interact-CPTAC_CCRCC_W_JHU_20190112_LUMOS_C3N-00953_T DIA 0.7
Process 'Percolator: Convert to pepxml' finished, exit code: 0
Percolator: Delete temp
java -cp /storage/yufe/tools/FragPipe-18.0/fragpipe/lib/fragpipe-18.0.jar com.github.chhh.utils.FileDelete /storage/yufe/results/msfragger_dia_paper/ccrcc_175/msfraggerdia/CPTAC_CCRCC_W_JHU_20190112_LUMOS_C3N-00953_T_percolator_target_psms.tsv
Process 'Percolator: Delete temp' finished, exit code: 0
Percolator: Delete temp
java -cp /storage/yufe/tools/FragPipe-18.0/fragpipe/lib/fragpipe-18.0.jar com.github.chhh.utils.FileDelete /storage/yufe/results/msfragger_dia_paper/ccrcc_175/msfraggerdia/CPTAC_CCRCC_W_JHU_20190112_LUMOS_C3N-00953_T_percolator_decoy_psms.tsv
Process 'Percolator: Delete temp' finished, exit code: 0
Percolator: Convert to pepxml [Work dir: /storage/yufe/results/msfragger_dia_paper/ccrcc_175/msfraggerdia]
java -cp /storage/yufe/tools/FragPipe-18.0/fragpipe/lib/* com.dmtavt.fragpipe.tools.percolator.PercolatorOutputToPepXML CPTAC_CCRCC_W_JHU_20190112_LUMOS_C3N-00320_T.pin CPTAC_CCRCC_W_JHU_20190112_LUMOS_C3N-00320_T CPTAC_CCRCC_W_JHU_20190112_LUMOS_C3N-00320_T_percolator_target_psms.tsv CPTAC_CCRCC_W_JHU_20190112_LUMOS_C3N-00320_T_percolator_decoy_psms.tsv interact-CPTAC_CCRCC_W_JHU_20190112_LUMOS_C3N-00320_T DIA 0.7
Process 'Percolator: Convert to pepxml' finished, exit code: 0
Percolator: Delete temp
java -cp /storage/yufe/tools/FragPipe-18.0/fragpipe/lib/fragpipe-18.0.jar com.github.chhh.utils.FileDelete /storage/yufe/results/msfragger_dia_paper/ccrcc_175/msfraggerdia/CPTAC_CCRCC_W_JHU_20190112_LUMOS_C3N-00320_T_percolator_target_psms.tsv
Process 'Percolator: Delete temp' finished, exit code: 0
Percolator: Delete temp
java -cp /storage/yufe/tools/FragPipe-18.0/fragpipe/lib/fragpipe-18.0.jar com.github.chhh.utils.FileDelete /storage/yufe/results/msfragger_dia_paper/ccrcc_175/msfraggerdia/CPTAC_CCRCC_W_JHU_20190112_LUMOS_C3N-00320_T_percolator_decoy_psms.tsv
Process 'Percolator: Delete temp' finished, exit code: 0
Percolator: Convert to pepxml [Work dir: /storage/yufe/results/msfragger_dia_paper/ccrcc_175/msfraggerdia]
java -cp /storage/yufe/tools/FragPipe-18.0/fragpipe/lib/* com.dmtavt.fragpipe.tools.percolator.PercolatorOutputToPepXML CPTAC_CCRCC_W_JHU_20190112_LUMOS_C3N-01214_T.pin CPTAC_CCRCC_W_JHU_20190112_LUMOS_C3N-01214_T CPTAC_CCRCC_W_JHU_20190112_LUMOS_C3N-01214_T_percolator_target_psms.tsv CPTAC_CCRCC_W_JHU_20190112_LUMOS_C3N-01214_T_percolator_decoy_psms.tsv interact-CPTAC_CCRCC_W_JHU_20190112_LUMOS_C3N-01214_T DIA 0.7
Process 'Percolator: Convert to pepxml' finished, exit code: 0
Percolator: Delete temp
java -cp /storage/yufe/tools/FragPipe-18.0/fragpipe/lib/fragpipe-18.0.jar com.github.chhh.utils.FileDelete /storage/yufe/results/msfragger_dia_paper/ccrcc_175/msfraggerdia/CPTAC_CCRCC_W_JHU_20190112_LUMOS_C3N-01214_T_percolator_target_psms.tsv
Process 'Percolator: Delete temp' finished, exit code: 0
Percolator: Delete temp
java -cp /storage/yufe/tools/FragPipe-18.0/fragpipe/lib/fragpipe-18.0.jar com.github.chhh.utils.FileDelete /storage/yufe/results/msfragger_dia_paper/ccrcc_175/msfraggerdia/CPTAC_CCRCC_W_JHU_20190112_LUMOS_C3N-01214_T_percolator_decoy_psms.tsv
Process 'Percolator: Delete temp' finished, exit code: 0
Percolator: Convert to pepxml [Work dir: /storage/yufe/results/msfragger_dia_paper/ccrcc_175/msfraggerdia]
java -cp /storage/yufe/tools/FragPipe-18.0/fragpipe/lib/* com.dmtavt.fragpipe.tools.percolator.PercolatorOutputToPepXML CPTAC_CCRCC_W_JHU_20190112_LUMOS_C3L-00908_T.pin CPTAC_CCRCC_W_JHU_20190112_LUMOS_C3L-00908_T CPTAC_CCRCC_W_JHU_20190112_LUMOS_C3L-00908_T_percolator_target_psms.tsv CPTAC_CCRCC_W_JHU_20190112_LUMOS_C3L-00908_T_percolator_decoy_psms.tsv interact-CPTAC_CCRCC_W_JHU_20190112_LUMOS_C3L-00908_T DIA 0.7
Process 'Percolator: Convert to pepxml' finished, exit code: 0
Percolator: Delete temp
java -cp /storage/yufe/tools/FragPipe-18.0/fragpipe/lib/fragpipe-18.0.jar com.github.chhh.utils.FileDelete /storage/yufe/results/msfragger_dia_paper/ccrcc_175/msfraggerdia/CPTAC_CCRCC_W_JHU_20190112_LUMOS_C3L-00908_T_percolator_target_psms.tsv
Process 'Percolator: Delete temp' finished, exit code: 0
Percolator: Delete temp
java -cp /storage/yufe/tools/FragPipe-18.0/fragpipe/lib/fragpipe-18.0.jar com.github.chhh.utils.FileDelete /storage/yufe/results/msfragger_dia_paper/ccrcc_175/msfraggerdia/CPTAC_CCRCC_W_JHU_20190112_LUMOS_C3L-00908_T_percolator_decoy_psms.tsv
Process 'Percolator: Delete temp' finished, exit code: 0
Percolator: Convert to pepxml [Work dir: /storage/yufe/results/msfragger_dia_paper/ccrcc_175/msfraggerdia]
java -cp /storage/yufe/tools/FragPipe-18.0/fragpipe/lib/* com.dmtavt.fragpipe.tools.percolator.PercolatorOutputToPepXML CPTAC_CCRCC_W_JHU_20190112_LUMOS_C3L-00183_NAT.pin CPTAC_CCRCC_W_JHU_20190112_LUMOS_C3L-00183_NAT CPTAC_CCRCC_W_JHU_20190112_LUMOS_C3L-00183_NAT_percolator_target_psms.tsv CPTAC_CCRCC_W_JHU_20190112_LUMOS_C3L-00183_NAT_percolator_decoy_psms.tsv interact-CPTAC_CCRCC_W_JHU_20190112_LUMOS_C3L-00183_NAT DIA 0.7
Process 'Percolator: Convert to pepxml' finished, exit code: 0
Percolator: Delete temp
java -cp /storage/yufe/tools/FragPipe-18.0/fragpipe/lib/fragpipe-18.0.jar com.github.chhh.utils.FileDelete /storage/yufe/results/msfragger_dia_paper/ccrcc_175/msfraggerdia/CPTAC_CCRCC_W_JHU_20190112_LUMOS_C3L-00183_NAT_percolator_target_psms.tsv
Process 'Percolator: Delete temp' finished, exit code: 0
Percolator: Delete temp
java -cp /storage/yufe/tools/FragPipe-18.0/fragpipe/lib/fragpipe-18.0.jar com.github.chhh.utils.FileDelete /storage/yufe/results/msfragger_dia_paper/ccrcc_175/msfraggerdia/CPTAC_CCRCC_W_JHU_20190112_LUMOS_C3L-00183_NAT_percolator_decoy_psms.tsv
Process 'Percolator: Delete temp' finished, exit code: 0
Percolator: Convert to pepxml [Work dir: /storage/yufe/results/msfragger_dia_paper/ccrcc_175/msfraggerdia]
java -cp /storage/yufe/tools/FragPipe-18.0/fragpipe/lib/* com.dmtavt.fragpipe.tools.percolator.PercolatorOutputToPepXML CPTAC_CCRCC_W_JHU_20190112_LUMOS_C3N-00733_NAT.pin CPTAC_CCRCC_W_JHU_20190112_LUMOS_C3N-00733_NAT CPTAC_CCRCC_W_JHU_20190112_LUMOS_C3N-00733_NAT_percolator_target_psms.tsv CPTAC_CCRCC_W_JHU_20190112_LUMOS_C3N-00733_NAT_percolator_decoy_psms.tsv interact-CPTAC_CCRCC_W_JHU_20190112_LUMOS_C3N-00733_NAT DIA 0.7
Process 'Percolator: Convert to pepxml' finished, exit code: 0
Percolator: Delete temp
java -cp /storage/yufe/tools/FragPipe-18.0/fragpipe/lib/fragpipe-18.0.jar com.github.chhh.utils.FileDelete /storage/yufe/results/msfragger_dia_paper/ccrcc_175/msfraggerdia/CPTAC_CCRCC_W_JHU_20190112_LUMOS_C3N-00733_NAT_percolator_target_psms.tsv
Process 'Percolator: Delete temp' finished, exit code: 0
Percolator: Delete temp
java -cp /storage/yufe/tools/FragPipe-18.0/fragpipe/lib/fragpipe-18.0.jar com.github.chhh.utils.FileDelete /storage/yufe/results/msfragger_dia_paper/ccrcc_175/msfraggerdia/CPTAC_CCRCC_W_JHU_20190112_LUMOS_C3N-00733_NAT_percolator_decoy_psms.tsv
Process 'Percolator: Delete temp' finished, exit code: 0
Percolator: Convert to pepxml [Work dir: /storage/yufe/results/msfragger_dia_paper/ccrcc_175/msfraggerdia]
java -cp /storage/yufe/tools/FragPipe-18.0/fragpipe/lib/* com.dmtavt.fragpipe.tools.percolator.PercolatorOutputToPepXML CPTAC_CCRCC_W_JHU_20190112_LUMOS_C3N-01648_NAT.pin CPTAC_CCRCC_W_JHU_20190112_LUMOS_C3N-01648_NAT CPTAC_CCRCC_W_JHU_20190112_LUMOS_C3N-01648_NAT_percolator_target_psms.tsv CPTAC_CCRCC_W_JHU_20190112_LUMOS_C3N-01648_NAT_percolator_decoy_psms.tsv interact-CPTAC_CCRCC_W_JHU_20190112_LUMOS_C3N-01648_NAT DIA 0.7
Process 'Percolator: Convert to pepxml' finished, exit code: 0
Percolator: Delete temp
java -cp /storage/yufe/tools/FragPipe-18.0/fragpipe/lib/fragpipe-18.0.jar com.github.chhh.utils.FileDelete /storage/yufe/results/msfragger_dia_paper/ccrcc_175/msfraggerdia/CPTAC_CCRCC_W_JHU_20190112_LUMOS_C3N-01648_NAT_percolator_target_psms.tsv
Process 'Percolator: Delete temp' finished, exit code: 0
Percolator: Delete temp
java -cp /storage/yufe/tools/FragPipe-18.0/fragpipe/lib/fragpipe-18.0.jar com.github.chhh.utils.FileDelete /storage/yufe/results/msfragger_dia_paper/ccrcc_175/msfraggerdia/CPTAC_CCRCC_W_JHU_20190112_LUMOS_C3N-01648_NAT_percolator_decoy_psms.tsv
Process 'Percolator: Delete temp' finished, exit code: 0
Percolator: Convert to pepxml [Work dir: /storage/yufe/results/msfragger_dia_paper/ccrcc_175/msfraggerdia]
java -cp /storage/yufe/tools/FragPipe-18.0/fragpipe/lib/* com.dmtavt.fragpipe.tools.percolator.PercolatorOutputToPepXML CPTAC_CCRCC_W_JHU_20190112_LUMOS_C3N-00150_T.pin CPTAC_CCRCC_W_JHU_20190112_LUMOS_C3N-00150_T CPTAC_CCRCC_W_JHU_20190112_LUMOS_C3N-00150_T_percolator_target_psms.tsv CPTAC_CCRCC_W_JHU_20190112_LUMOS_C3N-00150_T_percolator_decoy_psms.tsv interact-CPTAC_CCRCC_W_JHU_20190112_LUMOS_C3N-00150_T DIA 0.7
Process 'Percolator: Convert to pepxml' finished, exit code: 0
Percolator: Delete temp
java -cp /storage/yufe/tools/FragPipe-18.0/fragpipe/lib/fragpipe-18.0.jar com.github.chhh.utils.FileDelete /storage/yufe/results/msfragger_dia_paper/ccrcc_175/msfraggerdia/CPTAC_CCRCC_W_JHU_20190112_LUMOS_C3N-00150_T_percolator_target_psms.tsv
Process 'Percolator: Delete temp' finished, exit code: 0
Percolator: Delete temp
java -cp /storage/yufe/tools/FragPipe-18.0/fragpipe/lib/fragpipe-18.0.jar com.github.chhh.utils.FileDelete /storage/yufe/results/msfragger_dia_paper/ccrcc_175/msfraggerdia/CPTAC_CCRCC_W_JHU_20190112_LUMOS_C3N-00150_T_percolator_decoy_psms.tsv
Process 'Percolator: Delete temp' finished, exit code: 0
Percolator: Convert to pepxml [Work dir: /storage/yufe/results/msfragger_dia_paper/ccrcc_175/msfraggerdia]
java -cp /storage/yufe/tools/FragPipe-18.0/fragpipe/lib/* com.dmtavt.fragpipe.tools.percolator.PercolatorOutputToPepXML CPTAC_CCRCC_W_JHU_20190112_LUMOS_C3N-01522_NAT.pin CPTAC_CCRCC_W_JHU_20190112_LUMOS_C3N-01522_NAT CPTAC_CCRCC_W_JHU_20190112_LUMOS_C3N-01522_NAT_percolator_target_psms.tsv CPTAC_CCRCC_W_JHU_20190112_LUMOS_C3N-01522_NAT_percolator_decoy_psms.tsv interact-CPTAC_CCRCC_W_JHU_20190112_LUMOS_C3N-01522_NAT DIA 0.7
Process 'Percolator: Convert to pepxml' finished, exit code: 0
Percolator: Delete temp
java -cp /storage/yufe/tools/FragPipe-18.0/fragpipe/lib/fragpipe-18.0.jar com.github.chhh.utils.FileDelete /storage/yufe/results/msfragger_dia_paper/ccrcc_175/msfraggerdia/CPTAC_CCRCC_W_JHU_20190112_LUMOS_C3N-01522_NAT_percolator_target_psms.tsv
Process 'Percolator: Delete temp' finished, exit code: 0
Percolator: Delete temp
java -cp /storage/yufe/tools/FragPipe-18.0/fragpipe/lib/fragpipe-18.0.jar com.github.chhh.utils.FileDelete /storage/yufe/results/msfragger_dia_paper/ccrcc_175/msfraggerdia/CPTAC_CCRCC_W_JHU_20190112_LUMOS_C3N-01522_NAT_percolator_decoy_psms.tsv
Process 'Percolator: Delete temp' finished, exit code: 0
Percolator: Convert to pepxml [Work dir: /storage/yufe/results/msfragger_dia_paper/ccrcc_175/msfraggerdia]
java -cp /storage/yufe/tools/FragPipe-18.0/fragpipe/lib/* com.dmtavt.fragpipe.tools.percolator.PercolatorOutputToPepXML CPTAC_CCRCC_W_JHU_20190112_LUMOS_C3L-00907_T.pin CPTAC_CCRCC_W_JHU_20190112_LUMOS_C3L-00907_T CPTAC_CCRCC_W_JHU_20190112_LUMOS_C3L-00907_T_percolator_target_psms.tsv CPTAC_CCRCC_W_JHU_20190112_LUMOS_C3L-00907_T_percolator_decoy_psms.tsv interact-CPTAC_CCRCC_W_JHU_20190112_LUMOS_C3L-00907_T DIA 0.7
Process 'Percolator: Convert to pepxml' finished, exit code: 0
Percolator: Delete temp
java -cp /storage/yufe/tools/FragPipe-18.0/fragpipe/lib/fragpipe-18.0.jar com.github.chhh.utils.FileDelete /storage/yufe/results/msfragger_dia_paper/ccrcc_175/msfraggerdia/CPTAC_CCRCC_W_JHU_20190112_LUMOS_C3L-00907_T_percolator_target_psms.tsv
Process 'Percolator: Delete temp' finished, exit code: 0
Percolator: Delete temp
java -cp /storage/yufe/tools/FragPipe-18.0/fragpipe/lib/fragpipe-18.0.jar com.github.chhh.utils.FileDelete /storage/yufe/results/msfragger_dia_paper/ccrcc_175/msfraggerdia/CPTAC_CCRCC_W_JHU_20190112_LUMOS_C3L-00907_T_percolator_decoy_psms.tsv
Process 'Percolator: Delete temp' finished, exit code: 0
Percolator: Convert to pepxml [Work dir: /storage/yufe/results/msfragger_dia_paper/ccrcc_175/msfraggerdia]
java -cp /storage/yufe/tools/FragPipe-18.0/fragpipe/lib/* com.dmtavt.fragpipe.tools.percolator.PercolatorOutputToPepXML CPTAC_CCRCC_W_JHU_20190112_LUMOS_C3L-01287_NAT.pin CPTAC_CCRCC_W_JHU_20190112_LUMOS_C3L-01287_NAT CPTAC_CCRCC_W_JHU_20190112_LUMOS_C3L-01287_NAT_percolator_target_psms.tsv CPTAC_CCRCC_W_JHU_20190112_LUMOS_C3L-01287_NAT_percolator_decoy_psms.tsv interact-CPTAC_CCRCC_W_JHU_20190112_LUMOS_C3L-01287_NAT DIA 0.7
Process 'Percolator: Convert to pepxml' finished, exit code: 0
Percolator: Delete temp
java -cp /storage/yufe/tools/FragPipe-18.0/fragpipe/lib/fragpipe-18.0.jar com.github.chhh.utils.FileDelete /storage/yufe/results/msfragger_dia_paper/ccrcc_175/msfraggerdia/CPTAC_CCRCC_W_JHU_20190112_LUMOS_C3L-01287_NAT_percolator_target_psms.tsv
Process 'Percolator: Delete temp' finished, exit code: 0
Percolator: Delete temp
java -cp /storage/yufe/tools/FragPipe-18.0/fragpipe/lib/fragpipe-18.0.jar com.github.chhh.utils.FileDelete /storage/yufe/results/msfragger_dia_paper/ccrcc_175/msfraggerdia/CPTAC_CCRCC_W_JHU_20190112_LUMOS_C3L-01287_NAT_percolator_decoy_psms.tsv
Process 'Percolator: Delete temp' finished, exit code: 0
Percolator: Convert to pepxml [Work dir: /storage/yufe/results/msfragger_dia_paper/ccrcc_175/msfraggerdia]
java -cp /storage/yufe/tools/FragPipe-18.0/fragpipe/lib/* com.dmtavt.fragpipe.tools.percolator.PercolatorOutputToPepXML CPTAC_CCRCC_W_JHU_20190112_LUMOS_C3N-00246_T.pin CPTAC_CCRCC_W_JHU_20190112_LUMOS_C3N-00246_T CPTAC_CCRCC_W_JHU_20190112_LUMOS_C3N-00246_T_percolator_target_psms.tsv CPTAC_CCRCC_W_JHU_20190112_LUMOS_C3N-00246_T_percolator_decoy_psms.tsv interact-CPTAC_CCRCC_W_JHU_20190112_LUMOS_C3N-00246_T DIA 0.7
Process 'Percolator: Convert to pepxml' finished, exit code: 0
Percolator: Delete temp
java -cp /storage/yufe/tools/FragPipe-18.0/fragpipe/lib/fragpipe-18.0.jar com.github.chhh.utils.FileDelete /storage/yufe/results/msfragger_dia_paper/ccrcc_175/msfraggerdia/CPTAC_CCRCC_W_JHU_20190112_LUMOS_C3N-00246_T_percolator_target_psms.tsv
Process 'Percolator: Delete temp' finished, exit code: 0
Percolator: Delete temp
java -cp /storage/yufe/tools/FragPipe-18.0/fragpipe/lib/fragpipe-18.0.jar com.github.chhh.utils.FileDelete /storage/yufe/results/msfragger_dia_paper/ccrcc_175/msfraggerdia/CPTAC_CCRCC_W_JHU_20190112_LUMOS_C3N-00246_T_percolator_decoy_psms.tsv
Process 'Percolator: Delete temp' finished, exit code: 0
Percolator: Convert to pepxml [Work dir: /storage/yufe/results/msfragger_dia_paper/ccrcc_175/msfraggerdia]
java -cp /storage/yufe/tools/FragPipe-18.0/fragpipe/lib/* com.dmtavt.fragpipe.tools.percolator.PercolatorOutputToPepXML CPTAC_CCRCC_W_JHU_20190112_LUMOS_C3L-00791_T.pin CPTAC_CCRCC_W_JHU_20190112_LUMOS_C3L-00791_T CPTAC_CCRCC_W_JHU_20190112_LUMOS_C3L-00791_T_percolator_target_psms.tsv CPTAC_CCRCC_W_JHU_20190112_LUMOS_C3L-00791_T_percolator_decoy_psms.tsv interact-CPTAC_CCRCC_W_JHU_20190112_LUMOS_C3L-00791_T DIA 0.7
Process 'Percolator: Convert to pepxml' finished, exit code: 0
Percolator: Delete temp
java -cp /storage/yufe/tools/FragPipe-18.0/fragpipe/lib/fragpipe-18.0.jar com.github.chhh.utils.FileDelete /storage/yufe/results/msfragger_dia_paper/ccrcc_175/msfraggerdia/CPTAC_CCRCC_W_JHU_20190112_LUMOS_C3L-00791_T_percolator_target_psms.tsv
Process 'Percolator: Delete temp' finished, exit code: 0
Percolator: Delete temp
java -cp /storage/yufe/tools/FragPipe-18.0/fragpipe/lib/fragpipe-18.0.jar com.github.chhh.utils.FileDelete /storage/yufe/results/msfragger_dia_paper/ccrcc_175/msfraggerdia/CPTAC_CCRCC_W_JHU_20190112_LUMOS_C3L-00791_T_percolator_decoy_psms.tsv
Process 'Percolator: Delete temp' finished, exit code: 0
Percolator: Convert to pepxml [Work dir: /storage/yufe/results/msfragger_dia_paper/ccrcc_175/msfraggerdia]
java -cp /storage/yufe/tools/FragPipe-18.0/fragpipe/lib/* com.dmtavt.fragpipe.tools.percolator.PercolatorOutputToPepXML CPTAC_CCRCC_W_JHU_20190112_LUMOS_C3N-00242_NAT.pin CPTAC_CCRCC_W_JHU_20190112_LUMOS_C3N-00242_NAT CPTAC_CCRCC_W_JHU_20190112_LUMOS_C3N-00242_NAT_percolator_target_psms.tsv CPTAC_CCRCC_W_JHU_20190112_LUMOS_C3N-00242_NAT_percolator_decoy_psms.tsv interact-CPTAC_CCRCC_W_JHU_20190112_LUMOS_C3N-00242_NAT DIA 0.7
Process 'Percolator: Convert to pepxml' finished, exit code: 0
Percolator: Delete temp
java -cp /storage/yufe/tools/FragPipe-18.0/fragpipe/lib/fragpipe-18.0.jar com.github.chhh.utils.FileDelete /storage/yufe/results/msfragger_dia_paper/ccrcc_175/msfraggerdia/CPTAC_CCRCC_W_JHU_20190112_LUMOS_C3N-00242_NAT_percolator_target_psms.tsv
Process 'Percolator: Delete temp' finished, exit code: 0
Percolator: Delete temp
java -cp /storage/yufe/tools/FragPipe-18.0/fragpipe/lib/fragpipe-18.0.jar com.github.chhh.utils.FileDelete /storage/yufe/results/msfragger_dia_paper/ccrcc_175/msfraggerdia/CPTAC_CCRCC_W_JHU_20190112_LUMOS_C3N-00242_NAT_percolator_decoy_psms.tsv
Process 'Percolator: Delete temp' finished, exit code: 0
Percolator: Convert to pepxml [Work dir: /storage/yufe/results/msfragger_dia_paper/ccrcc_175/msfraggerdia]
java -cp /storage/yufe/tools/FragPipe-18.0/fragpipe/lib/* com.dmtavt.fragpipe.tools.percolator.PercolatorOutputToPepXML CPTAC_CCRCC_W_JHU_20190112_LUMOS_C3N-01646_NAT.pin CPTAC_CCRCC_W_JHU_20190112_LUMOS_C3N-01646_NAT CPTAC_CCRCC_W_JHU_20190112_LUMOS_C3N-01646_NAT_percolator_target_psms.tsv CPTAC_CCRCC_W_JHU_20190112_LUMOS_C3N-01646_NAT_percolator_decoy_psms.tsv interact-CPTAC_CCRCC_W_JHU_20190112_LUMOS_C3N-01646_NAT DIA 0.7
Process 'Percolator: Convert to pepxml' finished, exit code: 0
Percolator: Delete temp
java -cp /storage/yufe/tools/FragPipe-18.0/fragpipe/lib/fragpipe-18.0.jar com.github.chhh.utils.FileDelete /storage/yufe/results/msfragger_dia_paper/ccrcc_175/msfraggerdia/CPTAC_CCRCC_W_JHU_20190112_LUMOS_C3N-01646_NAT_percolator_target_psms.tsv
Process 'Percolator: Delete temp' finished, exit code: 0
Percolator: Delete temp
java -cp /storage/yufe/tools/FragPipe-18.0/fragpipe/lib/fragpipe-18.0.jar com.github.chhh.utils.FileDelete /storage/yufe/results/msfragger_dia_paper/ccrcc_175/msfraggerdia/CPTAC_CCRCC_W_JHU_20190112_LUMOS_C3N-01646_NAT_percolator_decoy_psms.tsv
Process 'Percolator: Delete temp' finished, exit code: 0
Percolator: Convert to pepxml [Work dir: /storage/yufe/results/msfragger_dia_paper/ccrcc_175/msfraggerdia]
java -cp /storage/yufe/tools/FragPipe-18.0/fragpipe/lib/* com.dmtavt.fragpipe.tools.percolator.PercolatorOutputToPepXML CPTAC_CCRCC_W_JHU_20190112_LUMOS_C3N-01178_NAT.pin CPTAC_CCRCC_W_JHU_20190112_LUMOS_C3N-01178_NAT CPTAC_CCRCC_W_JHU_20190112_LUMOS_C3N-01178_NAT_percolator_target_psms.tsv CPTAC_CCRCC_W_JHU_20190112_LUMOS_C3N-01178_NAT_percolator_decoy_psms.tsv interact-CPTAC_CCRCC_W_JHU_20190112_LUMOS_C3N-01178_NAT DIA 0.7
Process 'Percolator: Convert to pepxml' finished, exit code: 0
Percolator: Delete temp
java -cp /storage/yufe/tools/FragPipe-18.0/fragpipe/lib/fragpipe-18.0.jar com.github.chhh.utils.FileDelete /storage/yufe/results/msfragger_dia_paper/ccrcc_175/msfraggerdia/CPTAC_CCRCC_W_JHU_20190112_LUMOS_C3N-01178_NAT_percolator_target_psms.tsv
Process 'Percolator: Delete temp' finished, exit code: 0
Percolator: Delete temp
java -cp /storage/yufe/tools/FragPipe-18.0/fragpipe/lib/fragpipe-18.0.jar com.github.chhh.utils.FileDelete /storage/yufe/results/msfragger_dia_paper/ccrcc_175/msfraggerdia/CPTAC_CCRCC_W_JHU_20190112_LUMOS_C3N-01178_NAT_percolator_decoy_psms.tsv
Process 'Percolator: Delete temp' finished, exit code: 0
Percolator: Convert to pepxml [Work dir: /storage/yufe/results/msfragger_dia_paper/ccrcc_175/msfraggerdia]
java -cp /storage/yufe/tools/FragPipe-18.0/fragpipe/lib/* com.dmtavt.fragpipe.tools.percolator.PercolatorOutputToPepXML CPTAC_CCRCC_W_JHU_20190112_LUMOS_C3N-01524_NAT.pin CPTAC_CCRCC_W_JHU_20190112_LUMOS_C3N-01524_NAT CPTAC_CCRCC_W_JHU_20190112_LUMOS_C3N-01524_NAT_percolator_target_psms.tsv CPTAC_CCRCC_W_JHU_20190112_LUMOS_C3N-01524_NAT_percolator_decoy_psms.tsv interact-CPTAC_CCRCC_W_JHU_20190112_LUMOS_C3N-01524_NAT DIA 0.7
Process 'Percolator: Convert to pepxml' finished, exit code: 0
Percolator: Delete temp
java -cp /storage/yufe/tools/FragPipe-18.0/fragpipe/lib/fragpipe-18.0.jar com.github.chhh.utils.FileDelete /storage/yufe/results/msfragger_dia_paper/ccrcc_175/msfraggerdia/CPTAC_CCRCC_W_JHU_20190112_LUMOS_C3N-01524_NAT_percolator_target_psms.tsv
Process 'Percolator: Delete temp' finished, exit code: 0
Percolator: Delete temp
java -cp /storage/yufe/tools/FragPipe-18.0/fragpipe/lib/fragpipe-18.0.jar com.github.chhh.utils.FileDelete /storage/yufe/results/msfragger_dia_paper/ccrcc_175/msfraggerdia/CPTAC_CCRCC_W_JHU_20190112_LUMOS_C3N-01524_NAT_percolator_decoy_psms.tsv
Process 'Percolator: Delete temp' finished, exit code: 0
Percolator: Convert to pepxml [Work dir: /storage/yufe/results/msfragger_dia_paper/ccrcc_175/msfraggerdia]
java -cp /storage/yufe/tools/FragPipe-18.0/fragpipe/lib/* com.dmtavt.fragpipe.tools.percolator.PercolatorOutputToPepXML CPTAC_CCRCC_W_JHU_20190112_LUMOS_C3N-00305_T.pin CPTAC_CCRCC_W_JHU_20190112_LUMOS_C3N-00305_T CPTAC_CCRCC_W_JHU_20190112_LUMOS_C3N-00305_T_percolator_target_psms.tsv CPTAC_CCRCC_W_JHU_20190112_LUMOS_C3N-00305_T_percolator_decoy_psms.tsv interact-CPTAC_CCRCC_W_JHU_20190112_LUMOS_C3N-00305_T DIA 0.7
Process 'Percolator: Convert to pepxml' finished, exit code: 0
Percolator: Delete temp
java -cp /storage/yufe/tools/FragPipe-18.0/fragpipe/lib/fragpipe-18.0.jar com.github.chhh.utils.FileDelete /storage/yufe/results/msfragger_dia_paper/ccrcc_175/msfraggerdia/CPTAC_CCRCC_W_JHU_20190112_LUMOS_C3N-00305_T_percolator_target_psms.tsv
Process 'Percolator: Delete temp' finished, exit code: 0
Percolator: Delete temp
java -cp /storage/yufe/tools/FragPipe-18.0/fragpipe/lib/fragpipe-18.0.jar com.github.chhh.utils.FileDelete /storage/yufe/results/msfragger_dia_paper/ccrcc_175/msfraggerdia/CPTAC_CCRCC_W_JHU_20190112_LUMOS_C3N-00305_T_percolator_decoy_psms.tsv
Process 'Percolator: Delete temp' finished, exit code: 0
Percolator: Convert to pepxml [Work dir: /storage/yufe/results/msfragger_dia_paper/ccrcc_175/msfraggerdia]
java -cp /storage/yufe/tools/FragPipe-18.0/fragpipe/lib/* com.dmtavt.fragpipe.tools.percolator.PercolatorOutputToPepXML CPTAC_CCRCC_W_JHU_20190112_LUMOS_C3L-00026_NAT.pin CPTAC_CCRCC_W_JHU_20190112_LUMOS_C3L-00026_NAT CPTAC_CCRCC_W_JHU_20190112_LUMOS_C3L-00026_NAT_percolator_target_psms.tsv CPTAC_CCRCC_W_JHU_20190112_LUMOS_C3L-00026_NAT_percolator_decoy_psms.tsv interact-CPTAC_CCRCC_W_JHU_20190112_LUMOS_C3L-00026_NAT DIA 0.7
Process 'Percolator: Convert to pepxml' finished, exit code: 0
Percolator: Delete temp
java -cp /storage/yufe/tools/FragPipe-18.0/fragpipe/lib/fragpipe-18.0.jar com.github.chhh.utils.FileDelete /storage/yufe/results/msfragger_dia_paper/ccrcc_175/msfraggerdia/CPTAC_CCRCC_W_JHU_20190112_LUMOS_C3L-00026_NAT_percolator_target_psms.tsv
Process 'Percolator: Delete temp' finished, exit code: 0
Percolator: Delete temp
java -cp /storage/yufe/tools/FragPipe-18.0/fragpipe/lib/fragpipe-18.0.jar com.github.chhh.utils.FileDelete /storage/yufe/results/msfragger_dia_paper/ccrcc_175/msfraggerdia/CPTAC_CCRCC_W_JHU_20190112_LUMOS_C3L-00026_NAT_percolator_decoy_psms.tsv
Process 'Percolator: Delete temp' finished, exit code: 0
Percolator: Convert to pepxml [Work dir: /storage/yufe/results/msfragger_dia_paper/ccrcc_175/msfraggerdia]
java -cp /storage/yufe/tools/FragPipe-18.0/fragpipe/lib/* com.dmtavt.fragpipe.tools.percolator.PercolatorOutputToPepXML CPTAC_CCRCC_W_JHU_20190112_LUMOS_C3L-00792_T.pin CPTAC_CCRCC_W_JHU_20190112_LUMOS_C3L-00792_T CPTAC_CCRCC_W_JHU_20190112_LUMOS_C3L-00792_T_percolator_target_psms.tsv CPTAC_CCRCC_W_JHU_20190112_LUMOS_C3L-00792_T_percolator_decoy_psms.tsv interact-CPTAC_CCRCC_W_JHU_20190112_LUMOS_C3L-00792_T DIA 0.7
Process 'Percolator: Convert to pepxml' finished, exit code: 0
Percolator: Delete temp
java -cp /storage/yufe/tools/FragPipe-18.0/fragpipe/lib/fragpipe-18.0.jar com.github.chhh.utils.FileDelete /storage/yufe/results/msfragger_dia_paper/ccrcc_175/msfraggerdia/CPTAC_CCRCC_W_JHU_20190112_LUMOS_C3L-00792_T_percolator_target_psms.tsv
Process 'Percolator: Delete temp' finished, exit code: 0
Percolator: Delete temp
java -cp /storage/yufe/tools/FragPipe-18.0/fragpipe/lib/fragpipe-18.0.jar com.github.chhh.utils.FileDelete /storage/yufe/results/msfragger_dia_paper/ccrcc_175/msfraggerdia/CPTAC_CCRCC_W_JHU_20190112_LUMOS_C3L-00792_T_percolator_decoy_psms.tsv
Process 'Percolator: Delete temp' finished, exit code: 0
Percolator: Convert to pepxml [Work dir: /storage/yufe/results/msfragger_dia_paper/ccrcc_175/msfraggerdia]
java -cp /storage/yufe/tools/FragPipe-18.0/fragpipe/lib/* com.dmtavt.fragpipe.tools.percolator.PercolatorOutputToPepXML CPTAC_CCRCC_W_JHU_20190112_LUMOS_C3N-00148_NAT.pin CPTAC_CCRCC_W_JHU_20190112_LUMOS_C3N-00148_NAT CPTAC_CCRCC_W_JHU_20190112_LUMOS_C3N-00148_NAT_percolator_target_psms.tsv CPTAC_CCRCC_W_JHU_20190112_LUMOS_C3N-00148_NAT_percolator_decoy_psms.tsv interact-CPTAC_CCRCC_W_JHU_20190112_LUMOS_C3N-00148_NAT DIA 0.7
Process 'Percolator: Convert to pepxml' finished, exit code: 0
Percolator: Delete temp
java -cp /storage/yufe/tools/FragPipe-18.0/fragpipe/lib/fragpipe-18.0.jar com.github.chhh.utils.FileDelete /storage/yufe/results/msfragger_dia_paper/ccrcc_175/msfraggerdia/CPTAC_CCRCC_W_JHU_20190112_LUMOS_C3N-00148_NAT_percolator_target_psms.tsv
Process 'Percolator: Delete temp' finished, exit code: 0
Percolator: Delete temp
java -cp /storage/yufe/tools/FragPipe-18.0/fragpipe/lib/fragpipe-18.0.jar com.github.chhh.utils.FileDelete /storage/yufe/results/msfragger_dia_paper/ccrcc_175/msfraggerdia/CPTAC_CCRCC_W_JHU_20190112_LUMOS_C3N-00148_NAT_percolator_decoy_psms.tsv
Process 'Percolator: Delete temp' finished, exit code: 0
Percolator: Convert to pepxml [Work dir: /storage/yufe/results/msfragger_dia_paper/ccrcc_175/msfraggerdia]
java -cp /storage/yufe/tools/FragPipe-18.0/fragpipe/lib/* com.dmtavt.fragpipe.tools.percolator.PercolatorOutputToPepXML CPTAC_CCRCC_W_JHU_20190112_LUMOS_C3L-00790_T.pin CPTAC_CCRCC_W_JHU_20190112_LUMOS_C3L-00790_T CPTAC_CCRCC_W_JHU_20190112_LUMOS_C3L-00790_T_percolator_target_psms.tsv CPTAC_CCRCC_W_JHU_20190112_LUMOS_C3L-00790_T_percolator_decoy_psms.tsv interact-CPTAC_CCRCC_W_JHU_20190112_LUMOS_C3L-00790_T DIA 0.7
Process 'Percolator: Convert to pepxml' finished, exit code: 0
Percolator: Delete temp
java -cp /storage/yufe/tools/FragPipe-18.0/fragpipe/lib/fragpipe-18.0.jar com.github.chhh.utils.FileDelete /storage/yufe/results/msfragger_dia_paper/ccrcc_175/msfraggerdia/CPTAC_CCRCC_W_JHU_20190112_LUMOS_C3L-00790_T_percolator_target_psms.tsv
Process 'Percolator: Delete temp' finished, exit code: 0
Percolator: Delete temp
java -cp /storage/yufe/tools/FragPipe-18.0/fragpipe/lib/fragpipe-18.0.jar com.github.chhh.utils.FileDelete /storage/yufe/results/msfragger_dia_paper/ccrcc_175/msfraggerdia/CPTAC_CCRCC_W_JHU_20190112_LUMOS_C3L-00790_T_percolator_decoy_psms.tsv
Process 'Percolator: Delete temp' finished, exit code: 0
Percolator: Convert to pepxml [Work dir: /storage/yufe/results/msfragger_dia_paper/ccrcc_175/msfraggerdia]
java -cp /storage/yufe/tools/FragPipe-18.0/fragpipe/lib/* com.dmtavt.fragpipe.tools.percolator.PercolatorOutputToPepXML CPTAC_CCRCC_W_JHU_20190112_LUMOS_C3N-01808_T.pin CPTAC_CCRCC_W_JHU_20190112_LUMOS_C3N-01808_T CPTAC_CCRCC_W_JHU_20190112_LUMOS_C3N-01808_T_percolator_target_psms.tsv CPTAC_CCRCC_W_JHU_20190112_LUMOS_C3N-01808_T_percolator_decoy_psms.tsv interact-CPTAC_CCRCC_W_JHU_20190112_LUMOS_C3N-01808_T DIA 0.7
Process 'Percolator: Convert to pepxml' finished, exit code: 0
Percolator: Delete temp
java -cp /storage/yufe/tools/FragPipe-18.0/fragpipe/lib/fragpipe-18.0.jar com.github.chhh.utils.FileDelete /storage/yufe/results/msfragger_dia_paper/ccrcc_175/msfraggerdia/CPTAC_CCRCC_W_JHU_20190112_LUMOS_C3N-01808_T_percolator_target_psms.tsv
Process 'Percolator: Delete temp' finished, exit code: 0
Percolator: Delete temp
java -cp /storage/yufe/tools/FragPipe-18.0/fragpipe/lib/fragpipe-18.0.jar com.github.chhh.utils.FileDelete /storage/yufe/results/msfragger_dia_paper/ccrcc_175/msfraggerdia/CPTAC_CCRCC_W_JHU_20190112_LUMOS_C3N-01808_T_percolator_decoy_psms.tsv
Process 'Percolator: Delete temp' finished, exit code: 0
Percolator: Convert to pepxml [Work dir: /storage/yufe/results/msfragger_dia_paper/ccrcc_175/msfraggerdia]
java -cp /storage/yufe/tools/FragPipe-18.0/fragpipe/lib/* com.dmtavt.fragpipe.tools.percolator.PercolatorOutputToPepXML CPTAC_CCRCC_W_JHU_20190112_LUMOS_C3L-01352_T.pin CPTAC_CCRCC_W_JHU_20190112_LUMOS_C3L-01352_T CPTAC_CCRCC_W_JHU_20190112_LUMOS_C3L-01352_T_percolator_target_psms.tsv CPTAC_CCRCC_W_JHU_20190112_LUMOS_C3L-01352_T_percolator_decoy_psms.tsv interact-CPTAC_CCRCC_W_JHU_20190112_LUMOS_C3L-01352_T DIA 0.7
Process 'Percolator: Convert to pepxml' finished, exit code: 0
Percolator: Delete temp
java -cp /storage/yufe/tools/FragPipe-18.0/fragpipe/lib/fragpipe-18.0.jar com.github.chhh.utils.FileDelete /storage/yufe/results/msfragger_dia_paper/ccrcc_175/msfraggerdia/CPTAC_CCRCC_W_JHU_20190112_LUMOS_C3L-01352_T_percolator_target_psms.tsv
Process 'Percolator: Delete temp' finished, exit code: 0
Percolator: Delete temp
java -cp /storage/yufe/tools/FragPipe-18.0/fragpipe/lib/fragpipe-18.0.jar com.github.chhh.utils.FileDelete /storage/yufe/results/msfragger_dia_paper/ccrcc_175/msfraggerdia/CPTAC_CCRCC_W_JHU_20190112_LUMOS_C3L-01352_T_percolator_decoy_psms.tsv
Process 'Percolator: Delete temp' finished, exit code: 0
Percolator: Convert to pepxml [Work dir: /storage/yufe/results/msfragger_dia_paper/ccrcc_175/msfraggerdia]
java -cp /storage/yufe/tools/FragPipe-18.0/fragpipe/lib/* com.dmtavt.fragpipe.tools.percolator.PercolatorOutputToPepXML CPTAC_CCRCC_W_JHU_20190112_LUMOS_C3L-01882_T.pin CPTAC_CCRCC_W_JHU_20190112_LUMOS_C3L-01882_T CPTAC_CCRCC_W_JHU_20190112_LUMOS_C3L-01882_T_percolator_target_psms.tsv CPTAC_CCRCC_W_JHU_20190112_LUMOS_C3L-01882_T_percolator_decoy_psms.tsv interact-CPTAC_CCRCC_W_JHU_20190112_LUMOS_C3L-01882_T DIA 0.7
Process 'Percolator: Convert to pepxml' finished, exit code: 0
Percolator: Delete temp
java -cp /storage/yufe/tools/FragPipe-18.0/fragpipe/lib/fragpipe-18.0.jar com.github.chhh.utils.FileDelete /storage/yufe/results/msfragger_dia_paper/ccrcc_175/msfraggerdia/CPTAC_CCRCC_W_JHU_20190112_LUMOS_C3L-01882_T_percolator_target_psms.tsv
Process 'Percolator: Delete temp' finished, exit code: 0
Percolator: Delete temp
java -cp /storage/yufe/tools/FragPipe-18.0/fragpipe/lib/fragpipe-18.0.jar com.github.chhh.utils.FileDelete /storage/yufe/results/msfragger_dia_paper/ccrcc_175/msfraggerdia/CPTAC_CCRCC_W_JHU_20190112_LUMOS_C3L-01882_T_percolator_decoy_psms.tsv
Process 'Percolator: Delete temp' finished, exit code: 0
Percolator: Convert to pepxml [Work dir: /storage/yufe/results/msfragger_dia_paper/ccrcc_175/msfraggerdia]
java -cp /storage/yufe/tools/FragPipe-18.0/fragpipe/lib/* com.dmtavt.fragpipe.tools.percolator.PercolatorOutputToPepXML CPTAC_CCRCC_W_JHU_20190112_LUMOS_C3L-00010_NAT.pin CPTAC_CCRCC_W_JHU_20190112_LUMOS_C3L-00010_NAT CPTAC_CCRCC_W_JHU_20190112_LUMOS_C3L-00010_NAT_percolator_target_psms.tsv CPTAC_CCRCC_W_JHU_20190112_LUMOS_C3L-00010_NAT_percolator_decoy_psms.tsv interact-CPTAC_CCRCC_W_JHU_20190112_LUMOS_C3L-00010_NAT DIA 0.7
Process 'Percolator: Convert to pepxml' finished, exit code: 0
Percolator: Delete temp
java -cp /storage/yufe/tools/FragPipe-18.0/fragpipe/lib/fragpipe-18.0.jar com.github.chhh.utils.FileDelete /storage/yufe/results/msfragger_dia_paper/ccrcc_175/msfraggerdia/CPTAC_CCRCC_W_JHU_20190112_LUMOS_C3L-00010_NAT_percolator_target_psms.tsv
Process 'Percolator: Delete temp' finished, exit code: 0
Percolator: Delete temp
java -cp /storage/yufe/tools/FragPipe-18.0/fragpipe/lib/fragpipe-18.0.jar com.github.chhh.utils.FileDelete /storage/yufe/results/msfragger_dia_paper/ccrcc_175/msfraggerdia/CPTAC_CCRCC_W_JHU_20190112_LUMOS_C3L-00010_NAT_percolator_decoy_psms.tsv
Process 'Percolator: Delete temp' finished, exit code: 0
Percolator: Convert to pepxml [Work dir: /storage/yufe/results/msfragger_dia_paper/ccrcc_175/msfraggerdia]
java -cp /storage/yufe/tools/FragPipe-18.0/fragpipe/lib/* com.dmtavt.fragpipe.tools.percolator.PercolatorOutputToPepXML CPTAC_CCRCC_W_JHU_20190112_LUMOS_C3L-01861_T.pin CPTAC_CCRCC_W_JHU_20190112_LUMOS_C3L-01861_T CPTAC_CCRCC_W_JHU_20190112_LUMOS_C3L-01861_T_percolator_target_psms.tsv CPTAC_CCRCC_W_JHU_20190112_LUMOS_C3L-01861_T_percolator_decoy_psms.tsv interact-CPTAC_CCRCC_W_JHU_20190112_LUMOS_C3L-01861_T DIA 0.7
Process 'Percolator: Convert to pepxml' finished, exit code: 0
Percolator: Delete temp
java -cp /storage/yufe/tools/FragPipe-18.0/fragpipe/lib/fragpipe-18.0.jar com.github.chhh.utils.FileDelete /storage/yufe/results/msfragger_dia_paper/ccrcc_175/msfraggerdia/CPTAC_CCRCC_W_JHU_20190112_LUMOS_C3L-01861_T_percolator_target_psms.tsv
Process 'Percolator: Delete temp' finished, exit code: 0
Percolator: Delete temp
java -cp /storage/yufe/tools/FragPipe-18.0/fragpipe/lib/fragpipe-18.0.jar com.github.chhh.utils.FileDelete /storage/yufe/results/msfragger_dia_paper/ccrcc_175/msfraggerdia/CPTAC_CCRCC_W_JHU_20190112_LUMOS_C3L-01861_T_percolator_decoy_psms.tsv
Process 'Percolator: Delete temp' finished, exit code: 0
Percolator: Convert to pepxml [Work dir: /storage/yufe/results/msfragger_dia_paper/ccrcc_175/msfraggerdia]
java -cp /storage/yufe/tools/FragPipe-18.0/fragpipe/lib/* com.dmtavt.fragpipe.tools.percolator.PercolatorOutputToPepXML CPTAC_CCRCC_W_JHU_20190112_LUMOS_C3L-01313_NAT.pin CPTAC_CCRCC_W_JHU_20190112_LUMOS_C3L-01313_NAT CPTAC_CCRCC_W_JHU_20190112_LUMOS_C3L-01313_NAT_percolator_target_psms.tsv CPTAC_CCRCC_W_JHU_20190112_LUMOS_C3L-01313_NAT_percolator_decoy_psms.tsv interact-CPTAC_CCRCC_W_JHU_20190112_LUMOS_C3L-01313_NAT DIA 0.7
Process 'Percolator: Convert to pepxml' finished, exit code: 0
Percolator: Delete temp
java -cp /storage/yufe/tools/FragPipe-18.0/fragpipe/lib/fragpipe-18.0.jar com.github.chhh.utils.FileDelete /storage/yufe/results/msfragger_dia_paper/ccrcc_175/msfraggerdia/CPTAC_CCRCC_W_JHU_20190112_LUMOS_C3L-01313_NAT_percolator_target_psms.tsv
Process 'Percolator: Delete temp' finished, exit code: 0
Percolator: Delete temp
java -cp /storage/yufe/tools/FragPipe-18.0/fragpipe/lib/fragpipe-18.0.jar com.github.chhh.utils.FileDelete /storage/yufe/results/msfragger_dia_paper/ccrcc_175/msfraggerdia/CPTAC_CCRCC_W_JHU_20190112_LUMOS_C3L-01313_NAT_percolator_decoy_psms.tsv
Process 'Percolator: Delete temp' finished, exit code: 0
Percolator: Convert to pepxml [Work dir: /storage/yufe/results/msfragger_dia_paper/ccrcc_175/msfraggerdia]
java -cp /storage/yufe/tools/FragPipe-18.0/fragpipe/lib/* com.dmtavt.fragpipe.tools.percolator.PercolatorOutputToPepXML CPTAC_CCRCC_W_JHU_20190112_LUMOS_C3L-01607_T.pin CPTAC_CCRCC_W_JHU_20190112_LUMOS_C3L-01607_T CPTAC_CCRCC_W_JHU_20190112_LUMOS_C3L-01607_T_percolator_target_psms.tsv CPTAC_CCRCC_W_JHU_20190112_LUMOS_C3L-01607_T_percolator_decoy_psms.tsv interact-CPTAC_CCRCC_W_JHU_20190112_LUMOS_C3L-01607_T DIA 0.7
Process 'Percolator: Convert to pepxml' finished, exit code: 0
Percolator: Delete temp
java -cp /storage/yufe/tools/FragPipe-18.0/fragpipe/lib/fragpipe-18.0.jar com.github.chhh.utils.FileDelete /storage/yufe/results/msfragger_dia_paper/ccrcc_175/msfraggerdia/CPTAC_CCRCC_W_JHU_20190112_LUMOS_C3L-01607_T_percolator_target_psms.tsv
Process 'Percolator: Delete temp' finished, exit code: 0
Percolator: Delete temp
java -cp /storage/yufe/tools/FragPipe-18.0/fragpipe/lib/fragpipe-18.0.jar com.github.chhh.utils.FileDelete /storage/yufe/results/msfragger_dia_paper/ccrcc_175/msfraggerdia/CPTAC_CCRCC_W_JHU_20190112_LUMOS_C3L-01607_T_percolator_decoy_psms.tsv
Process 'Percolator: Delete temp' finished, exit code: 0
Percolator: Convert to pepxml [Work dir: /storage/yufe/results/msfragger_dia_paper/ccrcc_175/msfraggerdia]
java -cp /storage/yufe/tools/FragPipe-18.0/fragpipe/lib/* com.dmtavt.fragpipe.tools.percolator.PercolatorOutputToPepXML CPTAC_CCRCC_W_JHU_20190112_LUMOS_C3N-00317_NAT.pin CPTAC_CCRCC_W_JHU_20190112_LUMOS_C3N-00317_NAT CPTAC_CCRCC_W_JHU_20190112_LUMOS_C3N-00317_NAT_percolator_target_psms.tsv CPTAC_CCRCC_W_JHU_20190112_LUMOS_C3N-00317_NAT_percolator_decoy_psms.tsv interact-CPTAC_CCRCC_W_JHU_20190112_LUMOS_C3N-00317_NAT DIA 0.7
Process 'Percolator: Convert to pepxml' finished, exit code: 0
Percolator: Delete temp
java -cp /storage/yufe/tools/FragPipe-18.0/fragpipe/lib/fragpipe-18.0.jar com.github.chhh.utils.FileDelete /storage/yufe/results/msfragger_dia_paper/ccrcc_175/msfraggerdia/CPTAC_CCRCC_W_JHU_20190112_LUMOS_C3N-00317_NAT_percolator_target_psms.tsv
Process 'Percolator: Delete temp' finished, exit code: 0
Percolator: Delete temp
java -cp /storage/yufe/tools/FragPipe-18.0/fragpipe/lib/fragpipe-18.0.jar com.github.chhh.utils.FileDelete /storage/yufe/results/msfragger_dia_paper/ccrcc_175/msfraggerdia/CPTAC_CCRCC_W_JHU_20190112_LUMOS_C3N-00317_NAT_percolator_decoy_psms.tsv
Process 'Percolator: Delete temp' finished, exit code: 0
Percolator: Convert to pepxml [Work dir: /storage/yufe/results/msfragger_dia_paper/ccrcc_175/msfraggerdia]
java -cp /storage/yufe/tools/FragPipe-18.0/fragpipe/lib/* com.dmtavt.fragpipe.tools.percolator.PercolatorOutputToPepXML CPTAC_CCRCC_W_JHU_20190112_LUMOS_C3N-00831_T.pin CPTAC_CCRCC_W_JHU_20190112_LUMOS_C3N-00831_T CPTAC_CCRCC_W_JHU_20190112_LUMOS_C3N-00831_T_percolator_target_psms.tsv CPTAC_CCRCC_W_JHU_20190112_LUMOS_C3N-00831_T_percolator_decoy_psms.tsv interact-CPTAC_CCRCC_W_JHU_20190112_LUMOS_C3N-00831_T DIA 0.7
Process 'Percolator: Convert to pepxml' finished, exit code: 0
Percolator: Delete temp
java -cp /storage/yufe/tools/FragPipe-18.0/fragpipe/lib/fragpipe-18.0.jar com.github.chhh.utils.FileDelete /storage/yufe/results/msfragger_dia_paper/ccrcc_175/msfraggerdia/CPTAC_CCRCC_W_JHU_20190112_LUMOS_C3N-00831_T_percolator_target_psms.tsv
Process 'Percolator: Delete temp' finished, exit code: 0
Percolator: Delete temp
java -cp /storage/yufe/tools/FragPipe-18.0/fragpipe/lib/fragpipe-18.0.jar com.github.chhh.utils.FileDelete /storage/yufe/results/msfragger_dia_paper/ccrcc_175/msfraggerdia/CPTAC_CCRCC_W_JHU_20190112_LUMOS_C3N-00831_T_percolator_decoy_psms.tsv
Process 'Percolator: Delete temp' finished, exit code: 0
Percolator: Convert to pepxml [Work dir: /storage/yufe/results/msfragger_dia_paper/ccrcc_175/msfraggerdia]
java -cp /storage/yufe/tools/FragPipe-18.0/fragpipe/lib/* com.dmtavt.fragpipe.tools.percolator.PercolatorOutputToPepXML CPTAC_CCRCC_W_JHU_20190112_LUMOS_C3N-00852_T.pin CPTAC_CCRCC_W_JHU_20190112_LUMOS_C3N-00852_T CPTAC_CCRCC_W_JHU_20190112_LUMOS_C3N-00852_T_percolator_target_psms.tsv CPTAC_CCRCC_W_JHU_20190112_LUMOS_C3N-00852_T_percolator_decoy_psms.tsv interact-CPTAC_CCRCC_W_JHU_20190112_LUMOS_C3N-00852_T DIA 0.7
Process 'Percolator: Convert to pepxml' finished, exit code: 0
Percolator: Delete temp
java -cp /storage/yufe/tools/FragPipe-18.0/fragpipe/lib/fragpipe-18.0.jar com.github.chhh.utils.FileDelete /storage/yufe/results/msfragger_dia_paper/ccrcc_175/msfraggerdia/CPTAC_CCRCC_W_JHU_20190112_LUMOS_C3N-00852_T_percolator_target_psms.tsv
Process 'Percolator: Delete temp' finished, exit code: 0
Percolator: Delete temp
java -cp /storage/yufe/tools/FragPipe-18.0/fragpipe/lib/fragpipe-18.0.jar com.github.chhh.utils.FileDelete /storage/yufe/results/msfragger_dia_paper/ccrcc_175/msfraggerdia/CPTAC_CCRCC_W_JHU_20190112_LUMOS_C3N-00852_T_percolator_decoy_psms.tsv
Process 'Percolator: Delete temp' finished, exit code: 0
Percolator: Convert to pepxml [Work dir: /storage/yufe/results/msfragger_dia_paper/ccrcc_175/msfraggerdia]
java -cp /storage/yufe/tools/FragPipe-18.0/fragpipe/lib/* com.dmtavt.fragpipe.tools.percolator.PercolatorOutputToPepXML CPTAC_CCRCC_W_JHU_20190112_LUMOS_C3L-00796_T.pin CPTAC_CCRCC_W_JHU_20190112_LUMOS_C3L-00796_T CPTAC_CCRCC_W_JHU_20190112_LUMOS_C3L-00796_T_percolator_target_psms.tsv CPTAC_CCRCC_W_JHU_20190112_LUMOS_C3L-00796_T_percolator_decoy_psms.tsv interact-CPTAC_CCRCC_W_JHU_20190112_LUMOS_C3L-00796_T DIA 0.7
Process 'Percolator: Convert to pepxml' finished, exit code: 0
Percolator: Delete temp
java -cp /storage/yufe/tools/FragPipe-18.0/fragpipe/lib/fragpipe-18.0.jar com.github.chhh.utils.FileDelete /storage/yufe/results/msfragger_dia_paper/ccrcc_175/msfraggerdia/CPTAC_CCRCC_W_JHU_20190112_LUMOS_C3L-00796_T_percolator_target_psms.tsv
Process 'Percolator: Delete temp' finished, exit code: 0
Percolator: Delete temp
java -cp /storage/yufe/tools/FragPipe-18.0/fragpipe/lib/fragpipe-18.0.jar com.github.chhh.utils.FileDelete /storage/yufe/results/msfragger_dia_paper/ccrcc_175/msfraggerdia/CPTAC_CCRCC_W_JHU_20190112_LUMOS_C3L-00796_T_percolator_decoy_psms.tsv
Process 'Percolator: Delete temp' finished, exit code: 0
Percolator: Convert to pepxml [Work dir: /storage/yufe/results/msfragger_dia_paper/ccrcc_175/msfraggerdia]
java -cp /storage/yufe/tools/FragPipe-18.0/fragpipe/lib/* com.dmtavt.fragpipe.tools.percolator.PercolatorOutputToPepXML CPTAC_CCRCC_W_JHU_20190112_LUMOS_C3L-00004_NAT.pin CPTAC_CCRCC_W_JHU_20190112_LUMOS_C3L-00004_NAT CPTAC_CCRCC_W_JHU_20190112_LUMOS_C3L-00004_NAT_percolator_target_psms.tsv CPTAC_CCRCC_W_JHU_20190112_LUMOS_C3L-00004_NAT_percolator_decoy_psms.tsv interact-CPTAC_CCRCC_W_JHU_20190112_LUMOS_C3L-00004_NAT DIA 0.7
Process 'Percolator: Convert to pepxml' finished, exit code: 0
Percolator: Delete temp
java -cp /storage/yufe/tools/FragPipe-18.0/fragpipe/lib/fragpipe-18.0.jar com.github.chhh.utils.FileDelete /storage/yufe/results/msfragger_dia_paper/ccrcc_175/msfraggerdia/CPTAC_CCRCC_W_JHU_20190112_LUMOS_C3L-00004_NAT_percolator_target_psms.tsv
Process 'Percolator: Delete temp' finished, exit code: 0
Percolator: Delete temp
java -cp /storage/yufe/tools/FragPipe-18.0/fragpipe/lib/fragpipe-18.0.jar com.github.chhh.utils.FileDelete /storage/yufe/results/msfragger_dia_paper/ccrcc_175/msfraggerdia/CPTAC_CCRCC_W_JHU_20190112_LUMOS_C3L-00004_NAT_percolator_decoy_psms.tsv
Process 'Percolator: Delete temp' finished, exit code: 0
Percolator: Convert to pepxml [Work dir: /storage/yufe/results/msfragger_dia_paper/ccrcc_175/msfraggerdia]
java -cp /storage/yufe/tools/FragPipe-18.0/fragpipe/lib/* com.dmtavt.fragpipe.tools.percolator.PercolatorOutputToPepXML CPTAC_CCRCC_W_JHU_20190112_LUMOS_C3L-00360_T.pin CPTAC_CCRCC_W_JHU_20190112_LUMOS_C3L-00360_T CPTAC_CCRCC_W_JHU_20190112_LUMOS_C3L-00360_T_percolator_target_psms.tsv CPTAC_CCRCC_W_JHU_20190112_LUMOS_C3L-00360_T_percolator_decoy_psms.tsv interact-CPTAC_CCRCC_W_JHU_20190112_LUMOS_C3L-00360_T DIA 0.7
Process 'Percolator: Convert to pepxml' finished, exit code: 0
Percolator: Delete temp
java -cp /storage/yufe/tools/FragPipe-18.0/fragpipe/lib/fragpipe-18.0.jar com.github.chhh.utils.FileDelete /storage/yufe/results/msfragger_dia_paper/ccrcc_175/msfraggerdia/CPTAC_CCRCC_W_JHU_20190112_LUMOS_C3L-00360_T_percolator_target_psms.tsv
Process 'Percolator: Delete temp' finished, exit code: 0
Percolator: Delete temp
java -cp /storage/yufe/tools/FragPipe-18.0/fragpipe/lib/fragpipe-18.0.jar com.github.chhh.utils.FileDelete /storage/yufe/results/msfragger_dia_paper/ccrcc_175/msfraggerdia/CPTAC_CCRCC_W_JHU_20190112_LUMOS_C3L-00360_T_percolator_decoy_psms.tsv
Process 'Percolator: Delete temp' finished, exit code: 0
Percolator: Convert to pepxml [Work dir: /storage/yufe/results/msfragger_dia_paper/ccrcc_175/msfraggerdia]
java -cp /storage/yufe/tools/FragPipe-18.0/fragpipe/lib/* com.dmtavt.fragpipe.tools.percolator.PercolatorOutputToPepXML CPTAC_CCRCC_W_JHU_20190112_LUMOS_C3N-00834_T.pin CPTAC_CCRCC_W_JHU_20190112_LUMOS_C3N-00834_T CPTAC_CCRCC_W_JHU_20190112_LUMOS_C3N-00834_T_percolator_target_psms.tsv CPTAC_CCRCC_W_JHU_20190112_LUMOS_C3N-00834_T_percolator_decoy_psms.tsv interact-CPTAC_CCRCC_W_JHU_20190112_LUMOS_C3N-00834_T DIA 0.7
Process 'Percolator: Convert to pepxml' finished, exit code: 0
Percolator: Delete temp
java -cp /storage/yufe/tools/FragPipe-18.0/fragpipe/lib/fragpipe-18.0.jar com.github.chhh.utils.FileDelete /storage/yufe/results/msfragger_dia_paper/ccrcc_175/msfraggerdia/CPTAC_CCRCC_W_JHU_20190112_LUMOS_C3N-00834_T_percolator_target_psms.tsv
Process 'Percolator: Delete temp' finished, exit code: 0
Percolator: Delete temp
java -cp /storage/yufe/tools/FragPipe-18.0/fragpipe/lib/fragpipe-18.0.jar com.github.chhh.utils.FileDelete /storage/yufe/results/msfragger_dia_paper/ccrcc_175/msfraggerdia/CPTAC_CCRCC_W_JHU_20190112_LUMOS_C3N-00834_T_percolator_decoy_psms.tsv
Process 'Percolator: Delete temp' finished, exit code: 0
Percolator: Convert to pepxml [Work dir: /storage/yufe/results/msfragger_dia_paper/ccrcc_175/msfraggerdia]
java -cp /storage/yufe/tools/FragPipe-18.0/fragpipe/lib/* com.dmtavt.fragpipe.tools.percolator.PercolatorOutputToPepXML CPTAC_CCRCC_W_JHU_20190112_LUMOS_C3L-00910_NAT.pin CPTAC_CCRCC_W_JHU_20190112_LUMOS_C3L-00910_NAT CPTAC_CCRCC_W_JHU_20190112_LUMOS_C3L-00910_NAT_percolator_target_psms.tsv CPTAC_CCRCC_W_JHU_20190112_LUMOS_C3L-00910_NAT_percolator_decoy_psms.tsv interact-CPTAC_CCRCC_W_JHU_20190112_LUMOS_C3L-00910_NAT DIA 0.7
Process 'Percolator: Convert to pepxml' finished, exit code: 0
Percolator: Delete temp
java -cp /storage/yufe/tools/FragPipe-18.0/fragpipe/lib/fragpipe-18.0.jar com.github.chhh.utils.FileDelete /storage/yufe/results/msfragger_dia_paper/ccrcc_175/msfraggerdia/CPTAC_CCRCC_W_JHU_20190112_LUMOS_C3L-00910_NAT_percolator_target_psms.tsv
Process 'Percolator: Delete temp' finished, exit code: 0
Percolator: Delete temp
java -cp /storage/yufe/tools/FragPipe-18.0/fragpipe/lib/fragpipe-18.0.jar com.github.chhh.utils.FileDelete /storage/yufe/results/msfragger_dia_paper/ccrcc_175/msfraggerdia/CPTAC_CCRCC_W_JHU_20190112_LUMOS_C3L-00910_NAT_percolator_decoy_psms.tsv
Process 'Percolator: Delete temp' finished, exit code: 0
ProteinProphet [Work dir: /storage/yufe/results/msfragger_dia_paper/ccrcc_175/msfraggerdia]
/storage/yufe/tools/philosopher_v4.4.0_linux_amd64/philosopher proteinprophet --maxppmdiff 2000000 --minprob 0.5 --output combined /storage/yufe/results/msfragger_dia_paper/ccrcc_175/msfraggerdia/filelist_proteinprophet.txt
time="04:23:28" level=info msg="Executing ProteinProphet  v4.4.0"
ProteinProphet (C++) by Insilicos LLC and LabKey Software, after the original Perl by A. Keller (TPP v6.0.0-rc15 Noctilucent, Build 202105021430-exported (Linux-x86_64))
 (no FPKM) (no groups) (using degen pep info)
Reading in /storage/yufe/results/msfragger_dia_paper/ccrcc_175/msfraggerdia/interact-CPTAC_CCRCC_W_JHU_20190112_LUMOS_C3L-00004_NAT_rank1.pep.xml...
...read in 613 1+, 11781 2+, 12393 3+, 3900 4+, 0 5+, 0 6+, 0 7+ spectra with min prob 0.5

Reading in /storage/yufe/results/msfragger_dia_paper/ccrcc_175/msfraggerdia/interact-CPTAC_CCRCC_W_JHU_20190112_LUMOS_C3L-00004_NAT_rank2.pep.xml...
...read in 479 1+, 7680 2+, 5230 3+, 1595 4+, 0 5+, 0 6+, 0 7+ spectra with min prob 0.5

Reading in /storage/yufe/results/msfragger_dia_paper/ccrcc_175/msfraggerdia/interact-CPTAC_CCRCC_W_JHU_20190112_LUMOS_C3L-00004_NAT_rank3.pep.xml...
...read in 318 1+, 4087 2+, 2271 3+, 730 4+, 0 5+, 0 6+, 0 7+ spectra with min prob 0.5

Reading in /storage/yufe/results/msfragger_dia_paper/ccrcc_175/msfraggerdia/interact-CPTAC_CCRCC_W_JHU_20190112_LUMOS_C3L-00004_NAT_rank4.pep.xml...
...read in 193 1+, 2175 2+, 1174 3+, 359 4+, 0 5+, 0 6+, 0 7+ spectra with min prob 0.5

Reading in /storage/yufe/results/msfragger_dia_paper/ccrcc_175/msfraggerdia/interact-CPTAC_CCRCC_W_JHU_20190112_LUMOS_C3L-00004_NAT_rank5.pep.xml...
...read in 101 1+, 1168 2+, 649 3+, 193 4+, 0 5+, 0 6+, 0 7+ spectra with min prob 0.5

Reading in /storage/yufe/results/msfragger_dia_paper/ccrcc_175/msfraggerdia/interact-CPTAC_CCRCC_W_JHU_20190112_LUMOS_C3L-00004_T_rank1.pep.xml...
...read in 591 1+, 12272 2+, 13446 3+, 3973 4+, 0 5+, 0 6+, 0 7+ spectra with min prob 0.5

Reading in /storage/yufe/results/msfragger_dia_paper/ccrcc_175/msfraggerdia/interact-CPTAC_CCRCC_W_JHU_20190112_LUMOS_C3L-00004_T_rank2.pep.xml...
...read in 420 1+, 8614 2+, 5917 3+, 1721 4+, 0 5+, 0 6+, 0 7+ spectra with min prob 0.5

Reading in /storage/yufe/results/msfragger_dia_paper/ccrcc_175/msfraggerdia/interact-CPTAC_CCRCC_W_JHU_20190112_LUMOS_C3L-00004_T_rank3.pep.xml...
...read in 330 1+, 4888 2+, 2733 3+, 912 4+, 0 5+, 0 6+, 0 7+ spectra with min prob 0.5

Reading in /storage/yufe/results/msfragger_dia_paper/ccrcc_175/msfraggerdia/interact-CPTAC_CCRCC_W_JHU_20190112_LUMOS_C3L-00004_T_rank4.pep.xml...
...read in 202 1+, 2585 2+, 1420 3+, 427 4+, 0 5+, 0 6+, 0 7+ spectra with min prob 0.5

Reading in /storage/yufe/results/msfragger_dia_paper/ccrcc_175/msfraggerdia/interact-CPTAC_CCRCC_W_JHU_20190112_LUMOS_C3L-00004_T_rank5.pep.xml...
...read in 128 1+, 1449 2+, 764 3+, 270 4+, 0 5+, 0 6+, 0 7+ spectra with min prob 0.5

Reading in /storage/yufe/results/msfragger_dia_paper/ccrcc_175/msfraggerdia/interact-CPTAC_CCRCC_W_JHU_20190112_LUMOS_C3L-00010_NAT_rank1.pep.xml...
...read in 658 1+, 12308 2+, 12986 3+, 3764 4+, 0 5+, 0 6+, 0 7+ spectra with min prob 0.5

Reading in /storage/yufe/results/msfragger_dia_paper/ccrcc_175/msfraggerdia/interact-CPTAC_CCRCC_W_JHU_20190112_LUMOS_C3L-00010_NAT_rank2.pep.xml...
...read in 520 1+, 8416 2+, 5420 3+, 1639 4+, 0 5+, 0 6+, 0 7+ spectra with min prob 0.5

Reading in /storage/yufe/results/msfragger_dia_paper/ccrcc_175/msfraggerdia/interact-CPTAC_CCRCC_W_JHU_20190112_LUMOS_C3L-00010_NAT_rank3.pep.xml...
...read in 355 1+, 4586 2+, 2497 3+, 749 4+, 0 5+, 0 6+, 0 7+ spectra with min prob 0.5

Reading in /storage/yufe/results/msfragger_dia_paper/ccrcc_175/msfraggerdia/interact-CPTAC_CCRCC_W_JHU_20190112_LUMOS_C3L-00010_NAT_rank4.pep.xml...
...read in 235 1+, 2367 2+, 1244 3+, 391 4+, 0 5+, 0 6+, 0 7+ spectra with min prob 0.5

Reading in /storage/yufe/results/msfragger_dia_paper/ccrcc_175/msfraggerdia/interact-CPTAC_CCRCC_W_JHU_20190112_LUMOS_C3L-00010_NAT_rank5.pep.xml...
...read in 130 1+, 1348 2+, 718 3+, 227 4+, 0 5+, 0 6+, 0 7+ spectra with min prob 0.5

Reading in /storage/yufe/results/msfragger_dia_paper/ccrcc_175/msfraggerdia/interact-CPTAC_CCRCC_W_JHU_20190112_LUMOS_C3L-00010_T_rank1.pep.xml...
...read in 543 1+, 11093 2+, 12139 3+, 4065 4+, 0 5+, 0 6+, 0 7+ spectra with min prob 0.5

Reading in /storage/yufe/results/msfragger_dia_paper/ccrcc_175/msfraggerdia/interact-CPTAC_CCRCC_W_JHU_20190112_LUMOS_C3L-00010_T_rank2.pep.xml...
...read in 407 1+, 6947 2+, 5170 3+, 1729 4+, 0 5+, 0 6+, 0 7+ spectra with min prob 0.5

Reading in /storage/yufe/results/msfragger_dia_paper/ccrcc_175/msfraggerdia/interact-CPTAC_CCRCC_W_JHU_20190112_LUMOS_C3L-00010_T_rank3.pep.xml...
...read in 235 1+, 3631 2+, 2334 3+, 784 4+, 0 5+, 0 6+, 0 7+ spectra with min prob 0.5

Reading in /storage/yufe/results/msfragger_dia_paper/ccrcc_175/msfraggerdia/interact-CPTAC_CCRCC_W_JHU_20190112_LUMOS_C3L-00010_T_rank4.pep.xml...
...read in 160 1+, 1920 2+, 1172 3+, 376 4+, 0 5+, 0 6+, 0 7+ spectra with min prob 0.5

Reading in /storage/yufe/results/msfragger_dia_paper/ccrcc_175/msfraggerdia/interact-CPTAC_CCRCC_W_JHU_20190112_LUMOS_C3L-00010_T_rank5.pep.xml...
...read in 80 1+, 1139 2+, 640 3+, 218 4+, 0 5+, 0 6+, 0 7+ spectra with min prob 0.5

Reading in /storage/yufe/results/msfragger_dia_paper/ccrcc_175/msfraggerdia/interact-CPTAC_CCRCC_W_JHU_20190112_LUMOS_C3L-00011_NAT_rank1.pep.xml...
...read in 670 1+, 12584 2+, 12995 3+, 3850 4+, 0 5+, 0 6+, 0 7+ spectra with min prob 0.5

Reading in /storage/yufe/results/msfragger_dia_paper/ccrcc_175/msfraggerdia/interact-CPTAC_CCRCC_W_JHU_20190112_LUMOS_C3L-00011_NAT_rank2.pep.xml...
...read in 564 1+, 8552 2+, 5679 3+, 1634 4+, 0 5+, 0 6+, 0 7+ spectra with min prob 0.5

Reading in /storage/yufe/results/msfragger_dia_paper/ccrcc_175/msfraggerdia/interact-CPTAC_CCRCC_W_JHU_20190112_LUMOS_C3L-00011_NAT_rank3.pep.xml...
...read in 438 1+, 4612 2+, 2618 3+, 831 4+, 0 5+, 0 6+, 0 7+ spectra with min prob 0.5

Reading in /storage/yufe/results/msfragger_dia_paper/ccrcc_175/msfraggerdia/interact-CPTAC_CCRCC_W_JHU_20190112_LUMOS_C3L-00011_NAT_rank4.pep.xml...
...read in 246 1+, 2440 2+, 1278 3+, 450 4+, 0 5+, 0 6+, 0 7+ spectra with min prob 0.5

Reading in /storage/yufe/results/msfragger_dia_paper/ccrcc_175/msfraggerdia/interact-CPTAC_CCRCC_W_JHU_20190112_LUMOS_C3L-00011_NAT_rank5.pep.xml...
...read in 144 1+, 1376 2+, 735 3+, 262 4+, 0 5+, 0 6+, 0 7+ spectra with min prob 0.5

Reading in /storage/yufe/results/msfragger_dia_paper/ccrcc_175/msfraggerdia/interact-CPTAC_CCRCC_W_JHU_20190112_LUMOS_C3L-00011_T_rank1.pep.xml...
...read in 631 1+, 12559 2+, 13514 3+, 3803 4+, 0 5+, 0 6+, 0 7+ spectra with min prob 0.5

Reading in /storage/yufe/results/msfragger_dia_paper/ccrcc_175/msfraggerdia/interact-CPTAC_CCRCC_W_JHU_20190112_LUMOS_C3L-00011_T_rank2.pep.xml...
...read in 506 1+, 8611 2+, 6066 3+, 1651 4+, 0 5+, 0 6+, 0 7+ spectra with min prob 0.5

Reading in /storage/yufe/results/msfragger_dia_paper/ccrcc_175/msfraggerdia/interact-CPTAC_CCRCC_W_JHU_20190112_LUMOS_C3L-00011_T_rank3.pep.xml...
...read in 334 1+, 4869 2+, 2798 3+, 845 4+, 0 5+, 0 6+, 0 7+ spectra with min prob 0.5

Reading in /storage/yufe/results/msfragger_dia_paper/ccrcc_175/msfraggerdia/interact-CPTAC_CCRCC_W_JHU_20190112_LUMOS_C3L-00011_T_rank4.pep.xml...
...read in 217 1+, 2555 2+, 1404 3+, 465 4+, 0 5+, 0 6+, 0 7+ spectra with min prob 0.5

Reading in /storage/yufe/results/msfragger_dia_paper/ccrcc_175/msfraggerdia/interact-CPTAC_CCRCC_W_JHU_20190112_LUMOS_C3L-00011_T_rank5.pep.xml...
...read in 130 1+, 1422 2+, 799 3+, 270 4+, 0 5+, 0 6+, 0 7+ spectra with min prob 0.5

Reading in /storage/yufe/results/msfragger_dia_paper/ccrcc_175/msfraggerdia/interact-CPTAC_CCRCC_W_JHU_20190112_LUMOS_C3L-00026_NAT_rank1.pep.xml...
...read in 579 1+, 12282 2+, 12414 3+, 3677 4+, 0 5+, 0 6+, 0 7+ spectra with min prob 0.5

Reading in /storage/yufe/results/msfragger_dia_paper/ccrcc_175/msfraggerdia/interact-CPTAC_CCRCC_W_JHU_20190112_LUMOS_C3L-00026_NAT_rank2.pep.xml...
...read in 470 1+, 8361 2+, 5400 3+, 1505 4+, 0 5+, 0 6+, 0 7+ spectra with min prob 0.5

Reading in /storage/yufe/results/msfragger_dia_paper/ccrcc_175/msfraggerdia/interact-CPTAC_CCRCC_W_JHU_20190112_LUMOS_C3L-00026_NAT_rank3.pep.xml...
...read in 321 1+, 4508 2+, 2400 3+, 767 4+, 0 5+, 0 6+, 0 7+ spectra with min prob 0.5

Reading in /storage/yufe/results/msfragger_dia_paper/ccrcc_175/msfraggerdia/interact-CPTAC_CCRCC_W_JHU_20190112_LUMOS_C3L-00026_NAT_rank4.pep.xml...
...read in 193 1+, 2442 2+, 1230 3+, 396 4+, 0 5+, 0 6+, 0 7+ spectra with min prob 0.5

Reading in /storage/yufe/results/msfragger_dia_paper/ccrcc_175/msfraggerdia/interact-CPTAC_CCRCC_W_JHU_20190112_LUMOS_C3L-00026_NAT_rank5.pep.xml...
...read in 118 1+, 1336 2+, 682 3+, 201 4+, 0 5+, 0 6+, 0 7+ spectra with min prob 0.5

Reading in /storage/yufe/results/msfragger_dia_paper/ccrcc_175/msfraggerdia/interact-CPTAC_CCRCC_W_JHU_20190112_LUMOS_C3L-00026_T_rank1.pep.xml...
...read in 628 1+, 11357 2+, 9863 3+, 2851 4+, 0 5+, 0 6+, 0 7+ spectra with min prob 0.5

Reading in /storage/yufe/results/msfragger_dia_paper/ccrcc_175/msfraggerdia/interact-CPTAC_CCRCC_W_JHU_20190112_LUMOS_C3L-00026_T_rank2.pep.xml...
...read in 419 1+, 6413 2+, 3894 3+, 1136 4+, 0 5+, 0 6+, 0 7+ spectra with min prob 0.5

Reading in /storage/yufe/results/msfragger_dia_paper/ccrcc_175/msfraggerdia/interact-CPTAC_CCRCC_W_JHU_20190112_LUMOS_C3L-00026_T_rank3.pep.xml...
...read in 253 1+, 3226 2+, 1631 3+, 520 4+, 0 5+, 0 6+, 0 7+ spectra with min prob 0.5

Reading in /storage/yufe/results/msfragger_dia_paper/ccrcc_175/msfraggerdia/interact-CPTAC_CCRCC_W_JHU_20190112_LUMOS_C3L-00026_T_rank4.pep.xml...
...read in 149 1+, 1626 2+, 839 3+, 259 4+, 0 5+, 0 6+, 0 7+ spectra with min prob 0.5

Reading in /storage/yufe/results/msfragger_dia_paper/ccrcc_175/msfraggerdia/interact-CPTAC_CCRCC_W_JHU_20190112_LUMOS_C3L-00026_T_rank5.pep.xml...
...read in 94 1+, 908 2+, 459 3+, 155 4+, 0 5+, 0 6+, 0 7+ spectra with min prob 0.5

Reading in /storage/yufe/results/msfragger_dia_paper/ccrcc_175/msfraggerdia/interact-CPTAC_CCRCC_W_JHU_20190112_LUMOS_C3L-00079_NAT_rank1.pep.xml...
...read in 565 1+, 12671 2+, 13169 3+, 3833 4+, 0 5+, 0 6+, 0 7+ spectra with min prob 0.5

Reading in /storage/yufe/results/msfragger_dia_paper/ccrcc_175/msfraggerdia/interact-CPTAC_CCRCC_W_JHU_20190112_LUMOS_C3L-00079_NAT_rank2.pep.xml...
...read in 474 1+, 8898 2+, 6012 3+, 1642 4+, 0 5+, 0 6+, 0 7+ spectra with min prob 0.5

Reading in /storage/yufe/results/msfragger_dia_paper/ccrcc_175/msfraggerdia/interact-CPTAC_CCRCC_W_JHU_20190112_LUMOS_C3L-00079_NAT_rank3.pep.xml...
...read in 328 1+, 5072 2+, 2812 3+, 820 4+, 0 5+, 0 6+, 0 7+ spectra with min prob 0.5

Reading in /storage/yufe/results/msfragger_dia_paper/ccrcc_175/msfraggerdia/interact-CPTAC_CCRCC_W_JHU_20190112_LUMOS_C3L-00079_NAT_rank4.pep.xml...
...read in 229 1+, 2612 2+, 1392 3+, 453 4+, 0 5+, 0 6+, 0 7+ spectra with min prob 0.5

Reading in /storage/yufe/results/msfragger_dia_paper/ccrcc_175/msfraggerdia/interact-CPTAC_CCRCC_W_JHU_20190112_LUMOS_C3L-00079_NAT_rank5.pep.xml...
...read in 134 1+, 1428 2+, 745 3+, 222 4+, 0 5+, 0 6+, 0 7+ spectra with min prob 0.5

Reading in /storage/yufe/results/msfragger_dia_paper/ccrcc_175/msfraggerdia/interact-CPTAC_CCRCC_W_JHU_20190112_LUMOS_C3L-00079_T_rank1.pep.xml...
...read in 600 1+, 12622 2+, 12768 3+, 3674 4+, 0 5+, 0 6+, 0 7+ spectra with min prob 0.5

Reading in /storage/yufe/results/msfragger_dia_paper/ccrcc_175/msfraggerdia/interact-CPTAC_CCRCC_W_JHU_20190112_LUMOS_C3L-00079_T_rank2.pep.xml...
...read in 450 1+, 8591 2+, 5654 3+, 1696 4+, 0 5+, 0 6+, 0 7+ spectra with min prob 0.5

Reading in /storage/yufe/results/msfragger_dia_paper/ccrcc_175/msfraggerdia/interact-CPTAC_CCRCC_W_JHU_20190112_LUMOS_C3L-00079_T_rank3.pep.xml...
...read in 306 1+, 4801 2+, 2596 3+, 785 4+, 0 5+, 0 6+, 0 7+ spectra with min prob 0.5

Reading in /storage/yufe/results/msfragger_dia_paper/ccrcc_175/msfraggerdia/interact-CPTAC_CCRCC_W_JHU_20190112_LUMOS_C3L-00079_T_rank4.pep.xml...
...read in 189 1+, 2558 2+, 1303 3+, 404 4+, 0 5+, 0 6+, 0 7+ spectra with min prob 0.5

Reading in /storage/yufe/results/msfragger_dia_paper/ccrcc_175/msfraggerdia/interact-CPTAC_CCRCC_W_JHU_20190112_LUMOS_C3L-00079_T_rank5.pep.xml...
...read in 124 1+, 1430 2+, 741 3+, 229 4+, 0 5+, 0 6+, 0 7+ spectra with min prob 0.5

Reading in /storage/yufe/results/msfragger_dia_paper/ccrcc_175/msfraggerdia/interact-CPTAC_CCRCC_W_JHU_20190112_LUMOS_C3L-00088_NAT_rank1.pep.xml...
...read in 589 1+, 12579 2+, 12561 3+, 3530 4+, 0 5+, 0 6+, 0 7+ spectra with min prob 0.5

Reading in /storage/yufe/results/msfragger_dia_paper/ccrcc_175/msfraggerdia/interact-CPTAC_CCRCC_W_JHU_20190112_LUMOS_C3L-00088_NAT_rank2.pep.xml...
...read in 543 1+, 8502 2+, 5468 3+, 1485 4+, 0 5+, 0 6+, 0 7+ spectra with min prob 0.5

Reading in /storage/yufe/results/msfragger_dia_paper/ccrcc_175/msfraggerdia/interact-CPTAC_CCRCC_W_JHU_20190112_LUMOS_C3L-00088_NAT_rank3.pep.xml...
...read in 325 1+, 4522 2+, 2537 3+, 756 4+, 0 5+, 0 6+, 0 7+ spectra with min prob 0.5

Reading in /storage/yufe/results/msfragger_dia_paper/ccrcc_175/msfraggerdia/interact-CPTAC_CCRCC_W_JHU_20190112_LUMOS_C3L-00088_NAT_rank4.pep.xml...
...read in 186 1+, 2391 2+, 1253 3+, 388 4+, 0 5+, 0 6+, 0 7+ spectra with min prob 0.5

Reading in /storage/yufe/results/msfragger_dia_paper/ccrcc_175/msfraggerdia/interact-CPTAC_CCRCC_W_JHU_20190112_LUMOS_C3L-00088_NAT_rank5.pep.xml...
...read in 123 1+, 1330 2+, 696 3+, 180 4+, 0 5+, 0 6+, 0 7+ spectra with min prob 0.5

Reading in /storage/yufe/results/msfragger_dia_paper/ccrcc_175/msfraggerdia/interact-CPTAC_CCRCC_W_JHU_20190112_LUMOS_C3L-00088_T_rank1.pep.xml...
...read in 489 1+, 11434 2+, 11439 3+, 3588 4+, 0 5+, 0 6+, 0 7+ spectra with min prob 0.5

Reading in /storage/yufe/results/msfragger_dia_paper/ccrcc_175/msfraggerdia/interact-CPTAC_CCRCC_W_JHU_20190112_LUMOS_C3L-00088_T_rank2.pep.xml...
...read in 355 1+, 7072 2+, 4798 3+, 1459 4+, 0 5+, 0 6+, 0 7+ spectra with min prob 0.5

Reading in /storage/yufe/results/msfragger_dia_paper/ccrcc_175/msfraggerdia/interact-CPTAC_CCRCC_W_JHU_20190112_LUMOS_C3L-00088_T_rank3.pep.xml...
...read in 248 1+, 3686 2+, 2059 3+, 782 4+, 0 5+, 0 6+, 0 7+ spectra with min prob 0.5

Reading in /storage/yufe/results/msfragger_dia_paper/ccrcc_175/msfraggerdia/interact-CPTAC_CCRCC_W_JHU_20190112_LUMOS_C3L-00088_T_rank4.pep.xml...
...read in 151 1+, 1907 2+, 1103 3+, 355 4+, 0 5+, 0 6+, 0 7+ spectra with min prob 0.5

Reading in /storage/yufe/results/msfragger_dia_paper/ccrcc_175/msfraggerdia/interact-CPTAC_CCRCC_W_JHU_20190112_LUMOS_C3L-00088_T_rank5.pep.xml...
...read in 95 1+, 1076 2+, 622 3+, 203 4+, 0 5+, 0 6+, 0 7+ spectra with min prob 0.5

Reading in /storage/yufe/results/msfragger_dia_paper/ccrcc_175/msfraggerdia/interact-CPTAC_CCRCC_W_JHU_20190112_LUMOS_C3L-00096_NAT_rank1.pep.xml...
...read in 645 1+, 12927 2+, 12638 3+, 3512 4+, 0 5+, 0 6+, 0 7+ spectra with min prob 0.5

Reading in /storage/yufe/results/msfragger_dia_paper/ccrcc_175/msfraggerdia/interact-CPTAC_CCRCC_W_JHU_20190112_LUMOS_C3L-00096_NAT_rank2.pep.xml...
...read in 570 1+, 8931 2+, 5496 3+, 1577 4+, 0 5+, 0 6+, 0 7+ spectra with min prob 0.5

Reading in /storage/yufe/results/msfragger_dia_paper/ccrcc_175/msfraggerdia/interact-CPTAC_CCRCC_W_JHU_20190112_LUMOS_C3L-00096_NAT_rank3.pep.xml...
...read in 365 1+, 4859 2+, 2601 3+, 740 4+, 0 5+, 0 6+, 0 7+ spectra with min prob 0.5

Reading in /storage/yufe/results/msfragger_dia_paper/ccrcc_175/msfraggerdia/interact-CPTAC_CCRCC_W_JHU_20190112_LUMOS_C3L-00096_NAT_rank4.pep.xml...
...read in 243 1+, 2666 2+, 1271 3+, 424 4+, 0 5+, 0 6+, 0 7+ spectra with min prob 0.5

Reading in /storage/yufe/results/msfragger_dia_paper/ccrcc_175/msfraggerdia/interact-CPTAC_CCRCC_W_JHU_20190112_LUMOS_C3L-00096_NAT_rank5.pep.xml...
...read in 131 1+, 1412 2+, 730 3+, 223 4+, 0 5+, 0 6+, 0 7+ spectra with min prob 0.5

Reading in /storage/yufe/results/msfragger_dia_paper/ccrcc_175/msfraggerdia/interact-CPTAC_CCRCC_W_JHU_20190112_LUMOS_C3L-00096_T_rank1.pep.xml...
...read in 602 1+, 12817 2+, 12860 3+, 3636 4+, 0 5+, 0 6+, 0 7+ spectra with min prob 0.5

Reading in /storage/yufe/results/msfragger_dia_paper/ccrcc_175/msfraggerdia/interact-CPTAC_CCRCC_W_JHU_20190112_LUMOS_C3L-00096_T_rank2.pep.xml...
...read in 507 1+, 8676 2+, 5618 3+, 1622 4+, 0 5+, 0 6+, 0 7+ spectra with min prob 0.5

Reading in /storage/yufe/results/msfragger_dia_paper/ccrcc_175/msfraggerdia/interact-CPTAC_CCRCC_W_JHU_20190112_LUMOS_C3L-00096_T_rank3.pep.xml...
...read in 332 1+, 4902 2+, 2667 3+, 730 4+, 0 5+, 0 6+, 0 7+ spectra with min prob 0.5

Reading in /storage/yufe/results/msfragger_dia_paper/ccrcc_175/msfraggerdia/interact-CPTAC_CCRCC_W_JHU_20190112_LUMOS_C3L-00096_T_rank4.pep.xml...
...read in 218 1+, 2501 2+, 1325 3+, 389 4+, 0 5+, 0 6+, 0 7+ spectra with min prob 0.5

Reading in /storage/yufe/results/msfragger_dia_paper/ccrcc_175/msfraggerdia/interact-CPTAC_CCRCC_W_JHU_20190112_LUMOS_C3L-00096_T_rank5.pep.xml...
...read in 105 1+, 1465 2+, 767 3+, 218 4+, 0 5+, 0 6+, 0 7+ spectra with min prob 0.5

Reading in /storage/yufe/results/msfragger_dia_paper/ccrcc_175/msfraggerdia/interact-CPTAC_CCRCC_W_JHU_20190112_LUMOS_C3L-00097_NAT_rank1.pep.xml...
...read in 670 1+, 12108 2+, 12245 3+, 3703 4+, 0 5+, 0 6+, 0 7+ spectra with min prob 0.5

Reading in /storage/yufe/results/msfragger_dia_paper/ccrcc_175/msfraggerdia/interact-CPTAC_CCRCC_W_JHU_20190112_LUMOS_C3L-00097_NAT_rank2.pep.xml...
...read in 539 1+, 7739 2+, 5211 3+, 1601 4+, 0 5+, 0 6+, 0 7+ spectra with min prob 0.5

Reading in /storage/yufe/results/msfragger_dia_paper/ccrcc_175/msfraggerdia/interact-CPTAC_CCRCC_W_JHU_20190112_LUMOS_C3L-00097_NAT_rank3.pep.xml...
...read in 315 1+, 4057 2+, 2393 3+, 751 4+, 0 5+, 0 6+, 0 7+ spectra with min prob 0.5

Reading in /storage/yufe/results/msfragger_dia_paper/ccrcc_175/msfraggerdia/interact-CPTAC_CCRCC_W_JHU_20190112_LUMOS_C3L-00097_NAT_rank4.pep.xml...
...read in 199 1+, 2148 2+, 1202 3+, 415 4+, 0 5+, 0 6+, 0 7+ spectra with min prob 0.5

Reading in /storage/yufe/results/msfragger_dia_paper/ccrcc_175/msfraggerdia/interact-CPTAC_CCRCC_W_JHU_20190112_LUMOS_C3L-00097_NAT_rank5.pep.xml...
...read in 121 1+, 1249 2+, 697 3+, 223 4+, 0 5+, 0 6+, 0 7+ spectra with min prob 0.5

Reading in /storage/yufe/results/msfragger_dia_paper/ccrcc_175/msfraggerdia/interact-CPTAC_CCRCC_W_JHU_20190112_LUMOS_C3L-00097_T_rank1.pep.xml...
...read in 597 1+, 11558 2+, 10725 3+, 3202 4+, 0 5+, 0 6+, 0 7+ spectra with min prob 0.5

Reading in /storage/yufe/results/msfragger_dia_paper/ccrcc_175/msfraggerdia/interact-CPTAC_CCRCC_W_JHU_20190112_LUMOS_C3L-00097_T_rank2.pep.xml...
...read in 371 1+, 6897 2+, 4260 3+, 1358 4+, 0 5+, 0 6+, 0 7+ spectra with min prob 0.5

Reading in /storage/yufe/results/msfragger_dia_paper/ccrcc_175/msfraggerdia/interact-CPTAC_CCRCC_W_JHU_20190112_LUMOS_C3L-00097_T_rank3.pep.xml...
...read in 228 1+, 3573 2+, 1920 3+, 666 4+, 0 5+, 0 6+, 0 7+ spectra with min prob 0.5

Reading in /storage/yufe/results/msfragger_dia_paper/ccrcc_175/msfraggerdia/interact-CPTAC_CCRCC_W_JHU_20190112_LUMOS_C3L-00097_T_rank4.pep.xml...
...read in 146 1+, 1725 2+, 927 3+, 273 4+, 0 5+, 0 6+, 0 7+ spectra with min prob 0.5

Reading in /storage/yufe/results/msfragger_dia_paper/ccrcc_175/msfraggerdia/interact-CPTAC_CCRCC_W_JHU_20190112_LUMOS_C3L-00097_T_rank5.pep.xml...
...read in 74 1+, 999 2+, 527 3+, 180 4+, 0 5+, 0 6+, 0 7+ spectra with min prob 0.5

Reading in /storage/yufe/results/msfragger_dia_paper/ccrcc_175/msfraggerdia/interact-CPTAC_CCRCC_W_JHU_20190112_LUMOS_C3L-00103_NAT_rank1.pep.xml...
...read in 710 1+, 13118 2+, 13165 3+, 3482 4+, 0 5+, 0 6+, 0 7+ spectra with min prob 0.5

Reading in /storage/yufe/results/msfragger_dia_paper/ccrcc_175/msfraggerdia/interact-CPTAC_CCRCC_W_JHU_20190112_LUMOS_C3L-00103_NAT_rank2.pep.xml...
...read in 625 1+, 9028 2+, 5725 3+, 1612 4+, 0 5+, 0 6+, 0 7+ spectra with min prob 0.5

Reading in /storage/yufe/results/msfragger_dia_paper/ccrcc_175/msfraggerdia/interact-CPTAC_CCRCC_W_JHU_20190112_LUMOS_C3L-00103_NAT_rank3.pep.xml...
...read in 411 1+, 5020 2+, 2800 3+, 762 4+, 0 5+, 0 6+, 0 7+ spectra with min prob 0.5

Reading in /storage/yufe/results/msfragger_dia_paper/ccrcc_175/msfraggerdia/interact-CPTAC_CCRCC_W_JHU_20190112_LUMOS_C3L-00103_NAT_rank4.pep.xml...
...read in 229 1+, 2684 2+, 1383 3+, 416 4+, 0 5+, 0 6+, 0 7+ spectra with min prob 0.5

Reading in /storage/yufe/results/msfragger_dia_paper/ccrcc_175/msfraggerdia/interact-CPTAC_CCRCC_W_JHU_20190112_LUMOS_C3L-00103_NAT_rank5.pep.xml...
...read in 129 1+, 1490 2+, 755 3+, 209 4+, 0 5+, 0 6+, 0 7+ spectra with min prob 0.5

Reading in /storage/yufe/results/msfragger_dia_paper/ccrcc_175/msfraggerdia/interact-CPTAC_CCRCC_W_JHU_20190112_LUMOS_C3L-00103_T_rank1.pep.xml...
...read in 544 1+, 11186 2+, 11875 3+, 3686 4+, 0 5+, 0 6+, 0 7+ spectra with min prob 0.5

Reading in /storage/yufe/results/msfragger_dia_paper/ccrcc_175/msfraggerdia/interact-CPTAC_CCRCC_W_JHU_20190112_LUMOS_C3L-00103_T_rank2.pep.xml...
...read in 372 1+, 7037 2+, 4999 3+, 1598 4+, 0 5+, 0 6+, 0 7+ spectra with min prob 0.5

Reading in /storage/yufe/results/msfragger_dia_paper/ccrcc_175/msfraggerdia/interact-CPTAC_CCRCC_W_JHU_20190112_LUMOS_C3L-00103_T_rank3.pep.xml...
...read in 258 1+, 3719 2+, 2288 3+, 668 4+, 0 5+, 0 6+, 0 7+ spectra with min prob 0.5

Reading in /storage/yufe/results/msfragger_dia_paper/ccrcc_175/msfraggerdia/interact-CPTAC_CCRCC_W_JHU_20190112_LUMOS_C3L-00103_T_rank4.pep.xml...
...read in 135 1+, 1973 2+, 1176 3+, 369 4+, 0 5+, 0 6+, 0 7+ spectra with min prob 0.5

Reading in /storage/yufe/results/msfragger_dia_paper/ccrcc_175/msfraggerdia/interact-CPTAC_CCRCC_W_JHU_20190112_LUMOS_C3L-00103_T_rank5.pep.xml...
...read in 90 1+, 1071 2+, 662 3+, 241 4+, 0 5+, 0 6+, 0 7+ spectra with min prob 0.5

Reading in /storage/yufe/results/msfragger_dia_paper/ccrcc_175/msfraggerdia/interact-CPTAC_CCRCC_W_JHU_20190112_LUMOS_C3L-00183_NAT_rank1.pep.xml...
...read in 642 1+, 11653 2+, 12558 3+, 3932 4+, 0 5+, 0 6+, 0 7+ spectra with min prob 0.5

Reading in /storage/yufe/results/msfragger_dia_paper/ccrcc_175/msfraggerdia/interact-CPTAC_CCRCC_W_JHU_20190112_LUMOS_C3L-00183_NAT_rank2.pep.xml...
...read in 472 1+, 7592 2+, 5214 3+, 1658 4+, 0 5+, 0 6+, 0 7+ spectra with min prob 0.5

Reading in /storage/yufe/results/msfragger_dia_paper/ccrcc_175/msfraggerdia/interact-CPTAC_CCRCC_W_JHU_20190112_LUMOS_C3L-00183_NAT_rank3.pep.xml...
...read in 309 1+, 3812 2+, 2357 3+, 797 4+, 0 5+, 0 6+, 0 7+ spectra with min prob 0.5

Reading in /storage/yufe/results/msfragger_dia_paper/ccrcc_175/msfraggerdia/interact-CPTAC_CCRCC_W_JHU_20190112_LUMOS_C3L-00183_NAT_rank4.pep.xml...
...read in 178 1+, 2029 2+, 1123 3+, 377 4+, 0 5+, 0 6+, 0 7+ spectra with min prob 0.5

Reading in /storage/yufe/results/msfragger_dia_paper/ccrcc_175/msfraggerdia/interact-CPTAC_CCRCC_W_JHU_20190112_LUMOS_C3L-00183_NAT_rank5.pep.xml...
...read in 101 1+, 1064 2+, 643 3+, 225 4+, 0 5+, 0 6+, 0 7+ spectra with min prob 0.5

Reading in /storage/yufe/results/msfragger_dia_paper/ccrcc_175/msfraggerdia/interact-CPTAC_CCRCC_W_JHU_20190112_LUMOS_C3L-00183_T_rank1.pep.xml...
...read in 667 1+, 10349 2+, 8557 3+, 2610 4+, 0 5+, 0 6+, 0 7+ spectra with min prob 0.5

Reading in /storage/yufe/results/msfragger_dia_paper/ccrcc_175/msfraggerdia/interact-CPTAC_CCRCC_W_JHU_20190112_LUMOS_C3L-00183_T_rank2.pep.xml...
...read in 364 1+, 5455 2+, 3075 3+, 929 4+, 0 5+, 0 6+, 0 7+ spectra with min prob 0.5

Reading in /storage/yufe/results/msfragger_dia_paper/ccrcc_175/msfraggerdia/interact-CPTAC_CCRCC_W_JHU_20190112_LUMOS_C3L-00183_T_rank3.pep.xml...
...read in 198 1+, 2719 2+, 1301 3+, 427 4+, 0 5+, 0 6+, 0 7+ spectra with min prob 0.5

Reading in /storage/yufe/results/msfragger_dia_paper/ccrcc_175/msfraggerdia/interact-CPTAC_CCRCC_W_JHU_20190112_LUMOS_C3L-00183_T_rank4.pep.xml...
...read in 123 1+, 1400 2+, 623 3+, 213 4+, 0 5+, 0 6+, 0 7+ spectra with min prob 0.5

Reading in /storage/yufe/results/msfragger_dia_paper/ccrcc_175/msfraggerdia/interact-CPTAC_CCRCC_W_JHU_20190112_LUMOS_C3L-00183_T_rank5.pep.xml...
...read in 63 1+, 755 2+, 315 3+, 109 4+, 0 5+, 0 6+, 0 7+ spectra with min prob 0.5

Reading in /storage/yufe/results/msfragger_dia_paper/ccrcc_175/msfraggerdia/interact-CPTAC_CCRCC_W_JHU_20190112_LUMOS_C3L-00360_NAT_rank1.pep.xml...
...read in 579 1+, 12183 2+, 12187 3+, 3623 4+, 0 5+, 0 6+, 0 7+ spectra with min prob 0.5

Reading in /storage/yufe/results/msfragger_dia_paper/ccrcc_175/msfraggerdia/interact-CPTAC_CCRCC_W_JHU_20190112_LUMOS_C3L-00360_NAT_rank2.pep.xml...
...read in 482 1+, 7929 2+, 5191 3+, 1582 4+, 0 5+, 0 6+, 0 7+ spectra with min prob 0.5

Reading in /storage/yufe/results/msfragger_dia_paper/ccrcc_175/msfraggerdia/interact-CPTAC_CCRCC_W_JHU_20190112_LUMOS_C3L-00360_NAT_rank3.pep.xml...
...read in 284 1+, 4168 2+, 2357 3+, 768 4+, 0 5+, 0 6+, 0 7+ spectra with min prob 0.5

Reading in /storage/yufe/results/msfragger_dia_paper/ccrcc_175/msfraggerdia/interact-CPTAC_CCRCC_W_JHU_20190112_LUMOS_C3L-00360_NAT_rank4.pep.xml...
...read in 183 1+, 2164 2+, 1169 3+, 407 4+, 0 5+, 0 6+, 0 7+ spectra with min prob 0.5

Reading in /storage/yufe/results/msfragger_dia_paper/ccrcc_175/msfraggerdia/interact-CPTAC_CCRCC_W_JHU_20190112_LUMOS_C3L-00360_NAT_rank5.pep.xml...
...read in 114 1+, 1260 2+, 702 3+, 231 4+, 0 5+, 0 6+, 0 7+ spectra with min prob 0.5

Reading in /storage/yufe/results/msfragger_dia_paper/ccrcc_175/msfraggerdia/interact-CPTAC_CCRCC_W_JHU_20190112_LUMOS_C3L-00360_T_rank1.pep.xml...
...read in 587 1+, 12068 2+, 12831 3+, 3976 4+, 0 5+, 0 6+, 0 7+ spectra with min prob 0.5

Reading in /storage/yufe/results/msfragger_dia_paper/ccrcc_175/msfraggerdia/interact-CPTAC_CCRCC_W_JHU_20190112_LUMOS_C3L-00360_T_rank2.pep.xml...
...read in 472 1+, 8103 2+, 5629 3+, 1717 4+, 0 5+, 0 6+, 0 7+ spectra with min prob 0.5

Reading in /storage/yufe/results/msfragger_dia_paper/ccrcc_175/msfraggerdia/interact-CPTAC_CCRCC_W_JHU_20190112_LUMOS_C3L-00360_T_rank3.pep.xml...
...read in 276 1+, 4422 2+, 2629 3+, 886 4+, 0 5+, 0 6+, 0 7+ spectra with min prob 0.5

Reading in /storage/yufe/results/msfragger_dia_paper/ccrcc_175/msfraggerdia/interact-CPTAC_CCRCC_W_JHU_20190112_LUMOS_C3L-00360_T_rank4.pep.xml...
...read in 197 1+, 2292 2+, 1257 3+, 396 4+, 0 5+, 0 6+, 0 7+ spectra with min prob 0.5

Reading in /storage/yufe/results/msfragger_dia_paper/ccrcc_175/msfraggerdia/interact-CPTAC_CCRCC_W_JHU_20190112_LUMOS_C3L-00360_T_rank5.pep.xml...
...read in 99 1+, 1251 2+, 685 3+, 215 4+, 0 5+, 0 6+, 0 7+ spectra with min prob 0.5

Reading in /storage/yufe/results/msfragger_dia_paper/ccrcc_175/msfraggerdia/interact-CPTAC_CCRCC_W_JHU_20190112_LUMOS_C3L-00369_NAT_rank1.pep.xml...
...read in 727 1+, 12847 2+, 12640 3+, 3488 4+, 0 5+, 0 6+, 0 7+ spectra with min prob 0.5

Reading in /storage/yufe/results/msfragger_dia_paper/ccrcc_175/msfraggerdia/interact-CPTAC_CCRCC_W_JHU_20190112_LUMOS_C3L-00369_NAT_rank2.pep.xml...
...read in 550 1+, 8674 2+, 5499 3+, 1522 4+, 0 5+, 0 6+, 0 7+ spectra with min prob 0.5

Reading in /storage/yufe/results/msfragger_dia_paper/ccrcc_175/msfraggerdia/interact-CPTAC_CCRCC_W_JHU_20190112_LUMOS_C3L-00369_NAT_rank3.pep.xml...
...read in 391 1+, 4619 2+, 2504 3+, 732 4+, 0 5+, 0 6+, 0 7+ spectra with min prob 0.5

Reading in /storage/yufe/results/msfragger_dia_paper/ccrcc_175/msfraggerdia/interact-CPTAC_CCRCC_W_JHU_20190112_LUMOS_C3L-00369_NAT_rank4.pep.xml...
...read in 229 1+, 2539 2+, 1188 3+, 364 4+, 0 5+, 0 6+, 0 7+ spectra with min prob 0.5

Reading in /storage/yufe/results/msfragger_dia_paper/ccrcc_175/msfraggerdia/interact-CPTAC_CCRCC_W_JHU_20190112_LUMOS_C3L-00369_NAT_rank5.pep.xml...
...read in 126 1+, 1349 2+, 685 3+, 205 4+, 0 5+, 0 6+, 0 7+ spectra with min prob 0.5

Reading in /storage/yufe/results/msfragger_dia_paper/ccrcc_175/msfraggerdia/interact-CPTAC_CCRCC_W_JHU_20190112_LUMOS_C3L-00369_T_rank1.pep.xml...
...read in 622 1+, 12383 2+, 11663 3+, 3413 4+, 0 5+, 0 6+, 0 7+ spectra with min prob 0.5

Reading in /storage/yufe/results/msfragger_dia_paper/ccrcc_175/msfraggerdia/interact-CPTAC_CCRCC_W_JHU_20190112_LUMOS_C3L-00369_T_rank2.pep.xml...
...read in 480 1+, 7922 2+, 4867 3+, 1548 4+, 0 5+, 0 6+, 0 7+ spectra with min prob 0.5

Reading in /storage/yufe/results/msfragger_dia_paper/ccrcc_175/msfraggerdia/interact-CPTAC_CCRCC_W_JHU_20190112_LUMOS_C3L-00369_T_rank3.pep.xml...
...read in 285 1+, 4120 2+, 2269 3+, 768 4+, 0 5+, 0 6+, 0 7+ spectra with min prob 0.5

Reading in /storage/yufe/results/msfragger_dia_paper/ccrcc_175/msfraggerdia/interact-CPTAC_CCRCC_W_JHU_20190112_LUMOS_C3L-00369_T_rank4.pep.xml...
...read in 176 1+, 2079 2+, 1097 3+, 388 4+, 0 5+, 0 6+, 0 7+ spectra with min prob 0.5

Reading in /storage/yufe/results/msfragger_dia_paper/ccrcc_175/msfraggerdia/interact-CPTAC_CCRCC_W_JHU_20190112_LUMOS_C3L-00369_T_rank5.pep.xml...
...read in 110 1+, 1159 2+, 661 3+, 236 4+, 0 5+, 0 6+, 0 7+ spectra with min prob 0.5

Reading in /storage/yufe/results/msfragger_dia_paper/ccrcc_175/msfraggerdia/interact-CPTAC_CCRCC_W_JHU_20190112_LUMOS_C3L-00416_NAT_rank1.pep.xml...
...read in 714 1+, 13175 2+, 13104 3+, 3868 4+, 0 5+, 0 6+, 0 7+ spectra with min prob 0.5

Reading in /storage/yufe/results/msfragger_dia_paper/ccrcc_175/msfraggerdia/interact-CPTAC_CCRCC_W_JHU_20190112_LUMOS_C3L-00416_NAT_rank2.pep.xml...
...read in 552 1+, 8425 2+, 5513 3+, 1675 4+, 0 5+, 0 6+, 0 7+ spectra with min prob 0.5

Reading in /storage/yufe/results/msfragger_dia_paper/ccrcc_175/msfraggerdia/interact-CPTAC_CCRCC_W_JHU_20190112_LUMOS_C3L-00416_NAT_rank3.pep.xml...
...read in 372 1+, 4305 2+, 2575 3+, 802 4+, 0 5+, 0 6+, 0 7+ spectra with min prob 0.5

Reading in /storage/yufe/results/msfragger_dia_paper/ccrcc_175/msfraggerdia/interact-CPTAC_CCRCC_W_JHU_20190112_LUMOS_C3L-00416_NAT_rank4.pep.xml...
...read in 246 1+, 2285 2+, 1258 3+, 362 4+, 0 5+, 0 6+, 0 7+ spectra with min prob 0.5

Reading in /storage/yufe/results/msfragger_dia_paper/ccrcc_175/msfraggerdia/interact-CPTAC_CCRCC_W_JHU_20190112_LUMOS_C3L-00416_NAT_rank5.pep.xml...
...read in 143 1+, 1262 2+, 717 3+, 255 4+, 0 5+, 0 6+, 0 7+ spectra with min prob 0.5

Reading in /storage/yufe/results/msfragger_dia_paper/ccrcc_175/msfraggerdia/interact-CPTAC_CCRCC_W_JHU_20190112_LUMOS_C3L-00416_T_rank1.pep.xml...
...read in 757 1+, 14228 2+, 13084 3+, 3524 4+, 0 5+, 0 6+, 0 7+ spectra with min prob 0.5

Reading in /storage/yufe/results/msfragger_dia_paper/ccrcc_175/msfraggerdia/interact-CPTAC_CCRCC_W_JHU_20190112_LUMOS_C3L-00416_T_rank2.pep.xml...
...read in 520 1+, 9231 2+, 5512 3+, 1663 4+, 0 5+, 0 6+, 0 7+ spectra with min prob 0.5

Reading in /storage/yufe/results/msfragger_dia_paper/ccrcc_175/msfraggerdia/interact-CPTAC_CCRCC_W_JHU_20190112_LUMOS_C3L-00416_T_rank3.pep.xml...
...read in 370 1+, 4976 2+, 2618 3+, 736 4+, 0 5+, 0 6+, 0 7+ spectra with min prob 0.5

Reading in /storage/yufe/results/msfragger_dia_paper/ccrcc_175/msfraggerdia/interact-CPTAC_CCRCC_W_JHU_20190112_LUMOS_C3L-00416_T_rank4.pep.xml...
...read in 247 1+, 2724 2+, 1306 3+, 430 4+, 0 5+, 0 6+, 0 7+ spectra with min prob 0.5

Reading in /storage/yufe/results/msfragger_dia_paper/ccrcc_175/msfraggerdia/interact-CPTAC_CCRCC_W_JHU_20190112_LUMOS_C3L-00416_T_rank5.pep.xml...
...read in 144 1+, 1491 2+, 736 3+, 254 4+, 0 5+, 0 6+, 0 7+ spectra with min prob 0.5

Reading in /storage/yufe/results/msfragger_dia_paper/ccrcc_175/msfraggerdia/interact-CPTAC_CCRCC_W_JHU_20190112_LUMOS_C3L-00418_NAT_rank1.pep.xml...
...read in 796 1+, 13053 2+, 12547 3+, 3702 4+, 0 5+, 0 6+, 0 7+ spectra with min prob 0.5

Reading in /storage/yufe/results/msfragger_dia_paper/ccrcc_175/msfraggerdia/interact-CPTAC_CCRCC_W_JHU_20190112_LUMOS_C3L-00418_NAT_rank2.pep.xml...
...read in 651 1+, 8052 2+, 5115 3+, 1560 4+, 0 5+, 0 6+, 0 7+ spectra with min prob 0.5

Reading in /storage/yufe/results/msfragger_dia_paper/ccrcc_175/msfraggerdia/interact-CPTAC_CCRCC_W_JHU_20190112_LUMOS_C3L-00418_NAT_rank3.pep.xml...
...read in 416 1+, 4172 2+, 2310 3+, 765 4+, 0 5+, 0 6+, 0 7+ spectra with min prob 0.5

Reading in /storage/yufe/results/msfragger_dia_paper/ccrcc_175/msfraggerdia/interact-CPTAC_CCRCC_W_JHU_20190112_LUMOS_C3L-00418_NAT_rank4.pep.xml...
...read in 284 1+, 2118 2+, 1198 3+, 405 4+, 0 5+, 0 6+, 0 7+ spectra with min prob 0.5

Reading in /storage/yufe/results/msfragger_dia_paper/ccrcc_175/msfraggerdia/interact-CPTAC_CCRCC_W_JHU_20190112_LUMOS_C3L-00418_NAT_rank5.pep.xml...
...read in 153 1+, 1297 2+, 657 3+, 225 4+, 0 5+, 0 6+, 0 7+ spectra with min prob 0.5

Reading in /storage/yufe/results/msfragger_dia_paper/ccrcc_175/msfraggerdia/interact-CPTAC_CCRCC_W_JHU_20190112_LUMOS_C3L-00418_T_rank1.pep.xml...
...read in 711 1+, 11714 2+, 9999 3+, 2893 4+, 0 5+, 0 6+, 0 7+ spectra with min prob 0.5

Reading in /storage/yufe/results/msfragger_dia_paper/ccrcc_175/msfraggerdia/interact-CPTAC_CCRCC_W_JHU_20190112_LUMOS_C3L-00418_T_rank2.pep.xml...
...read in 457 1+, 6453 2+, 3591 3+, 1127 4+, 0 5+, 0 6+, 0 7+ spectra with min prob 0.5

Reading in /storage/yufe/results/msfragger_dia_paper/ccrcc_175/msfraggerdia/interact-CPTAC_CCRCC_W_JHU_20190112_LUMOS_C3L-00418_T_rank3.pep.xml...
...read in 274 1+, 3105 2+, 1550 3+, 536 4+, 0 5+, 0 6+, 0 7+ spectra with min prob 0.5

Reading in /storage/yufe/results/msfragger_dia_paper/ccrcc_175/msfraggerdia/interact-CPTAC_CCRCC_W_JHU_20190112_LUMOS_C3L-00418_T_rank4.pep.xml...
...read in 148 1+, 1664 2+, 762 3+, 252 4+, 0 5+, 0 6+, 0 7+ spectra with min prob 0.5

Reading in /storage/yufe/results/msfragger_dia_paper/ccrcc_175/msfraggerdia/interact-CPTAC_CCRCC_W_JHU_20190112_LUMOS_C3L-00418_T_rank5.pep.xml...
...read in 94 1+, 962 2+, 423 3+, 136 4+, 0 5+, 0 6+, 0 7+ spectra with min prob 0.5

Reading in /storage/yufe/results/msfragger_dia_paper/ccrcc_175/msfraggerdia/interact-CPTAC_CCRCC_W_JHU_20190112_LUMOS_C3L-00447_NAT_rank1.pep.xml...
...read in 769 1+, 13263 2+, 12721 3+, 3776 4+, 0 5+, 0 6+, 0 7+ spectra with min prob 0.5

Reading in /storage/yufe/results/msfragger_dia_paper/ccrcc_175/msfraggerdia/interact-CPTAC_CCRCC_W_JHU_20190112_LUMOS_C3L-00447_NAT_rank2.pep.xml...
...read in 670 1+, 8197 2+, 5290 3+, 1561 4+, 0 5+, 0 6+, 0 7+ spectra with min prob 0.5

Reading in /storage/yufe/results/msfragger_dia_paper/ccrcc_175/msfraggerdia/interact-CPTAC_CCRCC_W_JHU_20190112_LUMOS_C3L-00447_NAT_rank3.pep.xml...
...read in 443 1+, 4231 2+, 2481 3+, 754 4+, 0 5+, 0 6+, 0 7+ spectra with min prob 0.5

Reading in /storage/yufe/results/msfragger_dia_paper/ccrcc_175/msfraggerdia/interact-CPTAC_CCRCC_W_JHU_20190112_LUMOS_C3L-00447_NAT_rank4.pep.xml...
...read in 250 1+, 2264 2+, 1167 3+, 398 4+, 0 5+, 0 6+, 0 7+ spectra with min prob 0.5

Reading in /storage/yufe/results/msfragger_dia_paper/ccrcc_175/msfraggerdia/interact-CPTAC_CCRCC_W_JHU_20190112_LUMOS_C3L-00447_NAT_rank5.pep.xml...
...read in 179 1+, 1339 2+, 671 3+, 232 4+, 0 5+, 0 6+, 0 7+ spectra with min prob 0.5

Reading in /storage/yufe/results/msfragger_dia_paper/ccrcc_175/msfraggerdia/interact-CPTAC_CCRCC_W_JHU_20190112_LUMOS_C3L-00447_T_rank1.pep.xml...
...read in 726 1+, 11246 2+, 10292 3+, 3396 4+, 0 5+, 0 6+, 0 7+ spectra with min prob 0.5

Reading in /storage/yufe/results/msfragger_dia_paper/ccrcc_175/msfraggerdia/interact-CPTAC_CCRCC_W_JHU_20190112_LUMOS_C3L-00447_T_rank2.pep.xml...
...read in 454 1+, 6033 2+, 3849 3+, 1310 4+, 0 5+, 0 6+, 0 7+ spectra with min prob 0.5

Reading in /storage/yufe/results/msfragger_dia_paper/ccrcc_175/msfraggerdia/interact-CPTAC_CCRCC_W_JHU_20190112_LUMOS_C3L-00447_T_rank3.pep.xml...
...read in 252 1+, 2944 2+, 1586 3+, 563 4+, 0 5+, 0 6+, 0 7+ spectra with min prob 0.5

Reading in /storage/yufe/results/msfragger_dia_paper/ccrcc_175/msfraggerdia/interact-CPTAC_CCRCC_W_JHU_20190112_LUMOS_C3L-00447_T_rank4.pep.xml...
...read in 149 1+, 1505 2+, 754 3+, 277 4+, 0 5+, 0 6+, 0 7+ spectra with min prob 0.5

Reading in /storage/yufe/results/msfragger_dia_paper/ccrcc_175/msfraggerdia/interact-CPTAC_CCRCC_W_JHU_20190112_LUMOS_C3L-00447_T_rank5.pep.xml...
...read in 93 1+, 892 2+, 428 3+, 142 4+, 0 5+, 0 6+, 0 7+ spectra with min prob 0.5

Reading in /storage/yufe/results/msfragger_dia_paper/ccrcc_175/msfraggerdia/interact-CPTAC_CCRCC_W_JHU_20190112_LUMOS_C3L-00448_NAT_rank1.pep.xml...
...read in 774 1+, 13334 2+, 12607 3+, 3524 4+, 0 5+, 0 6+, 0 7+ spectra with min prob 0.5

Reading in /storage/yufe/results/msfragger_dia_paper/ccrcc_175/msfraggerdia/interact-CPTAC_CCRCC_W_JHU_20190112_LUMOS_C3L-00448_NAT_rank2.pep.xml...
...read in 596 1+, 8413 2+, 5235 3+, 1486 4+, 0 5+, 0 6+, 0 7+ spectra with min prob 0.5

Reading in /storage/yufe/results/msfragger_dia_paper/ccrcc_175/msfraggerdia/interact-CPTAC_CCRCC_W_JHU_20190112_LUMOS_C3L-00448_NAT_rank3.pep.xml...
...read in 436 1+, 4419 2+, 2328 3+, 748 4+, 0 5+, 0 6+, 0 7+ spectra with min prob 0.5

Reading in /storage/yufe/results/msfragger_dia_paper/ccrcc_175/msfraggerdia/interact-CPTAC_CCRCC_W_JHU_20190112_LUMOS_C3L-00448_NAT_rank4.pep.xml...
...read in 251 1+, 2263 2+, 1127 3+, 367 4+, 0 5+, 0 6+, 0 7+ spectra with min prob 0.5

Reading in /storage/yufe/results/msfragger_dia_paper/ccrcc_175/msfraggerdia/interact-CPTAC_CCRCC_W_JHU_20190112_LUMOS_C3L-00448_NAT_rank5.pep.xml...
...read in 157 1+, 1297 2+, 673 3+, 205 4+, 0 5+, 0 6+, 0 7+ spectra with min prob 0.5

Reading in /storage/yufe/results/msfragger_dia_paper/ccrcc_175/msfraggerdia/interact-CPTAC_CCRCC_W_JHU_20190112_LUMOS_C3L-00448_T_rank1.pep.xml...
...read in 685 1+, 12572 2+, 11351 3+, 3196 4+, 0 5+, 0 6+, 0 7+ spectra with min prob 0.5

Reading in /storage/yufe/results/msfragger_dia_paper/ccrcc_175/msfraggerdia/interact-CPTAC_CCRCC_W_JHU_20190112_LUMOS_C3L-00448_T_rank2.pep.xml...
...read in 457 1+, 7433 2+, 4606 3+, 1381 4+, 0 5+, 0 6+, 0 7+ spectra with min prob 0.5

Reading in /storage/yufe/results/msfragger_dia_paper/ccrcc_175/msfraggerdia/interact-CPTAC_CCRCC_W_JHU_20190112_LUMOS_C3L-00448_T_rank3.pep.xml...
...read in 337 1+, 3886 2+, 1921 3+, 662 4+, 0 5+, 0 6+, 0 7+ spectra with min prob 0.5

Reading in /storage/yufe/results/msfragger_dia_paper/ccrcc_175/msfraggerdia/interact-CPTAC_CCRCC_W_JHU_20190112_LUMOS_C3L-00448_T_rank4.pep.xml...
...read in 226 1+, 2008 2+, 964 3+, 308 4+, 0 5+, 0 6+, 0 7+ spectra with min prob 0.5

Reading in /storage/yufe/results/msfragger_dia_paper/ccrcc_175/msfraggerdia/interact-CPTAC_CCRCC_W_JHU_20190112_LUMOS_C3L-00448_T_rank5.pep.xml...
...read in 113 1+, 1165 2+, 590 3+, 192 4+, 0 5+, 0 6+, 0 7+ spectra with min prob 0.5

Reading in /storage/yufe/results/msfragger_dia_paper/ccrcc_175/msfraggerdia/interact-CPTAC_CCRCC_W_JHU_20190112_LUMOS_C3L-00561_NAT_rank1.pep.xml...
...read in 822 1+, 12978 2+, 12586 3+, 3361 4+, 0 5+, 0 6+, 0 7+ spectra with min prob 0.5

Reading in /storage/yufe/results/msfragger_dia_paper/ccrcc_175/msfraggerdia/interact-CPTAC_CCRCC_W_JHU_20190112_LUMOS_C3L-00561_NAT_rank2.pep.xml...
...read in 636 1+, 8445 2+, 5407 3+, 1478 4+, 0 5+, 0 6+, 0 7+ spectra with min prob 0.5

Reading in /storage/yufe/results/msfragger_dia_paper/ccrcc_175/msfraggerdia/interact-CPTAC_CCRCC_W_JHU_20190112_LUMOS_C3L-00561_NAT_rank3.pep.xml...
...read in 401 1+, 4535 2+, 2449 3+, 736 4+, 0 5+, 0 6+, 0 7+ spectra with min prob 0.5

Reading in /storage/yufe/results/msfragger_dia_paper/ccrcc_175/msfraggerdia/interact-CPTAC_CCRCC_W_JHU_20190112_LUMOS_C3L-00561_NAT_rank4.pep.xml...
...read in 256 1+, 2321 2+, 1216 3+, 385 4+, 0 5+, 0 6+, 0 7+ spectra with min prob 0.5

Reading in /storage/yufe/results/msfragger_dia_paper/ccrcc_175/msfraggerdia/interact-CPTAC_CCRCC_W_JHU_20190112_LUMOS_C3L-00561_NAT_rank5.pep.xml...
...read in 167 1+, 1271 2+, 631 3+, 192 4+, 0 5+, 0 6+, 0 7+ spectra with min prob 0.5

Reading in /storage/yufe/results/msfragger_dia_paper/ccrcc_175/msfraggerdia/interact-CPTAC_CCRCC_W_JHU_20190112_LUMOS_C3L-00561_T_rank1.pep.xml...
...read in 720 1+, 13531 2+, 12972 3+, 3475 4+, 0 5+, 0 6+, 0 7+ spectra with min prob 0.5

Reading in /storage/yufe/results/msfragger_dia_paper/ccrcc_175/msfraggerdia/interact-CPTAC_CCRCC_W_JHU_20190112_LUMOS_C3L-00561_T_rank2.pep.xml...
...read in 549 1+, 8792 2+, 5532 3+, 1602 4+, 0 5+, 0 6+, 0 7+ spectra with min prob 0.5

Reading in /storage/yufe/results/msfragger_dia_paper/ccrcc_175/msfraggerdia/interact-CPTAC_CCRCC_W_JHU_20190112_LUMOS_C3L-00561_T_rank3.pep.xml...
...read in 371 1+, 4641 2+, 2480 3+, 775 4+, 0 5+, 0 6+, 0 7+ spectra with min prob 0.5

Reading in /storage/yufe/results/msfragger_dia_paper/ccrcc_175/msfraggerdia/interact-CPTAC_CCRCC_W_JHU_20190112_LUMOS_C3L-00561_T_rank4.pep.xml...
...read in 262 1+, 2545 2+, 1286 3+, 381 4+, 0 5+, 0 6+, 0 7+ spectra with min prob 0.5

Reading in /storage/yufe/results/msfragger_dia_paper/ccrcc_175/msfraggerdia/interact-CPTAC_CCRCC_W_JHU_20190112_LUMOS_C3L-00561_T_rank5.pep.xml...
...read in 163 1+, 1454 2+, 670 3+, 177 4+, 0 5+, 0 6+, 0 7+ spectra with min prob 0.5

Reading in /storage/yufe/results/msfragger_dia_paper/ccrcc_175/msfraggerdia/interact-CPTAC_CCRCC_W_JHU_20190112_LUMOS_C3L-00581_NAT_rank1.pep.xml...
...read in 647 1+, 12206 2+, 12582 3+, 3652 4+, 0 5+, 0 6+, 0 7+ spectra with min prob 0.5

Reading in /storage/yufe/results/msfragger_dia_paper/ccrcc_175/msfraggerdia/interact-CPTAC_CCRCC_W_JHU_20190112_LUMOS_C3L-00581_NAT_rank2.pep.xml...
...read in 473 1+, 7811 2+, 5272 3+, 1567 4+, 0 5+, 0 6+, 0 7+ spectra with min prob 0.5

Reading in /storage/yufe/results/msfragger_dia_paper/ccrcc_175/msfraggerdia/interact-CPTAC_CCRCC_W_JHU_20190112_LUMOS_C3L-00581_NAT_rank3.pep.xml...
...read in 335 1+, 4206 2+, 2281 3+, 758 4+, 0 5+, 0 6+, 0 7+ spectra with min prob 0.5

Reading in /storage/yufe/results/msfragger_dia_paper/ccrcc_175/msfraggerdia/interact-CPTAC_CCRCC_W_JHU_20190112_LUMOS_C3L-00581_NAT_rank4.pep.xml...
...read in 182 1+, 2169 2+, 1125 3+, 377 4+, 0 5+, 0 6+, 0 7+ spectra with min prob 0.5

Reading in /storage/yufe/results/msfragger_dia_paper/ccrcc_175/msfraggerdia/interact-CPTAC_CCRCC_W_JHU_20190112_LUMOS_C3L-00581_NAT_rank5.pep.xml...
...read in 136 1+, 1271 2+, 597 3+, 183 4+, 0 5+, 0 6+, 0 7+ spectra with min prob 0.5

Reading in /storage/yufe/results/msfragger_dia_paper/ccrcc_175/msfraggerdia/interact-CPTAC_CCRCC_W_JHU_20190112_LUMOS_C3L-00581_T_rank1.pep.xml...
...read in 880 1+, 15044 2+, 15070 3+, 5395 4+, 0 5+, 0 6+, 0 7+ spectra with min prob 0.5

Reading in /storage/yufe/results/msfragger_dia_paper/ccrcc_175/msfraggerdia/interact-CPTAC_CCRCC_W_JHU_20190112_LUMOS_C3L-00581_T_rank2.pep.xml...
...read in 589 1+, 8012 2+, 6103 3+, 2293 4+, 0 5+, 0 6+, 0 7+ spectra with min prob 0.5

Reading in /storage/yufe/results/msfragger_dia_paper/ccrcc_175/msfraggerdia/interact-CPTAC_CCRCC_W_JHU_20190112_LUMOS_C3L-00581_T_rank3.pep.xml...
...read in 326 1+, 3857 2+, 2599 3+, 1076 4+, 0 5+, 0 6+, 0 7+ spectra with min prob 0.5

Reading in /storage/yufe/results/msfragger_dia_paper/ccrcc_175/msfraggerdia/interact-CPTAC_CCRCC_W_JHU_20190112_LUMOS_C3L-00581_T_rank4.pep.xml...
...read in 178 1+, 1939 2+, 1405 3+, 610 4+, 0 5+, 0 6+, 0 7+ spectra with min prob 0.5

Reading in /storage/yufe/results/msfragger_dia_paper/ccrcc_175/msfraggerdia/interact-CPTAC_CCRCC_W_JHU_20190112_LUMOS_C3L-00581_T_rank5.pep.xml...
...read in 102 1+, 1055 2+, 762 3+, 410 4+, 0 5+, 0 6+, 0 7+ spectra with min prob 0.5

Reading in /storage/yufe/results/msfragger_dia_paper/ccrcc_175/msfraggerdia/interact-CPTAC_CCRCC_W_JHU_20190112_LUMOS_C3L-00583_NAT_rank1.pep.xml...
...read in 683 1+, 12522 2+, 12058 3+, 3507 4+, 0 5+, 0 6+, 0 7+ spectra with min prob 0.5

Reading in /storage/yufe/results/msfragger_dia_paper/ccrcc_175/msfraggerdia/interact-CPTAC_CCRCC_W_JHU_20190112_LUMOS_C3L-00583_NAT_rank2.pep.xml...
...read in 487 1+, 7952 2+, 5045 3+, 1529 4+, 0 5+, 0 6+, 0 7+ spectra with min prob 0.5

Reading in /storage/yufe/results/msfragger_dia_paper/ccrcc_175/msfraggerdia/interact-CPTAC_CCRCC_W_JHU_20190112_LUMOS_C3L-00583_NAT_rank3.pep.xml...
...read in 321 1+, 4278 2+, 2354 3+, 748 4+, 0 5+, 0 6+, 0 7+ spectra with min prob 0.5

Reading in /storage/yufe/results/msfragger_dia_paper/ccrcc_175/msfraggerdia/interact-CPTAC_CCRCC_W_JHU_20190112_LUMOS_C3L-00583_NAT_rank4.pep.xml...
...read in 180 1+, 2218 2+, 1181 3+, 366 4+, 0 5+, 0 6+, 0 7+ spectra with min prob 0.5

Reading in /storage/yufe/results/msfragger_dia_paper/ccrcc_175/msfraggerdia/interact-CPTAC_CCRCC_W_JHU_20190112_LUMOS_C3L-00583_NAT_rank5.pep.xml...
...read in 145 1+, 1285 2+, 645 3+, 203 4+, 0 5+, 0 6+, 0 7+ spectra with min prob 0.5

Reading in /storage/yufe/results/msfragger_dia_paper/ccrcc_175/msfraggerdia/interact-CPTAC_CCRCC_W_JHU_20190112_LUMOS_C3L-00583_T_rank1.pep.xml...
...read in 608 1+, 11934 2+, 11730 3+, 3553 4+, 0 5+, 0 6+, 0 7+ spectra with min prob 0.5

Reading in /storage/yufe/results/msfragger_dia_paper/ccrcc_175/msfraggerdia/interact-CPTAC_CCRCC_W_JHU_20190112_LUMOS_C3L-00583_T_rank2.pep.xml...
...read in 455 1+, 7380 2+, 4875 3+, 1535 4+, 0 5+, 0 6+, 0 7+ spectra with min prob 0.5

Reading in /storage/yufe/results/msfragger_dia_paper/ccrcc_175/msfraggerdia/interact-CPTAC_CCRCC_W_JHU_20190112_LUMOS_C3L-00583_T_rank3.pep.xml...
...read in 300 1+, 3973 2+, 2242 3+, 715 4+, 0 5+, 0 6+, 0 7+ spectra with min prob 0.5

Reading in /storage/yufe/results/msfragger_dia_paper/ccrcc_175/msfraggerdia/interact-CPTAC_CCRCC_W_JHU_20190112_LUMOS_C3L-00583_T_rank4.pep.xml...
...read in 197 1+, 2048 2+, 1124 3+, 409 4+, 0 5+, 0 6+, 0 7+ spectra with min prob 0.5

Reading in /storage/yufe/results/msfragger_dia_paper/ccrcc_175/msfraggerdia/interact-CPTAC_CCRCC_W_JHU_20190112_LUMOS_C3L-00583_T_rank5.pep.xml...
...read in 112 1+, 1187 2+, 643 3+, 219 4+, 0 5+, 0 6+, 0 7+ spectra with min prob 0.5

Reading in /storage/yufe/results/msfragger_dia_paper/ccrcc_175/msfraggerdia/interact-CPTAC_CCRCC_W_JHU_20190112_LUMOS_C3L-00606_NAT_rank1.pep.xml...
...read in 617 1+, 12395 2+, 12367 3+, 3802 4+, 0 5+, 0 6+, 0 7+ spectra with min prob 0.5

Reading in /storage/yufe/results/msfragger_dia_paper/ccrcc_175/msfraggerdia/interact-CPTAC_CCRCC_W_JHU_20190112_LUMOS_C3L-00606_NAT_rank2.pep.xml...
...read in 457 1+, 8246 2+, 5449 3+, 1646 4+, 0 5+, 0 6+, 0 7+ spectra with min prob 0.5

Reading in /storage/yufe/results/msfragger_dia_paper/ccrcc_175/msfraggerdia/interact-CPTAC_CCRCC_W_JHU_20190112_LUMOS_C3L-00606_NAT_rank3.pep.xml...
...read in 332 1+, 4605 2+, 2662 3+, 846 4+, 0 5+, 0 6+, 0 7+ spectra with min prob 0.5

Reading in /storage/yufe/results/msfragger_dia_paper/ccrcc_175/msfraggerdia/interact-CPTAC_CCRCC_W_JHU_20190112_LUMOS_C3L-00606_NAT_rank4.pep.xml...
...read in 202 1+, 2437 2+, 1330 3+, 416 4+, 0 5+, 0 6+, 0 7+ spectra with min prob 0.5

Reading in /storage/yufe/results/msfragger_dia_paper/ccrcc_175/msfraggerdia/interact-CPTAC_CCRCC_W_JHU_20190112_LUMOS_C3L-00606_NAT_rank5.pep.xml...
...read in 121 1+, 1393 2+, 733 3+, 190 4+, 0 5+, 0 6+, 0 7+ spectra with min prob 0.5

Reading in /storage/yufe/results/msfragger_dia_paper/ccrcc_175/msfraggerdia/interact-CPTAC_CCRCC_W_JHU_20190112_LUMOS_C3L-00606_T_rank1.pep.xml...
...read in 693 1+, 12633 2+, 12830 3+, 3681 4+, 0 5+, 0 6+, 0 7+ spectra with min prob 0.5

Reading in /storage/yufe/results/msfragger_dia_paper/ccrcc_175/msfraggerdia/interact-CPTAC_CCRCC_W_JHU_20190112_LUMOS_C3L-00606_T_rank2.pep.xml...
...read in 572 1+, 8374 2+, 5541 3+, 1654 4+, 0 5+, 0 6+, 0 7+ spectra with min prob 0.5

Reading in /storage/yufe/results/msfragger_dia_paper/ccrcc_175/msfraggerdia/interact-CPTAC_CCRCC_W_JHU_20190112_LUMOS_C3L-00606_T_rank3.pep.xml...
...read in 374 1+, 4545 2+, 2592 3+, 746 4+, 0 5+, 0 6+, 0 7+ spectra with min prob 0.5

Reading in /storage/yufe/results/msfragger_dia_paper/ccrcc_175/msfraggerdia/interact-CPTAC_CCRCC_W_JHU_20190112_LUMOS_C3L-00606_T_rank4.pep.xml...
...read in 229 1+, 2368 2+, 1323 3+, 431 4+, 0 5+, 0 6+, 0 7+ spectra with min prob 0.5

Reading in /storage/yufe/results/msfragger_dia_paper/ccrcc_175/msfraggerdia/interact-CPTAC_CCRCC_W_JHU_20190112_LUMOS_C3L-00606_T_rank5.pep.xml...
...read in 135 1+, 1370 2+, 737 3+, 216 4+, 0 5+, 0 6+, 0 7+ spectra with min prob 0.5

Reading in /storage/yufe/results/msfragger_dia_paper/ccrcc_175/msfraggerdia/interact-CPTAC_CCRCC_W_JHU_20190112_LUMOS_C3L-00607_NAT_rank1.pep.xml...
...read in 739 1+, 12532 2+, 12709 3+, 3504 4+, 0 5+, 0 6+, 0 7+ spectra with min prob 0.5

Reading in /storage/yufe/results/msfragger_dia_paper/ccrcc_175/msfraggerdia/interact-CPTAC_CCRCC_W_JHU_20190112_LUMOS_C3L-00607_NAT_rank2.pep.xml...
...read in 583 1+, 7972 2+, 5384 3+, 1547 4+, 0 5+, 0 6+, 0 7+ spectra with min prob 0.5

Reading in /storage/yufe/results/msfragger_dia_paper/ccrcc_175/msfraggerdia/interact-CPTAC_CCRCC_W_JHU_20190112_LUMOS_C3L-00607_NAT_rank3.pep.xml...
...read in 395 1+, 4244 2+, 2483 3+, 748 4+, 0 5+, 0 6+, 0 7+ spectra with min prob 0.5

Reading in /storage/yufe/results/msfragger_dia_paper/ccrcc_175/msfraggerdia/interact-CPTAC_CCRCC_W_JHU_20190112_LUMOS_C3L-00607_NAT_rank4.pep.xml...
...read in 238 1+, 2315 2+, 1258 3+, 373 4+, 0 5+, 0 6+, 0 7+ spectra with min prob 0.5

Reading in /storage/yufe/results/msfragger_dia_paper/ccrcc_175/msfraggerdia/interact-CPTAC_CCRCC_W_JHU_20190112_LUMOS_C3L-00607_NAT_rank5.pep.xml...
...read in 139 1+, 1268 2+, 701 3+, 249 4+, 0 5+, 0 6+, 0 7+ spectra with min prob 0.5

Reading in /storage/yufe/results/msfragger_dia_paper/ccrcc_175/msfraggerdia/interact-CPTAC_CCRCC_W_JHU_20190112_LUMOS_C3L-00607_T_rank1.pep.xml...
...read in 735 1+, 12515 2+, 11997 3+, 3356 4+, 0 5+, 0 6+, 0 7+ spectra with min prob 0.5

Reading in /storage/yufe/results/msfragger_dia_paper/ccrcc_175/msfraggerdia/interact-CPTAC_CCRCC_W_JHU_20190112_LUMOS_C3L-00607_T_rank2.pep.xml...
...read in 505 1+, 7889 2+, 4929 3+, 1423 4+, 0 5+, 0 6+, 0 7+ spectra with min prob 0.5

Reading in /storage/yufe/results/msfragger_dia_paper/ccrcc_175/msfraggerdia/interact-CPTAC_CCRCC_W_JHU_20190112_LUMOS_C3L-00607_T_rank3.pep.xml...
...read in 304 1+, 4192 2+, 2337 3+, 729 4+, 0 5+, 0 6+, 0 7+ spectra with min prob 0.5

Reading in /storage/yufe/results/msfragger_dia_paper/ccrcc_175/msfraggerdia/interact-CPTAC_CCRCC_W_JHU_20190112_LUMOS_C3L-00607_T_rank4.pep.xml...
...read in 201 1+, 2220 2+, 1107 3+, 383 4+, 0 5+, 0 6+, 0 7+ spectra with min prob 0.5

Reading in /storage/yufe/results/msfragger_dia_paper/ccrcc_175/msfraggerdia/interact-CPTAC_CCRCC_W_JHU_20190112_LUMOS_C3L-00607_T_rank5.pep.xml...
...read in 130 1+, 1235 2+, 628 3+, 183 4+, 0 5+, 0 6+, 0 7+ spectra with min prob 0.5

Reading in /storage/yufe/results/msfragger_dia_paper/ccrcc_175/msfraggerdia/interact-CPTAC_CCRCC_W_JHU_20190112_LUMOS_C3L-00610_T_rank1.pep.xml...
...read in 711 1+, 11794 2+, 12271 3+, 3691 4+, 0 5+, 0 6+, 0 7+ spectra with min prob 0.5

Reading in /storage/yufe/results/msfragger_dia_paper/ccrcc_175/msfraggerdia/interact-CPTAC_CCRCC_W_JHU_20190112_LUMOS_C3L-00610_T_rank2.pep.xml...
...read in 515 1+, 7403 2+, 5210 3+, 1539 4+, 0 5+, 0 6+, 0 7+ spectra with min prob 0.5

Reading in /storage/yufe/results/msfragger_dia_paper/ccrcc_175/msfraggerdia/interact-CPTAC_CCRCC_W_JHU_20190112_LUMOS_C3L-00610_T_rank3.pep.xml...
...read in 329 1+, 3983 2+, 2358 3+, 742 4+, 0 5+, 0 6+, 0 7+ spectra with min prob 0.5

Reading in /storage/yufe/results/msfragger_dia_paper/ccrcc_175/msfraggerdia/interact-CPTAC_CCRCC_W_JHU_20190112_LUMOS_C3L-00610_T_rank4.pep.xml...
...read in 195 1+, 2130 2+, 1166 3+, 384 4+, 0 5+, 0 6+, 0 7+ spectra with min prob 0.5

Reading in /storage/yufe/results/msfragger_dia_paper/ccrcc_175/msfraggerdia/interact-CPTAC_CCRCC_W_JHU_20190112_LUMOS_C3L-00610_T_rank5.pep.xml...
...read in 99 1+, 1219 2+, 637 3+, 213 4+, 0 5+, 0 6+, 0 7+ spectra with min prob 0.5

Reading in /storage/yufe/results/msfragger_dia_paper/ccrcc_175/msfraggerdia/interact-CPTAC_CCRCC_W_JHU_20190112_LUMOS_C3L-00765_T_rank1.pep.xml...
...read in 589 1+, 10269 2+, 9746 3+, 3548 4+, 0 5+, 0 6+, 0 7+ spectra with min prob 0.5

Reading in /storage/yufe/results/msfragger_dia_paper/ccrcc_175/msfraggerdia/interact-CPTAC_CCRCC_W_JHU_20190112_LUMOS_C3L-00765_T_rank2.pep.xml...
...read in 391 1+, 5509 2+, 3713 3+, 1339 4+, 0 5+, 0 6+, 0 7+ spectra with min prob 0.5

Reading in /storage/yufe/results/msfragger_dia_paper/ccrcc_175/msfraggerdia/interact-CPTAC_CCRCC_W_JHU_20190112_LUMOS_C3L-00765_T_rank3.pep.xml...
...read in 203 1+, 2676 2+, 1522 3+, 575 4+, 0 5+, 0 6+, 0 7+ spectra with min prob 0.5

Reading in /storage/yufe/results/msfragger_dia_paper/ccrcc_175/msfraggerdia/interact-CPTAC_CCRCC_W_JHU_20190112_LUMOS_C3L-00765_T_rank4.pep.xml...
...read in 133 1+, 1308 2+, 737 3+, 268 4+, 0 5+, 0 6+, 0 7+ spectra with min prob 0.5

Reading in /storage/yufe/results/msfragger_dia_paper/ccrcc_175/msfraggerdia/interact-CPTAC_CCRCC_W_JHU_20190112_LUMOS_C3L-00765_T_rank5.pep.xml...
...read in 72 1+, 703 2+, 386 3+, 140 4+, 0 5+, 0 6+, 0 7+ spectra with min prob 0.5

Reading in /storage/yufe/results/msfragger_dia_paper/ccrcc_175/msfraggerdia/interact-CPTAC_CCRCC_W_JHU_20190112_LUMOS_C3L-00766_T_rank1.pep.xml...
...read in 696 1+, 11013 2+, 8887 3+, 2458 4+, 0 5+, 0 6+, 0 7+ spectra with min prob 0.5

Reading in /storage/yufe/results/msfragger_dia_paper/ccrcc_175/msfraggerdia/interact-CPTAC_CCRCC_W_JHU_20190112_LUMOS_C3L-00766_T_rank2.pep.xml...
...read in 396 1+, 5876 2+, 3199 3+, 1019 4+, 0 5+, 0 6+, 0 7+ spectra with min prob 0.5

Reading in /storage/yufe/results/msfragger_dia_paper/ccrcc_175/msfraggerdia/interact-CPTAC_CCRCC_W_JHU_20190112_LUMOS_C3L-00766_T_rank3.pep.xml...
...read in 217 1+, 2970 2+, 1337 3+, 460 4+, 0 5+, 0 6+, 0 7+ spectra with min prob 0.5

Reading in /storage/yufe/results/msfragger_dia_paper/ccrcc_175/msfraggerdia/interact-CPTAC_CCRCC_W_JHU_20190112_LUMOS_C3L-00766_T_rank4.pep.xml...
...read in 157 1+, 1572 2+, 692 3+, 207 4+, 0 5+, 0 6+, 0 7+ spectra with min prob 0.5

Reading in /storage/yufe/results/msfragger_dia_paper/ccrcc_175/msfraggerdia/interact-CPTAC_CCRCC_W_JHU_20190112_LUMOS_C3L-00766_T_rank5.pep.xml...
...read in 85 1+, 879 2+, 380 3+, 126 4+, 0 5+, 0 6+, 0 7+ spectra with min prob 0.5

Reading in /storage/yufe/results/msfragger_dia_paper/ccrcc_175/msfraggerdia/interact-CPTAC_CCRCC_W_JHU_20190112_LUMOS_C3L-00790_T_rank1.pep.xml...
...read in 663 1+, 11009 2+, 8756 3+, 2706 4+, 0 5+, 0 6+, 0 7+ spectra with min prob 0.5

Reading in /storage/yufe/results/msfragger_dia_paper/ccrcc_175/msfraggerdia/interact-CPTAC_CCRCC_W_JHU_20190112_LUMOS_C3L-00790_T_rank2.pep.xml...
...read in 390 1+, 5819 2+, 3156 3+, 1049 4+, 0 5+, 0 6+, 0 7+ spectra with min prob 0.5

Reading in /storage/yufe/results/msfragger_dia_paper/ccrcc_175/msfraggerdia/interact-CPTAC_CCRCC_W_JHU_20190112_LUMOS_C3L-00790_T_rank3.pep.xml...
...read in 225 1+, 2766 2+, 1284 3+, 501 4+, 0 5+, 0 6+, 0 7+ spectra with min prob 0.5

Reading in /storage/yufe/results/msfragger_dia_paper/ccrcc_175/msfraggerdia/interact-CPTAC_CCRCC_W_JHU_20190112_LUMOS_C3L-00790_T_rank4.pep.xml...
...read in 136 1+, 1377 2+, 632 3+, 239 4+, 0 5+, 0 6+, 0 7+ spectra with min prob 0.5

Reading in /storage/yufe/results/msfragger_dia_paper/ccrcc_175/msfraggerdia/interact-CPTAC_CCRCC_W_JHU_20190112_LUMOS_C3L-00790_T_rank5.pep.xml...
...read in 75 1+, 768 2+, 338 3+, 131 4+, 0 5+, 0 6+, 0 7+ spectra with min prob 0.5

Reading in /storage/yufe/results/msfragger_dia_paper/ccrcc_175/msfraggerdia/interact-CPTAC_CCRCC_W_JHU_20190112_LUMOS_C3L-00791_NAT_rank1.pep.xml...
...read in 734 1+, 13120 2+, 10700 3+, 2663 4+, 0 5+, 0 6+, 0 7+ spectra with min prob 0.5

Reading in /storage/yufe/results/msfragger_dia_paper/ccrcc_175/msfraggerdia/interact-CPTAC_CCRCC_W_JHU_20190112_LUMOS_C3L-00791_NAT_rank2.pep.xml...
...read in 581 1+, 7675 2+, 4186 3+, 1093 4+, 0 5+, 0 6+, 0 7+ spectra with min prob 0.5

Reading in /storage/yufe/results/msfragger_dia_paper/ccrcc_175/msfraggerdia/interact-CPTAC_CCRCC_W_JHU_20190112_LUMOS_C3L-00791_NAT_rank3.pep.xml...
...read in 412 1+, 3884 2+, 1890 3+, 489 4+, 0 5+, 0 6+, 0 7+ spectra with min prob 0.5

Reading in /storage/yufe/results/msfragger_dia_paper/ccrcc_175/msfraggerdia/interact-CPTAC_CCRCC_W_JHU_20190112_LUMOS_C3L-00791_NAT_rank4.pep.xml...
...read in 223 1+, 1985 2+, 834 3+, 277 4+, 0 5+, 0 6+, 0 7+ spectra with min prob 0.5

Reading in /storage/yufe/results/msfragger_dia_paper/ccrcc_175/msfraggerdia/interact-CPTAC_CCRCC_W_JHU_20190112_LUMOS_C3L-00791_NAT_rank5.pep.xml...
...read in 141 1+, 1107 2+, 445 3+, 139 4+, 0 5+, 0 6+, 0 7+ spectra with min prob 0.5

Reading in /storage/yufe/results/msfragger_dia_paper/ccrcc_175/msfraggerdia/interact-CPTAC_CCRCC_W_JHU_20190112_LUMOS_C3L-00791_T_rank1.pep.xml...
...read in 681 1+, 13394 2+, 12227 3+, 3194 4+, 0 5+, 0 6+, 0 7+ spectra with min prob 0.5

Reading in /storage/yufe/results/msfragger_dia_paper/ccrcc_175/msfraggerdia/interact-CPTAC_CCRCC_W_JHU_20190112_LUMOS_C3L-00791_T_rank2.pep.xml...
...read in 571 1+, 8922 2+, 5280 3+, 1536 4+, 0 5+, 0 6+, 0 7+ spectra with min prob 0.5

Reading in /storage/yufe/results/msfragger_dia_paper/ccrcc_175/msfraggerdia/interact-CPTAC_CCRCC_W_JHU_20190112_LUMOS_C3L-00791_T_rank3.pep.xml...
...read in 387 1+, 4922 2+, 2489 3+, 750 4+, 0 5+, 0 6+, 0 7+ spectra with min prob 0.5

Reading in /storage/yufe/results/msfragger_dia_paper/ccrcc_175/msfraggerdia/interact-CPTAC_CCRCC_W_JHU_20190112_LUMOS_C3L-00791_T_rank4.pep.xml...
...read in 236 1+, 2692 2+, 1267 3+, 357 4+, 0 5+, 0 6+, 0 7+ spectra with min prob 0.5

Reading in /storage/yufe/results/msfragger_dia_paper/ccrcc_175/msfraggerdia/interact-CPTAC_CCRCC_W_JHU_20190112_LUMOS_C3L-00791_T_rank5.pep.xml...
...read in 156 1+, 1510 2+, 728 3+, 222 4+, 0 5+, 0 6+, 0 7+ spectra with min prob 0.5

Reading in /storage/yufe/results/msfragger_dia_paper/ccrcc_175/msfraggerdia/interact-CPTAC_CCRCC_W_JHU_20190112_LUMOS_C3L-00792_T_rank1.pep.xml...
...read in 756 1+, 11661 2+, 8894 3+, 2296 4+, 0 5+, 0 6+, 0 7+ spectra with min prob 0.5

Reading in /storage/yufe/results/msfragger_dia_paper/ccrcc_175/msfraggerdia/interact-CPTAC_CCRCC_W_JHU_20190112_LUMOS_C3L-00792_T_rank2.pep.xml...
...read in 476 1+, 6411 2+, 3379 3+, 910 4+, 0 5+, 0 6+, 0 7+ spectra with min prob 0.5

Reading in /storage/yufe/results/msfragger_dia_paper/ccrcc_175/msfraggerdia/interact-CPTAC_CCRCC_W_JHU_20190112_LUMOS_C3L-00792_T_rank3.pep.xml...
...read in 290 1+, 3135 2+, 1400 3+, 411 4+, 0 5+, 0 6+, 0 7+ spectra with min prob 0.5

Reading in /storage/yufe/results/msfragger_dia_paper/ccrcc_175/msfraggerdia/interact-CPTAC_CCRCC_W_JHU_20190112_LUMOS_C3L-00792_T_rank4.pep.xml...
...read in 147 1+, 1673 2+, 670 3+, 226 4+, 0 5+, 0 6+, 0 7+ spectra with min prob 0.5

Reading in /storage/yufe/results/msfragger_dia_paper/ccrcc_175/msfraggerdia/interact-CPTAC_CCRCC_W_JHU_20190112_LUMOS_C3L-00792_T_rank5.pep.xml...
...read in 105 1+, 1010 2+, 381 3+, 120 4+, 0 5+, 0 6+, 0 7+ spectra with min prob 0.5

Reading in /storage/yufe/results/msfragger_dia_paper/ccrcc_175/msfraggerdia/interact-CPTAC_CCRCC_W_JHU_20190112_LUMOS_C3L-00796_T_rank1.pep.xml...
...read in 677 1+, 10241 2+, 8248 3+, 2595 4+, 0 5+, 0 6+, 0 7+ spectra with min prob 0.5

Reading in /storage/yufe/results/msfragger_dia_paper/ccrcc_175/msfraggerdia/interact-CPTAC_CCRCC_W_JHU_20190112_LUMOS_C3L-00796_T_rank2.pep.xml...
...read in 386 1+, 5147 2+, 2907 3+, 975 4+, 0 5+, 0 6+, 0 7+ spectra with min prob 0.5

Reading in /storage/yufe/results/msfragger_dia_paper/ccrcc_175/msfraggerdia/interact-CPTAC_CCRCC_W_JHU_20190112_LUMOS_C3L-00796_T_rank3.pep.xml...
...read in 227 1+, 2418 2+, 1224 3+, 387 4+, 0 5+, 0 6+, 0 7+ spectra with min prob 0.5

Reading in /storage/yufe/results/msfragger_dia_paper/ccrcc_175/msfraggerdia/interact-CPTAC_CCRCC_W_JHU_20190112_LUMOS_C3L-00796_T_rank4.pep.xml...
...read in 131 1+, 1256 2+, 533 3+, 225 4+, 0 5+, 0 6+, 0 7+ spectra with min prob 0.5

Reading in /storage/yufe/results/msfragger_dia_paper/ccrcc_175/msfraggerdia/interact-CPTAC_CCRCC_W_JHU_20190112_LUMOS_C3L-00796_T_rank5.pep.xml...
...read in 88 1+, 718 2+, 310 3+, 124 4+, 0 5+, 0 6+, 0 7+ spectra with min prob 0.5

Reading in /storage/yufe/results/msfragger_dia_paper/ccrcc_175/msfraggerdia/interact-CPTAC_CCRCC_W_JHU_20190112_LUMOS_C3L-00799_T_rank1.pep.xml...
...read in 730 1+, 12155 2+, 12494 3+, 3726 4+, 0 5+, 0 6+, 0 7+ spectra with min prob 0.5

Reading in /storage/yufe/results/msfragger_dia_paper/ccrcc_175/msfraggerdia/interact-CPTAC_CCRCC_W_JHU_20190112_LUMOS_C3L-00799_T_rank2.pep.xml...
...read in 516 1+, 7772 2+, 5293 3+, 1606 4+, 0 5+, 0 6+, 0 7+ spectra with min prob 0.5

Reading in /storage/yufe/results/msfragger_dia_paper/ccrcc_175/msfraggerdia/interact-CPTAC_CCRCC_W_JHU_20190112_LUMOS_C3L-00799_T_rank3.pep.xml...
...read in 343 1+, 4175 2+, 2499 3+, 740 4+, 0 5+, 0 6+, 0 7+ spectra with min prob 0.5

Reading in /storage/yufe/results/msfragger_dia_paper/ccrcc_175/msfraggerdia/interact-CPTAC_CCRCC_W_JHU_20190112_LUMOS_C3L-00799_T_rank4.pep.xml...
...read in 197 1+, 2157 2+, 1238 3+, 430 4+, 0 5+, 0 6+, 0 7+ spectra with min prob 0.5

Reading in /storage/yufe/results/msfragger_dia_paper/ccrcc_175/msfraggerdia/interact-CPTAC_CCRCC_W_JHU_20190112_LUMOS_C3L-00799_T_rank5.pep.xml...
...read in 132 1+, 1267 2+, 716 3+, 248 4+, 0 5+, 0 6+, 0 7+ spectra with min prob 0.5

Reading in /storage/yufe/results/msfragger_dia_paper/ccrcc_175/msfraggerdia/interact-CPTAC_CCRCC_W_JHU_20190112_LUMOS_C3L-00800_T_rank1.pep.xml...
...read in 771 1+, 9796 2+, 8569 3+, 2618 4+, 0 5+, 0 6+, 0 7+ spectra with min prob 0.5

Reading in /storage/yufe/results/msfragger_dia_paper/ccrcc_175/msfraggerdia/interact-CPTAC_CCRCC_W_JHU_20190112_LUMOS_C3L-00800_T_rank2.pep.xml...
...read in 425 1+, 4967 2+, 3006 3+, 909 4+, 0 5+, 0 6+, 0 7+ spectra with min prob 0.5

Reading in /storage/yufe/results/msfragger_dia_paper/ccrcc_175/msfraggerdia/interact-CPTAC_CCRCC_W_JHU_20190112_LUMOS_C3L-00800_T_rank3.pep.xml...
...read in 216 1+, 2347 2+, 1259 3+, 413 4+, 0 5+, 0 6+, 0 7+ spectra with min prob 0.5

Reading in /storage/yufe/results/msfragger_dia_paper/ccrcc_175/msfraggerdia/interact-CPTAC_CCRCC_W_JHU_20190112_LUMOS_C3L-00800_T_rank4.pep.xml...
...read in 117 1+, 1275 2+, 585 3+, 206 4+, 0 5+, 0 6+, 0 7+ spectra with min prob 0.5

Reading in /storage/yufe/results/msfragger_dia_paper/ccrcc_175/msfraggerdia/interact-CPTAC_CCRCC_W_JHU_20190112_LUMOS_C3L-00800_T_rank5.pep.xml...
...read in 64 1+, 706 2+, 340 3+, 101 4+, 0 5+, 0 6+, 0 7+ spectra with min prob 0.5

Reading in /storage/yufe/results/msfragger_dia_paper/ccrcc_175/msfraggerdia/interact-CPTAC_CCRCC_W_JHU_20190112_LUMOS_C3L-00812_T_rank1.pep.xml...
...read in 753 1+, 12161 2+, 13554 3+, 4032 4+, 0 5+, 0 6+, 0 7+ spectra with min prob 0.5

Reading in /storage/yufe/results/msfragger_dia_paper/ccrcc_175/msfraggerdia/interact-CPTAC_CCRCC_W_JHU_20190112_LUMOS_C3L-00812_T_rank2.pep.xml...
...read in 533 1+, 8039 2+, 5746 3+, 1768 4+, 0 5+, 0 6+, 0 7+ spectra with min prob 0.5

Reading in /storage/yufe/results/msfragger_dia_paper/ccrcc_175/msfraggerdia/interact-CPTAC_CCRCC_W_JHU_20190112_LUMOS_C3L-00812_T_rank3.pep.xml...
...read in 340 1+, 4243 2+, 2611 3+, 846 4+, 0 5+, 0 6+, 0 7+ spectra with min prob 0.5

Reading in /storage/yufe/results/msfragger_dia_paper/ccrcc_175/msfraggerdia/interact-CPTAC_CCRCC_W_JHU_20190112_LUMOS_C3L-00812_T_rank4.pep.xml...
...read in 206 1+, 2242 2+, 1348 3+, 406 4+, 0 5+, 0 6+, 0 7+ spectra with min prob 0.5

Reading in /storage/yufe/results/msfragger_dia_paper/ccrcc_175/msfraggerdia/interact-CPTAC_CCRCC_W_JHU_20190112_LUMOS_C3L-00812_T_rank5.pep.xml...
...read in 121 1+, 1271 2+, 717 3+, 227 4+, 0 5+, 0 6+, 0 7+ spectra with min prob 0.5

Reading in /storage/yufe/results/msfragger_dia_paper/ccrcc_175/msfraggerdia/interact-CPTAC_CCRCC_W_JHU_20190112_LUMOS_C3L-00813_T_rank1.pep.xml...
...read in 812 1+, 11989 2+, 12815 3+, 3649 4+, 0 5+, 0 6+, 0 7+ spectra with min prob 0.5

Reading in /storage/yufe/results/msfragger_dia_paper/ccrcc_175/msfraggerdia/interact-CPTAC_CCRCC_W_JHU_20190112_LUMOS_C3L-00813_T_rank2.pep.xml...
...read in 582 1+, 7502 2+, 5462 3+, 1571 4+, 0 5+, 0 6+, 0 7+ spectra with min prob 0.5

Reading in /storage/yufe/results/msfragger_dia_paper/ccrcc_175/msfraggerdia/interact-CPTAC_CCRCC_W_JHU_20190112_LUMOS_C3L-00813_T_rank3.pep.xml...
...read in 368 1+, 4031 2+, 2481 3+, 853 4+, 0 5+, 0 6+, 0 7+ spectra with min prob 0.5

Reading in /storage/yufe/results/msfragger_dia_paper/ccrcc_175/msfraggerdia/interact-CPTAC_CCRCC_W_JHU_20190112_LUMOS_C3L-00813_T_rank4.pep.xml...
...read in 195 1+, 2089 2+, 1310 3+, 430 4+, 0 5+, 0 6+, 0 7+ spectra with min prob 0.5

Reading in /storage/yufe/results/msfragger_dia_paper/ccrcc_175/msfraggerdia/interact-CPTAC_CCRCC_W_JHU_20190112_LUMOS_C3L-00813_T_rank5.pep.xml...
...read in 135 1+, 1246 2+, 713 3+, 242 4+, 0 5+, 0 6+, 0 7+ spectra with min prob 0.5

Reading in /storage/yufe/results/msfragger_dia_paper/ccrcc_175/msfraggerdia/interact-CPTAC_CCRCC_W_JHU_20190112_LUMOS_C3L-00814_NAT_rank1.pep.xml...
...read in 831 1+, 12147 2+, 13746 3+, 3808 4+, 0 5+, 0 6+, 0 7+ spectra with min prob 0.5

Reading in /storage/yufe/results/msfragger_dia_paper/ccrcc_175/msfraggerdia/interact-CPTAC_CCRCC_W_JHU_20190112_LUMOS_C3L-00814_NAT_rank2.pep.xml...
...read in 638 1+, 8081 2+, 5827 3+, 1740 4+, 0 5+, 0 6+, 0 7+ spectra with min prob 0.5

Reading in /storage/yufe/results/msfragger_dia_paper/ccrcc_175/msfraggerdia/interact-CPTAC_CCRCC_W_JHU_20190112_LUMOS_C3L-00814_NAT_rank3.pep.xml...
...read in 427 1+, 4357 2+, 2677 3+, 867 4+, 0 5+, 0 6+, 0 7+ spectra with min prob 0.5

Reading in /storage/yufe/results/msfragger_dia_paper/ccrcc_175/msfraggerdia/interact-CPTAC_CCRCC_W_JHU_20190112_LUMOS_C3L-00814_NAT_rank4.pep.xml...
...read in 232 1+, 2332 2+, 1403 3+, 441 4+, 0 5+, 0 6+, 0 7+ spectra with min prob 0.5

Reading in /storage/yufe/results/msfragger_dia_paper/ccrcc_175/msfraggerdia/interact-CPTAC_CCRCC_W_JHU_20190112_LUMOS_C3L-00814_NAT_rank5.pep.xml...
...read in 147 1+, 1349 2+, 785 3+, 257 4+, 0 5+, 0 6+, 0 7+ spectra with min prob 0.5

Reading in /storage/yufe/results/msfragger_dia_paper/ccrcc_175/msfraggerdia/interact-CPTAC_CCRCC_W_JHU_20190112_LUMOS_C3L-00814_T_rank1.pep.xml...
...read in 854 1+, 11912 2+, 11678 3+, 3201 4+, 0 5+, 0 6+, 0 7+ spectra with min prob 0.5

Reading in /storage/yufe/results/msfragger_dia_paper/ccrcc_175/msfraggerdia/interact-CPTAC_CCRCC_W_JHU_20190112_LUMOS_C3L-00814_T_rank2.pep.xml...
...read in 558 1+, 6938 2+, 4630 3+, 1374 4+, 0 5+, 0 6+, 0 7+ spectra with min prob 0.5

Reading in /storage/yufe/results/msfragger_dia_paper/ccrcc_175/msfraggerdia/interact-CPTAC_CCRCC_W_JHU_20190112_LUMOS_C3L-00814_T_rank3.pep.xml...
...read in 331 1+, 3519 2+, 2010 3+, 644 4+, 0 5+, 0 6+, 0 7+ spectra with min prob 0.5

Reading in /storage/yufe/results/msfragger_dia_paper/ccrcc_175/msfraggerdia/interact-CPTAC_CCRCC_W_JHU_20190112_LUMOS_C3L-00814_T_rank4.pep.xml...
...read in 165 1+, 1842 2+, 1020 3+, 345 4+, 0 5+, 0 6+, 0 7+ spectra with min prob 0.5

Reading in /storage/yufe/results/msfragger_dia_paper/ccrcc_175/msfraggerdia/interact-CPTAC_CCRCC_W_JHU_20190112_LUMOS_C3L-00814_T_rank5.pep.xml...
...read in 116 1+, 1023 2+, 582 3+, 184 4+, 0 5+, 0 6+, 0 7+ spectra with min prob 0.5

Reading in /storage/yufe/results/msfragger_dia_paper/ccrcc_175/msfraggerdia/interact-CPTAC_CCRCC_W_JHU_20190112_LUMOS_C3L-00817_T_rank1.pep.xml...
...read in 770 1+, 11891 2+, 13364 3+, 4055 4+, 0 5+, 0 6+, 0 7+ spectra with min prob 0.5

Reading in /storage/yufe/results/msfragger_dia_paper/ccrcc_175/msfraggerdia/interact-CPTAC_CCRCC_W_JHU_20190112_LUMOS_C3L-00817_T_rank2.pep.xml...
...read in 546 1+, 7765 2+, 5833 3+, 1741 4+, 0 5+, 0 6+, 0 7+ spectra with min prob 0.5

Reading in /storage/yufe/results/msfragger_dia_paper/ccrcc_175/msfraggerdia/interact-CPTAC_CCRCC_W_JHU_20190112_LUMOS_C3L-00817_T_rank3.pep.xml...
...read in 313 1+, 4294 2+, 2650 3+, 855 4+, 0 5+, 0 6+, 0 7+ spectra with min prob 0.5

Reading in /storage/yufe/results/msfragger_dia_paper/ccrcc_175/msfraggerdia/interact-CPTAC_CCRCC_W_JHU_20190112_LUMOS_C3L-00817_T_rank4.pep.xml...
...read in 185 1+, 2249 2+, 1394 3+, 491 4+, 0 5+, 0 6+, 0 7+ spectra with min prob 0.5

Reading in /storage/yufe/results/msfragger_dia_paper/ccrcc_175/msfraggerdia/interact-CPTAC_CCRCC_W_JHU_20190112_LUMOS_C3L-00817_T_rank5.pep.xml...
...read in 115 1+, 1301 2+, 810 3+, 242 4+, 0 5+, 0 6+, 0 7+ spectra with min prob 0.5

Reading in /storage/yufe/results/msfragger_dia_paper/ccrcc_175/msfraggerdia/interact-CPTAC_CCRCC_W_JHU_20190112_LUMOS_C3L-00902_NAT_rank1.pep.xml...
...read in 761 1+, 12030 2+, 13631 3+, 4167 4+, 0 5+, 0 6+, 0 7+ spectra with min prob 0.5

Reading in /storage/yufe/results/msfragger_dia_paper/ccrcc_175/msfraggerdia/interact-CPTAC_CCRCC_W_JHU_20190112_LUMOS_C3L-00902_NAT_rank2.pep.xml...
...read in 624 1+, 7809 2+, 5894 3+, 1824 4+, 0 5+, 0 6+, 0 7+ spectra with min prob 0.5

Reading in /storage/yufe/results/msfragger_dia_paper/ccrcc_175/msfraggerdia/interact-CPTAC_CCRCC_W_JHU_20190112_LUMOS_C3L-00902_NAT_rank3.pep.xml...
...read in 367 1+, 4022 2+, 2680 3+, 876 4+, 0 5+, 0 6+, 0 7+ spectra with min prob 0.5

Reading in /storage/yufe/results/msfragger_dia_paper/ccrcc_175/msfraggerdia/interact-CPTAC_CCRCC_W_JHU_20190112_LUMOS_C3L-00902_NAT_rank4.pep.xml...
...read in 207 1+, 2053 2+, 1317 3+, 469 4+, 0 5+, 0 6+, 0 7+ spectra with min prob 0.5

Reading in /storage/yufe/results/msfragger_dia_paper/ccrcc_175/msfraggerdia/interact-CPTAC_CCRCC_W_JHU_20190112_LUMOS_C3L-00902_NAT_rank5.pep.xml...
...read in 147 1+, 1200 2+, 728 3+, 271 4+, 0 5+, 0 6+, 0 7+ spectra with min prob 0.5

Reading in /storage/yufe/results/msfragger_dia_paper/ccrcc_175/msfraggerdia/interact-CPTAC_CCRCC_W_JHU_20190112_LUMOS_C3L-00902_T_rank1.pep.xml...
...read in 655 1+, 9882 2+, 10326 3+, 3476 4+, 0 5+, 0 6+, 0 7+ spectra with min prob 0.5

Reading in /storage/yufe/results/msfragger_dia_paper/ccrcc_175/msfraggerdia/interact-CPTAC_CCRCC_W_JHU_20190112_LUMOS_C3L-00902_T_rank2.pep.xml...
...read in 362 1+, 5070 2+, 3842 3+, 1303 4+, 0 5+, 0 6+, 0 7+ spectra with min prob 0.5

Reading in /storage/yufe/results/msfragger_dia_paper/ccrcc_175/msfraggerdia/interact-CPTAC_CCRCC_W_JHU_20190112_LUMOS_C3L-00902_T_rank3.pep.xml...
...read in 218 1+, 2401 2+, 1570 3+, 565 4+, 0 5+, 0 6+, 0 7+ spectra with min prob 0.5

Reading in /storage/yufe/results/msfragger_dia_paper/ccrcc_175/msfraggerdia/interact-CPTAC_CCRCC_W_JHU_20190112_LUMOS_C3L-00902_T_rank4.pep.xml...
...read in 109 1+, 1174 2+, 702 3+, 271 4+, 0 5+, 0 6+, 0 7+ spectra with min prob 0.5

Reading in /storage/yufe/results/msfragger_dia_paper/ccrcc_175/msfraggerdia/interact-CPTAC_CCRCC_W_JHU_20190112_LUMOS_C3L-00902_T_rank5.pep.xml...
...read in 73 1+, 651 2+, 428 3+, 154 4+, 0 5+, 0 6+, 0 7+ spectra with min prob 0.5

Reading in /storage/yufe/results/msfragger_dia_paper/ccrcc_175/msfraggerdia/interact-CPTAC_CCRCC_W_JHU_20190112_LUMOS_C3L-00907_NAT_rank1.pep.xml...
...read in 805 1+, 11943 2+, 13376 3+, 3875 4+, 0 5+, 0 6+, 0 7+ spectra with min prob 0.5

Reading in /storage/yufe/results/msfragger_dia_paper/ccrcc_175/msfraggerdia/interact-CPTAC_CCRCC_W_JHU_20190112_LUMOS_C3L-00907_NAT_rank2.pep.xml...
...read in 671 1+, 7686 2+, 5814 3+, 1633 4+, 0 5+, 0 6+, 0 7+ spectra with min prob 0.5

Reading in /storage/yufe/results/msfragger_dia_paper/ccrcc_175/msfraggerdia/interact-CPTAC_CCRCC_W_JHU_20190112_LUMOS_C3L-00907_NAT_rank3.pep.xml...
...read in 376 1+, 4124 2+, 2673 3+, 865 4+, 0 5+, 0 6+, 0 7+ spectra with min prob 0.5

Reading in /storage/yufe/results/msfragger_dia_paper/ccrcc_175/msfraggerdia/interact-CPTAC_CCRCC_W_JHU_20190112_LUMOS_C3L-00907_NAT_rank4.pep.xml...
...read in 223 1+, 2171 2+, 1274 3+, 467 4+, 0 5+, 0 6+, 0 7+ spectra with min prob 0.5

Reading in /storage/yufe/results/msfragger_dia_paper/ccrcc_175/msfraggerdia/interact-CPTAC_CCRCC_W_JHU_20190112_LUMOS_C3L-00907_NAT_rank5.pep.xml...
...read in 134 1+, 1220 2+, 795 3+, 275 4+, 0 5+, 0 6+, 0 7+ spectra with min prob 0.5

Reading in /storage/yufe/results/msfragger_dia_paper/ccrcc_175/msfraggerdia/interact-CPTAC_CCRCC_W_JHU_20190112_LUMOS_C3L-00907_T_rank1.pep.xml...
...read in 763 1+, 9736 2+, 9235 3+, 2966 4+, 0 5+, 0 6+, 0 7+ spectra with min prob 0.5

Reading in /storage/yufe/results/msfragger_dia_paper/ccrcc_175/msfraggerdia/interact-CPTAC_CCRCC_W_JHU_20190112_LUMOS_C3L-00907_T_rank2.pep.xml...
...read in 402 1+, 5057 2+, 3250 3+, 1101 4+, 0 5+, 0 6+, 0 7+ spectra with min prob 0.5

Reading in /storage/yufe/results/msfragger_dia_paper/ccrcc_175/msfraggerdia/interact-CPTAC_CCRCC_W_JHU_20190112_LUMOS_C3L-00907_T_rank3.pep.xml...
...read in 205 1+, 2329 2+, 1416 3+, 501 4+, 0 5+, 0 6+, 0 7+ spectra with min prob 0.5

Reading in /storage/yufe/results/msfragger_dia_paper/ccrcc_175/msfraggerdia/interact-CPTAC_CCRCC_W_JHU_20190112_LUMOS_C3L-00907_T_rank4.pep.xml...
...read in 107 1+, 1177 2+, 708 3+, 259 4+, 0 5+, 0 6+, 0 7+ spectra with min prob 0.5

Reading in /storage/yufe/results/msfragger_dia_paper/ccrcc_175/msfraggerdia/interact-CPTAC_CCRCC_W_JHU_20190112_LUMOS_C3L-00907_T_rank5.pep.xml...
...read in 57 1+, 668 2+, 366 3+, 151 4+, 0 5+, 0 6+, 0 7+ spectra with min prob 0.5

Reading in /storage/yufe/results/msfragger_dia_paper/ccrcc_175/msfraggerdia/interact-CPTAC_CCRCC_W_JHU_20190112_LUMOS_C3L-00908_NAT_rank1.pep.xml...
...read in 788 1+, 16008 2+, 14842 3+, 5158 4+, 0 5+, 0 6+, 0 7+ spectra with min prob 0.5

Reading in /storage/yufe/results/msfragger_dia_paper/ccrcc_175/msfraggerdia/interact-CPTAC_CCRCC_W_JHU_20190112_LUMOS_C3L-00908_NAT_rank2.pep.xml...
...read in 633 1+, 8651 2+, 5889 3+, 2021 4+, 0 5+, 0 6+, 0 7+ spectra with min prob 0.5

Reading in /storage/yufe/results/msfragger_dia_paper/ccrcc_175/msfraggerdia/interact-CPTAC_CCRCC_W_JHU_20190112_LUMOS_C3L-00908_NAT_rank3.pep.xml...
...read in 374 1+, 4175 2+, 2515 3+, 989 4+, 0 5+, 0 6+, 0 7+ spectra with min prob 0.5

Reading in /storage/yufe/results/msfragger_dia_paper/ccrcc_175/msfraggerdia/interact-CPTAC_CCRCC_W_JHU_20190112_LUMOS_C3L-00908_NAT_rank4.pep.xml...
...read in 218 1+, 2154 2+, 1276 3+, 529 4+, 0 5+, 0 6+, 0 7+ spectra with min prob 0.5

Reading in /storage/yufe/results/msfragger_dia_paper/ccrcc_175/msfraggerdia/interact-CPTAC_CCRCC_W_JHU_20190112_LUMOS_C3L-00908_NAT_rank5.pep.xml...
...read in 128 1+, 1275 2+, 793 3+, 290 4+, 0 5+, 0 6+, 0 7+ spectra with min prob 0.5

Reading in /storage/yufe/results/msfragger_dia_paper/ccrcc_175/msfraggerdia/interact-CPTAC_CCRCC_W_JHU_20190112_LUMOS_C3L-00908_T_rank1.pep.xml...
...read in 769 1+, 14869 2+, 13203 3+, 4654 4+, 0 5+, 0 6+, 0 7+ spectra with min prob 0.5

Reading in /storage/yufe/results/msfragger_dia_paper/ccrcc_175/msfraggerdia/interact-CPTAC_CCRCC_W_JHU_20190112_LUMOS_C3L-00908_T_rank2.pep.xml...
...read in 469 1+, 7474 2+, 4778 3+, 1902 4+, 0 5+, 0 6+, 0 7+ spectra with min prob 0.5

Reading in /storage/yufe/results/msfragger_dia_paper/ccrcc_175/msfraggerdia/interact-CPTAC_CCRCC_W_JHU_20190112_LUMOS_C3L-00908_T_rank3.pep.xml...
...read in 247 1+, 3550 2+, 2066 3+, 851 4+, 0 5+, 0 6+, 0 7+ spectra with min prob 0.5

Reading in /storage/yufe/results/msfragger_dia_paper/ccrcc_175/msfraggerdia/interact-CPTAC_CCRCC_W_JHU_20190112_LUMOS_C3L-00908_T_rank4.pep.xml...
...read in 130 1+, 1807 2+, 1109 3+, 490 4+, 0 5+, 0 6+, 0 7+ spectra with min prob 0.5

Reading in /storage/yufe/results/msfragger_dia_paper/ccrcc_175/msfraggerdia/interact-CPTAC_CCRCC_W_JHU_20190112_LUMOS_C3L-00908_T_rank5.pep.xml...
...read in 87 1+, 1147 2+, 700 3+, 277 4+, 0 5+, 0 6+, 0 7+ spectra with min prob 0.5

Reading in /storage/yufe/results/msfragger_dia_paper/ccrcc_175/msfraggerdia/interact-CPTAC_CCRCC_W_JHU_20190112_LUMOS_C3L-00910_NAT_rank1.pep.xml...
...read in 751 1+, 14930 2+, 13648 3+, 3986 4+, 0 5+, 0 6+, 0 7+ spectra with min prob 0.5

Reading in /storage/yufe/results/msfragger_dia_paper/ccrcc_175/msfraggerdia/interact-CPTAC_CCRCC_W_JHU_20190112_LUMOS_C3L-00910_NAT_rank2.pep.xml...
...read in 540 1+, 8354 2+, 5391 3+, 1736 4+, 0 5+, 0 6+, 0 7+ spectra with min prob 0.5

Reading in /storage/yufe/results/msfragger_dia_paper/ccrcc_175/msfraggerdia/interact-CPTAC_CCRCC_W_JHU_20190112_LUMOS_C3L-00910_NAT_rank3.pep.xml...
...read in 305 1+, 4096 2+, 2347 3+, 797 4+, 0 5+, 0 6+, 0 7+ spectra with min prob 0.5

Reading in /storage/yufe/results/msfragger_dia_paper/ccrcc_175/msfraggerdia/interact-CPTAC_CCRCC_W_JHU_20190112_LUMOS_C3L-00910_NAT_rank4.pep.xml...
...read in 170 1+, 1923 2+, 1221 3+, 447 4+, 0 5+, 0 6+, 0 7+ spectra with min prob 0.5

Reading in /storage/yufe/results/msfragger_dia_paper/ccrcc_175/msfraggerdia/interact-CPTAC_CCRCC_W_JHU_20190112_LUMOS_C3L-00910_NAT_rank5.pep.xml...
...read in 86 1+, 1089 2+, 634 3+, 262 4+, 0 5+, 0 6+, 0 7+ spectra with min prob 0.5

Reading in /storage/yufe/results/msfragger_dia_paper/ccrcc_175/msfraggerdia/interact-CPTAC_CCRCC_W_JHU_20190112_LUMOS_C3L-00910_T_rank1.pep.xml...
...read in 756 1+, 9571 2+, 8944 3+, 2789 4+, 0 5+, 0 6+, 0 7+ spectra with min prob 0.5

Reading in /storage/yufe/results/msfragger_dia_paper/ccrcc_175/msfraggerdia/interact-CPTAC_CCRCC_W_JHU_20190112_LUMOS_C3L-00910_T_rank2.pep.xml...
...read in 411 1+, 4770 2+, 3063 3+, 1067 4+, 0 5+, 0 6+, 0 7+ spectra with min prob 0.5

Reading in /storage/yufe/results/msfragger_dia_paper/ccrcc_175/msfraggerdia/interact-CPTAC_CCRCC_W_JHU_20190112_LUMOS_C3L-00910_T_rank3.pep.xml...
...read in 217 1+, 2257 2+, 1293 3+, 438 4+, 0 5+, 0 6+, 0 7+ spectra with min prob 0.5

Reading in /storage/yufe/results/msfragger_dia_paper/ccrcc_175/msfraggerdia/interact-CPTAC_CCRCC_W_JHU_20190112_LUMOS_C3L-00910_T_rank4.pep.xml...
...read in 106 1+, 1088 2+, 636 3+, 208 4+, 0 5+, 0 6+, 0 7+ spectra with min prob 0.5

Reading in /storage/yufe/results/msfragger_dia_paper/ccrcc_175/msfraggerdia/interact-CPTAC_CCRCC_W_JHU_20190112_LUMOS_C3L-00910_T_rank5.pep.xml...
...read in 67 1+, 634 2+, 301 3+, 98 4+, 0 5+, 0 6+, 0 7+ spectra with min prob 0.5

Reading in /storage/yufe/results/msfragger_dia_paper/ccrcc_175/msfraggerdia/interact-CPTAC_CCRCC_W_JHU_20190112_LUMOS_C3L-00917_NAT_rank1.pep.xml...
...read in 759 1+, 13538 2+, 11949 3+, 3397 4+, 0 5+, 0 6+, 0 7+ spectra with min prob 0.5

Reading in /storage/yufe/results/msfragger_dia_paper/ccrcc_175/msfraggerdia/interact-CPTAC_CCRCC_W_JHU_20190112_LUMOS_C3L-00917_NAT_rank2.pep.xml...
...read in 473 1+, 7101 2+, 4484 3+, 1315 4+, 0 5+, 0 6+, 0 7+ spectra with min prob 0.5

Reading in /storage/yufe/results/msfragger_dia_paper/ccrcc_175/msfraggerdia/interact-CPTAC_CCRCC_W_JHU_20190112_LUMOS_C3L-00917_NAT_rank3.pep.xml...
...read in 210 1+, 3129 2+, 1850 3+, 583 4+, 0 5+, 0 6+, 0 7+ spectra with min prob 0.5

Reading in /storage/yufe/results/msfragger_dia_paper/ccrcc_175/msfraggerdia/interact-CPTAC_CCRCC_W_JHU_20190112_LUMOS_C3L-00917_NAT_rank4.pep.xml...
...read in 99 1+, 1425 2+, 817 3+, 257 4+, 0 5+, 0 6+, 0 7+ spectra with min prob 0.5

Reading in /storage/yufe/results/msfragger_dia_paper/ccrcc_175/msfraggerdia/interact-CPTAC_CCRCC_W_JHU_20190112_LUMOS_C3L-00917_NAT_rank5.pep.xml...
...read in 38 1+, 753 2+, 420 3+, 134 4+, 0 5+, 0 6+, 0 7+ spectra with min prob 0.5

Reading in /storage/yufe/results/msfragger_dia_paper/ccrcc_175/msfraggerdia/interact-CPTAC_CCRCC_W_JHU_20190112_LUMOS_C3L-00917_T_rank1.pep.xml...
...read in 681 1+, 11649 2+, 8865 3+, 2836 4+, 0 5+, 0 6+, 0 7+ spectra with min prob 0.5

Reading in /storage/yufe/results/msfragger_dia_paper/ccrcc_175/msfraggerdia/interact-CPTAC_CCRCC_W_JHU_20190112_LUMOS_C3L-00917_T_rank2.pep.xml...
...read in 340 1+, 4946 2+, 2880 3+, 947 4+, 0 5+, 0 6+, 0 7+ spectra with min prob 0.5

Reading in /storage/yufe/results/msfragger_dia_paper/ccrcc_175/msfraggerdia/interact-CPTAC_CCRCC_W_JHU_20190112_LUMOS_C3L-00917_T_rank3.pep.xml...
...read in 162 1+, 2062 2+, 1074 3+, 381 4+, 0 5+, 0 6+, 0 7+ spectra with min prob 0.5

Reading in /storage/yufe/results/msfragger_dia_paper/ccrcc_175/msfraggerdia/interact-CPTAC_CCRCC_W_JHU_20190112_LUMOS_C3L-00917_T_rank4.pep.xml...
...read in 89 1+, 969 2+, 447 3+, 180 4+, 0 5+, 0 6+, 0 7+ spectra with min prob 0.5

Reading in /storage/yufe/results/msfragger_dia_paper/ccrcc_175/msfraggerdia/interact-CPTAC_CCRCC_W_JHU_20190112_LUMOS_C3L-00917_T_rank5.pep.xml...
...read in 39 1+, 509 2+, 236 3+, 64 4+, 0 5+, 0 6+, 0 7+ spectra with min prob 0.5

Reading in /storage/yufe/results/msfragger_dia_paper/ccrcc_175/msfraggerdia/interact-CPTAC_CCRCC_W_JHU_20190112_LUMOS_C3L-01281_NAT_rank1.pep.xml...
...read in 753 1+, 14272 2+, 12211 3+, 3748 4+, 0 5+, 0 6+, 0 7+ spectra with min prob 0.5

Reading in /storage/yufe/results/msfragger_dia_paper/ccrcc_175/msfraggerdia/interact-CPTAC_CCRCC_W_JHU_20190112_LUMOS_C3L-01281_NAT_rank2.pep.xml...
...read in 490 1+, 7151 2+, 4631 3+, 1531 4+, 0 5+, 0 6+, 0 7+ spectra with min prob 0.5

Reading in /storage/yufe/results/msfragger_dia_paper/ccrcc_175/msfraggerdia/interact-CPTAC_CCRCC_W_JHU_20190112_LUMOS_C3L-01281_NAT_rank3.pep.xml...
...read in 220 1+, 3198 2+, 1975 3+, 645 4+, 0 5+, 0 6+, 0 7+ spectra with min prob 0.5

Reading in /storage/yufe/results/msfragger_dia_paper/ccrcc_175/msfraggerdia/interact-CPTAC_CCRCC_W_JHU_20190112_LUMOS_C3L-01281_NAT_rank4.pep.xml...
...read in 119 1+, 1496 2+, 868 3+, 311 4+, 0 5+, 0 6+, 0 7+ spectra with min prob 0.5

Reading in /storage/yufe/results/msfragger_dia_paper/ccrcc_175/msfraggerdia/interact-CPTAC_CCRCC_W_JHU_20190112_LUMOS_C3L-01281_NAT_rank5.pep.xml...
...read in 50 1+, 780 2+, 419 3+, 147 4+, 0 5+, 0 6+, 0 7+ spectra with min prob 0.5

Reading in /storage/yufe/results/msfragger_dia_paper/ccrcc_175/msfraggerdia/interact-CPTAC_CCRCC_W_JHU_20190112_LUMOS_C3L-01281_T_rank1.pep.xml...
...read in 793 1+, 14632 2+, 12827 3+, 3595 4+, 0 5+, 0 6+, 0 7+ spectra with min prob 0.5

Reading in /storage/yufe/results/msfragger_dia_paper/ccrcc_175/msfraggerdia/interact-CPTAC_CCRCC_W_JHU_20190112_LUMOS_C3L-01281_T_rank2.pep.xml...
...read in 468 1+, 7367 2+, 4811 3+, 1565 4+, 0 5+, 0 6+, 0 7+ spectra with min prob 0.5

Reading in /storage/yufe/results/msfragger_dia_paper/ccrcc_175/msfraggerdia/interact-CPTAC_CCRCC_W_JHU_20190112_LUMOS_C3L-01281_T_rank3.pep.xml...
...read in 271 1+, 3452 2+, 2113 3+, 759 4+, 0 5+, 0 6+, 0 7+ spectra with min prob 0.5

Reading in /storage/yufe/results/msfragger_dia_paper/ccrcc_175/msfraggerdia/interact-CPTAC_CCRCC_W_JHU_20190112_LUMOS_C3L-01281_T_rank4.pep.xml...
...read in 136 1+, 1685 2+, 1025 3+, 387 4+, 0 5+, 0 6+, 0 7+ spectra with min prob 0.5

Reading in /storage/yufe/results/msfragger_dia_paper/ccrcc_175/msfraggerdia/interact-CPTAC_CCRCC_W_JHU_20190112_LUMOS_C3L-01281_T_rank5.pep.xml...
...read in 80 1+, 898 2+, 565 3+, 190 4+, 0 5+, 0 6+, 0 7+ spectra with min prob 0.5

Reading in /storage/yufe/results/msfragger_dia_paper/ccrcc_175/msfraggerdia/interact-CPTAC_CCRCC_W_JHU_20190112_LUMOS_C3L-01283_T_rank1.pep.xml...
...read in 699 1+, 12875 2+, 10710 3+, 3391 4+, 0 5+, 0 6+, 0 7+ spectra with min prob 0.5

Reading in /storage/yufe/results/msfragger_dia_paper/ccrcc_175/msfraggerdia/interact-CPTAC_CCRCC_W_JHU_20190112_LUMOS_C3L-01283_T_rank2.pep.xml...
...read in 397 1+, 5856 2+, 3672 3+, 1276 4+, 0 5+, 0 6+, 0 7+ spectra with min prob 0.5

Reading in /storage/yufe/results/msfragger_dia_paper/ccrcc_175/msfraggerdia/interact-CPTAC_CCRCC_W_JHU_20190112_LUMOS_C3L-01283_T_rank3.pep.xml...
...read in 179 1+, 2586 2+, 1518 3+, 554 4+, 0 5+, 0 6+, 0 7+ spectra with min prob 0.5

Reading in /storage/yufe/results/msfragger_dia_paper/ccrcc_175/msfraggerdia/interact-CPTAC_CCRCC_W_JHU_20190112_LUMOS_C3L-01283_T_rank4.pep.xml...
...read in 99 1+, 1277 2+, 730 3+, 270 4+, 0 5+, 0 6+, 0 7+ spectra with min prob 0.5

Reading in /storage/yufe/results/msfragger_dia_paper/ccrcc_175/msfraggerdia/interact-CPTAC_CCRCC_W_JHU_20190112_LUMOS_C3L-01283_T_rank5.pep.xml...
...read in 49 1+, 671 2+, 351 3+, 126 4+, 0 5+, 0 6+, 0 7+ spectra with min prob 0.5

Reading in /storage/yufe/results/msfragger_dia_paper/ccrcc_175/msfraggerdia/interact-CPTAC_CCRCC_W_JHU_20190112_LUMOS_C3L-01286_NAT_rank1.pep.xml...
...read in 827 1+, 15798 2+, 14745 3+, 5034 4+, 0 5+, 0 6+, 0 7+ spectra with min prob 0.5

Reading in /storage/yufe/results/msfragger_dia_paper/ccrcc_175/msfraggerdia/interact-CPTAC_CCRCC_W_JHU_20190112_LUMOS_C3L-01286_NAT_rank2.pep.xml...
...read in 586 1+, 8386 2+, 5672 3+, 2067 4+, 0 5+, 0 6+, 0 7+ spectra with min prob 0.5

Reading in /storage/yufe/results/msfragger_dia_paper/ccrcc_175/msfraggerdia/interact-CPTAC_CCRCC_W_JHU_20190112_LUMOS_C3L-01286_NAT_rank3.pep.xml...
...read in 358 1+, 4059 2+, 2413 3+, 931 4+, 0 5+, 0 6+, 0 7+ spectra with min prob 0.5

Reading in /storage/yufe/results/msfragger_dia_paper/ccrcc_175/msfraggerdia/interact-CPTAC_CCRCC_W_JHU_20190112_LUMOS_C3L-01286_NAT_rank4.pep.xml...
...read in 222 1+, 2119 2+, 1190 3+, 468 4+, 0 5+, 0 6+, 0 7+ spectra with min prob 0.5

Reading in /storage/yufe/results/msfragger_dia_paper/ccrcc_175/msfraggerdia/interact-CPTAC_CCRCC_W_JHU_20190112_LUMOS_C3L-01286_NAT_rank5.pep.xml...
...read in 122 1+, 1293 2+, 747 3+, 307 4+, 0 5+, 0 6+, 0 7+ spectra with min prob 0.5

Reading in /storage/yufe/results/msfragger_dia_paper/ccrcc_175/msfraggerdia/interact-CPTAC_CCRCC_W_JHU_20190112_LUMOS_C3L-01286_T_rank1.pep.xml...
...read in 861 1+, 16486 2+, 14430 3+, 4864 4+, 0 5+, 0 6+, 0 7+ spectra with min prob 0.5

Reading in /storage/yufe/results/msfragger_dia_paper/ccrcc_175/msfraggerdia/interact-CPTAC_CCRCC_W_JHU_20190112_LUMOS_C3L-01286_T_rank2.pep.xml...
...read in 646 1+, 8799 2+, 5521 3+, 2094 4+, 0 5+, 0 6+, 0 7+ spectra with min prob 0.5

Reading in /storage/yufe/results/msfragger_dia_paper/ccrcc_175/msfraggerdia/interact-CPTAC_CCRCC_W_JHU_20190112_LUMOS_C3L-01286_T_rank3.pep.xml...
...read in 334 1+, 4127 2+, 2512 3+, 978 4+, 0 5+, 0 6+, 0 7+ spectra with min prob 0.5

Reading in /storage/yufe/results/msfragger_dia_paper/ccrcc_175/msfraggerdia/interact-CPTAC_CCRCC_W_JHU_20190112_LUMOS_C3L-01286_T_rank4.pep.xml...
...read in 217 1+, 2152 2+, 1321 3+, 463 4+, 0 5+, 0 6+, 0 7+ spectra with min prob 0.5

Reading in /storage/yufe/results/msfragger_dia_paper/ccrcc_175/msfraggerdia/interact-CPTAC_CCRCC_W_JHU_20190112_LUMOS_C3L-01286_T_rank5.pep.xml...
...read in 110 1+, 1367 2+, 791 3+, 313 4+, 0 5+, 0 6+, 0 7+ spectra with min prob 0.5

Reading in /storage/yufe/results/msfragger_dia_paper/ccrcc_175/msfraggerdia/interact-CPTAC_CCRCC_W_JHU_20190112_LUMOS_C3L-01287_NAT_rank1.pep.xml...
...read in 742 1+, 12963 2+, 12784 3+, 3873 4+, 0 5+, 0 6+, 0 7+ spectra with min prob 0.5

Reading in /storage/yufe/results/msfragger_dia_paper/ccrcc_175/msfraggerdia/interact-CPTAC_CCRCC_W_JHU_20190112_LUMOS_C3L-01287_NAT_rank2.pep.xml...
...read in 616 1+, 8061 2+, 5377 3+, 1649 4+, 0 5+, 0 6+, 0 7+ spectra with min prob 0.5

Reading in /storage/yufe/results/msfragger_dia_paper/ccrcc_175/msfraggerdia/interact-CPTAC_CCRCC_W_JHU_20190112_LUMOS_C3L-01287_NAT_rank3.pep.xml...
...read in 405 1+, 3967 2+, 2441 3+, 817 4+, 0 5+, 0 6+, 0 7+ spectra with min prob 0.5

Reading in /storage/yufe/results/msfragger_dia_paper/ccrcc_175/msfraggerdia/interact-CPTAC_CCRCC_W_JHU_20190112_LUMOS_C3L-01287_NAT_rank4.pep.xml...
...read in 238 1+, 2012 2+, 1128 3+, 420 4+, 0 5+, 0 6+, 0 7+ spectra with min prob 0.5

Reading in /storage/yufe/results/msfragger_dia_paper/ccrcc_175/msfraggerdia/interact-CPTAC_CCRCC_W_JHU_20190112_LUMOS_C3L-01287_NAT_rank5.pep.xml...
...read in 159 1+, 1152 2+, 652 3+, 216 4+, 0 5+, 0 6+, 0 7+ spectra with min prob 0.5

Reading in /storage/yufe/results/msfragger_dia_paper/ccrcc_175/msfraggerdia/interact-CPTAC_CCRCC_W_JHU_20190112_LUMOS_C3L-01287_T_rank1.pep.xml...
...read in 689 1+, 12442 2+, 11992 3+, 3443 4+, 0 5+, 0 6+, 0 7+ spectra with min prob 0.5

Reading in /storage/yufe/results/msfragger_dia_paper/ccrcc_175/msfraggerdia/interact-CPTAC_CCRCC_W_JHU_20190112_LUMOS_C3L-01287_T_rank2.pep.xml...
...read in 486 1+, 7304 2+, 4990 3+, 1599 4+, 0 5+, 0 6+, 0 7+ spectra with min prob 0.5

Reading in /storage/yufe/results/msfragger_dia_paper/ccrcc_175/msfraggerdia/interact-CPTAC_CCRCC_W_JHU_20190112_LUMOS_C3L-01287_T_rank3.pep.xml...
...read in 263 1+, 3684 2+, 2192 3+, 739 4+, 0 5+, 0 6+, 0 7+ spectra with min prob 0.5

Reading in /storage/yufe/results/msfragger_dia_paper/ccrcc_175/msfraggerdia/interact-CPTAC_CCRCC_W_JHU_20190112_LUMOS_C3L-01287_T_rank4.pep.xml...
...read in 173 1+, 1923 2+, 1046 3+, 405 4+, 0 5+, 0 6+, 0 7+ spectra with min prob 0.5

Reading in /storage/yufe/results/msfragger_dia_paper/ccrcc_175/msfraggerdia/interact-CPTAC_CCRCC_W_JHU_20190112_LUMOS_C3L-01287_T_rank5.pep.xml...
...read in 101 1+, 1024 2+, 553 3+, 226 4+, 0 5+, 0 6+, 0 7+ spectra with min prob 0.5

Reading in /storage/yufe/results/msfragger_dia_paper/ccrcc_175/msfraggerdia/interact-CPTAC_CCRCC_W_JHU_20190112_LUMOS_C3L-01288_T_rank1.pep.xml...
...read in 680 1+, 12121 2+, 11625 3+, 3607 4+, 0 5+, 0 6+, 0 7+ spectra with min prob 0.5

Reading in /storage/yufe/results/msfragger_dia_paper/ccrcc_175/msfraggerdia/interact-CPTAC_CCRCC_W_JHU_20190112_LUMOS_C3L-01288_T_rank2.pep.xml...
...read in 491 1+, 6855 2+, 4770 3+, 1578 4+, 0 5+, 0 6+, 0 7+ spectra with min prob 0.5

Reading in /storage/yufe/results/msfragger_dia_paper/ccrcc_175/msfraggerdia/interact-CPTAC_CCRCC_W_JHU_20190112_LUMOS_C3L-01288_T_rank3.pep.xml...
...read in 298 1+, 3513 2+, 2053 3+, 781 4+, 0 5+, 0 6+, 0 7+ spectra with min prob 0.5

Reading in /storage/yufe/results/msfragger_dia_paper/ccrcc_175/msfraggerdia/interact-CPTAC_CCRCC_W_JHU_20190112_LUMOS_C3L-01288_T_rank4.pep.xml...
...read in 173 1+, 1711 2+, 1003 3+, 383 4+, 0 5+, 0 6+, 0 7+ spectra with min prob 0.5

Reading in /storage/yufe/results/msfragger_dia_paper/ccrcc_175/msfraggerdia/interact-CPTAC_CCRCC_W_JHU_20190112_LUMOS_C3L-01288_T_rank5.pep.xml...
...read in 89 1+, 921 2+, 532 3+, 173 4+, 0 5+, 0 6+, 0 7+ spectra with min prob 0.5

Reading in /storage/yufe/results/msfragger_dia_paper/ccrcc_175/msfraggerdia/interact-CPTAC_CCRCC_W_JHU_20190112_LUMOS_C3L-01302_NAT_rank1.pep.xml...
...read in 705 1+, 12840 2+, 12989 3+, 3860 4+, 0 5+, 0 6+, 0 7+ spectra with min prob 0.5

Reading in /storage/yufe/results/msfragger_dia_paper/ccrcc_175/msfraggerdia/interact-CPTAC_CCRCC_W_JHU_20190112_LUMOS_C3L-01302_NAT_rank2.pep.xml...
...read in 552 1+, 7877 2+, 5467 3+, 1796 4+, 0 5+, 0 6+, 0 7+ spectra with min prob 0.5

Reading in /storage/yufe/results/msfragger_dia_paper/ccrcc_175/msfraggerdia/interact-CPTAC_CCRCC_W_JHU_20190112_LUMOS_C3L-01302_NAT_rank3.pep.xml...
...read in 340 1+, 4031 2+, 2489 3+, 874 4+, 0 5+, 0 6+, 0 7+ spectra with min prob 0.5

Reading in /storage/yufe/results/msfragger_dia_paper/ccrcc_175/msfraggerdia/interact-CPTAC_CCRCC_W_JHU_20190112_LUMOS_C3L-01302_NAT_rank4.pep.xml...
...read in 233 1+, 2083 2+, 1218 3+, 433 4+, 0 5+, 0 6+, 0 7+ spectra with min prob 0.5

Reading in /storage/yufe/results/msfragger_dia_paper/ccrcc_175/msfraggerdia/interact-CPTAC_CCRCC_W_JHU_20190112_LUMOS_C3L-01302_NAT_rank5.pep.xml...
...read in 127 1+, 1200 2+, 714 3+, 261 4+, 0 5+, 0 6+, 0 7+ spectra with min prob 0.5

Reading in /storage/yufe/results/msfragger_dia_paper/ccrcc_175/msfraggerdia/interact-CPTAC_CCRCC_W_JHU_20190112_LUMOS_C3L-01302_T_rank1.pep.xml...
...read in 524 1+, 10439 2+, 9892 3+, 3300 4+, 0 5+, 0 6+, 0 7+ spectra with min prob 0.5

Reading in /storage/yufe/results/msfragger_dia_paper/ccrcc_175/msfraggerdia/interact-CPTAC_CCRCC_W_JHU_20190112_LUMOS_C3L-01302_T_rank2.pep.xml...
...read in 330 1+, 5576 2+, 3744 3+, 1480 4+, 0 5+, 0 6+, 0 7+ spectra with min prob 0.5

Reading in /storage/yufe/results/msfragger_dia_paper/ccrcc_175/msfraggerdia/interact-CPTAC_CCRCC_W_JHU_20190112_LUMOS_C3L-01302_T_rank3.pep.xml...
...read in 183 1+, 2654 2+, 1527 3+, 638 4+, 0 5+, 0 6+, 0 7+ spectra with min prob 0.5

Reading in /storage/yufe/results/msfragger_dia_paper/ccrcc_175/msfraggerdia/interact-CPTAC_CCRCC_W_JHU_20190112_LUMOS_C3L-01302_T_rank4.pep.xml...
...read in 96 1+, 1387 2+, 791 3+, 342 4+, 0 5+, 0 6+, 0 7+ spectra with min prob 0.5

Reading in /storage/yufe/results/msfragger_dia_paper/ccrcc_175/msfraggerdia/interact-CPTAC_CCRCC_W_JHU_20190112_LUMOS_C3L-01302_T_rank5.pep.xml...
...read in 47 1+, 779 2+, 424 3+, 172 4+, 0 5+, 0 6+, 0 7+ spectra with min prob 0.5

Reading in /storage/yufe/results/msfragger_dia_paper/ccrcc_175/msfraggerdia/interact-CPTAC_CCRCC_W_JHU_20190112_LUMOS_C3L-01313_NAT_rank1.pep.xml...
...read in 1062 1+, 18387 2+, 16067 3+, 4944 4+, 0 5+, 0 6+, 0 7+ spectra with min prob 0.5

Reading in /storage/yufe/results/msfragger_dia_paper/ccrcc_175/msfraggerdia/interact-CPTAC_CCRCC_W_JHU_20190112_LUMOS_C3L-01313_NAT_rank2.pep.xml...
...read in 783 1+, 10456 2+, 6398 3+, 2202 4+, 0 5+, 0 6+, 0 7+ spectra with min prob 0.5

Reading in /storage/yufe/results/msfragger_dia_paper/ccrcc_175/msfraggerdia/interact-CPTAC_CCRCC_W_JHU_20190112_LUMOS_C3L-01313_NAT_rank3.pep.xml...
...read in 488 1+, 5043 2+, 2861 3+, 1056 4+, 0 5+, 0 6+, 0 7+ spectra with min prob 0.5

Reading in /storage/yufe/results/msfragger_dia_paper/ccrcc_175/msfraggerdia/interact-CPTAC_CCRCC_W_JHU_20190112_LUMOS_C3L-01313_NAT_rank4.pep.xml...
...read in 288 1+, 2586 2+, 1416 3+, 555 4+, 0 5+, 0 6+, 0 7+ spectra with min prob 0.5

Reading in /storage/yufe/results/msfragger_dia_paper/ccrcc_175/msfraggerdia/interact-CPTAC_CCRCC_W_JHU_20190112_LUMOS_C3L-01313_NAT_rank5.pep.xml...
...read in 163 1+, 1520 2+, 849 3+, 349 4+, 0 5+, 0 6+, 0 7+ spectra with min prob 0.5

Reading in /storage/yufe/results/msfragger_dia_paper/ccrcc_175/msfraggerdia/interact-CPTAC_CCRCC_W_JHU_20190112_LUMOS_C3L-01313_T_rank1.pep.xml...
...read in 797 1+, 16761 2+, 15233 3+, 4885 4+, 0 5+, 0 6+, 0 7+ spectra with min prob 0.5

Reading in /storage/yufe/results/msfragger_dia_paper/ccrcc_175/msfraggerdia/interact-CPTAC_CCRCC_W_JHU_20190112_LUMOS_C3L-01313_T_rank2.pep.xml...
...read in 607 1+, 9167 2+, 5932 3+, 2012 4+, 0 5+, 0 6+, 0 7+ spectra with min prob 0.5

Reading in /storage/yufe/results/msfragger_dia_paper/ccrcc_175/msfraggerdia/interact-CPTAC_CCRCC_W_JHU_20190112_LUMOS_C3L-01313_T_rank3.pep.xml...
...read in 341 1+, 4345 2+, 2647 3+, 991 4+, 0 5+, 0 6+, 0 7+ spectra with min prob 0.5

Reading in /storage/yufe/results/msfragger_dia_paper/ccrcc_175/msfraggerdia/interact-CPTAC_CCRCC_W_JHU_20190112_LUMOS_C3L-01313_T_rank4.pep.xml...
...read in 208 1+, 2332 2+, 1367 3+, 522 4+, 0 5+, 0 6+, 0 7+ spectra with min prob 0.5

Reading in /storage/yufe/results/msfragger_dia_paper/ccrcc_175/msfraggerdia/interact-CPTAC_CCRCC_W_JHU_20190112_LUMOS_C3L-01313_T_rank5.pep.xml...
...read in 131 1+, 1336 2+, 837 3+, 305 4+, 0 5+, 0 6+, 0 7+ spectra with min prob 0.5

Reading in /storage/yufe/results/msfragger_dia_paper/ccrcc_175/msfraggerdia/interact-CPTAC_CCRCC_W_JHU_20190112_LUMOS_C3L-01352_T_rank1.pep.xml...
...read in 506 1+, 12381 2+, 10233 3+, 2889 4+, 0 5+, 0 6+, 0 7+ spectra with min prob 0.5

Reading in /storage/yufe/results/msfragger_dia_paper/ccrcc_175/msfraggerdia/interact-CPTAC_CCRCC_W_JHU_20190112_LUMOS_C3L-01352_T_rank2.pep.xml...
...read in 450 1+, 7522 2+, 4187 3+, 1310 4+, 0 5+, 0 6+, 0 7+ spectra with min prob 0.5

Reading in /storage/yufe/results/msfragger_dia_paper/ccrcc_175/msfraggerdia/interact-CPTAC_CCRCC_W_JHU_20190112_LUMOS_C3L-01352_T_rank3.pep.xml...
...read in 267 1+, 3785 2+, 1890 3+, 619 4+, 0 5+, 0 6+, 0 7+ spectra with min prob 0.5

Reading in /storage/yufe/results/msfragger_dia_paper/ccrcc_175/msfraggerdia/interact-CPTAC_CCRCC_W_JHU_20190112_LUMOS_C3L-01352_T_rank4.pep.xml...
...read in 173 1+, 1900 2+, 939 3+, 294 4+, 0 5+, 0 6+, 0 7+ spectra with min prob 0.5

Reading in /storage/yufe/results/msfragger_dia_paper/ccrcc_175/msfraggerdia/interact-CPTAC_CCRCC_W_JHU_20190112_LUMOS_C3L-01352_T_rank5.pep.xml...
...read in 113 1+, 1094 2+, 467 3+, 150 4+, 0 5+, 0 6+, 0 7+ spectra with min prob 0.5

Reading in /storage/yufe/results/msfragger_dia_paper/ccrcc_175/msfraggerdia/interact-CPTAC_CCRCC_W_JHU_20190112_LUMOS_C3L-01553_T_rank1.pep.xml...
...read in 448 1+, 9320 2+, 8491 3+, 2860 4+, 0 5+, 0 6+, 0 7+ spectra with min prob 0.5

Reading in /storage/yufe/results/msfragger_dia_paper/ccrcc_175/msfraggerdia/interact-CPTAC_CCRCC_W_JHU_20190112_LUMOS_C3L-01553_T_rank2.pep.xml...
...read in 295 1+, 4567 2+, 2973 3+, 1085 4+, 0 5+, 0 6+, 0 7+ spectra with min prob 0.5

Reading in /storage/yufe/results/msfragger_dia_paper/ccrcc_175/msfraggerdia/interact-CPTAC_CCRCC_W_JHU_20190112_LUMOS_C3L-01553_T_rank3.pep.xml...
...read in 165 1+, 2047 2+, 1201 3+, 447 4+, 0 5+, 0 6+, 0 7+ spectra with min prob 0.5

Reading in /storage/yufe/results/msfragger_dia_paper/ccrcc_175/msfraggerdia/interact-CPTAC_CCRCC_W_JHU_20190112_LUMOS_C3L-01553_T_rank4.pep.xml...
...read in 96 1+, 984 2+, 528 3+, 220 4+, 0 5+, 0 6+, 0 7+ spectra with min prob 0.5

Reading in /storage/yufe/results/msfragger_dia_paper/ccrcc_175/msfraggerdia/interact-CPTAC_CCRCC_W_JHU_20190112_LUMOS_C3L-01553_T_rank5.pep.xml...
...read in 61 1+, 516 2+, 297 3+, 104 4+, 0 5+, 0 6+, 0 7+ spectra with min prob 0.5

Reading in /storage/yufe/results/msfragger_dia_paper/ccrcc_175/msfraggerdia/interact-CPTAC_CCRCC_W_JHU_20190112_LUMOS_C3L-01557_T_rank1.pep.xml...
...read in 552 1+, 11971 2+, 11535 3+, 3282 4+, 0 5+, 0 6+, 0 7+ spectra with min prob 0.5

Reading in /storage/yufe/results/msfragger_dia_paper/ccrcc_175/msfraggerdia/interact-CPTAC_CCRCC_W_JHU_20190112_LUMOS_C3L-01557_T_rank2.pep.xml...
...read in 426 1+, 7351 2+, 4785 3+, 1440 4+, 0 5+, 0 6+, 0 7+ spectra with min prob 0.5

Reading in /storage/yufe/results/msfragger_dia_paper/ccrcc_175/msfraggerdia/interact-CPTAC_CCRCC_W_JHU_20190112_LUMOS_C3L-01557_T_rank3.pep.xml...
...read in 294 1+, 3925 2+, 2077 3+, 720 4+, 0 5+, 0 6+, 0 7+ spectra with min prob 0.5

Reading in /storage/yufe/results/msfragger_dia_paper/ccrcc_175/msfraggerdia/interact-CPTAC_CCRCC_W_JHU_20190112_LUMOS_C3L-01557_T_rank4.pep.xml...
...read in 168 1+, 1997 2+, 1007 3+, 365 4+, 0 5+, 0 6+, 0 7+ spectra with min prob 0.5

Reading in /storage/yufe/results/msfragger_dia_paper/ccrcc_175/msfraggerdia/interact-CPTAC_CCRCC_W_JHU_20190112_LUMOS_C3L-01557_T_rank5.pep.xml...
...read in 121 1+, 1082 2+, 597 3+, 193 4+, 0 5+, 0 6+, 0 7+ spectra with min prob 0.5

Reading in /storage/yufe/results/msfragger_dia_paper/ccrcc_175/msfraggerdia/interact-CPTAC_CCRCC_W_JHU_20190112_LUMOS_C3L-01560_T_rank1.pep.xml...
...read in 557 1+, 9920 2+, 7955 3+, 2371 4+, 0 5+, 0 6+, 0 7+ spectra with min prob 0.5

Reading in /storage/yufe/results/msfragger_dia_paper/ccrcc_175/msfraggerdia/interact-CPTAC_CCRCC_W_JHU_20190112_LUMOS_C3L-01560_T_rank2.pep.xml...
...read in 280 1+, 4727 2+, 2667 3+, 901 4+, 0 5+, 0 6+, 0 7+ spectra with min prob 0.5

Reading in /storage/yufe/results/msfragger_dia_paper/ccrcc_175/msfraggerdia/interact-CPTAC_CCRCC_W_JHU_20190112_LUMOS_C3L-01560_T_rank3.pep.xml...
...read in 176 1+, 2158 2+, 1072 3+, 371 4+, 0 5+, 0 6+, 0 7+ spectra with min prob 0.5

Reading in /storage/yufe/results/msfragger_dia_paper/ccrcc_175/msfraggerdia/interact-CPTAC_CCRCC_W_JHU_20190112_LUMOS_C3L-01560_T_rank4.pep.xml...
...read in 111 1+, 1106 2+, 503 3+, 174 4+, 0 5+, 0 6+, 0 7+ spectra with min prob 0.5

Reading in /storage/yufe/results/msfragger_dia_paper/ccrcc_175/msfraggerdia/interact-CPTAC_CCRCC_W_JHU_20190112_LUMOS_C3L-01560_T_rank5.pep.xml...
...read in 55 1+, 603 2+, 244 3+, 83 4+, 0 5+, 0 6+, 0 7+ spectra with min prob 0.5

Reading in /storage/yufe/results/msfragger_dia_paper/ccrcc_175/msfraggerdia/interact-CPTAC_CCRCC_W_JHU_20190112_LUMOS_C3L-01603_NAT_rank1.pep.xml...
...read in 922 1+, 16229 2+, 14173 3+, 4711 4+, 0 5+, 0 6+, 0 7+ spectra with min prob 0.5

Reading in /storage/yufe/results/msfragger_dia_paper/ccrcc_175/msfraggerdia/interact-CPTAC_CCRCC_W_JHU_20190112_LUMOS_C3L-01603_NAT_rank2.pep.xml...
...read in 724 1+, 8451 2+, 5300 3+, 1924 4+, 0 5+, 0 6+, 0 7+ spectra with min prob 0.5

Reading in /storage/yufe/results/msfragger_dia_paper/ccrcc_175/msfraggerdia/interact-CPTAC_CCRCC_W_JHU_20190112_LUMOS_C3L-01603_NAT_rank3.pep.xml...
...read in 383 1+, 4043 2+, 2376 3+, 879 4+, 0 5+, 0 6+, 0 7+ spectra with min prob 0.5

Reading in /storage/yufe/results/msfragger_dia_paper/ccrcc_175/msfraggerdia/interact-CPTAC_CCRCC_W_JHU_20190112_LUMOS_C3L-01603_NAT_rank4.pep.xml...
...read in 189 1+, 2019 2+, 1140 3+, 511 4+, 0 5+, 0 6+, 0 7+ spectra with min prob 0.5

Reading in /storage/yufe/results/msfragger_dia_paper/ccrcc_175/msfraggerdia/interact-CPTAC_CCRCC_W_JHU_20190112_LUMOS_C3L-01603_NAT_rank5.pep.xml...
...read in 123 1+, 1244 2+, 697 3+, 312 4+, 0 5+, 0 6+, 0 7+ spectra with min prob 0.5

Reading in /storage/yufe/results/msfragger_dia_paper/ccrcc_175/msfraggerdia/interact-CPTAC_CCRCC_W_JHU_20190112_LUMOS_C3L-01603_T_rank1.pep.xml...
...read in 724 1+, 14063 2+, 12206 3+, 4468 4+, 0 5+, 0 6+, 0 7+ spectra with min prob 0.5

Reading in /storage/yufe/results/msfragger_dia_paper/ccrcc_175/msfraggerdia/interact-CPTAC_CCRCC_W_JHU_20190112_LUMOS_C3L-01603_T_rank2.pep.xml...
...read in 476 1+, 6714 2+, 4257 3+, 1742 4+, 0 5+, 0 6+, 0 7+ spectra with min prob 0.5

Reading in /storage/yufe/results/msfragger_dia_paper/ccrcc_175/msfraggerdia/interact-CPTAC_CCRCC_W_JHU_20190112_LUMOS_C3L-01603_T_rank3.pep.xml...
...read in 237 1+, 2980 2+, 1748 3+, 852 4+, 0 5+, 0 6+, 0 7+ spectra with min prob 0.5

Reading in /storage/yufe/results/msfragger_dia_paper/ccrcc_175/msfraggerdia/interact-CPTAC_CCRCC_W_JHU_20190112_LUMOS_C3L-01603_T_rank4.pep.xml...
...read in 119 1+, 1472 2+, 919 3+, 403 4+, 0 5+, 0 6+, 0 7+ spectra with min prob 0.5

Reading in /storage/yufe/results/msfragger_dia_paper/ccrcc_175/msfraggerdia/interact-CPTAC_CCRCC_W_JHU_20190112_LUMOS_C3L-01603_T_rank5.pep.xml...
...read in 83 1+, 917 2+, 564 3+, 259 4+, 0 5+, 0 6+, 0 7+ spectra with min prob 0.5

Reading in /storage/yufe/results/msfragger_dia_paper/ccrcc_175/msfraggerdia/interact-CPTAC_CCRCC_W_JHU_20190112_LUMOS_C3L-01607_NAT_rank1.pep.xml...
...read in 957 1+, 17388 2+, 14999 3+, 4877 4+, 0 5+, 0 6+, 0 7+ spectra with min prob 0.5

Reading in /storage/yufe/results/msfragger_dia_paper/ccrcc_175/msfraggerdia/interact-CPTAC_CCRCC_W_JHU_20190112_LUMOS_C3L-01607_NAT_rank2.pep.xml...
...read in 631 1+, 9466 2+, 5864 3+, 2117 4+, 0 5+, 0 6+, 0 7+ spectra with min prob 0.5

Reading in /storage/yufe/results/msfragger_dia_paper/ccrcc_175/msfraggerdia/interact-CPTAC_CCRCC_W_JHU_20190112_LUMOS_C3L-01607_NAT_rank3.pep.xml...
...read in 388 1+, 4664 2+, 2680 3+, 1019 4+, 0 5+, 0 6+, 0 7+ spectra with min prob 0.5

Reading in /storage/yufe/results/msfragger_dia_paper/ccrcc_175/msfraggerdia/interact-CPTAC_CCRCC_W_JHU_20190112_LUMOS_C3L-01607_NAT_rank4.pep.xml...
...read in 219 1+, 2296 2+, 1420 3+, 517 4+, 0 5+, 0 6+, 0 7+ spectra with min prob 0.5

Reading in /storage/yufe/results/msfragger_dia_paper/ccrcc_175/msfraggerdia/interact-CPTAC_CCRCC_W_JHU_20190112_LUMOS_C3L-01607_NAT_rank5.pep.xml...
...read in 125 1+, 1332 2+, 875 3+, 374 4+, 0 5+, 0 6+, 0 7+ spectra with min prob 0.5

Reading in /storage/yufe/results/msfragger_dia_paper/ccrcc_175/msfraggerdia/interact-CPTAC_CCRCC_W_JHU_20190112_LUMOS_C3L-01607_T_rank1.pep.xml...
...read in 773 1+, 15761 2+, 13668 3+, 4812 4+, 0 5+, 0 6+, 0 7+ spectra with min prob 0.5

Reading in /storage/yufe/results/msfragger_dia_paper/ccrcc_175/msfraggerdia/interact-CPTAC_CCRCC_W_JHU_20190112_LUMOS_C3L-01607_T_rank2.pep.xml...
...read in 537 1+, 8022 2+, 5268 3+, 1982 4+, 0 5+, 0 6+, 0 7+ spectra with min prob 0.5

Reading in /storage/yufe/results/msfragger_dia_paper/ccrcc_175/msfraggerdia/interact-CPTAC_CCRCC_W_JHU_20190112_LUMOS_C3L-01607_T_rank3.pep.xml...
...read in 279 1+, 3786 2+, 2272 3+, 893 4+, 0 5+, 0 6+, 0 7+ spectra with min prob 0.5

Reading in /storage/yufe/results/msfragger_dia_paper/ccrcc_175/msfraggerdia/interact-CPTAC_CCRCC_W_JHU_20190112_LUMOS_C3L-01607_T_rank4.pep.xml...
...read in 151 1+, 1910 2+, 1138 3+, 503 4+, 0 5+, 0 6+, 0 7+ spectra with min prob 0.5

Reading in /storage/yufe/results/msfragger_dia_paper/ccrcc_175/msfraggerdia/interact-CPTAC_CCRCC_W_JHU_20190112_LUMOS_C3L-01607_T_rank5.pep.xml...
...read in 90 1+, 1117 2+, 699 3+, 292 4+, 0 5+, 0 6+, 0 7+ spectra with min prob 0.5

Reading in /storage/yufe/results/msfragger_dia_paper/ccrcc_175/msfraggerdia/interact-CPTAC_CCRCC_W_JHU_20190112_LUMOS_C3L-01836_NAT_rank1.pep.xml...
...read in 816 1+, 15231 2+, 16695 3+, 5636 4+, 0 5+, 0 6+, 0 7+ spectra with min prob 0.5

Reading in /storage/yufe/results/msfragger_dia_paper/ccrcc_175/msfraggerdia/interact-CPTAC_CCRCC_W_JHU_20190112_LUMOS_C3L-01836_NAT_rank2.pep.xml...
...read in 535 1+, 8846 2+, 6808 3+, 2453 4+, 0 5+, 0 6+, 0 7+ spectra with min prob 0.5

Reading in /storage/yufe/results/msfragger_dia_paper/ccrcc_175/msfraggerdia/interact-CPTAC_CCRCC_W_JHU_20190112_LUMOS_C3L-01836_NAT_rank3.pep.xml...
...read in 330 1+, 4340 2+, 3161 3+, 1117 4+, 0 5+, 0 6+, 0 7+ spectra with min prob 0.5

Reading in /storage/yufe/results/msfragger_dia_paper/ccrcc_175/msfraggerdia/interact-CPTAC_CCRCC_W_JHU_20190112_LUMOS_C3L-01836_NAT_rank4.pep.xml...
...read in 192 1+, 2250 2+, 1609 3+, 610 4+, 0 5+, 0 6+, 0 7+ spectra with min prob 0.5

Reading in /storage/yufe/results/msfragger_dia_paper/ccrcc_175/msfraggerdia/interact-CPTAC_CCRCC_W_JHU_20190112_LUMOS_C3L-01836_NAT_rank5.pep.xml...
...read in 102 1+, 1285 2+, 959 3+, 386 4+, 0 5+, 0 6+, 0 7+ spectra with min prob 0.5

Reading in /storage/yufe/results/msfragger_dia_paper/ccrcc_175/msfraggerdia/interact-CPTAC_CCRCC_W_JHU_20190112_LUMOS_C3L-01836_T_rank1.pep.xml...
...read in 755 1+, 15491 2+, 16580 3+, 5785 4+, 0 5+, 0 6+, 0 7+ spectra with min prob 0.5

Reading in /storage/yufe/results/msfragger_dia_paper/ccrcc_175/msfraggerdia/interact-CPTAC_CCRCC_W_JHU_20190112_LUMOS_C3L-01836_T_rank2.pep.xml...
...read in 482 1+, 8384 2+, 6632 3+, 2548 4+, 0 5+, 0 6+, 0 7+ spectra with min prob 0.5

Reading in /storage/yufe/results/msfragger_dia_paper/ccrcc_175/msfraggerdia/interact-CPTAC_CCRCC_W_JHU_20190112_LUMOS_C3L-01836_T_rank3.pep.xml...
...read in 252 1+, 4064 2+, 3007 3+, 1150 4+, 0 5+, 0 6+, 0 7+ spectra with min prob 0.5

Reading in /storage/yufe/results/msfragger_dia_paper/ccrcc_175/msfraggerdia/interact-CPTAC_CCRCC_W_JHU_20190112_LUMOS_C3L-01836_T_rank4.pep.xml...
...read in 139 1+, 2021 2+, 1575 3+, 674 4+, 0 5+, 0 6+, 0 7+ spectra with min prob 0.5

Reading in /storage/yufe/results/msfragger_dia_paper/ccrcc_175/msfraggerdia/interact-CPTAC_CCRCC_W_JHU_20190112_LUMOS_C3L-01836_T_rank5.pep.xml...
...read in 77 1+, 1203 2+, 998 3+, 445 4+, 0 5+, 0 6+, 0 7+ spectra with min prob 0.5

Reading in /storage/yufe/results/msfragger_dia_paper/ccrcc_175/msfraggerdia/interact-CPTAC_CCRCC_W_JHU_20190112_LUMOS_C3L-01861_NAT_rank1.pep.xml...
...read in 951 1+, 14720 2+, 15873 3+, 5688 4+, 0 5+, 0 6+, 0 7+ spectra with min prob 0.5

Reading in /storage/yufe/results/msfragger_dia_paper/ccrcc_175/msfraggerdia/interact-CPTAC_CCRCC_W_JHU_20190112_LUMOS_C3L-01861_NAT_rank2.pep.xml...
...read in 636 1+, 7657 2+, 6218 3+, 2408 4+, 0 5+, 0 6+, 0 7+ spectra with min prob 0.5

Reading in /storage/yufe/results/msfragger_dia_paper/ccrcc_175/msfraggerdia/interact-CPTAC_CCRCC_W_JHU_20190112_LUMOS_C3L-01861_NAT_rank3.pep.xml...
...read in 366 1+, 3634 2+, 2723 3+, 1162 4+, 0 5+, 0 6+, 0 7+ spectra with min prob 0.5

Reading in /storage/yufe/results/msfragger_dia_paper/ccrcc_175/msfraggerdia/interact-CPTAC_CCRCC_W_JHU_20190112_LUMOS_C3L-01861_NAT_rank4.pep.xml...
...read in 193 1+, 1807 2+, 1347 3+, 634 4+, 0 5+, 0 6+, 0 7+ spectra with min prob 0.5

Reading in /storage/yufe/results/msfragger_dia_paper/ccrcc_175/msfraggerdia/interact-CPTAC_CCRCC_W_JHU_20190112_LUMOS_C3L-01861_NAT_rank5.pep.xml...
...read in 92 1+, 1008 2+, 841 3+, 393 4+, 0 5+, 0 6+, 0 7+ spectra with min prob 0.5

Reading in /storage/yufe/results/msfragger_dia_paper/ccrcc_175/msfraggerdia/interact-CPTAC_CCRCC_W_JHU_20190112_LUMOS_C3L-01861_T_rank1.pep.xml...
...read in 679 1+, 11643 2+, 8415 3+, 3270 4+, 0 5+, 0 6+, 0 7+ spectra with min prob 0.5

Reading in /storage/yufe/results/msfragger_dia_paper/ccrcc_175/msfraggerdia/interact-CPTAC_CCRCC_W_JHU_20190112_LUMOS_C3L-01861_T_rank2.pep.xml...
...read in 343 1+, 4749 2+, 2628 3+, 1061 4+, 0 5+, 0 6+, 0 7+ spectra with min prob 0.5

Reading in /storage/yufe/results/msfragger_dia_paper/ccrcc_175/msfraggerdia/interact-CPTAC_CCRCC_W_JHU_20190112_LUMOS_C3L-01861_T_rank3.pep.xml...
...read in 170 1+, 2002 2+, 1049 3+, 488 4+, 0 5+, 0 6+, 0 7+ spectra with min prob 0.5

Reading in /storage/yufe/results/msfragger_dia_paper/ccrcc_175/msfraggerdia/interact-CPTAC_CCRCC_W_JHU_20190112_LUMOS_C3L-01861_T_rank4.pep.xml...
...read in 91 1+, 970 2+, 547 3+, 242 4+, 0 5+, 0 6+, 0 7+ spectra with min prob 0.5

Reading in /storage/yufe/results/msfragger_dia_paper/ccrcc_175/msfraggerdia/interact-CPTAC_CCRCC_W_JHU_20190112_LUMOS_C3L-01861_T_rank5.pep.xml...
...read in 53 1+, 583 2+, 341 3+, 156 4+, 0 5+, 0 6+, 0 7+ spectra with min prob 0.5

Reading in /storage/yufe/results/msfragger_dia_paper/ccrcc_175/msfraggerdia/interact-CPTAC_CCRCC_W_JHU_20190112_LUMOS_C3L-01882_NAT_rank1.pep.xml...
...read in 835 1+, 15376 2+, 17069 3+, 5804 4+, 0 5+, 0 6+, 0 7+ spectra with min prob 0.5

Reading in /storage/yufe/results/msfragger_dia_paper/ccrcc_175/msfraggerdia/interact-CPTAC_CCRCC_W_JHU_20190112_LUMOS_C3L-01882_NAT_rank2.pep.xml...
...read in 577 1+, 8880 2+, 6925 3+, 2463 4+, 0 5+, 0 6+, 0 7+ spectra with min prob 0.5

Reading in /storage/yufe/results/msfragger_dia_paper/ccrcc_175/msfraggerdia/interact-CPTAC_CCRCC_W_JHU_20190112_LUMOS_C3L-01882_NAT_rank3.pep.xml...
...read in 357 1+, 4274 2+, 3207 3+, 1163 4+, 0 5+, 0 6+, 0 7+ spectra with min prob 0.5

Reading in /storage/yufe/results/msfragger_dia_paper/ccrcc_175/msfraggerdia/interact-CPTAC_CCRCC_W_JHU_20190112_LUMOS_C3L-01882_NAT_rank4.pep.xml...
...read in 205 1+, 2188 2+, 1596 3+, 668 4+, 0 5+, 0 6+, 0 7+ spectra with min prob 0.5

Reading in /storage/yufe/results/msfragger_dia_paper/ccrcc_175/msfraggerdia/interact-CPTAC_CCRCC_W_JHU_20190112_LUMOS_C3L-01882_NAT_rank5.pep.xml...
...read in 114 1+, 1328 2+, 960 3+, 433 4+, 0 5+, 0 6+, 0 7+ spectra with min prob 0.5

Reading in /storage/yufe/results/msfragger_dia_paper/ccrcc_175/msfraggerdia/interact-CPTAC_CCRCC_W_JHU_20190112_LUMOS_C3L-01882_T_rank1.pep.xml...
...read in 650 1+, 13431 2+, 13421 3+, 4923 4+, 0 5+, 0 6+, 0 7+ spectra with min prob 0.5

Reading in /storage/yufe/results/msfragger_dia_paper/ccrcc_175/msfraggerdia/interact-CPTAC_CCRCC_W_JHU_20190112_LUMOS_C3L-01882_T_rank2.pep.xml...
...read in 397 1+, 6738 2+, 4841 3+, 1946 4+, 0 5+, 0 6+, 0 7+ spectra with min prob 0.5

Reading in /storage/yufe/results/msfragger_dia_paper/ccrcc_175/msfraggerdia/interact-CPTAC_CCRCC_W_JHU_20190112_LUMOS_C3L-01882_T_rank3.pep.xml...
...read in 227 1+, 3084 2+, 2125 3+, 887 4+, 0 5+, 0 6+, 0 7+ spectra with min prob 0.5

Reading in /storage/yufe/results/msfragger_dia_paper/ccrcc_175/msfraggerdia/interact-CPTAC_CCRCC_W_JHU_20190112_LUMOS_C3L-01882_T_rank4.pep.xml...
...read in 115 1+, 1627 2+, 1035 3+, 496 4+, 0 5+, 0 6+, 0 7+ spectra with min prob 0.5

Reading in /storage/yufe/results/msfragger_dia_paper/ccrcc_175/msfraggerdia/interact-CPTAC_CCRCC_W_JHU_20190112_LUMOS_C3L-01882_T_rank5.pep.xml...
...read in 65 1+, 954 2+, 606 3+, 287 4+, 0 5+, 0 6+, 0 7+ spectra with min prob 0.5

Reading in /storage/yufe/results/msfragger_dia_paper/ccrcc_175/msfraggerdia/interact-CPTAC_CCRCC_W_JHU_20190112_LUMOS_C3L-01885_NAT_rank1.pep.xml...
...read in 1025 1+, 16442 2+, 16904 3+, 5776 4+, 0 5+, 0 6+, 0 7+ spectra with min prob 0.5

Reading in /storage/yufe/results/msfragger_dia_paper/ccrcc_175/msfraggerdia/interact-CPTAC_CCRCC_W_JHU_20190112_LUMOS_C3L-01885_NAT_rank2.pep.xml...
...read in 826 1+, 9308 2+, 6753 3+, 2343 4+, 0 5+, 0 6+, 0 7+ spectra with min prob 0.5

Reading in /storage/yufe/results/msfragger_dia_paper/ccrcc_175/msfraggerdia/interact-CPTAC_CCRCC_W_JHU_20190112_LUMOS_C3L-01885_NAT_rank3.pep.xml...
...read in 471 1+, 4559 2+, 2894 3+, 1023 4+, 0 5+, 0 6+, 0 7+ spectra with min prob 0.5

Reading in /storage/yufe/results/msfragger_dia_paper/ccrcc_175/msfraggerdia/interact-CPTAC_CCRCC_W_JHU_20190112_LUMOS_C3L-01885_NAT_rank4.pep.xml...
...read in 259 1+, 2277 2+, 1442 3+, 639 4+, 0 5+, 0 6+, 0 7+ spectra with min prob 0.5

Reading in /storage/yufe/results/msfragger_dia_paper/ccrcc_175/msfraggerdia/interact-CPTAC_CCRCC_W_JHU_20190112_LUMOS_C3L-01885_NAT_rank5.pep.xml...
...read in 131 1+, 1330 2+, 860 3+, 364 4+, 0 5+, 0 6+, 0 7+ spectra with min prob 0.5

Reading in /storage/yufe/results/msfragger_dia_paper/ccrcc_175/msfraggerdia/interact-CPTAC_CCRCC_W_JHU_20190112_LUMOS_C3L-01885_T_rank1.pep.xml...
...read in 803 1+, 12395 2+, 9732 3+, 3746 4+, 0 5+, 0 6+, 0 7+ spectra with min prob 0.5

Reading in /storage/yufe/results/msfragger_dia_paper/ccrcc_175/msfraggerdia/interact-CPTAC_CCRCC_W_JHU_20190112_LUMOS_C3L-01885_T_rank2.pep.xml...
...read in 395 1+, 5100 2+, 3178 3+, 1329 4+, 0 5+, 0 6+, 0 7+ spectra with min prob 0.5

Reading in /storage/yufe/results/msfragger_dia_paper/ccrcc_175/msfraggerdia/interact-CPTAC_CCRCC_W_JHU_20190112_LUMOS_C3L-01885_T_rank3.pep.xml...
...read in 209 1+, 2136 2+, 1205 3+, 571 4+, 0 5+, 0 6+, 0 7+ spectra with min prob 0.5

Reading in /storage/yufe/results/msfragger_dia_paper/ccrcc_175/msfraggerdia/interact-CPTAC_CCRCC_W_JHU_20190112_LUMOS_C3L-01885_T_rank4.pep.xml...
...read in 99 1+, 1144 2+, 642 3+, 329 4+, 0 5+, 0 6+, 0 7+ spectra with min prob 0.5

Reading in /storage/yufe/results/msfragger_dia_paper/ccrcc_175/msfraggerdia/interact-CPTAC_CCRCC_W_JHU_20190112_LUMOS_C3L-01885_T_rank5.pep.xml...
...read in 64 1+, 634 2+, 345 3+, 211 4+, 0 5+, 0 6+, 0 7+ spectra with min prob 0.5

Reading in /storage/yufe/results/msfragger_dia_paper/ccrcc_175/msfraggerdia/interact-CPTAC_CCRCC_W_JHU_20190112_LUMOS_C3N-00148_NAT_rank1.pep.xml...
...read in 614 1+, 12008 2+, 11813 3+, 3458 4+, 0 5+, 0 6+, 0 7+ spectra with min prob 0.5

Reading in /storage/yufe/results/msfragger_dia_paper/ccrcc_175/msfraggerdia/interact-CPTAC_CCRCC_W_JHU_20190112_LUMOS_C3N-00148_NAT_rank2.pep.xml...
...read in 517 1+, 7446 2+, 4928 3+, 1575 4+, 0 5+, 0 6+, 0 7+ spectra with min prob 0.5

Reading in /storage/yufe/results/msfragger_dia_paper/ccrcc_175/msfraggerdia/interact-CPTAC_CCRCC_W_JHU_20190112_LUMOS_C3N-00148_NAT_rank3.pep.xml...
...read in 344 1+, 3837 2+, 2265 3+, 703 4+, 0 5+, 0 6+, 0 7+ spectra with min prob 0.5

Reading in /storage/yufe/results/msfragger_dia_paper/ccrcc_175/msfraggerdia/interact-CPTAC_CCRCC_W_JHU_20190112_LUMOS_C3N-00148_NAT_rank4.pep.xml...
...read in 209 1+, 1968 2+, 1136 3+, 385 4+, 0 5+, 0 6+, 0 7+ spectra with min prob 0.5

Reading in /storage/yufe/results/msfragger_dia_paper/ccrcc_175/msfraggerdia/interact-CPTAC_CCRCC_W_JHU_20190112_LUMOS_C3N-00148_NAT_rank5.pep.xml...
...read in 117 1+, 1093 2+, 617 3+, 219 4+, 0 5+, 0 6+, 0 7+ spectra with min prob 0.5

Reading in /storage/yufe/results/msfragger_dia_paper/ccrcc_175/msfraggerdia/interact-CPTAC_CCRCC_W_JHU_20190112_LUMOS_C3N-00148_T_rank1.pep.xml...
...read in 604 1+, 12144 2+, 11799 3+, 3430 4+, 0 5+, 0 6+, 0 7+ spectra with min prob 0.5

Reading in /storage/yufe/results/msfragger_dia_paper/ccrcc_175/msfraggerdia/interact-CPTAC_CCRCC_W_JHU_20190112_LUMOS_C3N-00148_T_rank2.pep.xml...
...read in 483 1+, 7610 2+, 5036 3+, 1465 4+, 0 5+, 0 6+, 0 7+ spectra with min prob 0.5

Reading in /storage/yufe/results/msfragger_dia_paper/ccrcc_175/msfraggerdia/interact-CPTAC_CCRCC_W_JHU_20190112_LUMOS_C3N-00148_T_rank3.pep.xml...
...read in 328 1+, 4110 2+, 2307 3+, 745 4+, 0 5+, 0 6+, 0 7+ spectra with min prob 0.5

Reading in /storage/yufe/results/msfragger_dia_paper/ccrcc_175/msfraggerdia/interact-CPTAC_CCRCC_W_JHU_20190112_LUMOS_C3N-00148_T_rank4.pep.xml...
...read in 172 1+, 2113 2+, 1153 3+, 404 4+, 0 5+, 0 6+, 0 7+ spectra with min prob 0.5

Reading in /storage/yufe/results/msfragger_dia_paper/ccrcc_175/msfraggerdia/interact-CPTAC_CCRCC_W_JHU_20190112_LUMOS_C3N-00148_T_rank5.pep.xml...
...read in 94 1+, 1193 2+, 658 3+, 224 4+, 0 5+, 0 6+, 0 7+ spectra with min prob 0.5

Reading in /storage/yufe/results/msfragger_dia_paper/ccrcc_175/msfraggerdia/interact-CPTAC_CCRCC_W_JHU_20190112_LUMOS_C3N-00149_NAT_rank1.pep.xml...
...read in 550 1+, 11868 2+, 12218 3+, 3521 4+, 0 5+, 0 6+, 0 7+ spectra with min prob 0.5

Reading in /storage/yufe/results/msfragger_dia_paper/ccrcc_175/msfraggerdia/interact-CPTAC_CCRCC_W_JHU_20190112_LUMOS_C3N-00149_NAT_rank2.pep.xml...
...read in 437 1+, 7684 2+, 5204 3+, 1698 4+, 0 5+, 0 6+, 0 7+ spectra with min prob 0.5

Reading in /storage/yufe/results/msfragger_dia_paper/ccrcc_175/msfraggerdia/interact-CPTAC_CCRCC_W_JHU_20190112_LUMOS_C3N-00149_NAT_rank3.pep.xml...
...read in 260 1+, 4071 2+, 2477 3+, 799 4+, 0 5+, 0 6+, 0 7+ spectra with min prob 0.5

Reading in /storage/yufe/results/msfragger_dia_paper/ccrcc_175/msfraggerdia/interact-CPTAC_CCRCC_W_JHU_20190112_LUMOS_C3N-00149_NAT_rank4.pep.xml...
...read in 182 1+, 2109 2+, 1229 3+, 461 4+, 0 5+, 0 6+, 0 7+ spectra with min prob 0.5

Reading in /storage/yufe/results/msfragger_dia_paper/ccrcc_175/msfraggerdia/interact-CPTAC_CCRCC_W_JHU_20190112_LUMOS_C3N-00149_NAT_rank5.pep.xml...
...read in 111 1+, 1172 2+, 642 3+, 247 4+, 0 5+, 0 6+, 0 7+ spectra with min prob 0.5

Reading in /storage/yufe/results/msfragger_dia_paper/ccrcc_175/msfraggerdia/interact-CPTAC_CCRCC_W_JHU_20190112_LUMOS_C3N-00149_T_rank1.pep.xml...
...read in 549 1+, 11473 2+, 11686 3+, 3499 4+, 0 5+, 0 6+, 0 7+ spectra with min prob 0.5

Reading in /storage/yufe/results/msfragger_dia_paper/ccrcc_175/msfraggerdia/interact-CPTAC_CCRCC_W_JHU_20190112_LUMOS_C3N-00149_T_rank2.pep.xml...
...read in 460 1+, 6950 2+, 4751 3+, 1607 4+, 0 5+, 0 6+, 0 7+ spectra with min prob 0.5

Reading in /storage/yufe/results/msfragger_dia_paper/ccrcc_175/msfraggerdia/interact-CPTAC_CCRCC_W_JHU_20190112_LUMOS_C3N-00149_T_rank3.pep.xml...
...read in 294 1+, 3598 2+, 2019 3+, 756 4+, 0 5+, 0 6+, 0 7+ spectra with min prob 0.5

Reading in /storage/yufe/results/msfragger_dia_paper/ccrcc_175/msfraggerdia/interact-CPTAC_CCRCC_W_JHU_20190112_LUMOS_C3N-00149_T_rank4.pep.xml...
...read in 140 1+, 1790 2+, 938 3+, 360 4+, 0 5+, 0 6+, 0 7+ spectra with min prob 0.5

Reading in /storage/yufe/results/msfragger_dia_paper/ccrcc_175/msfraggerdia/interact-CPTAC_CCRCC_W_JHU_20190112_LUMOS_C3N-00149_T_rank5.pep.xml...
...read in 76 1+, 980 2+, 539 3+, 186 4+, 0 5+, 0 6+, 0 7+ spectra with min prob 0.5

Reading in /storage/yufe/results/msfragger_dia_paper/ccrcc_175/msfraggerdia/interact-CPTAC_CCRCC_W_JHU_20190112_LUMOS_C3N-00150_NAT_rank1.pep.xml...
...read in 548 1+, 11067 2+, 12754 3+, 3990 4+, 0 5+, 0 6+, 0 7+ spectra with min prob 0.5

Reading in /storage/yufe/results/msfragger_dia_paper/ccrcc_175/msfraggerdia/interact-CPTAC_CCRCC_W_JHU_20190112_LUMOS_C3N-00150_NAT_rank2.pep.xml...
...read in 440 1+, 7066 2+, 5249 3+, 1821 4+, 0 5+, 0 6+, 0 7+ spectra with min prob 0.5

Reading in /storage/yufe/results/msfragger_dia_paper/ccrcc_175/msfraggerdia/interact-CPTAC_CCRCC_W_JHU_20190112_LUMOS_C3N-00150_NAT_rank3.pep.xml...
...read in 313 1+, 3724 2+, 2408 3+, 838 4+, 0 5+, 0 6+, 0 7+ spectra with min prob 0.5

Reading in /storage/yufe/results/msfragger_dia_paper/ccrcc_175/msfraggerdia/interact-CPTAC_CCRCC_W_JHU_20190112_LUMOS_C3N-00150_NAT_rank4.pep.xml...
...read in 164 1+, 1838 2+, 1167 3+, 441 4+, 0 5+, 0 6+, 0 7+ spectra with min prob 0.5

Reading in /storage/yufe/results/msfragger_dia_paper/ccrcc_175/msfraggerdia/interact-CPTAC_CCRCC_W_JHU_20190112_LUMOS_C3N-00150_NAT_rank5.pep.xml...
...read in 116 1+, 1030 2+, 609 3+, 253 4+, 0 5+, 0 6+, 0 7+ spectra with min prob 0.5

Reading in /storage/yufe/results/msfragger_dia_paper/ccrcc_175/msfraggerdia/interact-CPTAC_CCRCC_W_JHU_20190112_LUMOS_C3N-00150_T_rank1.pep.xml...
...read in 572 1+, 9727 2+, 9918 3+, 3487 4+, 0 5+, 0 6+, 0 7+ spectra with min prob 0.5

Reading in /storage/yufe/results/msfragger_dia_paper/ccrcc_175/msfraggerdia/interact-CPTAC_CCRCC_W_JHU_20190112_LUMOS_C3N-00150_T_rank2.pep.xml...
...read in 331 1+, 5266 2+, 3699 3+, 1415 4+, 0 5+, 0 6+, 0 7+ spectra with min prob 0.5

Reading in /storage/yufe/results/msfragger_dia_paper/ccrcc_175/msfraggerdia/interact-CPTAC_CCRCC_W_JHU_20190112_LUMOS_C3N-00150_T_rank3.pep.xml...
...read in 198 1+, 2529 2+, 1512 3+, 619 4+, 0 5+, 0 6+, 0 7+ spectra with min prob 0.5

Reading in /storage/yufe/results/msfragger_dia_paper/ccrcc_175/msfraggerdia/interact-CPTAC_CCRCC_W_JHU_20190112_LUMOS_C3N-00150_T_rank4.pep.xml...
...read in 107 1+, 1229 2+, 729 3+, 310 4+, 0 5+, 0 6+, 0 7+ spectra with min prob 0.5

Reading in /storage/yufe/results/msfragger_dia_paper/ccrcc_175/msfraggerdia/interact-CPTAC_CCRCC_W_JHU_20190112_LUMOS_C3N-00150_T_rank5.pep.xml...
...read in 68 1+, 647 2+, 387 3+, 141 4+, 0 5+, 0 6+, 0 7+ spectra with min prob 0.5

Reading in /storage/yufe/results/msfragger_dia_paper/ccrcc_175/msfraggerdia/interact-CPTAC_CCRCC_W_JHU_20190112_LUMOS_C3N-00154_T_rank1.pep.xml...
...read in 574 1+, 9692 2+, 8970 3+, 2873 4+, 0 5+, 0 6+, 0 7+ spectra with min prob 0.5

Reading in /storage/yufe/results/msfragger_dia_paper/ccrcc_175/msfraggerdia/interact-CPTAC_CCRCC_W_JHU_20190112_LUMOS_C3N-00154_T_rank2.pep.xml...
...read in 301 1+, 4865 2+, 3209 3+, 1100 4+, 0 5+, 0 6+, 0 7+ spectra with min prob 0.5

Reading in /storage/yufe/results/msfragger_dia_paper/ccrcc_175/msfraggerdia/interact-CPTAC_CCRCC_W_JHU_20190112_LUMOS_C3N-00154_T_rank3.pep.xml...
...read in 178 1+, 2178 2+, 1342 3+, 503 4+, 0 5+, 0 6+, 0 7+ spectra with min prob 0.5

Reading in /storage/yufe/results/msfragger_dia_paper/ccrcc_175/msfraggerdia/interact-CPTAC_CCRCC_W_JHU_20190112_LUMOS_C3N-00154_T_rank4.pep.xml...
...read in 103 1+, 1037 2+, 628 3+, 221 4+, 0 5+, 0 6+, 0 7+ spectra with min prob 0.5

Reading in /storage/yufe/results/msfragger_dia_paper/ccrcc_175/msfraggerdia/interact-CPTAC_CCRCC_W_JHU_20190112_LUMOS_C3N-00154_T_rank5.pep.xml...
...read in 46 1+, 607 2+, 326 3+, 149 4+, 0 5+, 0 6+, 0 7+ spectra with min prob 0.5

Reading in /storage/yufe/results/msfragger_dia_paper/ccrcc_175/msfraggerdia/interact-CPTAC_CCRCC_W_JHU_20190112_LUMOS_C3N-00168_NAT_rank1.pep.xml...
...read in 626 1+, 11934 2+, 11866 3+, 3416 4+, 0 5+, 0 6+, 0 7+ spectra with min prob 0.5

Reading in /storage/yufe/results/msfragger_dia_paper/ccrcc_175/msfraggerdia/interact-CPTAC_CCRCC_W_JHU_20190112_LUMOS_C3N-00168_NAT_rank2.pep.xml...
...read in 526 1+, 7486 2+, 4950 3+, 1583 4+, 0 5+, 0 6+, 0 7+ spectra with min prob 0.5

Reading in /storage/yufe/results/msfragger_dia_paper/ccrcc_175/msfraggerdia/interact-CPTAC_CCRCC_W_JHU_20190112_LUMOS_C3N-00168_NAT_rank3.pep.xml...
...read in 349 1+, 3888 2+, 2247 3+, 744 4+, 0 5+, 0 6+, 0 7+ spectra with min prob 0.5

Reading in /storage/yufe/results/msfragger_dia_paper/ccrcc_175/msfraggerdia/interact-CPTAC_CCRCC_W_JHU_20190112_LUMOS_C3N-00168_NAT_rank4.pep.xml...
...read in 218 1+, 1895 2+, 1159 3+, 385 4+, 0 5+, 0 6+, 0 7+ spectra with min prob 0.5

Reading in /storage/yufe/results/msfragger_dia_paper/ccrcc_175/msfraggerdia/interact-CPTAC_CCRCC_W_JHU_20190112_LUMOS_C3N-00168_NAT_rank5.pep.xml...
...read in 120 1+, 1117 2+, 585 3+, 219 4+, 0 5+, 0 6+, 0 7+ spectra with min prob 0.5

Reading in /storage/yufe/results/msfragger_dia_paper/ccrcc_175/msfraggerdia/interact-CPTAC_CCRCC_W_JHU_20190112_LUMOS_C3N-00168_T_rank1.pep.xml...
...read in 559 1+, 10212 2+, 8966 3+, 2871 4+, 0 5+, 0 6+, 0 7+ spectra with min prob 0.5

Reading in /storage/yufe/results/msfragger_dia_paper/ccrcc_175/msfraggerdia/interact-CPTAC_CCRCC_W_JHU_20190112_LUMOS_C3N-00168_T_rank2.pep.xml...
...read in 364 1+, 5247 2+, 3264 3+, 1064 4+, 0 5+, 0 6+, 0 7+ spectra with min prob 0.5

Reading in /storage/yufe/results/msfragger_dia_paper/ccrcc_175/msfraggerdia/interact-CPTAC_CCRCC_W_JHU_20190112_LUMOS_C3N-00168_T_rank3.pep.xml...
...read in 187 1+, 2404 2+, 1321 3+, 464 4+, 0 5+, 0 6+, 0 7+ spectra with min prob 0.5

Reading in /storage/yufe/results/msfragger_dia_paper/ccrcc_175/msfraggerdia/interact-CPTAC_CCRCC_W_JHU_20190112_LUMOS_C3N-00168_T_rank4.pep.xml...
...read in 88 1+, 1170 2+, 643 3+, 206 4+, 0 5+, 0 6+, 0 7+ spectra with min prob 0.5

Reading in /storage/yufe/results/msfragger_dia_paper/ccrcc_175/msfraggerdia/interact-CPTAC_CCRCC_W_JHU_20190112_LUMOS_C3N-00168_T_rank5.pep.xml...
...read in 58 1+, 625 2+, 312 3+, 123 4+, 0 5+, 0 6+, 0 7+ spectra with min prob 0.5

Reading in /storage/yufe/results/msfragger_dia_paper/ccrcc_175/msfraggerdia/interact-CPTAC_CCRCC_W_JHU_20190112_LUMOS_C3N-00177_NAT_rank1.pep.xml...
...read in 602 1+, 12242 2+, 11247 3+, 3176 4+, 0 5+, 0 6+, 0 7+ spectra with min prob 0.5

Reading in /storage/yufe/results/msfragger_dia_paper/ccrcc_175/msfraggerdia/interact-CPTAC_CCRCC_W_JHU_20190112_LUMOS_C3N-00177_NAT_rank2.pep.xml...
...read in 557 1+, 7707 2+, 4702 3+, 1457 4+, 0 5+, 0 6+, 0 7+ spectra with min prob 0.5

Reading in /storage/yufe/results/msfragger_dia_paper/ccrcc_175/msfraggerdia/interact-CPTAC_CCRCC_W_JHU_20190112_LUMOS_C3N-00177_NAT_rank3.pep.xml...
...read in 358 1+, 3855 2+, 2171 3+, 678 4+, 0 5+, 0 6+, 0 7+ spectra with min prob 0.5

Reading in /storage/yufe/results/msfragger_dia_paper/ccrcc_175/msfraggerdia/interact-CPTAC_CCRCC_W_JHU_20190112_LUMOS_C3N-00177_NAT_rank4.pep.xml...
...read in 228 1+, 1940 2+, 1059 3+, 348 4+, 0 5+, 0 6+, 0 7+ spectra with min prob 0.5

Reading in /storage/yufe/results/msfragger_dia_paper/ccrcc_175/msfraggerdia/interact-CPTAC_CCRCC_W_JHU_20190112_LUMOS_C3N-00177_NAT_rank5.pep.xml...
...read in 126 1+, 1043 2+, 560 3+, 201 4+, 0 5+, 0 6+, 0 7+ spectra with min prob 0.5

Reading in /storage/yufe/results/msfragger_dia_paper/ccrcc_175/msfraggerdia/interact-CPTAC_CCRCC_W_JHU_20190112_LUMOS_C3N-00177_T_rank1.pep.xml...
...read in 491 1+, 9899 2+, 8299 3+, 2534 4+, 0 5+, 0 6+, 0 7+ spectra with min prob 0.5

Reading in /storage/yufe/results/msfragger_dia_paper/ccrcc_175/msfraggerdia/interact-CPTAC_CCRCC_W_JHU_20190112_LUMOS_C3N-00177_T_rank2.pep.xml...
...read in 285 1+, 4932 2+, 2904 3+, 965 4+, 0 5+, 0 6+, 0 7+ spectra with min prob 0.5

Reading in /storage/yufe/results/msfragger_dia_paper/ccrcc_175/msfraggerdia/interact-CPTAC_CCRCC_W_JHU_20190112_LUMOS_C3N-00177_T_rank3.pep.xml...
...read in 176 1+, 2273 2+, 1188 3+, 382 4+, 0 5+, 0 6+, 0 7+ spectra with min prob 0.5

Reading in /storage/yufe/results/msfragger_dia_paper/ccrcc_175/msfraggerdia/interact-CPTAC_CCRCC_W_JHU_20190112_LUMOS_C3N-00177_T_rank4.pep.xml...
...read in 97 1+, 1125 2+, 522 3+, 178 4+, 0 5+, 0 6+, 0 7+ spectra with min prob 0.5

Reading in /storage/yufe/results/msfragger_dia_paper/ccrcc_175/msfraggerdia/interact-CPTAC_CCRCC_W_JHU_20190112_LUMOS_C3N-00177_T_rank5.pep.xml...
...read in 51 1+, 581 2+, 278 3+, 83 4+, 0 5+, 0 6+, 0 7+ spectra with min prob 0.5

Reading in /storage/yufe/results/msfragger_dia_paper/ccrcc_175/msfraggerdia/interact-CPTAC_CCRCC_W_JHU_20190112_LUMOS_C3N-00194_NAT_rank1.pep.xml...
...read in 513 1+, 11672 2+, 11583 3+, 3394 4+, 0 5+, 0 6+, 0 7+ spectra with min prob 0.5

Reading in /storage/yufe/results/msfragger_dia_paper/ccrcc_175/msfraggerdia/interact-CPTAC_CCRCC_W_JHU_20190112_LUMOS_C3N-00194_NAT_rank2.pep.xml...
...read in 369 1+, 7270 2+, 4764 3+, 1575 4+, 0 5+, 0 6+, 0 7+ spectra with min prob 0.5

Reading in /storage/yufe/results/msfragger_dia_paper/ccrcc_175/msfraggerdia/interact-CPTAC_CCRCC_W_JHU_20190112_LUMOS_C3N-00194_NAT_rank3.pep.xml...
...read in 252 1+, 3683 2+, 2270 3+, 720 4+, 0 5+, 0 6+, 0 7+ spectra with min prob 0.5

Reading in /storage/yufe/results/msfragger_dia_paper/ccrcc_175/msfraggerdia/interact-CPTAC_CCRCC_W_JHU_20190112_LUMOS_C3N-00194_NAT_rank4.pep.xml...
...read in 149 1+, 1861 2+, 1079 3+, 364 4+, 0 5+, 0 6+, 0 7+ spectra with min prob 0.5

Reading in /storage/yufe/results/msfragger_dia_paper/ccrcc_175/msfraggerdia/interact-CPTAC_CCRCC_W_JHU_20190112_LUMOS_C3N-00194_NAT_rank5.pep.xml...
...read in 102 1+, 966 2+, 574 3+, 195 4+, 0 5+, 0 6+, 0 7+ spectra with min prob 0.5

Reading in /storage/yufe/results/msfragger_dia_paper/ccrcc_175/msfraggerdia/interact-CPTAC_CCRCC_W_JHU_20190112_LUMOS_C3N-00194_T_rank1.pep.xml...
...read in 449 1+, 9647 2+, 7964 3+, 2554 4+, 0 5+, 0 6+, 0 7+ spectra with min prob 0.5

Reading in /storage/yufe/results/msfragger_dia_paper/ccrcc_175/msfraggerdia/interact-CPTAC_CCRCC_W_JHU_20190112_LUMOS_C3N-00194_T_rank2.pep.xml...
...read in 279 1+, 4630 2+, 2780 3+, 864 4+, 0 5+, 0 6+, 0 7+ spectra with min prob 0.5

Reading in /storage/yufe/results/msfragger_dia_paper/ccrcc_175/msfraggerdia/interact-CPTAC_CCRCC_W_JHU_20190112_LUMOS_C3N-00194_T_rank3.pep.xml...
...read in 147 1+, 2075 2+, 1129 3+, 355 4+, 0 5+, 0 6+, 0 7+ spectra with min prob 0.5

Reading in /storage/yufe/results/msfragger_dia_paper/ccrcc_175/msfraggerdia/interact-CPTAC_CCRCC_W_JHU_20190112_LUMOS_C3N-00194_T_rank4.pep.xml...
...read in 100 1+, 1021 2+, 508 3+, 180 4+, 0 5+, 0 6+, 0 7+ spectra with min prob 0.5

Reading in /storage/yufe/results/msfragger_dia_paper/ccrcc_175/msfraggerdia/interact-CPTAC_CCRCC_W_JHU_20190112_LUMOS_C3N-00194_T_rank5.pep.xml...
...read in 68 1+, 514 2+, 274 3+, 88 4+, 0 5+, 0 6+, 0 7+ spectra with min prob 0.5

Reading in /storage/yufe/results/msfragger_dia_paper/ccrcc_175/msfraggerdia/interact-CPTAC_CCRCC_W_JHU_20190112_LUMOS_C3N-00242_NAT_rank1.pep.xml...
...read in 540 1+, 11678 2+, 11928 3+, 3352 4+, 0 5+, 0 6+, 0 7+ spectra with min prob 0.5

Reading in /storage/yufe/results/msfragger_dia_paper/ccrcc_175/msfraggerdia/interact-CPTAC_CCRCC_W_JHU_20190112_LUMOS_C3N-00242_NAT_rank2.pep.xml...
...read in 446 1+, 7381 2+, 4955 3+, 1590 4+, 0 5+, 0 6+, 0 7+ spectra with min prob 0.5

Reading in /storage/yufe/results/msfragger_dia_paper/ccrcc_175/msfraggerdia/interact-CPTAC_CCRCC_W_JHU_20190112_LUMOS_C3N-00242_NAT_rank3.pep.xml...
...read in 297 1+, 3824 2+, 2285 3+, 693 4+, 0 5+, 0 6+, 0 7+ spectra with min prob 0.5

Reading in /storage/yufe/results/msfragger_dia_paper/ccrcc_175/msfraggerdia/interact-CPTAC_CCRCC_W_JHU_20190112_LUMOS_C3N-00242_NAT_rank4.pep.xml...
...read in 178 1+, 1889 2+, 1158 3+, 361 4+, 0 5+, 0 6+, 0 7+ spectra with min prob 0.5

Reading in /storage/yufe/results/msfragger_dia_paper/ccrcc_175/msfraggerdia/interact-CPTAC_CCRCC_W_JHU_20190112_LUMOS_C3N-00242_NAT_rank5.pep.xml...
...read in 97 1+, 1001 2+, 572 3+, 225 4+, 0 5+, 0 6+, 0 7+ spectra with min prob 0.5

Reading in /storage/yufe/results/msfragger_dia_paper/ccrcc_175/msfraggerdia/interact-CPTAC_CCRCC_W_JHU_20190112_LUMOS_C3N-00242_T_rank1.pep.xml...
...read in 579 1+, 11716 2+, 11794 3+, 3544 4+, 0 5+, 0 6+, 0 7+ spectra with min prob 0.5

Reading in /storage/yufe/results/msfragger_dia_paper/ccrcc_175/msfraggerdia/interact-CPTAC_CCRCC_W_JHU_20190112_LUMOS_C3N-00242_T_rank2.pep.xml...
...read in 460 1+, 7480 2+, 5077 3+, 1609 4+, 0 5+, 0 6+, 0 7+ spectra with min prob 0.5

Reading in /storage/yufe/results/msfragger_dia_paper/ccrcc_175/msfraggerdia/interact-CPTAC_CCRCC_W_JHU_20190112_LUMOS_C3N-00242_T_rank3.pep.xml...
...read in 272 1+, 3962 2+, 2322 3+, 806 4+, 0 5+, 0 6+, 0 7+ spectra with min prob 0.5

Reading in /storage/yufe/results/msfragger_dia_paper/ccrcc_175/msfraggerdia/interact-CPTAC_CCRCC_W_JHU_20190112_LUMOS_C3N-00242_T_rank4.pep.xml...
...read in 158 1+, 2093 2+, 1139 3+, 407 4+, 0 5+, 0 6+, 0 7+ spectra with min prob 0.5

Reading in /storage/yufe/results/msfragger_dia_paper/ccrcc_175/msfraggerdia/interact-CPTAC_CCRCC_W_JHU_20190112_LUMOS_C3N-00242_T_rank5.pep.xml...
...read in 110 1+, 1110 2+, 662 3+, 236 4+, 0 5+, 0 6+, 0 7+ spectra with min prob 0.5

Reading in /storage/yufe/results/msfragger_dia_paper/ccrcc_175/msfraggerdia/interact-CPTAC_CCRCC_W_JHU_20190112_LUMOS_C3N-00244_NAT_rank1.pep.xml...
...read in 552 1+, 11619 2+, 11607 3+, 3556 4+, 0 5+, 0 6+, 0 7+ spectra with min prob 0.5

Reading in /storage/yufe/results/msfragger_dia_paper/ccrcc_175/msfraggerdia/interact-CPTAC_CCRCC_W_JHU_20190112_LUMOS_C3N-00244_NAT_rank2.pep.xml...
...read in 435 1+, 7127 2+, 4800 3+, 1567 4+, 0 5+, 0 6+, 0 7+ spectra with min prob 0.5

Reading in /storage/yufe/results/msfragger_dia_paper/ccrcc_175/msfraggerdia/interact-CPTAC_CCRCC_W_JHU_20190112_LUMOS_C3N-00244_NAT_rank3.pep.xml...
...read in 303 1+, 3750 2+, 2133 3+, 704 4+, 0 5+, 0 6+, 0 7+ spectra with min prob 0.5

Reading in /storage/yufe/results/msfragger_dia_paper/ccrcc_175/msfraggerdia/interact-CPTAC_CCRCC_W_JHU_20190112_LUMOS_C3N-00244_NAT_rank4.pep.xml...
...read in 190 1+, 1781 2+, 971 3+, 369 4+, 0 5+, 0 6+, 0 7+ spectra with min prob 0.5

Reading in /storage/yufe/results/msfragger_dia_paper/ccrcc_175/msfraggerdia/interact-CPTAC_CCRCC_W_JHU_20190112_LUMOS_C3N-00244_NAT_rank5.pep.xml...
...read in 142 1+, 941 2+, 530 3+, 190 4+, 0 5+, 0 6+, 0 7+ spectra with min prob 0.5

Reading in /storage/yufe/results/msfragger_dia_paper/ccrcc_175/msfraggerdia/interact-CPTAC_CCRCC_W_JHU_20190112_LUMOS_C3N-00244_T_rank1.pep.xml...
...read in 575 1+, 11614 2+, 10990 3+, 3314 4+, 0 5+, 0 6+, 0 7+ spectra with min prob 0.5

Reading in /storage/yufe/results/msfragger_dia_paper/ccrcc_175/msfraggerdia/interact-CPTAC_CCRCC_W_JHU_20190112_LUMOS_C3N-00244_T_rank2.pep.xml...
...read in 395 1+, 7100 2+, 4517 3+, 1390 4+, 0 5+, 0 6+, 0 7+ spectra with min prob 0.5

Reading in /storage/yufe/results/msfragger_dia_paper/ccrcc_175/msfraggerdia/interact-CPTAC_CCRCC_W_JHU_20190112_LUMOS_C3N-00244_T_rank3.pep.xml...
...read in 296 1+, 3604 2+, 1947 3+, 698 4+, 0 5+, 0 6+, 0 7+ spectra with min prob 0.5

Reading in /storage/yufe/results/msfragger_dia_paper/ccrcc_175/msfraggerdia/interact-CPTAC_CCRCC_W_JHU_20190112_LUMOS_C3N-00244_T_rank4.pep.xml...
...read in 174 1+, 1859 2+, 953 3+, 357 4+, 0 5+, 0 6+, 0 7+ spectra with min prob 0.5

Reading in /storage/yufe/results/msfragger_dia_paper/ccrcc_175/msfraggerdia/interact-CPTAC_CCRCC_W_JHU_20190112_LUMOS_C3N-00244_T_rank5.pep.xml...
...read in 111 1+, 995 2+, 503 3+, 162 4+, 0 5+, 0 6+, 0 7+ spectra with min prob 0.5

Reading in /storage/yufe/results/msfragger_dia_paper/ccrcc_175/msfraggerdia/interact-CPTAC_CCRCC_W_JHU_20190112_LUMOS_C3N-00246_NAT_rank1.pep.xml...
...read in 633 1+, 11990 2+, 12012 3+, 3440 4+, 0 5+, 0 6+, 0 7+ spectra with min prob 0.5

Reading in /storage/yufe/results/msfragger_dia_paper/ccrcc_175/msfraggerdia/interact-CPTAC_CCRCC_W_JHU_20190112_LUMOS_C3N-00246_NAT_rank2.pep.xml...
...read in 532 1+, 7601 2+, 5051 3+, 1601 4+, 0 5+, 0 6+, 0 7+ spectra with min prob 0.5

Reading in /storage/yufe/results/msfragger_dia_paper/ccrcc_175/msfraggerdia/interact-CPTAC_CCRCC_W_JHU_20190112_LUMOS_C3N-00246_NAT_rank3.pep.xml...
...read in 337 1+, 4041 2+, 2392 3+, 730 4+, 0 5+, 0 6+, 0 7+ spectra with min prob 0.5

Reading in /storage/yufe/results/msfragger_dia_paper/ccrcc_175/msfraggerdia/interact-CPTAC_CCRCC_W_JHU_20190112_LUMOS_C3N-00246_NAT_rank4.pep.xml...
...read in 200 1+, 2022 2+, 1148 3+, 370 4+, 0 5+, 0 6+, 0 7+ spectra with min prob 0.5

Reading in /storage/yufe/results/msfragger_dia_paper/ccrcc_175/msfraggerdia/interact-CPTAC_CCRCC_W_JHU_20190112_LUMOS_C3N-00246_NAT_rank5.pep.xml...
...read in 129 1+, 1044 2+, 557 3+, 220 4+, 0 5+, 0 6+, 0 7+ spectra with min prob 0.5

Reading in /storage/yufe/results/msfragger_dia_paper/ccrcc_175/msfraggerdia/interact-CPTAC_CCRCC_W_JHU_20190112_LUMOS_C3N-00246_T_rank1.pep.xml...
...read in 558 1+, 11370 2+, 10263 3+, 3081 4+, 0 5+, 0 6+, 0 7+ spectra with min prob 0.5

Reading in /storage/yufe/results/msfragger_dia_paper/ccrcc_175/msfraggerdia/interact-CPTAC_CCRCC_W_JHU_20190112_LUMOS_C3N-00246_T_rank2.pep.xml...
...read in 411 1+, 6596 2+, 4076 3+, 1298 4+, 0 5+, 0 6+, 0 7+ spectra with min prob 0.5

Reading in /storage/yufe/results/msfragger_dia_paper/ccrcc_175/msfraggerdia/interact-CPTAC_CCRCC_W_JHU_20190112_LUMOS_C3N-00246_T_rank3.pep.xml...
...read in 243 1+, 3297 2+, 1766 3+, 605 4+, 0 5+, 0 6+, 0 7+ spectra with min prob 0.5

Reading in /storage/yufe/results/msfragger_dia_paper/ccrcc_175/msfraggerdia/interact-CPTAC_CCRCC_W_JHU_20190112_LUMOS_C3N-00246_T_rank4.pep.xml...
...read in 152 1+, 1653 2+, 827 3+, 270 4+, 0 5+, 0 6+, 0 7+ spectra with min prob 0.5

Reading in /storage/yufe/results/msfragger_dia_paper/ccrcc_175/msfraggerdia/interact-CPTAC_CCRCC_W_JHU_20190112_LUMOS_C3N-00246_T_rank5.pep.xml...
...read in 84 1+, 882 2+, 457 3+, 165 4+, 0 5+, 0 6+, 0 7+ spectra with min prob 0.5

Reading in /storage/yufe/results/msfragger_dia_paper/ccrcc_175/msfraggerdia/interact-CPTAC_CCRCC_W_JHU_20190112_LUMOS_C3N-00305_T_rank1.pep.xml...
...read in 860 1+, 12149 2+, 10418 3+, 2910 4+, 0 5+, 0 6+, 0 7+ spectra with min prob 0.5

Reading in /storage/yufe/results/msfragger_dia_paper/ccrcc_175/msfraggerdia/interact-CPTAC_CCRCC_W_JHU_20190112_LUMOS_C3N-00305_T_rank2.pep.xml...
...read in 714 1+, 6855 2+, 4092 3+, 1311 4+, 0 5+, 0 6+, 0 7+ spectra with min prob 0.5

Reading in /storage/yufe/results/msfragger_dia_paper/ccrcc_175/msfraggerdia/interact-CPTAC_CCRCC_W_JHU_20190112_LUMOS_C3N-00305_T_rank3.pep.xml...
...read in 378 1+, 3425 2+, 1782 3+, 624 4+, 0 5+, 0 6+, 0 7+ spectra with min prob 0.5

Reading in /storage/yufe/results/msfragger_dia_paper/ccrcc_175/msfraggerdia/interact-CPTAC_CCRCC_W_JHU_20190112_LUMOS_C3N-00305_T_rank4.pep.xml...
...read in 216 1+, 1724 2+, 920 3+, 385 4+, 0 5+, 0 6+, 0 7+ spectra with min prob 0.5

Reading in /storage/yufe/results/msfragger_dia_paper/ccrcc_175/msfraggerdia/interact-CPTAC_CCRCC_W_JHU_20190112_LUMOS_C3N-00305_T_rank5.pep.xml...
...read in 127 1+, 983 2+, 459 3+, 170 4+, 0 5+, 0 6+, 0 7+ spectra with min prob 0.5

Reading in /storage/yufe/results/msfragger_dia_paper/ccrcc_175/msfraggerdia/interact-CPTAC_CCRCC_W_JHU_20190112_LUMOS_C3N-00310_NAT_rank1.pep.xml...
...read in 718 1+, 11806 2+, 10973 3+, 3249 4+, 0 5+, 0 6+, 0 7+ spectra with min prob 0.5

Reading in /storage/yufe/results/msfragger_dia_paper/ccrcc_175/msfraggerdia/interact-CPTAC_CCRCC_W_JHU_20190112_LUMOS_C3N-00310_NAT_rank2.pep.xml...
...read in 615 1+, 7050 2+, 4588 3+, 1466 4+, 0 5+, 0 6+, 0 7+ spectra with min prob 0.5

Reading in /storage/yufe/results/msfragger_dia_paper/ccrcc_175/msfraggerdia/interact-CPTAC_CCRCC_W_JHU_20190112_LUMOS_C3N-00310_NAT_rank3.pep.xml...
...read in 370 1+, 3695 2+, 1980 3+, 672 4+, 0 5+, 0 6+, 0 7+ spectra with min prob 0.5

Reading in /storage/yufe/results/msfragger_dia_paper/ccrcc_175/msfraggerdia/interact-CPTAC_CCRCC_W_JHU_20190112_LUMOS_C3N-00310_NAT_rank4.pep.xml...
...read in 201 1+, 1835 2+, 1007 3+, 362 4+, 0 5+, 0 6+, 0 7+ spectra with min prob 0.5

Reading in /storage/yufe/results/msfragger_dia_paper/ccrcc_175/msfraggerdia/interact-CPTAC_CCRCC_W_JHU_20190112_LUMOS_C3N-00310_NAT_rank5.pep.xml...
...read in 113 1+, 1031 2+, 538 3+, 186 4+, 0 5+, 0 6+, 0 7+ spectra with min prob 0.5

Reading in /storage/yufe/results/msfragger_dia_paper/ccrcc_175/msfraggerdia/interact-CPTAC_CCRCC_W_JHU_20190112_LUMOS_C3N-00310_T_rank1.pep.xml...
...read in 624 1+, 11348 2+, 10531 3+, 3238 4+, 0 5+, 0 6+, 0 7+ spectra with min prob 0.5

Reading in /storage/yufe/results/msfragger_dia_paper/ccrcc_175/msfraggerdia/interact-CPTAC_CCRCC_W_JHU_20190112_LUMOS_C3N-00310_T_rank2.pep.xml...
...read in 442 1+, 6618 2+, 4318 3+, 1350 4+, 0 5+, 0 6+, 0 7+ spectra with min prob 0.5

Reading in /storage/yufe/results/msfragger_dia_paper/ccrcc_175/msfraggerdia/interact-CPTAC_CCRCC_W_JHU_20190112_LUMOS_C3N-00310_T_rank3.pep.xml...
...read in 291 1+, 3332 2+, 1834 3+, 718 4+, 0 5+, 0 6+, 0 7+ spectra with min prob 0.5

Reading in /storage/yufe/results/msfragger_dia_paper/ccrcc_175/msfraggerdia/interact-CPTAC_CCRCC_W_JHU_20190112_LUMOS_C3N-00310_T_rank4.pep.xml...
...read in 117 1+, 1650 2+, 890 3+, 335 4+, 0 5+, 0 6+, 0 7+ spectra with min prob 0.5

Reading in /storage/yufe/results/msfragger_dia_paper/ccrcc_175/msfraggerdia/interact-CPTAC_CCRCC_W_JHU_20190112_LUMOS_C3N-00310_T_rank5.pep.xml...
...read in 81 1+, 846 2+, 411 3+, 188 4+, 0 5+, 0 6+, 0 7+ spectra with min prob 0.5

Reading in /storage/yufe/results/msfragger_dia_paper/ccrcc_175/msfraggerdia/interact-CPTAC_CCRCC_W_JHU_20190112_LUMOS_C3N-00312_NAT_rank1.pep.xml...
...read in 850 1+, 12662 2+, 10792 3+, 2856 4+, 0 5+, 0 6+, 0 7+ spectra with min prob 0.5

Reading in /storage/yufe/results/msfragger_dia_paper/ccrcc_175/msfraggerdia/interact-CPTAC_CCRCC_W_JHU_20190112_LUMOS_C3N-00312_NAT_rank2.pep.xml...
...read in 698 1+, 7662 2+, 4389 3+, 1252 4+, 0 5+, 0 6+, 0 7+ spectra with min prob 0.5

Reading in /storage/yufe/results/msfragger_dia_paper/ccrcc_175/msfraggerdia/interact-CPTAC_CCRCC_W_JHU_20190112_LUMOS_C3N-00312_NAT_rank3.pep.xml...
...read in 404 1+, 3898 2+, 1962 3+, 568 4+, 0 5+, 0 6+, 0 7+ spectra with min prob 0.5

Reading in /storage/yufe/results/msfragger_dia_paper/ccrcc_175/msfraggerdia/interact-CPTAC_CCRCC_W_JHU_20190112_LUMOS_C3N-00312_NAT_rank4.pep.xml...
...read in 236 1+, 1941 2+, 1029 3+, 285 4+, 0 5+, 0 6+, 0 7+ spectra with min prob 0.5

Reading in /storage/yufe/results/msfragger_dia_paper/ccrcc_175/msfraggerdia/interact-CPTAC_CCRCC_W_JHU_20190112_LUMOS_C3N-00312_NAT_rank5.pep.xml...
...read in 150 1+, 1064 2+, 554 3+, 157 4+, 0 5+, 0 6+, 0 7+ spectra with min prob 0.5

Reading in /storage/yufe/results/msfragger_dia_paper/ccrcc_175/msfraggerdia/interact-CPTAC_CCRCC_W_JHU_20190112_LUMOS_C3N-00312_T_rank1.pep.xml...
...read in 593 1+, 11739 2+, 11453 3+, 3327 4+, 0 5+, 0 6+, 0 7+ spectra with min prob 0.5

Reading in /storage/yufe/results/msfragger_dia_paper/ccrcc_175/msfraggerdia/interact-CPTAC_CCRCC_W_JHU_20190112_LUMOS_C3N-00312_T_rank2.pep.xml...
...read in 469 1+, 7324 2+, 4748 3+, 1503 4+, 0 5+, 0 6+, 0 7+ spectra with min prob 0.5

Reading in /storage/yufe/results/msfragger_dia_paper/ccrcc_175/msfraggerdia/interact-CPTAC_CCRCC_W_JHU_20190112_LUMOS_C3N-00312_T_rank3.pep.xml...
...read in 286 1+, 3708 2+, 2196 3+, 743 4+, 0 5+, 0 6+, 0 7+ spectra with min prob 0.5

Reading in /storage/yufe/results/msfragger_dia_paper/ccrcc_175/msfraggerdia/interact-CPTAC_CCRCC_W_JHU_20190112_LUMOS_C3N-00312_T_rank4.pep.xml...
...read in 178 1+, 1858 2+, 983 3+, 327 4+, 0 5+, 0 6+, 0 7+ spectra with min prob 0.5

Reading in /storage/yufe/results/msfragger_dia_paper/ccrcc_175/msfraggerdia/interact-CPTAC_CCRCC_W_JHU_20190112_LUMOS_C3N-00312_T_rank5.pep.xml...
...read in 90 1+, 1059 2+, 523 3+, 212 4+, 0 5+, 0 6+, 0 7+ spectra with min prob 0.5

Reading in /storage/yufe/results/msfragger_dia_paper/ccrcc_175/msfraggerdia/interact-CPTAC_CCRCC_W_JHU_20190112_LUMOS_C3N-00314_NAT_rank1.pep.xml...
...read in 658 1+, 12649 2+, 10661 3+, 2997 4+, 0 5+, 0 6+, 0 7+ spectra with min prob 0.5

Reading in /storage/yufe/results/msfragger_dia_paper/ccrcc_175/msfraggerdia/interact-CPTAC_CCRCC_W_JHU_20190112_LUMOS_C3N-00314_NAT_rank2.pep.xml...
...read in 590 1+, 7678 2+, 4522 3+, 1294 4+, 0 5+, 0 6+, 0 7+ spectra with min prob 0.5

Reading in /storage/yufe/results/msfragger_dia_paper/ccrcc_175/msfraggerdia/interact-CPTAC_CCRCC_W_JHU_20190112_LUMOS_C3N-00314_NAT_rank3.pep.xml...
...read in 401 1+, 3949 2+, 2007 3+, 668 4+, 0 5+, 0 6+, 0 7+ spectra with min prob 0.5

Reading in /storage/yufe/results/msfragger_dia_paper/ccrcc_175/msfraggerdia/interact-CPTAC_CCRCC_W_JHU_20190112_LUMOS_C3N-00314_NAT_rank4.pep.xml...
...read in 240 1+, 1932 2+, 971 3+, 364 4+, 0 5+, 0 6+, 0 7+ spectra with min prob 0.5

Reading in /storage/yufe/results/msfragger_dia_paper/ccrcc_175/msfraggerdia/interact-CPTAC_CCRCC_W_JHU_20190112_LUMOS_C3N-00314_NAT_rank5.pep.xml...
...read in 111 1+, 1045 2+, 550 3+, 167 4+, 0 5+, 0 6+, 0 7+ spectra with min prob 0.5

Reading in /storage/yufe/results/msfragger_dia_paper/ccrcc_175/msfraggerdia/interact-CPTAC_CCRCC_W_JHU_20190112_LUMOS_C3N-00314_T_rank1.pep.xml...
...read in 742 1+, 12512 2+, 9963 3+, 2820 4+, 0 5+, 0 6+, 0 7+ spectra with min prob 0.5

Reading in /storage/yufe/results/msfragger_dia_paper/ccrcc_175/msfraggerdia/interact-CPTAC_CCRCC_W_JHU_20190112_LUMOS_C3N-00314_T_rank2.pep.xml...
...read in 606 1+, 7522 2+, 4161 3+, 1216 4+, 0 5+, 0 6+, 0 7+ spectra with min prob 0.5

Reading in /storage/yufe/results/msfragger_dia_paper/ccrcc_175/msfraggerdia/interact-CPTAC_CCRCC_W_JHU_20190112_LUMOS_C3N-00314_T_rank3.pep.xml...
...read in 384 1+, 3887 2+, 1898 3+, 654 4+, 0 5+, 0 6+, 0 7+ spectra with min prob 0.5

Reading in /storage/yufe/results/msfragger_dia_paper/ccrcc_175/msfraggerdia/interact-CPTAC_CCRCC_W_JHU_20190112_LUMOS_C3N-00314_T_rank4.pep.xml...
...read in 208 1+, 2005 2+, 936 3+, 337 4+, 0 5+, 0 6+, 0 7+ spectra with min prob 0.5

Reading in /storage/yufe/results/msfragger_dia_paper/ccrcc_175/msfraggerdia/interact-CPTAC_CCRCC_W_JHU_20190112_LUMOS_C3N-00314_T_rank5.pep.xml...
...read in 152 1+, 1085 2+, 494 3+, 212 4+, 0 5+, 0 6+, 0 7+ spectra with min prob 0.5

Reading in /storage/yufe/results/msfragger_dia_paper/ccrcc_175/msfraggerdia/interact-CPTAC_CCRCC_W_JHU_20190112_LUMOS_C3N-00315_T_rank1.pep.xml...
...read in 621 1+, 13081 2+, 10299 3+, 2798 4+, 0 5+, 0 6+, 0 7+ spectra with min prob 0.5

Reading in /storage/yufe/results/msfragger_dia_paper/ccrcc_175/msfraggerdia/interact-CPTAC_CCRCC_W_JHU_20190112_LUMOS_C3N-00315_T_rank2.pep.xml...
...read in 533 1+, 7863 2+, 4314 3+, 1235 4+, 0 5+, 0 6+, 0 7+ spectra with min prob 0.5

Reading in /storage/yufe/results/msfragger_dia_paper/ccrcc_175/msfraggerdia/interact-CPTAC_CCRCC_W_JHU_20190112_LUMOS_C3N-00315_T_rank3.pep.xml...
...read in 347 1+, 4052 2+, 1941 3+, 588 4+, 0 5+, 0 6+, 0 7+ spectra with min prob 0.5

Reading in /storage/yufe/results/msfragger_dia_paper/ccrcc_175/msfraggerdia/interact-CPTAC_CCRCC_W_JHU_20190112_LUMOS_C3N-00315_T_rank4.pep.xml...
...read in 226 1+, 2072 2+, 975 3+, 289 4+, 0 5+, 0 6+, 0 7+ spectra with min prob 0.5

Reading in /storage/yufe/results/msfragger_dia_paper/ccrcc_175/msfraggerdia/interact-CPTAC_CCRCC_W_JHU_20190112_LUMOS_C3N-00315_T_rank5.pep.xml...
...read in 124 1+, 1092 2+, 548 3+, 147 4+, 0 5+, 0 6+, 0 7+ spectra with min prob 0.5

Reading in /storage/yufe/results/msfragger_dia_paper/ccrcc_175/msfraggerdia/interact-CPTAC_CCRCC_W_JHU_20190112_LUMOS_C3N-00317_NAT_rank1.pep.xml...
...read in 570 1+, 12113 2+, 11950 3+, 3503 4+, 0 5+, 0 6+, 0 7+ spectra with min prob 0.5

Reading in /storage/yufe/results/msfragger_dia_paper/ccrcc_175/msfraggerdia/interact-CPTAC_CCRCC_W_JHU_20190112_LUMOS_C3N-00317_NAT_rank2.pep.xml...
...read in 539 1+, 7555 2+, 4961 3+, 1545 4+, 0 5+, 0 6+, 0 7+ spectra with min prob 0.5

Reading in /storage/yufe/results/msfragger_dia_paper/ccrcc_175/msfraggerdia/interact-CPTAC_CCRCC_W_JHU_20190112_LUMOS_C3N-00317_NAT_rank3.pep.xml...
...read in 354 1+, 3864 2+, 2300 3+, 729 4+, 0 5+, 0 6+, 0 7+ spectra with min prob 0.5

Reading in /storage/yufe/results/msfragger_dia_paper/ccrcc_175/msfraggerdia/interact-CPTAC_CCRCC_W_JHU_20190112_LUMOS_C3N-00317_NAT_rank4.pep.xml...
...read in 213 1+, 1935 2+, 1059 3+, 359 4+, 0 5+, 0 6+, 0 7+ spectra with min prob 0.5

Reading in /storage/yufe/results/msfragger_dia_paper/ccrcc_175/msfraggerdia/interact-CPTAC_CCRCC_W_JHU_20190112_LUMOS_C3N-00317_NAT_rank5.pep.xml...
...read in 119 1+, 1015 2+, 567 3+, 186 4+, 0 5+, 0 6+, 0 7+ spectra with min prob 0.5

Reading in /storage/yufe/results/msfragger_dia_paper/ccrcc_175/msfraggerdia/interact-CPTAC_CCRCC_W_JHU_20190112_LUMOS_C3N-00317_T_rank1.pep.xml...
...read in 551 1+, 11979 2+, 10374 3+, 3086 4+, 0 5+, 0 6+, 0 7+ spectra with min prob 0.5

Reading in /storage/yufe/results/msfragger_dia_paper/ccrcc_175/msfraggerdia/interact-CPTAC_CCRCC_W_JHU_20190112_LUMOS_C3N-00317_T_rank2.pep.xml...
...read in 437 1+, 7352 2+, 4330 3+, 1364 4+, 0 5+, 0 6+, 0 7+ spectra with min prob 0.5

Reading in /storage/yufe/results/msfragger_dia_paper/ccrcc_175/msfraggerdia/interact-CPTAC_CCRCC_W_JHU_20190112_LUMOS_C3N-00317_T_rank3.pep.xml...
...read in 257 1+, 3816 2+, 1995 3+, 705 4+, 0 5+, 0 6+, 0 7+ spectra with min prob 0.5

Reading in /storage/yufe/results/msfragger_dia_paper/ccrcc_175/msfraggerdia/interact-CPTAC_CCRCC_W_JHU_20190112_LUMOS_C3N-00317_T_rank4.pep.xml...
...read in 170 1+, 1917 2+, 932 3+, 341 4+, 0 5+, 0 6+, 0 7+ spectra with min prob 0.5

Reading in /storage/yufe/results/msfragger_dia_paper/ccrcc_175/msfraggerdia/interact-CPTAC_CCRCC_W_JHU_20190112_LUMOS_C3N-00317_T_rank5.pep.xml...
...read in 109 1+, 1107 2+, 512 3+, 185 4+, 0 5+, 0 6+, 0 7+ spectra with min prob 0.5

Reading in /storage/yufe/results/msfragger_dia_paper/ccrcc_175/msfraggerdia/interact-CPTAC_CCRCC_W_JHU_20190112_LUMOS_C3N-00320_NAT_rank1.pep.xml...
...read in 562 1+, 11169 2+, 11915 3+, 3876 4+, 0 5+, 0 6+, 0 7+ spectra with min prob 0.5

Reading in /storage/yufe/results/msfragger_dia_paper/ccrcc_175/msfraggerdia/interact-CPTAC_CCRCC_W_JHU_20190112_LUMOS_C3N-00320_NAT_rank2.pep.xml...
...read in 483 1+, 7028 2+, 5013 3+, 1614 4+, 0 5+, 0 6+, 0 7+ spectra with min prob 0.5

Reading in /storage/yufe/results/msfragger_dia_paper/ccrcc_175/msfraggerdia/interact-CPTAC_CCRCC_W_JHU_20190112_LUMOS_C3N-00320_NAT_rank3.pep.xml...
...read in 305 1+, 3466 2+, 2255 3+, 762 4+, 0 5+, 0 6+, 0 7+ spectra with min prob 0.5

Reading in /storage/yufe/results/msfragger_dia_paper/ccrcc_175/msfraggerdia/interact-CPTAC_CCRCC_W_JHU_20190112_LUMOS_C3N-00320_NAT_rank4.pep.xml...
...read in 186 1+, 1741 2+, 1108 3+, 356 4+, 0 5+, 0 6+, 0 7+ spectra with min prob 0.5

Reading in /storage/yufe/results/msfragger_dia_paper/ccrcc_175/msfraggerdia/interact-CPTAC_CCRCC_W_JHU_20190112_LUMOS_C3N-00320_NAT_rank5.pep.xml...
...read in 84 1+, 997 2+, 571 3+, 205 4+, 0 5+, 0 6+, 0 7+ spectra with min prob 0.5

Reading in /storage/yufe/results/msfragger_dia_paper/ccrcc_175/msfraggerdia/interact-CPTAC_CCRCC_W_JHU_20190112_LUMOS_C3N-00320_T_rank1.pep.xml...
...read in 634 1+, 11879 2+, 11455 3+, 3338 4+, 0 5+, 0 6+, 0 7+ spectra with min prob 0.5

Reading in /storage/yufe/results/msfragger_dia_paper/ccrcc_175/msfraggerdia/interact-CPTAC_CCRCC_W_JHU_20190112_LUMOS_C3N-00320_T_rank2.pep.xml...
...read in 496 1+, 7437 2+, 4833 3+, 1461 4+, 0 5+, 0 6+, 0 7+ spectra with min prob 0.5

Reading in /storage/yufe/results/msfragger_dia_paper/ccrcc_175/msfraggerdia/interact-CPTAC_CCRCC_W_JHU_20190112_LUMOS_C3N-00320_T_rank3.pep.xml...
...read in 278 1+, 3934 2+, 2222 3+, 719 4+, 0 5+, 0 6+, 0 7+ spectra with min prob 0.5

Reading in /storage/yufe/results/msfragger_dia_paper/ccrcc_175/msfraggerdia/interact-CPTAC_CCRCC_W_JHU_20190112_LUMOS_C3N-00320_T_rank4.pep.xml...
...read in 177 1+, 1970 2+, 1122 3+, 411 4+, 0 5+, 0 6+, 0 7+ spectra with min prob 0.5

Reading in /storage/yufe/results/msfragger_dia_paper/ccrcc_175/msfraggerdia/interact-CPTAC_CCRCC_W_JHU_20190112_LUMOS_C3N-00320_T_rank5.pep.xml...
...read in 90 1+, 1071 2+, 561 3+, 211 4+, 0 5+, 0 6+, 0 7+ spectra with min prob 0.5

Reading in /storage/yufe/results/msfragger_dia_paper/ccrcc_175/msfraggerdia/interact-CPTAC_CCRCC_W_JHU_20190112_LUMOS_C3N-00380_T_rank1.pep.xml...
...read in 598 1+, 10164 2+, 8803 3+, 2913 4+, 0 5+, 0 6+, 0 7+ spectra with min prob 0.5

Reading in /storage/yufe/results/msfragger_dia_paper/ccrcc_175/msfraggerdia/interact-CPTAC_CCRCC_W_JHU_20190112_LUMOS_C3N-00380_T_rank2.pep.xml...
...read in 382 1+, 5240 2+, 3231 3+, 1067 4+, 0 5+, 0 6+, 0 7+ spectra with min prob 0.5

Reading in /storage/yufe/results/msfragger_dia_paper/ccrcc_175/msfraggerdia/interact-CPTAC_CCRCC_W_JHU_20190112_LUMOS_C3N-00380_T_rank3.pep.xml...
...read in 201 1+, 2341 2+, 1403 3+, 516 4+, 0 5+, 0 6+, 0 7+ spectra with min prob 0.5

Reading in /storage/yufe/results/msfragger_dia_paper/ccrcc_175/msfraggerdia/interact-CPTAC_CCRCC_W_JHU_20190112_LUMOS_C3N-00380_T_rank4.pep.xml...
...read in 126 1+, 1188 2+, 619 3+, 250 4+, 0 5+, 0 6+, 0 7+ spectra with min prob 0.5

Reading in /storage/yufe/results/msfragger_dia_paper/ccrcc_175/msfraggerdia/interact-CPTAC_CCRCC_W_JHU_20190112_LUMOS_C3N-00380_T_rank5.pep.xml...
...read in 74 1+, 671 2+, 318 3+, 119 4+, 0 5+, 0 6+, 0 7+ spectra with min prob 0.5

Reading in /storage/yufe/results/msfragger_dia_paper/ccrcc_175/msfraggerdia/interact-CPTAC_CCRCC_W_JHU_20190112_LUMOS_C3N-00390_NAT_rank1.pep.xml...
...read in 745 1+, 12612 2+, 11908 3+, 3168 4+, 0 5+, 0 6+, 0 7+ spectra with min prob 0.5

Reading in /storage/yufe/results/msfragger_dia_paper/ccrcc_175/msfraggerdia/interact-CPTAC_CCRCC_W_JHU_20190112_LUMOS_C3N-00390_NAT_rank2.pep.xml...
...read in 622 1+, 8018 2+, 5229 3+, 1408 4+, 0 5+, 0 6+, 0 7+ spectra with min prob 0.5

Reading in /storage/yufe/results/msfragger_dia_paper/ccrcc_175/msfraggerdia/interact-CPTAC_CCRCC_W_JHU_20190112_LUMOS_C3N-00390_NAT_rank3.pep.xml...
...read in 402 1+, 4243 2+, 2430 3+, 725 4+, 0 5+, 0 6+, 0 7+ spectra with min prob 0.5

Reading in /storage/yufe/results/msfragger_dia_paper/ccrcc_175/msfraggerdia/interact-CPTAC_CCRCC_W_JHU_20190112_LUMOS_C3N-00390_NAT_rank4.pep.xml...
...read in 281 1+, 2240 2+, 1153 3+, 336 4+, 0 5+, 0 6+, 0 7+ spectra with min prob 0.5

Reading in /storage/yufe/results/msfragger_dia_paper/ccrcc_175/msfraggerdia/interact-CPTAC_CCRCC_W_JHU_20190112_LUMOS_C3N-00390_NAT_rank5.pep.xml...
...read in 152 1+, 1149 2+, 617 3+, 197 4+, 0 5+, 0 6+, 0 7+ spectra with min prob 0.5

Reading in /storage/yufe/results/msfragger_dia_paper/ccrcc_175/msfraggerdia/interact-CPTAC_CCRCC_W_JHU_20190112_LUMOS_C3N-00390_T_rank1.pep.xml...
...read in 781 1+, 12100 2+, 10325 3+, 2850 4+, 0 5+, 0 6+, 0 7+ spectra with min prob 0.5

Reading in /storage/yufe/results/msfragger_dia_paper/ccrcc_175/msfraggerdia/interact-CPTAC_CCRCC_W_JHU_20190112_LUMOS_C3N-00390_T_rank2.pep.xml...
...read in 588 1+, 7164 2+, 4203 3+, 1317 4+, 0 5+, 0 6+, 0 7+ spectra with min prob 0.5

Reading in /storage/yufe/results/msfragger_dia_paper/ccrcc_175/msfraggerdia/interact-CPTAC_CCRCC_W_JHU_20190112_LUMOS_C3N-00390_T_rank3.pep.xml...
...read in 394 1+, 3633 2+, 1855 3+, 619 4+, 0 5+, 0 6+, 0 7+ spectra with min prob 0.5

Reading in /storage/yufe/results/msfragger_dia_paper/ccrcc_175/msfraggerdia/interact-CPTAC_CCRCC_W_JHU_20190112_LUMOS_C3N-00390_T_rank4.pep.xml...
...read in 220 1+, 1856 2+, 872 3+, 307 4+, 0 5+, 0 6+, 0 7+ spectra with min prob 0.5

Reading in /storage/yufe/results/msfragger_dia_paper/ccrcc_175/msfraggerdia/interact-CPTAC_CCRCC_W_JHU_20190112_LUMOS_C3N-00390_T_rank5.pep.xml...
...read in 124 1+, 1055 2+, 472 3+, 147 4+, 0 5+, 0 6+, 0 7+ spectra with min prob 0.5

Reading in /storage/yufe/results/msfragger_dia_paper/ccrcc_175/msfraggerdia/interact-CPTAC_CCRCC_W_JHU_20190112_LUMOS_C3N-00435_NAT_rank1.pep.xml...
...read in 673 1+, 12785 2+, 14005 3+, 3600 4+, 0 5+, 0 6+, 0 7+ spectra with min prob 0.5

Reading in /storage/yufe/results/msfragger_dia_paper/ccrcc_175/msfraggerdia/interact-CPTAC_CCRCC_W_JHU_20190112_LUMOS_C3N-00435_NAT_rank2.pep.xml...
...read in 521 1+, 8531 2+, 6086 3+, 1748 4+, 0 5+, 0 6+, 0 7+ spectra with min prob 0.5

Reading in /storage/yufe/results/msfragger_dia_paper/ccrcc_175/msfraggerdia/interact-CPTAC_CCRCC_W_JHU_20190112_LUMOS_C3N-00435_NAT_rank3.pep.xml...
...read in 365 1+, 4652 2+, 2784 3+, 857 4+, 0 5+, 0 6+, 0 7+ spectra with min prob 0.5

Reading in /storage/yufe/results/msfragger_dia_paper/ccrcc_175/msfraggerdia/interact-CPTAC_CCRCC_W_JHU_20190112_LUMOS_C3N-00435_NAT_rank4.pep.xml...
...read in 240 1+, 2546 2+, 1472 3+, 479 4+, 0 5+, 0 6+, 0 7+ spectra with min prob 0.5

Reading in /storage/yufe/results/msfragger_dia_paper/ccrcc_175/msfraggerdia/interact-CPTAC_CCRCC_W_JHU_20190112_LUMOS_C3N-00435_NAT_rank5.pep.xml...
...read in 141 1+, 1410 2+, 824 3+, 248 4+, 0 5+, 0 6+, 0 7+ spectra with min prob 0.5

Reading in /storage/yufe/results/msfragger_dia_paper/ccrcc_175/msfraggerdia/interact-CPTAC_CCRCC_W_JHU_20190112_LUMOS_C3N-00437_NAT_rank1.pep.xml...
...read in 664 1+, 12700 2+, 13893 3+, 3826 4+, 0 5+, 0 6+, 0 7+ spectra with min prob 0.5

Reading in /storage/yufe/results/msfragger_dia_paper/ccrcc_175/msfraggerdia/interact-CPTAC_CCRCC_W_JHU_20190112_LUMOS_C3N-00437_NAT_rank2.pep.xml...
...read in 549 1+, 8491 2+, 5980 3+, 1599 4+, 0 5+, 0 6+, 0 7+ spectra with min prob 0.5

Reading in /storage/yufe/results/msfragger_dia_paper/ccrcc_175/msfraggerdia/interact-CPTAC_CCRCC_W_JHU_20190112_LUMOS_C3N-00437_NAT_rank3.pep.xml...
...read in 362 1+, 4664 2+, 2793 3+, 850 4+, 0 5+, 0 6+, 0 7+ spectra with min prob 0.5

Reading in /storage/yufe/results/msfragger_dia_paper/ccrcc_175/msfraggerdia/interact-CPTAC_CCRCC_W_JHU_20190112_LUMOS_C3N-00437_NAT_rank4.pep.xml...
...read in 211 1+, 2509 2+, 1394 3+, 396 4+, 0 5+, 0 6+, 0 7+ spectra with min prob 0.5

Reading in /storage/yufe/results/msfragger_dia_paper/ccrcc_175/msfraggerdia/interact-CPTAC_CCRCC_W_JHU_20190112_LUMOS_C3N-00437_NAT_rank5.pep.xml...
...read in 145 1+, 1414 2+, 773 3+, 250 4+, 0 5+, 0 6+, 0 7+ spectra with min prob 0.5

Reading in /storage/yufe/results/msfragger_dia_paper/ccrcc_175/msfraggerdia/interact-CPTAC_CCRCC_W_JHU_20190112_LUMOS_C3N-00437_T_rank1.pep.xml...
...read in 764 1+, 12410 2+, 11082 3+, 2980 4+, 0 5+, 0 6+, 0 7+ spectra with min prob 0.5

Reading in /storage/yufe/results/msfragger_dia_paper/ccrcc_175/msfraggerdia/interact-CPTAC_CCRCC_W_JHU_20190112_LUMOS_C3N-00437_T_rank2.pep.xml...
...read in 558 1+, 7002 2+, 4435 3+, 1269 4+, 0 5+, 0 6+, 0 7+ spectra with min prob 0.5

Reading in /storage/yufe/results/msfragger_dia_paper/ccrcc_175/msfraggerdia/interact-CPTAC_CCRCC_W_JHU_20190112_LUMOS_C3N-00437_T_rank3.pep.xml...
...read in 333 1+, 3723 2+, 2003 3+, 681 4+, 0 5+, 0 6+, 0 7+ spectra with min prob 0.5

Reading in /storage/yufe/results/msfragger_dia_paper/ccrcc_175/msfraggerdia/interact-CPTAC_CCRCC_W_JHU_20190112_LUMOS_C3N-00437_T_rank4.pep.xml...
...read in 227 1+, 1979 2+, 1007 3+, 376 4+, 0 5+, 0 6+, 0 7+ spectra with min prob 0.5

Reading in /storage/yufe/results/msfragger_dia_paper/ccrcc_175/msfraggerdia/interact-CPTAC_CCRCC_W_JHU_20190112_LUMOS_C3N-00437_T_rank5.pep.xml...
...read in 123 1+, 1152 2+, 594 3+, 215 4+, 0 5+, 0 6+, 0 7+ spectra with min prob 0.5

Reading in /storage/yufe/results/msfragger_dia_paper/ccrcc_175/msfraggerdia/interact-CPTAC_CCRCC_W_JHU_20190112_LUMOS_C3N-00491_NAT_rank1.pep.xml...
...read in 723 1+, 13212 2+, 13967 3+, 3586 4+, 0 5+, 0 6+, 0 7+ spectra with min prob 0.5

Reading in /storage/yufe/results/msfragger_dia_paper/ccrcc_175/msfraggerdia/interact-CPTAC_CCRCC_W_JHU_20190112_LUMOS_C3N-00491_NAT_rank2.pep.xml...
...read in 631 1+, 9028 2+, 6063 3+, 1643 4+, 0 5+, 0 6+, 0 7+ spectra with min prob 0.5

Reading in /storage/yufe/results/msfragger_dia_paper/ccrcc_175/msfraggerdia/interact-CPTAC_CCRCC_W_JHU_20190112_LUMOS_C3N-00491_NAT_rank3.pep.xml...
...read in 424 1+, 5236 2+, 2825 3+, 820 4+, 0 5+, 0 6+, 0 7+ spectra with min prob 0.5

Reading in /storage/yufe/results/msfragger_dia_paper/ccrcc_175/msfraggerdia/interact-CPTAC_CCRCC_W_JHU_20190112_LUMOS_C3N-00491_NAT_rank4.pep.xml...
...read in 282 1+, 2738 2+, 1420 3+, 435 4+, 0 5+, 0 6+, 0 7+ spectra with min prob 0.5

Reading in /storage/yufe/results/msfragger_dia_paper/ccrcc_175/msfraggerdia/interact-CPTAC_CCRCC_W_JHU_20190112_LUMOS_C3N-00491_NAT_rank5.pep.xml...
...read in 182 1+, 1621 2+, 782 3+, 242 4+, 0 5+, 0 6+, 0 7+ spectra with min prob 0.5

Reading in /storage/yufe/results/msfragger_dia_paper/ccrcc_175/msfraggerdia/interact-CPTAC_CCRCC_W_JHU_20190112_LUMOS_C3N-00491_T_rank1.pep.xml...
...read in 786 1+, 14147 2+, 12433 3+, 3015 4+, 0 5+, 0 6+, 0 7+ spectra with min prob 0.5

Reading in /storage/yufe/results/msfragger_dia_paper/ccrcc_175/msfraggerdia/interact-CPTAC_CCRCC_W_JHU_20190112_LUMOS_C3N-00491_T_rank2.pep.xml...
...read in 621 1+, 9040 2+, 5122 3+, 1323 4+, 0 5+, 0 6+, 0 7+ spectra with min prob 0.5

Reading in /storage/yufe/results/msfragger_dia_paper/ccrcc_175/msfraggerdia/interact-CPTAC_CCRCC_W_JHU_20190112_LUMOS_C3N-00491_T_rank3.pep.xml...
...read in 442 1+, 5037 2+, 2327 3+, 724 4+, 0 5+, 0 6+, 0 7+ spectra with min prob 0.5

Reading in /storage/yufe/results/msfragger_dia_paper/ccrcc_175/msfraggerdia/interact-CPTAC_CCRCC_W_JHU_20190112_LUMOS_C3N-00491_T_rank4.pep.xml...
...read in 299 1+, 2648 2+, 1191 3+, 344 4+, 0 5+, 0 6+, 0 7+ spectra with min prob 0.5

Reading in /storage/yufe/results/msfragger_dia_paper/ccrcc_175/msfraggerdia/interact-CPTAC_CCRCC_W_JHU_20190112_LUMOS_C3N-00491_T_rank5.pep.xml...
...read in 175 1+, 1586 2+, 678 3+, 185 4+, 0 5+, 0 6+, 0 7+ spectra with min prob 0.5

Reading in /storage/yufe/results/msfragger_dia_paper/ccrcc_175/msfraggerdia/interact-CPTAC_CCRCC_W_JHU_20190112_LUMOS_C3N-00492_NAT_rank1.pep.xml...
...read in 716 1+, 13163 2+, 13265 3+, 3629 4+, 0 5+, 0 6+, 0 7+ spectra with min prob 0.5

Reading in /storage/yufe/results/msfragger_dia_paper/ccrcc_175/msfraggerdia/interact-CPTAC_CCRCC_W_JHU_20190112_LUMOS_C3N-00492_NAT_rank2.pep.xml...
...read in 592 1+, 8519 2+, 5569 3+, 1583 4+, 0 5+, 0 6+, 0 7+ spectra with min prob 0.5

Reading in /storage/yufe/results/msfragger_dia_paper/ccrcc_175/msfraggerdia/interact-CPTAC_CCRCC_W_JHU_20190112_LUMOS_C3N-00492_NAT_rank3.pep.xml...
...read in 399 1+, 4586 2+, 2594 3+, 757 4+, 0 5+, 0 6+, 0 7+ spectra with min prob 0.5

Reading in /storage/yufe/results/msfragger_dia_paper/ccrcc_175/msfraggerdia/interact-CPTAC_CCRCC_W_JHU_20190112_LUMOS_C3N-00492_NAT_rank4.pep.xml...
...read in 267 1+, 2382 2+, 1280 3+, 395 4+, 0 5+, 0 6+, 0 7+ spectra with min prob 0.5

Reading in /storage/yufe/results/msfragger_dia_paper/ccrcc_175/msfraggerdia/interact-CPTAC_CCRCC_W_JHU_20190112_LUMOS_C3N-00492_NAT_rank5.pep.xml...
...read in 135 1+, 1359 2+, 762 3+, 218 4+, 0 5+, 0 6+, 0 7+ spectra with min prob 0.5

Reading in /storage/yufe/results/msfragger_dia_paper/ccrcc_175/msfraggerdia/interact-CPTAC_CCRCC_W_JHU_20190112_LUMOS_C3N-00494_NAT_rank1.pep.xml...
...read in 755 1+, 13388 2+, 13040 3+, 3380 4+, 0 5+, 0 6+, 0 7+ spectra with min prob 0.5

Reading in /storage/yufe/results/msfragger_dia_paper/ccrcc_175/msfraggerdia/interact-CPTAC_CCRCC_W_JHU_20190112_LUMOS_C3N-00494_NAT_rank2.pep.xml...
...read in 598 1+, 8871 2+, 5265 3+, 1509 4+, 0 5+, 0 6+, 0 7+ spectra with min prob 0.5

Reading in /storage/yufe/results/msfragger_dia_paper/ccrcc_175/msfraggerdia/interact-CPTAC_CCRCC_W_JHU_20190112_LUMOS_C3N-00494_NAT_rank3.pep.xml...
...read in 383 1+, 4864 2+, 2460 3+, 685 4+, 0 5+, 0 6+, 0 7+ spectra with min prob 0.5

Reading in /storage/yufe/results/msfragger_dia_paper/ccrcc_175/msfraggerdia/interact-CPTAC_CCRCC_W_JHU_20190112_LUMOS_C3N-00494_NAT_rank4.pep.xml...
...read in 278 1+, 2530 2+, 1189 3+, 403 4+, 0 5+, 0 6+, 0 7+ spectra with min prob 0.5

Reading in /storage/yufe/results/msfragger_dia_paper/ccrcc_175/msfraggerdia/interact-CPTAC_CCRCC_W_JHU_20190112_LUMOS_C3N-00494_NAT_rank5.pep.xml...
...read in 188 1+, 1446 2+, 659 3+, 169 4+, 0 5+, 0 6+, 0 7+ spectra with min prob 0.5

Reading in /storage/yufe/results/msfragger_dia_paper/ccrcc_175/msfraggerdia/interact-CPTAC_CCRCC_W_JHU_20190112_LUMOS_C3N-00494_T_rank1.pep.xml...
...read in 770 1+, 12114 2+, 10429 3+, 2782 4+, 0 5+, 0 6+, 0 7+ spectra with min prob 0.5

Reading in /storage/yufe/results/msfragger_dia_paper/ccrcc_175/msfraggerdia/interact-CPTAC_CCRCC_W_JHU_20190112_LUMOS_C3N-00494_T_rank2.pep.xml...
...read in 566 1+, 6856 2+, 3752 3+, 1116 4+, 0 5+, 0 6+, 0 7+ spectra with min prob 0.5

Reading in /storage/yufe/results/msfragger_dia_paper/ccrcc_175/msfraggerdia/interact-CPTAC_CCRCC_W_JHU_20190112_LUMOS_C3N-00494_T_rank3.pep.xml...
...read in 363 1+, 3466 2+, 1575 3+, 499 4+, 0 5+, 0 6+, 0 7+ spectra with min prob 0.5

Reading in /storage/yufe/results/msfragger_dia_paper/ccrcc_175/msfraggerdia/interact-CPTAC_CCRCC_W_JHU_20190112_LUMOS_C3N-00494_T_rank4.pep.xml...
...read in 215 1+, 1791 2+, 767 3+, 250 4+, 0 5+, 0 6+, 0 7+ spectra with min prob 0.5

Reading in /storage/yufe/results/msfragger_dia_paper/ccrcc_175/msfraggerdia/interact-CPTAC_CCRCC_W_JHU_20190112_LUMOS_C3N-00494_T_rank5.pep.xml...
...read in 143 1+, 1028 2+, 434 3+, 151 4+, 0 5+, 0 6+, 0 7+ spectra with min prob 0.5

Reading in /storage/yufe/results/msfragger_dia_paper/ccrcc_175/msfraggerdia/interact-CPTAC_CCRCC_W_JHU_20190112_LUMOS_C3N-00495_NAT_rank1.pep.xml...
...read in 447 1+, 11530 2+, 12655 3+, 3403 4+, 0 5+, 0 6+, 0 7+ spectra with min prob 0.5

Reading in /storage/yufe/results/msfragger_dia_paper/ccrcc_175/msfraggerdia/interact-CPTAC_CCRCC_W_JHU_20190112_LUMOS_C3N-00495_NAT_rank2.pep.xml...
...read in 232 1+, 7346 2+, 5052 3+, 1345 4+, 0 5+, 0 6+, 0 7+ spectra with min prob 0.5

Reading in /storage/yufe/results/msfragger_dia_paper/ccrcc_175/msfraggerdia/interact-CPTAC_CCRCC_W_JHU_20190112_LUMOS_C3N-00495_NAT_rank3.pep.xml...
...read in 139 1+, 3640 2+, 2293 3+, 648 4+, 0 5+, 0 6+, 0 7+ spectra with min prob 0.5

Reading in /storage/yufe/results/msfragger_dia_paper/ccrcc_175/msfraggerdia/interact-CPTAC_CCRCC_W_JHU_20190112_LUMOS_C3N-00495_NAT_rank4.pep.xml...
...read in 76 1+, 1978 2+, 1182 3+, 305 4+, 0 5+, 0 6+, 0 7+ spectra with min prob 0.5

Reading in /storage/yufe/results/msfragger_dia_paper/ccrcc_175/msfraggerdia/interact-CPTAC_CCRCC_W_JHU_20190112_LUMOS_C3N-00495_NAT_rank5.pep.xml...
...read in 66 1+, 1141 2+, 605 3+, 174 4+, 0 5+, 0 6+, 0 7+ spectra with min prob 0.5

Reading in /storage/yufe/results/msfragger_dia_paper/ccrcc_175/msfraggerdia/interact-CPTAC_CCRCC_W_JHU_20190112_LUMOS_C3N-00495_T_rank1.pep.xml...
...read in 372 1+, 8969 2+, 7309 3+, 2276 4+, 0 5+, 0 6+, 0 7+ spectra with min prob 0.5

Reading in /storage/yufe/results/msfragger_dia_paper/ccrcc_175/msfraggerdia/interact-CPTAC_CCRCC_W_JHU_20190112_LUMOS_C3N-00495_T_rank2.pep.xml...
...read in 196 1+, 4233 2+, 2362 3+, 766 4+, 0 5+, 0 6+, 0 7+ spectra with min prob 0.5

Reading in /storage/yufe/results/msfragger_dia_paper/ccrcc_175/msfraggerdia/interact-CPTAC_CCRCC_W_JHU_20190112_LUMOS_C3N-00495_T_rank3.pep.xml...
...read in 101 1+, 1962 2+, 924 3+, 339 4+, 0 5+, 0 6+, 0 7+ spectra with min prob 0.5

Reading in /storage/yufe/results/msfragger_dia_paper/ccrcc_175/msfraggerdia/interact-CPTAC_CCRCC_W_JHU_20190112_LUMOS_C3N-00495_T_rank4.pep.xml...
...read in 60 1+, 1005 2+, 466 3+, 150 4+, 0 5+, 0 6+, 0 7+ spectra with min prob 0.5

Reading in /storage/yufe/results/msfragger_dia_paper/ccrcc_175/msfraggerdia/interact-CPTAC_CCRCC_W_JHU_20190112_LUMOS_C3N-00495_T_rank5.pep.xml...
...read in 35 1+, 621 2+, 233 3+, 89 4+, 0 5+, 0 6+, 0 7+ spectra with min prob 0.5

Reading in /storage/yufe/results/msfragger_dia_paper/ccrcc_175/msfraggerdia/interact-CPTAC_CCRCC_W_JHU_20190112_LUMOS_C3N-00573_NAT_rank1.pep.xml...
...read in 624 1+, 12807 2+, 13208 3+, 3724 4+, 0 5+, 0 6+, 0 7+ spectra with min prob 0.5

Reading in /storage/yufe/results/msfragger_dia_paper/ccrcc_175/msfraggerdia/interact-CPTAC_CCRCC_W_JHU_20190112_LUMOS_C3N-00573_NAT_rank2.pep.xml...
...read in 490 1+, 8304 2+, 5618 3+, 1591 4+, 0 5+, 0 6+, 0 7+ spectra with min prob 0.5

Reading in /storage/yufe/results/msfragger_dia_paper/ccrcc_175/msfraggerdia/interact-CPTAC_CCRCC_W_JHU_20190112_LUMOS_C3N-00573_NAT_rank3.pep.xml...
...read in 347 1+, 4593 2+, 2610 3+, 753 4+, 0 5+, 0 6+, 0 7+ spectra with min prob 0.5

Reading in /storage/yufe/results/msfragger_dia_paper/ccrcc_175/msfraggerdia/interact-CPTAC_CCRCC_W_JHU_20190112_LUMOS_C3N-00573_NAT_rank4.pep.xml...
...read in 218 1+, 2435 2+, 1241 3+, 429 4+, 0 5+, 0 6+, 0 7+ spectra with min prob 0.5

Reading in /storage/yufe/results/msfragger_dia_paper/ccrcc_175/msfraggerdia/interact-CPTAC_CCRCC_W_JHU_20190112_LUMOS_C3N-00573_NAT_rank5.pep.xml...
...read in 145 1+, 1424 2+, 713 3+, 252 4+, 0 5+, 0 6+, 0 7+ spectra with min prob 0.5

Reading in /storage/yufe/results/msfragger_dia_paper/ccrcc_175/msfraggerdia/interact-CPTAC_CCRCC_W_JHU_20190112_LUMOS_C3N-00573_T_rank1.pep.xml...
...read in 643 1+, 12478 2+, 12678 3+, 3510 4+, 0 5+, 0 6+, 0 7+ spectra with min prob 0.5

Reading in /storage/yufe/results/msfragger_dia_paper/ccrcc_175/msfraggerdia/interact-CPTAC_CCRCC_W_JHU_20190112_LUMOS_C3N-00573_T_rank2.pep.xml...
...read in 428 1+, 7914 2+, 5235 3+, 1497 4+, 0 5+, 0 6+, 0 7+ spectra with min prob 0.5

Reading in /storage/yufe/results/msfragger_dia_paper/ccrcc_175/msfraggerdia/interact-CPTAC_CCRCC_W_JHU_20190112_LUMOS_C3N-00573_T_rank3.pep.xml...
...read in 285 1+, 4164 2+, 2371 3+, 789 4+, 0 5+, 0 6+, 0 7+ spectra with min prob 0.5

Reading in /storage/yufe/results/msfragger_dia_paper/ccrcc_175/msfraggerdia/interact-CPTAC_CCRCC_W_JHU_20190112_LUMOS_C3N-00573_T_rank4.pep.xml...
...read in 198 1+, 2300 2+, 1194 3+, 387 4+, 0 5+, 0 6+, 0 7+ spectra with min prob 0.5

Reading in /storage/yufe/results/msfragger_dia_paper/ccrcc_175/msfraggerdia/interact-CPTAC_CCRCC_W_JHU_20190112_LUMOS_C3N-00573_T_rank5.pep.xml...
...read in 150 1+, 1325 2+, 664 3+, 203 4+, 0 5+, 0 6+, 0 7+ spectra with min prob 0.5

Reading in /storage/yufe/results/msfragger_dia_paper/ccrcc_175/msfraggerdia/interact-CPTAC_CCRCC_W_JHU_20190112_LUMOS_C3N-00577_NAT_rank1.pep.xml...
...read in 555 1+, 12801 2+, 13073 3+, 3603 4+, 0 5+, 0 6+, 0 7+ spectra with min prob 0.5

Reading in /storage/yufe/results/msfragger_dia_paper/ccrcc_175/msfraggerdia/interact-CPTAC_CCRCC_W_JHU_20190112_LUMOS_C3N-00577_NAT_rank2.pep.xml...
...read in 460 1+, 8597 2+, 5535 3+, 1498 4+, 0 5+, 0 6+, 0 7+ spectra with min prob 0.5

Reading in /storage/yufe/results/msfragger_dia_paper/ccrcc_175/msfraggerdia/interact-CPTAC_CCRCC_W_JHU_20190112_LUMOS_C3N-00577_NAT_rank3.pep.xml...
...read in 308 1+, 4740 2+, 2508 3+, 735 4+, 0 5+, 0 6+, 0 7+ spectra with min prob 0.5

Reading in /storage/yufe/results/msfragger_dia_paper/ccrcc_175/msfraggerdia/interact-CPTAC_CCRCC_W_JHU_20190112_LUMOS_C3N-00577_NAT_rank4.pep.xml...
...read in 173 1+, 2515 2+, 1230 3+, 396 4+, 0 5+, 0 6+, 0 7+ spectra with min prob 0.5

Reading in /storage/yufe/results/msfragger_dia_paper/ccrcc_175/msfraggerdia/interact-CPTAC_CCRCC_W_JHU_20190112_LUMOS_C3N-00577_NAT_rank5.pep.xml...
...read in 124 1+, 1410 2+, 710 3+, 212 4+, 0 5+, 0 6+, 0 7+ spectra with min prob 0.5

Reading in /storage/yufe/results/msfragger_dia_paper/ccrcc_175/msfraggerdia/interact-CPTAC_CCRCC_W_JHU_20190112_LUMOS_C3N-00577_T_rank1.pep.xml...
...read in 484 1+, 11474 2+, 11037 3+, 3148 4+, 0 5+, 0 6+, 0 7+ spectra with min prob 0.5

Reading in /storage/yufe/results/msfragger_dia_paper/ccrcc_175/msfraggerdia/interact-CPTAC_CCRCC_W_JHU_20190112_LUMOS_C3N-00577_T_rank2.pep.xml...
...read in 358 1+, 6544 2+, 4207 3+, 1205 4+, 0 5+, 0 6+, 0 7+ spectra with min prob 0.5

Reading in /storage/yufe/results/msfragger_dia_paper/ccrcc_175/msfraggerdia/interact-CPTAC_CCRCC_W_JHU_20190112_LUMOS_C3N-00577_T_rank3.pep.xml...
...read in 200 1+, 3310 2+, 1769 3+, 572 4+, 0 5+, 0 6+, 0 7+ spectra with min prob 0.5

Reading in /storage/yufe/results/msfragger_dia_paper/ccrcc_175/msfraggerdia/interact-CPTAC_CCRCC_W_JHU_20190112_LUMOS_C3N-00577_T_rank4.pep.xml...
...read in 125 1+, 1737 2+, 903 3+, 272 4+, 0 5+, 0 6+, 0 7+ spectra with min prob 0.5

Reading in /storage/yufe/results/msfragger_dia_paper/ccrcc_175/msfraggerdia/interact-CPTAC_CCRCC_W_JHU_20190112_LUMOS_C3N-00577_T_rank5.pep.xml...
...read in 78 1+, 993 2+, 507 3+, 165 4+, 0 5+, 0 6+, 0 7+ spectra with min prob 0.5

Reading in /storage/yufe/results/msfragger_dia_paper/ccrcc_175/msfraggerdia/interact-CPTAC_CCRCC_W_JHU_20190112_LUMOS_C3N-00646_NAT_rank1.pep.xml...
...read in 561 1+, 12685 2+, 13638 3+, 3944 4+, 0 5+, 0 6+, 0 7+ spectra with min prob 0.5

Reading in /storage/yufe/results/msfragger_dia_paper/ccrcc_175/msfraggerdia/interact-CPTAC_CCRCC_W_JHU_20190112_LUMOS_C3N-00646_NAT_rank2.pep.xml...
...read in 433 1+, 8541 2+, 5935 3+, 1671 4+, 0 5+, 0 6+, 0 7+ spectra with min prob 0.5

Reading in /storage/yufe/results/msfragger_dia_paper/ccrcc_175/msfraggerdia/interact-CPTAC_CCRCC_W_JHU_20190112_LUMOS_C3N-00646_NAT_rank3.pep.xml...
...read in 279 1+, 4604 2+, 2740 3+, 795 4+, 0 5+, 0 6+, 0 7+ spectra with min prob 0.5

Reading in /storage/yufe/results/msfragger_dia_paper/ccrcc_175/msfraggerdia/interact-CPTAC_CCRCC_W_JHU_20190112_LUMOS_C3N-00646_NAT_rank4.pep.xml...
...read in 199 1+, 2526 2+, 1409 3+, 430 4+, 0 5+, 0 6+, 0 7+ spectra with min prob 0.5

Reading in /storage/yufe/results/msfragger_dia_paper/ccrcc_175/msfraggerdia/interact-CPTAC_CCRCC_W_JHU_20190112_LUMOS_C3N-00646_NAT_rank5.pep.xml...
...read in 119 1+, 1361 2+, 783 3+, 274 4+, 0 5+, 0 6+, 0 7+ spectra with min prob 0.5

Reading in /storage/yufe/results/msfragger_dia_paper/ccrcc_175/msfraggerdia/interact-CPTAC_CCRCC_W_JHU_20190112_LUMOS_C3N-00646_T_rank1.pep.xml...
...read in 542 1+, 12079 2+, 11943 3+, 3385 4+, 0 5+, 0 6+, 0 7+ spectra with min prob 0.5

Reading in /storage/yufe/results/msfragger_dia_paper/ccrcc_175/msfraggerdia/interact-CPTAC_CCRCC_W_JHU_20190112_LUMOS_C3N-00646_T_rank2.pep.xml...
...read in 369 1+, 7549 2+, 4842 3+, 1438 4+, 0 5+, 0 6+, 0 7+ spectra with min prob 0.5

Reading in /storage/yufe/results/msfragger_dia_paper/ccrcc_175/msfraggerdia/interact-CPTAC_CCRCC_W_JHU_20190112_LUMOS_C3N-00646_T_rank3.pep.xml...
...read in 272 1+, 4021 2+, 2267 3+, 701 4+, 0 5+, 0 6+, 0 7+ spectra with min prob 0.5

Reading in /storage/yufe/results/msfragger_dia_paper/ccrcc_175/msfraggerdia/interact-CPTAC_CCRCC_W_JHU_20190112_LUMOS_C3N-00646_T_rank4.pep.xml...
...read in 149 1+, 2229 2+, 1114 3+, 344 4+, 0 5+, 0 6+, 0 7+ spectra with min prob 0.5

Reading in /storage/yufe/results/msfragger_dia_paper/ccrcc_175/msfraggerdia/interact-CPTAC_CCRCC_W_JHU_20190112_LUMOS_C3N-00646_T_rank5.pep.xml...
...read in 100 1+, 1269 2+, 667 3+, 191 4+, 0 5+, 0 6+, 0 7+ spectra with min prob 0.5

Reading in /storage/yufe/results/msfragger_dia_paper/ccrcc_175/msfraggerdia/interact-CPTAC_CCRCC_W_JHU_20190112_LUMOS_C3N-00733_NAT_rank1.pep.xml...
...read in 502 1+, 12000 2+, 12712 3+, 3659 4+, 0 5+, 0 6+, 0 7+ spectra with min prob 0.5

Reading in /storage/yufe/results/msfragger_dia_paper/ccrcc_175/msfraggerdia/interact-CPTAC_CCRCC_W_JHU_20190112_LUMOS_C3N-00733_NAT_rank2.pep.xml...
...read in 325 1+, 8022 2+, 5304 3+, 1670 4+, 0 5+, 0 6+, 0 7+ spectra with min prob 0.5

Reading in /storage/yufe/results/msfragger_dia_paper/ccrcc_175/msfraggerdia/interact-CPTAC_CCRCC_W_JHU_20190112_LUMOS_C3N-00733_NAT_rank3.pep.xml...
...read in 249 1+, 4379 2+, 2479 3+, 772 4+, 0 5+, 0 6+, 0 7+ spectra with min prob 0.5

Reading in /storage/yufe/results/msfragger_dia_paper/ccrcc_175/msfraggerdia/interact-CPTAC_CCRCC_W_JHU_20190112_LUMOS_C3N-00733_NAT_rank4.pep.xml...
...read in 180 1+, 2306 2+, 1201 3+, 357 4+, 0 5+, 0 6+, 0 7+ spectra with min prob 0.5

Reading in /storage/yufe/results/msfragger_dia_paper/ccrcc_175/msfraggerdia/interact-CPTAC_CCRCC_W_JHU_20190112_LUMOS_C3N-00733_NAT_rank5.pep.xml...
...read in 102 1+, 1299 2+, 644 3+, 184 4+, 0 5+, 0 6+, 0 7+ spectra with min prob 0.5

Reading in /storage/yufe/results/msfragger_dia_paper/ccrcc_175/msfraggerdia/interact-CPTAC_CCRCC_W_JHU_20190112_LUMOS_C3N-00733_T_rank1.pep.xml...
...read in 505 1+, 13086 2+, 11462 3+, 2868 4+, 0 5+, 0 6+, 0 7+ spectra with min prob 0.5

Reading in /storage/yufe/results/msfragger_dia_paper/ccrcc_175/msfraggerdia/interact-CPTAC_CCRCC_W_JHU_20190112_LUMOS_C3N-00733_T_rank2.pep.xml...
...read in 411 1+, 8304 2+, 4708 3+, 1218 4+, 0 5+, 0 6+, 0 7+ spectra with min prob 0.5

Reading in /storage/yufe/results/msfragger_dia_paper/ccrcc_175/msfraggerdia/interact-CPTAC_CCRCC_W_JHU_20190112_LUMOS_C3N-00733_T_rank3.pep.xml...
...read in 248 1+, 4413 2+, 2211 3+, 645 4+, 0 5+, 0 6+, 0 7+ spectra with min prob 0.5

Reading in /storage/yufe/results/msfragger_dia_paper/ccrcc_175/msfraggerdia/interact-CPTAC_CCRCC_W_JHU_20190112_LUMOS_C3N-00733_T_rank4.pep.xml...
...read in 163 1+, 2474 2+, 1127 3+, 370 4+, 0 5+, 0 6+, 0 7+ spectra with min prob 0.5

Reading in /storage/yufe/results/msfragger_dia_paper/ccrcc_175/msfraggerdia/interact-CPTAC_CCRCC_W_JHU_20190112_LUMOS_C3N-00733_T_rank5.pep.xml...
...read in 115 1+, 1395 2+, 704 3+, 208 4+, 0 5+, 0 6+, 0 7+ spectra with min prob 0.5

Reading in /storage/yufe/results/msfragger_dia_paper/ccrcc_175/msfraggerdia/interact-CPTAC_CCRCC_W_JHU_20190112_LUMOS_C3N-00831_NAT_rank1.pep.xml...
...read in 666 1+, 12906 2+, 13122 3+, 3531 4+, 0 5+, 0 6+, 0 7+ spectra with min prob 0.5

Reading in /storage/yufe/results/msfragger_dia_paper/ccrcc_175/msfraggerdia/interact-CPTAC_CCRCC_W_JHU_20190112_LUMOS_C3N-00831_NAT_rank2.pep.xml...
...read in 483 1+, 8440 2+, 5521 3+, 1589 4+, 0 5+, 0 6+, 0 7+ spectra with min prob 0.5

Reading in /storage/yufe/results/msfragger_dia_paper/ccrcc_175/msfraggerdia/interact-CPTAC_CCRCC_W_JHU_20190112_LUMOS_C3N-00831_NAT_rank3.pep.xml...
...read in 328 1+, 4597 2+, 2492 3+, 722 4+, 0 5+, 0 6+, 0 7+ spectra with min prob 0.5

Reading in /storage/yufe/results/msfragger_dia_paper/ccrcc_175/msfraggerdia/interact-CPTAC_CCRCC_W_JHU_20190112_LUMOS_C3N-00831_NAT_rank4.pep.xml...
...read in 215 1+, 2379 2+, 1237 3+, 402 4+, 0 5+, 0 6+, 0 7+ spectra with min prob 0.5

Reading in /storage/yufe/results/msfragger_dia_paper/ccrcc_175/msfraggerdia/interact-CPTAC_CCRCC_W_JHU_20190112_LUMOS_C3N-00831_NAT_rank5.pep.xml...
...read in 128 1+, 1359 2+, 748 3+, 234 4+, 0 5+, 0 6+, 0 7+ spectra with min prob 0.5

Reading in /storage/yufe/results/msfragger_dia_paper/ccrcc_175/msfraggerdia/interact-CPTAC_CCRCC_W_JHU_20190112_LUMOS_C3N-00831_T_rank1.pep.xml...
...read in 478 1+, 12579 2+, 9223 3+, 2441 4+, 0 5+, 0 6+, 0 7+ spectra with min prob 0.5

Reading in /storage/yufe/results/msfragger_dia_paper/ccrcc_175/msfraggerdia/interact-CPTAC_CCRCC_W_JHU_20190112_LUMOS_C3N-00831_T_rank2.pep.xml...
...read in 364 1+, 7007 2+, 3459 3+, 1020 4+, 0 5+, 0 6+, 0 7+ spectra with min prob 0.5

Reading in /storage/yufe/results/msfragger_dia_paper/ccrcc_175/msfraggerdia/interact-CPTAC_CCRCC_W_JHU_20190112_LUMOS_C3N-00831_T_rank3.pep.xml...
...read in 219 1+, 3492 2+, 1471 3+, 485 4+, 0 5+, 0 6+, 0 7+ spectra with min prob 0.5

Reading in /storage/yufe/results/msfragger_dia_paper/ccrcc_175/msfraggerdia/interact-CPTAC_CCRCC_W_JHU_20190112_LUMOS_C3N-00831_T_rank4.pep.xml...
...read in 130 1+, 1781 2+, 740 3+, 231 4+, 0 5+, 0 6+, 0 7+ spectra with min prob 0.5

Reading in /storage/yufe/results/msfragger_dia_paper/ccrcc_175/msfraggerdia/interact-CPTAC_CCRCC_W_JHU_20190112_LUMOS_C3N-00831_T_rank5.pep.xml...
...read in 82 1+, 985 2+, 428 3+, 133 4+, 0 5+, 0 6+, 0 7+ spectra with min prob 0.5

Reading in /storage/yufe/results/msfragger_dia_paper/ccrcc_175/msfraggerdia/interact-CPTAC_CCRCC_W_JHU_20190112_LUMOS_C3N-00834_NAT_rank1.pep.xml...
...read in 600 1+, 12639 2+, 12336 3+, 3487 4+, 0 5+, 0 6+, 0 7+ spectra with min prob 0.5

Reading in /storage/yufe/results/msfragger_dia_paper/ccrcc_175/msfraggerdia/interact-CPTAC_CCRCC_W_JHU_20190112_LUMOS_C3N-00834_NAT_rank2.pep.xml...
...read in 440 1+, 8188 2+, 5194 3+, 1509 4+, 0 5+, 0 6+, 0 7+ spectra with min prob 0.5

Reading in /storage/yufe/results/msfragger_dia_paper/ccrcc_175/msfraggerdia/interact-CPTAC_CCRCC_W_JHU_20190112_LUMOS_C3N-00834_NAT_rank3.pep.xml...
...read in 332 1+, 4388 2+, 2273 3+, 696 4+, 0 5+, 0 6+, 0 7+ spectra with min prob 0.5

Reading in /storage/yufe/results/msfragger_dia_paper/ccrcc_175/msfraggerdia/interact-CPTAC_CCRCC_W_JHU_20190112_LUMOS_C3N-00834_NAT_rank4.pep.xml...
...read in 240 1+, 2280 2+, 1113 3+, 355 4+, 0 5+, 0 6+, 0 7+ spectra with min prob 0.5

Reading in /storage/yufe/results/msfragger_dia_paper/ccrcc_175/msfraggerdia/interact-CPTAC_CCRCC_W_JHU_20190112_LUMOS_C3N-00834_NAT_rank5.pep.xml...
...read in 121 1+, 1368 2+, 651 3+, 192 4+, 0 5+, 0 6+, 0 7+ spectra with min prob 0.5

Reading in /storage/yufe/results/msfragger_dia_paper/ccrcc_175/msfraggerdia/interact-CPTAC_CCRCC_W_JHU_20190112_LUMOS_C3N-00834_T_rank1.pep.xml...
...read in 562 1+, 13199 2+, 11639 3+, 3021 4+, 0 5+, 0 6+, 0 7+ spectra with min prob 0.5

Reading in /storage/yufe/results/msfragger_dia_paper/ccrcc_175/msfraggerdia/interact-CPTAC_CCRCC_W_JHU_20190112_LUMOS_C3N-00834_T_rank2.pep.xml...
...read in 411 1+, 8437 2+, 4975 3+, 1267 4+, 0 5+, 0 6+, 0 7+ spectra with min prob 0.5

Reading in /storage/yufe/results/msfragger_dia_paper/ccrcc_175/msfraggerdia/interact-CPTAC_CCRCC_W_JHU_20190112_LUMOS_C3N-00834_T_rank3.pep.xml...
...read in 294 1+, 4614 2+, 2265 3+, 661 4+, 0 5+, 0 6+, 0 7+ spectra with min prob 0.5

Reading in /storage/yufe/results/msfragger_dia_paper/ccrcc_175/msfraggerdia/interact-CPTAC_CCRCC_W_JHU_20190112_LUMOS_C3N-00834_T_rank4.pep.xml...
...read in 186 1+, 2584 2+, 1128 3+, 332 4+, 0 5+, 0 6+, 0 7+ spectra with min prob 0.5

Reading in /storage/yufe/results/msfragger_dia_paper/ccrcc_175/msfraggerdia/interact-CPTAC_CCRCC_W_JHU_20190112_LUMOS_C3N-00834_T_rank5.pep.xml...
...read in 123 1+, 1439 2+, 633 3+, 218 4+, 0 5+, 0 6+, 0 7+ spectra with min prob 0.5

Reading in /storage/yufe/results/msfragger_dia_paper/ccrcc_175/msfraggerdia/interact-CPTAC_CCRCC_W_JHU_20190112_LUMOS_C3N-00852_NAT_rank1.pep.xml...
...read in 568 1+, 12453 2+, 11836 3+, 3017 4+, 0 5+, 0 6+, 0 7+ spectra with min prob 0.5

Reading in /storage/yufe/results/msfragger_dia_paper/ccrcc_175/msfraggerdia/interact-CPTAC_CCRCC_W_JHU_20190112_LUMOS_C3N-00852_NAT_rank2.pep.xml...
...read in 407 1+, 7715 2+, 4883 3+, 1267 4+, 0 5+, 0 6+, 0 7+ spectra with min prob 0.5

Reading in /storage/yufe/results/msfragger_dia_paper/ccrcc_175/msfraggerdia/interact-CPTAC_CCRCC_W_JHU_20190112_LUMOS_C3N-00852_NAT_rank3.pep.xml...
...read in 244 1+, 4019 2+, 2246 3+, 646 4+, 0 5+, 0 6+, 0 7+ spectra with min prob 0.5

Reading in /storage/yufe/results/msfragger_dia_paper/ccrcc_175/msfraggerdia/interact-CPTAC_CCRCC_W_JHU_20190112_LUMOS_C3N-00852_NAT_rank4.pep.xml...
...read in 145 1+, 2230 2+, 1108 3+, 340 4+, 0 5+, 0 6+, 0 7+ spectra with min prob 0.5

Reading in /storage/yufe/results/msfragger_dia_paper/ccrcc_175/msfraggerdia/interact-CPTAC_CCRCC_W_JHU_20190112_LUMOS_C3N-00852_NAT_rank5.pep.xml...
...read in 123 1+, 1254 2+, 669 3+, 180 4+, 0 5+, 0 6+, 0 7+ spectra with min prob 0.5

Reading in /storage/yufe/results/msfragger_dia_paper/ccrcc_175/msfraggerdia/interact-CPTAC_CCRCC_W_JHU_20190112_LUMOS_C3N-00852_T_rank1.pep.xml...
...read in 553 1+, 13628 2+, 11769 3+, 2860 4+, 0 5+, 0 6+, 0 7+ spectra with min prob 0.5

Reading in /storage/yufe/results/msfragger_dia_paper/ccrcc_175/msfraggerdia/interact-CPTAC_CCRCC_W_JHU_20190112_LUMOS_C3N-00852_T_rank2.pep.xml...
...read in 471 1+, 8922 2+, 5055 3+, 1243 4+, 0 5+, 0 6+, 0 7+ spectra with min prob 0.5

Reading in /storage/yufe/results/msfragger_dia_paper/ccrcc_175/msfraggerdia/interact-CPTAC_CCRCC_W_JHU_20190112_LUMOS_C3N-00852_T_rank3.pep.xml...
...read in 303 1+, 4894 2+, 2331 3+, 661 4+, 0 5+, 0 6+, 0 7+ spectra with min prob 0.5

Reading in /storage/yufe/results/msfragger_dia_paper/ccrcc_175/msfraggerdia/interact-CPTAC_CCRCC_W_JHU_20190112_LUMOS_C3N-00852_T_rank4.pep.xml...
...read in 190 1+, 2603 2+, 1174 3+, 377 4+, 0 5+, 0 6+, 0 7+ spectra with min prob 0.5

Reading in /storage/yufe/results/msfragger_dia_paper/ccrcc_175/msfraggerdia/interact-CPTAC_CCRCC_W_JHU_20190112_LUMOS_C3N-00852_T_rank5.pep.xml...
...read in 142 1+, 1597 2+, 682 3+, 178 4+, 0 5+, 0 6+, 0 7+ spectra with min prob 0.5

Reading in /storage/yufe/results/msfragger_dia_paper/ccrcc_175/msfraggerdia/interact-CPTAC_CCRCC_W_JHU_20190112_LUMOS_C3N-00953_NAT_rank1.pep.xml...
...read in 555 1+, 12496 2+, 12522 3+, 3538 4+, 0 5+, 0 6+, 0 7+ spectra with min prob 0.5

Reading in /storage/yufe/results/msfragger_dia_paper/ccrcc_175/msfraggerdia/interact-CPTAC_CCRCC_W_JHU_20190112_LUMOS_C3N-00953_NAT_rank2.pep.xml...
...read in 400 1+, 7904 2+, 5308 3+, 1454 4+, 0 5+, 0 6+, 0 7+ spectra with min prob 0.5

Reading in /storage/yufe/results/msfragger_dia_paper/ccrcc_175/msfraggerdia/interact-CPTAC_CCRCC_W_JHU_20190112_LUMOS_C3N-00953_NAT_rank3.pep.xml...
...read in 297 1+, 4238 2+, 2471 3+, 711 4+, 0 5+, 0 6+, 0 7+ spectra with min prob 0.5

Reading in /storage/yufe/results/msfragger_dia_paper/ccrcc_175/msfraggerdia/interact-CPTAC_CCRCC_W_JHU_20190112_LUMOS_C3N-00953_NAT_rank4.pep.xml...
...read in 186 1+, 2213 2+, 1261 3+, 385 4+, 0 5+, 0 6+, 0 7+ spectra with min prob 0.5

Reading in /storage/yufe/results/msfragger_dia_paper/ccrcc_175/msfraggerdia/interact-CPTAC_CCRCC_W_JHU_20190112_LUMOS_C3N-00953_NAT_rank5.pep.xml...
...read in 116 1+, 1296 2+, 706 3+, 217 4+, 0 5+, 0 6+, 0 7+ spectra with min prob 0.5

Reading in /storage/yufe/results/msfragger_dia_paper/ccrcc_175/msfraggerdia/interact-CPTAC_CCRCC_W_JHU_20190112_LUMOS_C3N-00953_T_rank1.pep.xml...
...read in 521 1+, 12528 2+, 12667 3+, 3373 4+, 0 5+, 0 6+, 0 7+ spectra with min prob 0.5

Reading in /storage/yufe/results/msfragger_dia_paper/ccrcc_175/msfraggerdia/interact-CPTAC_CCRCC_W_JHU_20190112_LUMOS_C3N-00953_T_rank2.pep.xml...
...read in 354 1+, 8473 2+, 5412 3+, 1456 4+, 0 5+, 0 6+, 0 7+ spectra with min prob 0.5

Reading in /storage/yufe/results/msfragger_dia_paper/ccrcc_175/msfraggerdia/interact-CPTAC_CCRCC_W_JHU_20190112_LUMOS_C3N-00953_T_rank3.pep.xml...
...read in 244 1+, 4739 2+, 2400 3+, 755 4+, 0 5+, 0 6+, 0 7+ spectra with min prob 0.5

Reading in /storage/yufe/results/msfragger_dia_paper/ccrcc_175/msfraggerdia/interact-CPTAC_CCRCC_W_JHU_20190112_LUMOS_C3N-00953_T_rank4.pep.xml...
...read in 155 1+, 2558 2+, 1219 3+, 360 4+, 0 5+, 0 6+, 0 7+ spectra with min prob 0.5

Reading in /storage/yufe/results/msfragger_dia_paper/ccrcc_175/msfraggerdia/interact-CPTAC_CCRCC_W_JHU_20190112_LUMOS_C3N-00953_T_rank5.pep.xml...
...read in 112 1+, 1510 2+, 654 3+, 181 4+, 0 5+, 0 6+, 0 7+ spectra with min prob 0.5

Reading in /storage/yufe/results/msfragger_dia_paper/ccrcc_175/msfraggerdia/interact-CPTAC_CCRCC_W_JHU_20190112_LUMOS_C3N-01175_NAT_rank1.pep.xml...
...read in 443 1+, 11859 2+, 12763 3+, 3671 4+, 0 5+, 0 6+, 0 7+ spectra with min prob 0.5

Reading in /storage/yufe/results/msfragger_dia_paper/ccrcc_175/msfraggerdia/interact-CPTAC_CCRCC_W_JHU_20190112_LUMOS_C3N-01175_NAT_rank2.pep.xml...
...read in 306 1+, 7775 2+, 5292 3+, 1580 4+, 0 5+, 0 6+, 0 7+ spectra with min prob 0.5

Reading in /storage/yufe/results/msfragger_dia_paper/ccrcc_175/msfraggerdia/interact-CPTAC_CCRCC_W_JHU_20190112_LUMOS_C3N-01175_NAT_rank3.pep.xml...
...read in 192 1+, 4117 2+, 2366 3+, 693 4+, 0 5+, 0 6+, 0 7+ spectra with min prob 0.5

Reading in /storage/yufe/results/msfragger_dia_paper/ccrcc_175/msfraggerdia/interact-CPTAC_CCRCC_W_JHU_20190112_LUMOS_C3N-01175_NAT_rank4.pep.xml...
...read in 116 1+, 2124 2+, 1158 3+, 357 4+, 0 5+, 0 6+, 0 7+ spectra with min prob 0.5

Reading in /storage/yufe/results/msfragger_dia_paper/ccrcc_175/msfraggerdia/interact-CPTAC_CCRCC_W_JHU_20190112_LUMOS_C3N-01175_NAT_rank5.pep.xml...
...read in 74 1+, 1274 2+, 706 3+, 198 4+, 0 5+, 0 6+, 0 7+ spectra with min prob 0.5

Reading in /storage/yufe/results/msfragger_dia_paper/ccrcc_175/msfraggerdia/interact-CPTAC_CCRCC_W_JHU_20190112_LUMOS_C3N-01176_NAT_rank1.pep.xml...
...read in 980 1+, 17926 2+, 15042 3+, 4663 4+, 0 5+, 0 6+, 0 7+ spectra with min prob 0.5

Reading in /storage/yufe/results/msfragger_dia_paper/ccrcc_175/msfraggerdia/interact-CPTAC_CCRCC_W_JHU_20190112_LUMOS_C3N-01176_NAT_rank2.pep.xml...
...read in 721 1+, 9693 2+, 5882 3+, 1986 4+, 0 5+, 0 6+, 0 7+ spectra with min prob 0.5

Reading in /storage/yufe/results/msfragger_dia_paper/ccrcc_175/msfraggerdia/interact-CPTAC_CCRCC_W_JHU_20190112_LUMOS_C3N-01176_NAT_rank3.pep.xml...
...read in 426 1+, 4676 2+, 2576 3+, 975 4+, 0 5+, 0 6+, 0 7+ spectra with min prob 0.5

Reading in /storage/yufe/results/msfragger_dia_paper/ccrcc_175/msfraggerdia/interact-CPTAC_CCRCC_W_JHU_20190112_LUMOS_C3N-01176_NAT_rank4.pep.xml...
...read in 221 1+, 2344 2+, 1348 3+, 511 4+, 0 5+, 0 6+, 0 7+ spectra with min prob 0.5

Reading in /storage/yufe/results/msfragger_dia_paper/ccrcc_175/msfraggerdia/interact-CPTAC_CCRCC_W_JHU_20190112_LUMOS_C3N-01176_NAT_rank5.pep.xml...
...read in 137 1+, 1475 2+, 886 3+, 279 4+, 0 5+, 0 6+, 0 7+ spectra with min prob 0.5

Reading in /storage/yufe/results/msfragger_dia_paper/ccrcc_175/msfraggerdia/interact-CPTAC_CCRCC_W_JHU_20190112_LUMOS_C3N-01176_T_rank1.pep.xml...
...read in 485 1+, 10720 2+, 8937 3+, 2617 4+, 0 5+, 0 6+, 0 7+ spectra with min prob 0.5

Reading in /storage/yufe/results/msfragger_dia_paper/ccrcc_175/msfraggerdia/interact-CPTAC_CCRCC_W_JHU_20190112_LUMOS_C3N-01176_T_rank2.pep.xml...
...read in 309 1+, 5656 2+, 3199 3+, 939 4+, 0 5+, 0 6+, 0 7+ spectra with min prob 0.5

Reading in /storage/yufe/results/msfragger_dia_paper/ccrcc_175/msfraggerdia/interact-CPTAC_CCRCC_W_JHU_20190112_LUMOS_C3N-01176_T_rank3.pep.xml...
...read in 179 1+, 2733 2+, 1299 3+, 443 4+, 0 5+, 0 6+, 0 7+ spectra with min prob 0.5

Reading in /storage/yufe/results/msfragger_dia_paper/ccrcc_175/msfraggerdia/interact-CPTAC_CCRCC_W_JHU_20190112_LUMOS_C3N-01176_T_rank4.pep.xml...
...read in 113 1+, 1418 2+, 655 3+, 221 4+, 0 5+, 0 6+, 0 7+ spectra with min prob 0.5

Reading in /storage/yufe/results/msfragger_dia_paper/ccrcc_175/msfraggerdia/interact-CPTAC_CCRCC_W_JHU_20190112_LUMOS_C3N-01176_T_rank5.pep.xml...
...read in 68 1+, 828 2+, 352 3+, 103 4+, 0 5+, 0 6+, 0 7+ spectra with min prob 0.5

Reading in /storage/yufe/results/msfragger_dia_paper/ccrcc_175/msfraggerdia/interact-CPTAC_CCRCC_W_JHU_20190112_LUMOS_C3N-01178_NAT_rank1.pep.xml...
...read in 952 1+, 17658 2+, 14940 3+, 4574 4+, 0 5+, 0 6+, 0 7+ spectra with min prob 0.5

Reading in /storage/yufe/results/msfragger_dia_paper/ccrcc_175/msfraggerdia/interact-CPTAC_CCRCC_W_JHU_20190112_LUMOS_C3N-01178_NAT_rank2.pep.xml...
...read in 710 1+, 9609 2+, 5741 3+, 2066 4+, 0 5+, 0 6+, 0 7+ spectra with min prob 0.5

Reading in /storage/yufe/results/msfragger_dia_paper/ccrcc_175/msfraggerdia/interact-CPTAC_CCRCC_W_JHU_20190112_LUMOS_C3N-01178_NAT_rank3.pep.xml...
...read in 390 1+, 4594 2+, 2671 3+, 951 4+, 0 5+, 0 6+, 0 7+ spectra with min prob 0.5

Reading in /storage/yufe/results/msfragger_dia_paper/ccrcc_175/msfraggerdia/interact-CPTAC_CCRCC_W_JHU_20190112_LUMOS_C3N-01178_NAT_rank4.pep.xml...
...read in 220 1+, 2424 2+, 1345 3+, 518 4+, 0 5+, 0 6+, 0 7+ spectra with min prob 0.5

Reading in /storage/yufe/results/msfragger_dia_paper/ccrcc_175/msfraggerdia/interact-CPTAC_CCRCC_W_JHU_20190112_LUMOS_C3N-01178_NAT_rank5.pep.xml...
...read in 127 1+, 1362 2+, 876 3+, 357 4+, 0 5+, 0 6+, 0 7+ spectra with min prob 0.5

Reading in /storage/yufe/results/msfragger_dia_paper/ccrcc_175/msfraggerdia/interact-CPTAC_CCRCC_W_JHU_20190112_LUMOS_C3N-01178_T_rank1.pep.xml...
...read in 613 1+, 13628 2+, 12536 3+, 3031 4+, 0 5+, 0 6+, 0 7+ spectra with min prob 0.5

Reading in /storage/yufe/results/msfragger_dia_paper/ccrcc_175/msfraggerdia/interact-CPTAC_CCRCC_W_JHU_20190112_LUMOS_C3N-01178_T_rank2.pep.xml...
...read in 483 1+, 9163 2+, 5311 3+, 1344 4+, 0 5+, 0 6+, 0 7+ spectra with min prob 0.5

Reading in /storage/yufe/results/msfragger_dia_paper/ccrcc_175/msfraggerdia/interact-CPTAC_CCRCC_W_JHU_20190112_LUMOS_C3N-01178_T_rank3.pep.xml...
...read in 359 1+, 5153 2+, 2407 3+, 640 4+, 0 5+, 0 6+, 0 7+ spectra with min prob 0.5

Reading in /storage/yufe/results/msfragger_dia_paper/ccrcc_175/msfraggerdia/interact-CPTAC_CCRCC_W_JHU_20190112_LUMOS_C3N-01178_T_rank4.pep.xml...
...read in 230 1+, 2825 2+, 1286 3+, 374 4+, 0 5+, 0 6+, 0 7+ spectra with min prob 0.5

Reading in /storage/yufe/results/msfragger_dia_paper/ccrcc_175/msfraggerdia/interact-CPTAC_CCRCC_W_JHU_20190112_LUMOS_C3N-01178_T_rank5.pep.xml...
...read in 158 1+, 1655 2+, 691 3+, 222 4+, 0 5+, 0 6+, 0 7+ spectra with min prob 0.5

Reading in /storage/yufe/results/msfragger_dia_paper/ccrcc_175/msfraggerdia/interact-CPTAC_CCRCC_W_JHU_20190112_LUMOS_C3N-01179_NAT_rank1.pep.xml...
...read in 807 1+, 14430 2+, 16096 3+, 5309 4+, 0 5+, 0 6+, 0 7+ spectra with min prob 0.5

Reading in /storage/yufe/results/msfragger_dia_paper/ccrcc_175/msfraggerdia/interact-CPTAC_CCRCC_W_JHU_20190112_LUMOS_C3N-01179_NAT_rank2.pep.xml...
...read in 598 1+, 8345 2+, 6186 3+, 2265 4+, 0 5+, 0 6+, 0 7+ spectra with min prob 0.5

Reading in /storage/yufe/results/msfragger_dia_paper/ccrcc_175/msfraggerdia/interact-CPTAC_CCRCC_W_JHU_20190112_LUMOS_C3N-01179_NAT_rank3.pep.xml...
...read in 378 1+, 4112 2+, 2697 3+, 1043 4+, 0 5+, 0 6+, 0 7+ spectra with min prob 0.5

Reading in /storage/yufe/results/msfragger_dia_paper/ccrcc_175/msfraggerdia/interact-CPTAC_CCRCC_W_JHU_20190112_LUMOS_C3N-01179_NAT_rank4.pep.xml...
...read in 222 1+, 2076 2+, 1352 3+, 562 4+, 0 5+, 0 6+, 0 7+ spectra with min prob 0.5

Reading in /storage/yufe/results/msfragger_dia_paper/ccrcc_175/msfraggerdia/interact-CPTAC_CCRCC_W_JHU_20190112_LUMOS_C3N-01179_NAT_rank5.pep.xml...
...read in 112 1+, 1273 2+, 750 3+, 308 4+, 0 5+, 0 6+, 0 7+ spectra with min prob 0.5

Reading in /storage/yufe/results/msfragger_dia_paper/ccrcc_175/msfraggerdia/interact-CPTAC_CCRCC_W_JHU_20190112_LUMOS_C3N-01179_T_rank1.pep.xml...
...read in 521 1+, 11938 2+, 10797 3+, 3068 4+, 0 5+, 0 6+, 0 7+ spectra with min prob 0.5

Reading in /storage/yufe/results/msfragger_dia_paper/ccrcc_175/msfraggerdia/interact-CPTAC_CCRCC_W_JHU_20190112_LUMOS_C3N-01179_T_rank2.pep.xml...
...read in 371 1+, 7058 2+, 4169 3+, 1227 4+, 0 5+, 0 6+, 0 7+ spectra with min prob 0.5

Reading in /storage/yufe/results/msfragger_dia_paper/ccrcc_175/msfraggerdia/interact-CPTAC_CCRCC_W_JHU_20190112_LUMOS_C3N-01179_T_rank3.pep.xml...
...read in 214 1+, 3688 2+, 1912 3+, 563 4+, 0 5+, 0 6+, 0 7+ spectra with min prob 0.5

Reading in /storage/yufe/results/msfragger_dia_paper/ccrcc_175/msfraggerdia/interact-CPTAC_CCRCC_W_JHU_20190112_LUMOS_C3N-01179_T_rank4.pep.xml...
...read in 131 1+, 1879 2+, 916 3+, 273 4+, 0 5+, 0 6+, 0 7+ spectra with min prob 0.5

Reading in /storage/yufe/results/msfragger_dia_paper/ccrcc_175/msfraggerdia/interact-CPTAC_CCRCC_W_JHU_20190112_LUMOS_C3N-01179_T_rank5.pep.xml...
...read in 88 1+, 1092 2+, 547 3+, 163 4+, 0 5+, 0 6+, 0 7+ spectra with min prob 0.5

Reading in /storage/yufe/results/msfragger_dia_paper/ccrcc_175/msfraggerdia/interact-CPTAC_CCRCC_W_JHU_20190112_LUMOS_C3N-01200_NAT_rank1.pep.xml...
...read in 736 1+, 14421 2+, 15687 3+, 4897 4+, 0 5+, 0 6+, 0 7+ spectra with min prob 0.5

Reading in /storage/yufe/results/msfragger_dia_paper/ccrcc_175/msfraggerdia/interact-CPTAC_CCRCC_W_JHU_20190112_LUMOS_C3N-01200_NAT_rank2.pep.xml...
...read in 532 1+, 8138 2+, 6092 3+, 2099 4+, 0 5+, 0 6+, 0 7+ spectra with min prob 0.5

Reading in /storage/yufe/results/msfragger_dia_paper/ccrcc_175/msfraggerdia/interact-CPTAC_CCRCC_W_JHU_20190112_LUMOS_C3N-01200_NAT_rank3.pep.xml...
...read in 306 1+, 4048 2+, 2646 3+, 988 4+, 0 5+, 0 6+, 0 7+ spectra with min prob 0.5

Reading in /storage/yufe/results/msfragger_dia_paper/ccrcc_175/msfraggerdia/interact-CPTAC_CCRCC_W_JHU_20190112_LUMOS_C3N-01200_NAT_rank4.pep.xml...
...read in 177 1+, 2145 2+, 1374 3+, 562 4+, 0 5+, 0 6+, 0 7+ spectra with min prob 0.5

Reading in /storage/yufe/results/msfragger_dia_paper/ccrcc_175/msfraggerdia/interact-CPTAC_CCRCC_W_JHU_20190112_LUMOS_C3N-01200_NAT_rank5.pep.xml...
...read in 111 1+, 1245 2+, 799 3+, 352 4+, 0 5+, 0 6+, 0 7+ spectra with min prob 0.5

Reading in /storage/yufe/results/msfragger_dia_paper/ccrcc_175/msfraggerdia/interact-CPTAC_CCRCC_W_JHU_20190112_LUMOS_C3N-01200_T_rank1.pep.xml...
...read in 587 1+, 13522 2+, 12533 3+, 3237 4+, 0 5+, 0 6+, 0 7+ spectra with min prob 0.5

Reading in /storage/yufe/results/msfragger_dia_paper/ccrcc_175/msfraggerdia/interact-CPTAC_CCRCC_W_JHU_20190112_LUMOS_C3N-01200_T_rank2.pep.xml...
...read in 449 1+, 9035 2+, 5455 3+, 1395 4+, 0 5+, 0 6+, 0 7+ spectra with min prob 0.5

Reading in /storage/yufe/results/msfragger_dia_paper/ccrcc_175/msfraggerdia/interact-CPTAC_CCRCC_W_JHU_20190112_LUMOS_C3N-01200_T_rank3.pep.xml...
...read in 323 1+, 5096 2+, 2525 3+, 715 4+, 0 5+, 0 6+, 0 7+ spectra with min prob 0.5

Reading in /storage/yufe/results/msfragger_dia_paper/ccrcc_175/msfraggerdia/interact-CPTAC_CCRCC_W_JHU_20190112_LUMOS_C3N-01200_T_rank4.pep.xml...
...read in 207 1+, 2783 2+, 1358 3+, 343 4+, 0 5+, 0 6+, 0 7+ spectra with min prob 0.5

Reading in /storage/yufe/results/msfragger_dia_paper/ccrcc_175/msfraggerdia/interact-CPTAC_CCRCC_W_JHU_20190112_LUMOS_C3N-01200_T_rank5.pep.xml...
...read in 136 1+, 1612 2+, 771 3+, 214 4+, 0 5+, 0 6+, 0 7+ spectra with min prob 0.5

Reading in /storage/yufe/results/msfragger_dia_paper/ccrcc_175/msfraggerdia/interact-CPTAC_CCRCC_W_JHU_20190112_LUMOS_C3N-01213_T_rank1.pep.xml...
...read in 549 1+, 13056 2+, 12245 3+, 3259 4+, 0 5+, 0 6+, 0 7+ spectra with min prob 0.5

Reading in /storage/yufe/results/msfragger_dia_paper/ccrcc_175/msfraggerdia/interact-CPTAC_CCRCC_W_JHU_20190112_LUMOS_C3N-01213_T_rank2.pep.xml...
...read in 406 1+, 8591 2+, 5120 3+, 1369 4+, 0 5+, 0 6+, 0 7+ spectra with min prob 0.5

Reading in /storage/yufe/results/msfragger_dia_paper/ccrcc_175/msfraggerdia/interact-CPTAC_CCRCC_W_JHU_20190112_LUMOS_C3N-01213_T_rank3.pep.xml...
...read in 281 1+, 4743 2+, 2386 3+, 684 4+, 0 5+, 0 6+, 0 7+ spectra with min prob 0.5

Reading in /storage/yufe/results/msfragger_dia_paper/ccrcc_175/msfraggerdia/interact-CPTAC_CCRCC_W_JHU_20190112_LUMOS_C3N-01213_T_rank4.pep.xml...
...read in 209 1+, 2532 2+, 1220 3+, 371 4+, 0 5+, 0 6+, 0 7+ spectra with min prob 0.5

Reading in /storage/yufe/results/msfragger_dia_paper/ccrcc_175/msfraggerdia/interact-CPTAC_CCRCC_W_JHU_20190112_LUMOS_C3N-01213_T_rank5.pep.xml...
...read in 122 1+, 1520 2+, 729 3+, 223 4+, 0 5+, 0 6+, 0 7+ spectra with min prob 0.5

Reading in /storage/yufe/results/msfragger_dia_paper/ccrcc_175/msfraggerdia/interact-CPTAC_CCRCC_W_JHU_20190112_LUMOS_C3N-01214_NAT_rank1.pep.xml...
...read in 786 1+, 14946 2+, 14926 3+, 4834 4+, 0 5+, 0 6+, 0 7+ spectra with min prob 0.5

Reading in /storage/yufe/results/msfragger_dia_paper/ccrcc_175/msfraggerdia/interact-CPTAC_CCRCC_W_JHU_20190112_LUMOS_C3N-01214_NAT_rank2.pep.xml...
...read in 555 1+, 8066 2+, 5790 3+, 2015 4+, 0 5+, 0 6+, 0 7+ spectra with min prob 0.5

Reading in /storage/yufe/results/msfragger_dia_paper/ccrcc_175/msfraggerdia/interact-CPTAC_CCRCC_W_JHU_20190112_LUMOS_C3N-01214_NAT_rank3.pep.xml...
...read in 318 1+, 3781 2+, 2408 3+, 932 4+, 0 5+, 0 6+, 0 7+ spectra with min prob 0.5

Reading in /storage/yufe/results/msfragger_dia_paper/ccrcc_175/msfraggerdia/interact-CPTAC_CCRCC_W_JHU_20190112_LUMOS_C3N-01214_NAT_rank4.pep.xml...
...read in 176 1+, 1886 2+, 1209 3+, 494 4+, 0 5+, 0 6+, 0 7+ spectra with min prob 0.5

Reading in /storage/yufe/results/msfragger_dia_paper/ccrcc_175/msfraggerdia/interact-CPTAC_CCRCC_W_JHU_20190112_LUMOS_C3N-01214_NAT_rank5.pep.xml...
...read in 91 1+, 1113 2+, 740 3+, 315 4+, 0 5+, 0 6+, 0 7+ spectra with min prob 0.5

Reading in /storage/yufe/results/msfragger_dia_paper/ccrcc_175/msfraggerdia/interact-CPTAC_CCRCC_W_JHU_20190112_LUMOS_C3N-01214_T_rank1.pep.xml...
...read in 660 1+, 11521 2+, 10738 3+, 3862 4+, 0 5+, 0 6+, 0 7+ spectra with min prob 0.5

Reading in /storage/yufe/results/msfragger_dia_paper/ccrcc_175/msfraggerdia/interact-CPTAC_CCRCC_W_JHU_20190112_LUMOS_C3N-01214_T_rank2.pep.xml...
...read in 369 1+, 5046 2+, 3451 3+, 1410 4+, 0 5+, 0 6+, 0 7+ spectra with min prob 0.5

Reading in /storage/yufe/results/msfragger_dia_paper/ccrcc_175/msfraggerdia/interact-CPTAC_CCRCC_W_JHU_20190112_LUMOS_C3N-01214_T_rank3.pep.xml...
...read in 147 1+, 2093 2+, 1336 3+, 597 4+, 0 5+, 0 6+, 0 7+ spectra with min prob 0.5

Reading in /storage/yufe/results/msfragger_dia_paper/ccrcc_175/msfraggerdia/interact-CPTAC_CCRCC_W_JHU_20190112_LUMOS_C3N-01214_T_rank4.pep.xml...
...read in 94 1+, 969 2+, 654 3+, 276 4+, 0 5+, 0 6+, 0 7+ spectra with min prob 0.5

Reading in /storage/yufe/results/msfragger_dia_paper/ccrcc_175/msfraggerdia/interact-CPTAC_CCRCC_W_JHU_20190112_LUMOS_C3N-01214_T_rank5.pep.xml...
...read in 40 1+, 580 2+, 353 3+, 185 4+, 0 5+, 0 6+, 0 7+ spectra with min prob 0.5

Reading in /storage/yufe/results/msfragger_dia_paper/ccrcc_175/msfraggerdia/interact-CPTAC_CCRCC_W_JHU_20190112_LUMOS_C3N-01220_NAT_rank1.pep.xml...
...read in 781 1+, 14617 2+, 12719 3+, 4118 4+, 0 5+, 0 6+, 0 7+ spectra with min prob 0.5

Reading in /storage/yufe/results/msfragger_dia_paper/ccrcc_175/msfraggerdia/interact-CPTAC_CCRCC_W_JHU_20190112_LUMOS_C3N-01220_NAT_rank2.pep.xml...
...read in 513 1+, 7197 2+, 4754 3+, 1616 4+, 0 5+, 0 6+, 0 7+ spectra with min prob 0.5

Reading in /storage/yufe/results/msfragger_dia_paper/ccrcc_175/msfraggerdia/interact-CPTAC_CCRCC_W_JHU_20190112_LUMOS_C3N-01220_NAT_rank3.pep.xml...
...read in 260 1+, 3142 2+, 1962 3+, 773 4+, 0 5+, 0 6+, 0 7+ spectra with min prob 0.5

Reading in /storage/yufe/results/msfragger_dia_paper/ccrcc_175/msfraggerdia/interact-CPTAC_CCRCC_W_JHU_20190112_LUMOS_C3N-01220_NAT_rank4.pep.xml...
...read in 128 1+, 1560 2+, 955 3+, 365 4+, 0 5+, 0 6+, 0 7+ spectra with min prob 0.5

Reading in /storage/yufe/results/msfragger_dia_paper/ccrcc_175/msfraggerdia/interact-CPTAC_CCRCC_W_JHU_20190112_LUMOS_C3N-01220_NAT_rank5.pep.xml...
...read in 81 1+, 893 2+, 585 3+, 245 4+, 0 5+, 0 6+, 0 7+ spectra with min prob 0.5

Reading in /storage/yufe/results/msfragger_dia_paper/ccrcc_175/msfraggerdia/interact-CPTAC_CCRCC_W_JHU_20190112_LUMOS_C3N-01220_T_rank1.pep.xml...
...read in 627 1+, 12248 2+, 10960 3+, 3837 4+, 0 5+, 0 6+, 0 7+ spectra with min prob 0.5

Reading in /storage/yufe/results/msfragger_dia_paper/ccrcc_175/msfraggerdia/interact-CPTAC_CCRCC_W_JHU_20190112_LUMOS_C3N-01220_T_rank2.pep.xml...
...read in 383 1+, 5420 2+, 3656 3+, 1459 4+, 0 5+, 0 6+, 0 7+ spectra with min prob 0.5

Reading in /storage/yufe/results/msfragger_dia_paper/ccrcc_175/msfraggerdia/interact-CPTAC_CCRCC_W_JHU_20190112_LUMOS_C3N-01220_T_rank3.pep.xml...
...read in 175 1+, 2284 2+, 1494 3+, 648 4+, 0 5+, 0 6+, 0 7+ spectra with min prob 0.5

Reading in /storage/yufe/results/msfragger_dia_paper/ccrcc_175/msfraggerdia/interact-CPTAC_CCRCC_W_JHU_20190112_LUMOS_C3N-01220_T_rank4.pep.xml...
...read in 67 1+, 1045 2+, 765 3+, 344 4+, 0 5+, 0 6+, 0 7+ spectra with min prob 0.5

Reading in /storage/yufe/results/msfragger_dia_paper/ccrcc_175/msfraggerdia/interact-CPTAC_CCRCC_W_JHU_20190112_LUMOS_C3N-01220_T_rank5.pep.xml...
...read in 47 1+, 642 2+, 451 3+, 205 4+, 0 5+, 0 6+, 0 7+ spectra with min prob 0.5

Reading in /storage/yufe/results/msfragger_dia_paper/ccrcc_175/msfraggerdia/interact-CPTAC_CCRCC_W_JHU_20190112_LUMOS_C3N-01261_NAT_rank1.pep.xml...
...read in 868 1+, 14720 2+, 11620 3+, 3467 4+, 0 5+, 0 6+, 0 7+ spectra with min prob 0.5

Reading in /storage/yufe/results/msfragger_dia_paper/ccrcc_175/msfraggerdia/interact-CPTAC_CCRCC_W_JHU_20190112_LUMOS_C3N-01261_NAT_rank2.pep.xml...
...read in 498 1+, 6870 2+, 4224 3+, 1451 4+, 0 5+, 0 6+, 0 7+ spectra with min prob 0.5

Reading in /storage/yufe/results/msfragger_dia_paper/ccrcc_175/msfraggerdia/interact-CPTAC_CCRCC_W_JHU_20190112_LUMOS_C3N-01261_NAT_rank3.pep.xml...
...read in 236 1+, 2899 2+, 1815 3+, 688 4+, 0 5+, 0 6+, 0 7+ spectra with min prob 0.5

Reading in /storage/yufe/results/msfragger_dia_paper/ccrcc_175/msfraggerdia/interact-CPTAC_CCRCC_W_JHU_20190112_LUMOS_C3N-01261_NAT_rank4.pep.xml...
...read in 129 1+, 1465 2+, 905 3+, 351 4+, 0 5+, 0 6+, 0 7+ spectra with min prob 0.5

Reading in /storage/yufe/results/msfragger_dia_paper/ccrcc_175/msfraggerdia/interact-CPTAC_CCRCC_W_JHU_20190112_LUMOS_C3N-01261_NAT_rank5.pep.xml...
...read in 78 1+, 888 2+, 500 3+, 248 4+, 0 5+, 0 6+, 0 7+ spectra with min prob 0.5

Reading in /storage/yufe/results/msfragger_dia_paper/ccrcc_175/msfraggerdia/interact-CPTAC_CCRCC_W_JHU_20190112_LUMOS_C3N-01261_T_rank1.pep.xml...
...read in 680 1+, 13737 2+, 11781 3+, 3722 4+, 0 5+, 0 6+, 0 7+ spectra with min prob 0.5

Reading in /storage/yufe/results/msfragger_dia_paper/ccrcc_175/msfraggerdia/interact-CPTAC_CCRCC_W_JHU_20190112_LUMOS_C3N-01261_T_rank2.pep.xml...
...read in 392 1+, 6376 2+, 4296 3+, 1587 4+, 0 5+, 0 6+, 0 7+ spectra with min prob 0.5

Reading in /storage/yufe/results/msfragger_dia_paper/ccrcc_175/msfraggerdia/interact-CPTAC_CCRCC_W_JHU_20190112_LUMOS_C3N-01261_T_rank3.pep.xml...
...read in 208 1+, 2761 2+, 1772 3+, 716 4+, 0 5+, 0 6+, 0 7+ spectra with min prob 0.5

Reading in /storage/yufe/results/msfragger_dia_paper/ccrcc_175/msfraggerdia/interact-CPTAC_CCRCC_W_JHU_20190112_LUMOS_C3N-01261_T_rank4.pep.xml...
...read in 110 1+, 1424 2+, 907 3+, 365 4+, 0 5+, 0 6+, 0 7+ spectra with min prob 0.5

Reading in /storage/yufe/results/msfragger_dia_paper/ccrcc_175/msfraggerdia/interact-CPTAC_CCRCC_W_JHU_20190112_LUMOS_C3N-01261_T_rank5.pep.xml...
...read in 59 1+, 819 2+, 461 3+, 207 4+, 0 5+, 0 6+, 0 7+ spectra with min prob 0.5

Reading in /storage/yufe/results/msfragger_dia_paper/ccrcc_175/msfraggerdia/interact-CPTAC_CCRCC_W_JHU_20190112_LUMOS_C3N-01361_NAT_rank1.pep.xml...
...read in 787 1+, 14966 2+, 12495 3+, 3913 4+, 0 5+, 0 6+, 0 7+ spectra with min prob 0.5

Reading in /storage/yufe/results/msfragger_dia_paper/ccrcc_175/msfraggerdia/interact-CPTAC_CCRCC_W_JHU_20190112_LUMOS_C3N-01361_NAT_rank2.pep.xml...
...read in 504 1+, 7409 2+, 4524 3+, 1558 4+, 0 5+, 0 6+, 0 7+ spectra with min prob 0.5

Reading in /storage/yufe/results/msfragger_dia_paper/ccrcc_175/msfraggerdia/interact-CPTAC_CCRCC_W_JHU_20190112_LUMOS_C3N-01361_NAT_rank3.pep.xml...
...read in 252 1+, 3412 2+, 1947 3+, 673 4+, 0 5+, 0 6+, 0 7+ spectra with min prob 0.5

Reading in /storage/yufe/results/msfragger_dia_paper/ccrcc_175/msfraggerdia/interact-CPTAC_CCRCC_W_JHU_20190112_LUMOS_C3N-01361_NAT_rank4.pep.xml...
...read in 154 1+, 1688 2+, 956 3+, 361 4+, 0 5+, 0 6+, 0 7+ spectra with min prob 0.5

Reading in /storage/yufe/results/msfragger_dia_paper/ccrcc_175/msfraggerdia/interact-CPTAC_CCRCC_W_JHU_20190112_LUMOS_C3N-01361_NAT_rank5.pep.xml...
...read in 92 1+, 956 2+, 536 3+, 196 4+, 0 5+, 0 6+, 0 7+ spectra with min prob 0.5

Reading in /storage/yufe/results/msfragger_dia_paper/ccrcc_175/msfraggerdia/interact-CPTAC_CCRCC_W_JHU_20190112_LUMOS_C3N-01361_T_rank1.pep.xml...
...read in 708 1+, 13936 2+, 12048 3+, 3879 4+, 0 5+, 0 6+, 0 7+ spectra with min prob 0.5

Reading in /storage/yufe/results/msfragger_dia_paper/ccrcc_175/msfraggerdia/interact-CPTAC_CCRCC_W_JHU_20190112_LUMOS_C3N-01361_T_rank2.pep.xml...
...read in 431 1+, 6592 2+, 4226 3+, 1519 4+, 0 5+, 0 6+, 0 7+ spectra with min prob 0.5

Reading in /storage/yufe/results/msfragger_dia_paper/ccrcc_175/msfraggerdia/interact-CPTAC_CCRCC_W_JHU_20190112_LUMOS_C3N-01361_T_rank3.pep.xml...
...read in 227 1+, 2941 2+, 1838 3+, 697 4+, 0 5+, 0 6+, 0 7+ spectra with min prob 0.5

Reading in /storage/yufe/results/msfragger_dia_paper/ccrcc_175/msfraggerdia/interact-CPTAC_CCRCC_W_JHU_20190112_LUMOS_C3N-01361_T_rank4.pep.xml...
...read in 130 1+, 1485 2+, 859 3+, 357 4+, 0 5+, 0 6+, 0 7+ spectra with min prob 0.5

Reading in /storage/yufe/results/msfragger_dia_paper/ccrcc_175/msfraggerdia/interact-CPTAC_CCRCC_W_JHU_20190112_LUMOS_C3N-01361_T_rank5.pep.xml...
...read in 80 1+, 856 2+, 457 3+, 187 4+, 0 5+, 0 6+, 0 7+ spectra with min prob 0.5

Reading in /storage/yufe/results/msfragger_dia_paper/ccrcc_175/msfraggerdia/interact-CPTAC_CCRCC_W_JHU_20190112_LUMOS_C3N-01522_NAT_rank1.pep.xml...
...read in 819 1+, 16523 2+, 15153 3+, 5069 4+, 0 5+, 0 6+, 0 7+ spectra with min prob 0.5

Reading in /storage/yufe/results/msfragger_dia_paper/ccrcc_175/msfraggerdia/interact-CPTAC_CCRCC_W_JHU_20190112_LUMOS_C3N-01522_NAT_rank2.pep.xml...
...read in 647 1+, 8994 2+, 6025 3+, 2054 4+, 0 5+, 0 6+, 0 7+ spectra with min prob 0.5

Reading in /storage/yufe/results/msfragger_dia_paper/ccrcc_175/msfraggerdia/interact-CPTAC_CCRCC_W_JHU_20190112_LUMOS_C3N-01522_NAT_rank3.pep.xml...
...read in 448 1+, 4347 2+, 2585 3+, 945 4+, 0 5+, 0 6+, 0 7+ spectra with min prob 0.5

Reading in /storage/yufe/results/msfragger_dia_paper/ccrcc_175/msfraggerdia/interact-CPTAC_CCRCC_W_JHU_20190112_LUMOS_C3N-01522_NAT_rank4.pep.xml...
...read in 229 1+, 2383 2+, 1315 3+, 469 4+, 0 5+, 0 6+, 0 7+ spectra with min prob 0.5

Reading in /storage/yufe/results/msfragger_dia_paper/ccrcc_175/msfraggerdia/interact-CPTAC_CCRCC_W_JHU_20190112_LUMOS_C3N-01522_NAT_rank5.pep.xml...
...read in 149 1+, 1391 2+, 803 3+, 327 4+, 0 5+, 0 6+, 0 7+ spectra with min prob 0.5

Reading in /storage/yufe/results/msfragger_dia_paper/ccrcc_175/msfraggerdia/interact-CPTAC_CCRCC_W_JHU_20190112_LUMOS_C3N-01522_T_rank1.pep.xml...
...read in 922 1+, 17266 2+, 15617 3+, 4786 4+, 0 5+, 0 6+, 0 7+ spectra with min prob 0.5

Reading in /storage/yufe/results/msfragger_dia_paper/ccrcc_175/msfraggerdia/interact-CPTAC_CCRCC_W_JHU_20190112_LUMOS_C3N-01522_T_rank2.pep.xml...
...read in 732 1+, 9669 2+, 6312 3+, 2079 4+, 0 5+, 0 6+, 0 7+ spectra with min prob 0.5

Reading in /storage/yufe/results/msfragger_dia_paper/ccrcc_175/msfraggerdia/interact-CPTAC_CCRCC_W_JHU_20190112_LUMOS_C3N-01522_T_rank3.pep.xml...
...read in 438 1+, 4823 2+, 2843 3+, 1015 4+, 0 5+, 0 6+, 0 7+ spectra with min prob 0.5

Reading in /storage/yufe/results/msfragger_dia_paper/ccrcc_175/msfraggerdia/interact-CPTAC_CCRCC_W_JHU_20190112_LUMOS_C3N-01522_T_rank4.pep.xml...
...read in 259 1+, 2598 2+, 1451 3+, 587 4+, 0 5+, 0 6+, 0 7+ spectra with min prob 0.5

Reading in /storage/yufe/results/msfragger_dia_paper/ccrcc_175/msfraggerdia/interact-CPTAC_CCRCC_W_JHU_20190112_LUMOS_C3N-01522_T_rank5.pep.xml...
...read in 151 1+, 1547 2+, 830 3+, 308 4+, 0 5+, 0 6+, 0 7+ spectra with min prob 0.5

Reading in /storage/yufe/results/msfragger_dia_paper/ccrcc_175/msfraggerdia/interact-CPTAC_CCRCC_W_JHU_20190112_LUMOS_C3N-01524_NAT_rank1.pep.xml...
...read in 624 1+, 15485 2+, 16032 3+, 5298 4+, 0 5+, 0 6+, 0 7+ spectra with min prob 0.5

Reading in /storage/yufe/results/msfragger_dia_paper/ccrcc_175/msfraggerdia/interact-CPTAC_CCRCC_W_JHU_20190112_LUMOS_C3N-01524_NAT_rank2.pep.xml...
...read in 505 1+, 8588 2+, 6160 3+, 2181 4+, 0 5+, 0 6+, 0 7+ spectra with min prob 0.5

Reading in /storage/yufe/results/msfragger_dia_paper/ccrcc_175/msfraggerdia/interact-CPTAC_CCRCC_W_JHU_20190112_LUMOS_C3N-01524_NAT_rank3.pep.xml...
...read in 283 1+, 4208 2+, 2627 3+, 1048 4+, 0 5+, 0 6+, 0 7+ spectra with min prob 0.5

Reading in /storage/yufe/results/msfragger_dia_paper/ccrcc_175/msfraggerdia/interact-CPTAC_CCRCC_W_JHU_20190112_LUMOS_C3N-01524_NAT_rank4.pep.xml...
...read in 162 1+, 2186 2+, 1353 3+, 535 4+, 0 5+, 0 6+, 0 7+ spectra with min prob 0.5

Reading in /storage/yufe/results/msfragger_dia_paper/ccrcc_175/msfraggerdia/interact-CPTAC_CCRCC_W_JHU_20190112_LUMOS_C3N-01524_NAT_rank5.pep.xml...
...read in 106 1+, 1307 2+, 848 3+, 316 4+, 0 5+, 0 6+, 0 7+ spectra with min prob 0.5

Reading in /storage/yufe/results/msfragger_dia_paper/ccrcc_175/msfraggerdia/interact-CPTAC_CCRCC_W_JHU_20190112_LUMOS_C3N-01524_T_rank1.pep.xml...
...read in 692 1+, 11979 2+, 10174 3+, 4224 4+, 0 5+, 0 6+, 0 7+ spectra with min prob 0.5

Reading in /storage/yufe/results/msfragger_dia_paper/ccrcc_175/msfraggerdia/interact-CPTAC_CCRCC_W_JHU_20190112_LUMOS_C3N-01524_T_rank2.pep.xml...
...read in 404 1+, 5072 2+, 3256 3+, 1465 4+, 0 5+, 0 6+, 0 7+ spectra with min prob 0.5

Reading in /storage/yufe/results/msfragger_dia_paper/ccrcc_175/msfraggerdia/interact-CPTAC_CCRCC_W_JHU_20190112_LUMOS_C3N-01524_T_rank3.pep.xml...
...read in 203 1+, 2217 2+, 1288 3+, 630 4+, 0 5+, 0 6+, 0 7+ spectra with min prob 0.5

Reading in /storage/yufe/results/msfragger_dia_paper/ccrcc_175/msfraggerdia/interact-CPTAC_CCRCC_W_JHU_20190112_LUMOS_C3N-01524_T_rank4.pep.xml...
...read in 113 1+, 1124 2+, 676 3+, 335 4+, 0 5+, 0 6+, 0 7+ spectra with min prob 0.5

Reading in /storage/yufe/results/msfragger_dia_paper/ccrcc_175/msfraggerdia/interact-CPTAC_CCRCC_W_JHU_20190112_LUMOS_C3N-01524_T_rank5.pep.xml...
...read in 50 1+, 699 2+, 372 3+, 218 4+, 0 5+, 0 6+, 0 7+ spectra with min prob 0.5

Reading in /storage/yufe/results/msfragger_dia_paper/ccrcc_175/msfraggerdia/interact-CPTAC_CCRCC_W_JHU_20190112_LUMOS_C3N-01646_NAT_rank1.pep.xml...
...read in 566 1+, 14644 2+, 16529 3+, 5750 4+, 0 5+, 0 6+, 0 7+ spectra with min prob 0.5

Reading in /storage/yufe/results/msfragger_dia_paper/ccrcc_175/msfraggerdia/interact-CPTAC_CCRCC_W_JHU_20190112_LUMOS_C3N-01646_NAT_rank2.pep.xml...
...read in 354 1+, 7803 2+, 6338 3+, 2274 4+, 0 5+, 0 6+, 0 7+ spectra with min prob 0.5

Reading in /storage/yufe/results/msfragger_dia_paper/ccrcc_175/msfraggerdia/interact-CPTAC_CCRCC_W_JHU_20190112_LUMOS_C3N-01646_NAT_rank3.pep.xml...
...read in 210 1+, 3736 2+, 2796 3+, 990 4+, 0 5+, 0 6+, 0 7+ spectra with min prob 0.5

Reading in /storage/yufe/results/msfragger_dia_paper/ccrcc_175/msfraggerdia/interact-CPTAC_CCRCC_W_JHU_20190112_LUMOS_C3N-01646_NAT_rank4.pep.xml...
...read in 142 1+, 1896 2+, 1452 3+, 569 4+, 0 5+, 0 6+, 0 7+ spectra with min prob 0.5

Reading in /storage/yufe/results/msfragger_dia_paper/ccrcc_175/msfraggerdia/interact-CPTAC_CCRCC_W_JHU_20190112_LUMOS_C3N-01646_NAT_rank5.pep.xml...
...read in 95 1+, 1226 2+, 850 3+, 330 4+, 0 5+, 0 6+, 0 7+ spectra with min prob 0.5

Reading in /storage/yufe/results/msfragger_dia_paper/ccrcc_175/msfraggerdia/interact-CPTAC_CCRCC_W_JHU_20190112_LUMOS_C3N-01646_T_rank1.pep.xml...
...read in 779 1+, 16086 2+, 16530 3+, 5325 4+, 0 5+, 0 6+, 0 7+ spectra with min prob 0.5

Reading in /storage/yufe/results/msfragger_dia_paper/ccrcc_175/msfraggerdia/interact-CPTAC_CCRCC_W_JHU_20190112_LUMOS_C3N-01646_T_rank2.pep.xml...
...read in 508 1+, 8989 2+, 6396 3+, 2310 4+, 0 5+, 0 6+, 0 7+ spectra with min prob 0.5

Reading in /storage/yufe/results/msfragger_dia_paper/ccrcc_175/msfraggerdia/interact-CPTAC_CCRCC_W_JHU_20190112_LUMOS_C3N-01646_T_rank3.pep.xml...
...read in 307 1+, 4246 2+, 2878 3+, 1123 4+, 0 5+, 0 6+, 0 7+ spectra with min prob 0.5

Reading in /storage/yufe/results/msfragger_dia_paper/ccrcc_175/msfraggerdia/interact-CPTAC_CCRCC_W_JHU_20190112_LUMOS_C3N-01646_T_rank4.pep.xml...
...read in 166 1+, 2276 2+, 1482 3+, 564 4+, 0 5+, 0 6+, 0 7+ spectra with min prob 0.5

Reading in /storage/yufe/results/msfragger_dia_paper/ccrcc_175/msfraggerdia/interact-CPTAC_CCRCC_W_JHU_20190112_LUMOS_C3N-01646_T_rank5.pep.xml...
...read in 120 1+, 1411 2+, 924 3+, 355 4+, 0 5+, 0 6+, 0 7+ spectra with min prob 0.5

Reading in /storage/yufe/results/msfragger_dia_paper/ccrcc_175/msfraggerdia/interact-CPTAC_CCRCC_W_JHU_20190112_LUMOS_C3N-01648_NAT_rank1.pep.xml...
...read in 831 1+, 16416 2+, 16616 3+, 5516 4+, 0 5+, 0 6+, 0 7+ spectra with min prob 0.5

Reading in /storage/yufe/results/msfragger_dia_paper/ccrcc_175/msfraggerdia/interact-CPTAC_CCRCC_W_JHU_20190112_LUMOS_C3N-01648_NAT_rank2.pep.xml...
...read in 655 1+, 9350 2+, 6552 3+, 2341 4+, 0 5+, 0 6+, 0 7+ spectra with min prob 0.5

Reading in /storage/yufe/results/msfragger_dia_paper/ccrcc_175/msfraggerdia/interact-CPTAC_CCRCC_W_JHU_20190112_LUMOS_C3N-01648_NAT_rank3.pep.xml...
...read in 407 1+, 4512 2+, 2925 3+, 1104 4+, 0 5+, 0 6+, 0 7+ spectra with min prob 0.5

Reading in /storage/yufe/results/msfragger_dia_paper/ccrcc_175/msfraggerdia/interact-CPTAC_CCRCC_W_JHU_20190112_LUMOS_C3N-01648_NAT_rank4.pep.xml...
...read in 226 1+, 2374 2+, 1528 3+, 607 4+, 0 5+, 0 6+, 0 7+ spectra with min prob 0.5

Reading in /storage/yufe/results/msfragger_dia_paper/ccrcc_175/msfraggerdia/interact-CPTAC_CCRCC_W_JHU_20190112_LUMOS_C3N-01648_NAT_rank5.pep.xml...
...read in 133 1+, 1385 2+, 842 3+, 355 4+, 0 5+, 0 6+, 0 7+ spectra with min prob 0.5

Reading in /storage/yufe/results/msfragger_dia_paper/ccrcc_175/msfraggerdia/interact-CPTAC_CCRCC_W_JHU_20190112_LUMOS_C3N-01648_T_rank1.pep.xml...
...read in 713 1+, 15901 2+, 16191 3+, 5287 4+, 0 5+, 0 6+, 0 7+ spectra with min prob 0.5

Reading in /storage/yufe/results/msfragger_dia_paper/ccrcc_175/msfraggerdia/interact-CPTAC_CCRCC_W_JHU_20190112_LUMOS_C3N-01648_T_rank2.pep.xml...
...read in 497 1+, 8802 2+, 6320 3+, 2168 4+, 0 5+, 0 6+, 0 7+ spectra with min prob 0.5

Reading in /storage/yufe/results/msfragger_dia_paper/ccrcc_175/msfraggerdia/interact-CPTAC_CCRCC_W_JHU_20190112_LUMOS_C3N-01648_T_rank3.pep.xml...
...read in 319 1+, 4209 2+, 2794 3+, 1126 4+, 0 5+, 0 6+, 0 7+ spectra with min prob 0.5

Reading in /storage/yufe/results/msfragger_dia_paper/ccrcc_175/msfraggerdia/interact-CPTAC_CCRCC_W_JHU_20190112_LUMOS_C3N-01648_T_rank4.pep.xml...
...read in 183 1+, 2265 2+, 1413 3+, 604 4+, 0 5+, 0 6+, 0 7+ spectra with min prob 0.5

Reading in /storage/yufe/results/msfragger_dia_paper/ccrcc_175/msfraggerdia/interact-CPTAC_CCRCC_W_JHU_20190112_LUMOS_C3N-01648_T_rank5.pep.xml...
...read in 120 1+, 1332 2+, 859 3+, 315 4+, 0 5+, 0 6+, 0 7+ spectra with min prob 0.5

Reading in /storage/yufe/results/msfragger_dia_paper/ccrcc_175/msfraggerdia/interact-CPTAC_CCRCC_W_JHU_20190112_LUMOS_C3N-01649_NAT_rank1.pep.xml...
...read in 833 1+, 14248 2+, 15466 3+, 5802 4+, 0 5+, 0 6+, 0 7+ spectra with min prob 0.5

Reading in /storage/yufe/results/msfragger_dia_paper/ccrcc_175/msfraggerdia/interact-CPTAC_CCRCC_W_JHU_20190112_LUMOS_C3N-01649_NAT_rank2.pep.xml...
...read in 525 1+, 7380 2+, 6164 3+, 2448 4+, 0 5+, 0 6+, 0 7+ spectra with min prob 0.5

Reading in /storage/yufe/results/msfragger_dia_paper/ccrcc_175/msfraggerdia/interact-CPTAC_CCRCC_W_JHU_20190112_LUMOS_C3N-01649_NAT_rank3.pep.xml...
...read in 291 1+, 3524 2+, 2778 3+, 1089 4+, 0 5+, 0 6+, 0 7+ spectra with min prob 0.5

Reading in /storage/yufe/results/msfragger_dia_paper/ccrcc_175/msfraggerdia/interact-CPTAC_CCRCC_W_JHU_20190112_LUMOS_C3N-01649_NAT_rank4.pep.xml...
...read in 184 1+, 1756 2+, 1372 3+, 671 4+, 0 5+, 0 6+, 0 7+ spectra with min prob 0.5

Reading in /storage/yufe/results/msfragger_dia_paper/ccrcc_175/msfraggerdia/interact-CPTAC_CCRCC_W_JHU_20190112_LUMOS_C3N-01649_NAT_rank5.pep.xml...
...read in 65 1+, 1057 2+, 861 3+, 412 4+, 0 5+, 0 6+, 0 7+ spectra with min prob 0.5

Reading in /storage/yufe/results/msfragger_dia_paper/ccrcc_175/msfraggerdia/interact-CPTAC_CCRCC_W_JHU_20190112_LUMOS_C3N-01649_T_rank1.pep.xml...
...read in 945 1+, 16453 2+, 16345 3+, 5395 4+, 0 5+, 0 6+, 0 7+ spectra with min prob 0.5

Reading in /storage/yufe/results/msfragger_dia_paper/ccrcc_175/msfraggerdia/interact-CPTAC_CCRCC_W_JHU_20190112_LUMOS_C3N-01649_T_rank2.pep.xml...
...read in 681 1+, 9201 2+, 6545 3+, 2302 4+, 0 5+, 0 6+, 0 7+ spectra with min prob 0.5

Reading in /storage/yufe/results/msfragger_dia_paper/ccrcc_175/msfraggerdia/interact-CPTAC_CCRCC_W_JHU_20190112_LUMOS_C3N-01649_T_rank3.pep.xml...
...read in 398 1+, 4556 2+, 2863 3+, 1091 4+, 0 5+, 0 6+, 0 7+ spectra with min prob 0.5

Reading in /storage/yufe/results/msfragger_dia_paper/ccrcc_175/msfraggerdia/interact-CPTAC_CCRCC_W_JHU_20190112_LUMOS_C3N-01649_T_rank4.pep.xml...
...read in 214 1+, 2435 2+, 1482 3+, 574 4+, 0 5+, 0 6+, 0 7+ spectra with min prob 0.5

Reading in /storage/yufe/results/msfragger_dia_paper/ccrcc_175/msfraggerdia/interact-CPTAC_CCRCC_W_JHU_20190112_LUMOS_C3N-01649_T_rank5.pep.xml...
...read in 123 1+, 1407 2+, 928 3+, 364 4+, 0 5+, 0 6+, 0 7+ spectra with min prob 0.5

Reading in /storage/yufe/results/msfragger_dia_paper/ccrcc_175/msfraggerdia/interact-CPTAC_CCRCC_W_JHU_20190112_LUMOS_C3N-01651_NAT_rank1.pep.xml...
...read in 774 1+, 16034 2+, 15395 3+, 5205 4+, 0 5+, 0 6+, 0 7+ spectra with min prob 0.5

Reading in /storage/yufe/results/msfragger_dia_paper/ccrcc_175/msfraggerdia/interact-CPTAC_CCRCC_W_JHU_20190112_LUMOS_C3N-01651_NAT_rank2.pep.xml...
...read in 635 1+, 8837 2+, 5889 3+, 2124 4+, 0 5+, 0 6+, 0 7+ spectra with min prob 0.5

Reading in /storage/yufe/results/msfragger_dia_paper/ccrcc_175/msfraggerdia/interact-CPTAC_CCRCC_W_JHU_20190112_LUMOS_C3N-01651_NAT_rank3.pep.xml...
...read in 360 1+, 4239 2+, 2587 3+, 1041 4+, 0 5+, 0 6+, 0 7+ spectra with min prob 0.5

Reading in /storage/yufe/results/msfragger_dia_paper/ccrcc_175/msfraggerdia/interact-CPTAC_CCRCC_W_JHU_20190112_LUMOS_C3N-01651_NAT_rank4.pep.xml...
...read in 216 1+, 2320 2+, 1331 3+, 581 4+, 0 5+, 0 6+, 0 7+ spectra with min prob 0.5

Reading in /storage/yufe/results/msfragger_dia_paper/ccrcc_175/msfraggerdia/interact-CPTAC_CCRCC_W_JHU_20190112_LUMOS_C3N-01651_NAT_rank5.pep.xml...
...read in 122 1+, 1336 2+, 744 3+, 333 4+, 0 5+, 0 6+, 0 7+ spectra with min prob 0.5

Reading in /storage/yufe/results/msfragger_dia_paper/ccrcc_175/msfraggerdia/interact-CPTAC_CCRCC_W_JHU_20190112_LUMOS_C3N-01651_T_rank1.pep.xml...
...read in 733 1+, 15580 2+, 15354 3+, 5537 4+, 0 5+, 0 6+, 0 7+ spectra with min prob 0.5

Reading in /storage/yufe/results/msfragger_dia_paper/ccrcc_175/msfraggerdia/interact-CPTAC_CCRCC_W_JHU_20190112_LUMOS_C3N-01651_T_rank2.pep.xml...
...read in 546 1+, 8492 2+, 5931 3+, 2297 4+, 0 5+, 0 6+, 0 7+ spectra with min prob 0.5

Reading in /storage/yufe/results/msfragger_dia_paper/ccrcc_175/msfraggerdia/interact-CPTAC_CCRCC_W_JHU_20190112_LUMOS_C3N-01651_T_rank3.pep.xml...
...read in 322 1+, 4147 2+, 2687 3+, 1064 4+, 0 5+, 0 6+, 0 7+ spectra with min prob 0.5

Reading in /storage/yufe/results/msfragger_dia_paper/ccrcc_175/msfraggerdia/interact-CPTAC_CCRCC_W_JHU_20190112_LUMOS_C3N-01651_T_rank4.pep.xml...
...read in 186 1+, 2211 2+, 1352 3+, 550 4+, 0 5+, 0 6+, 0 7+ spectra with min prob 0.5

Reading in /storage/yufe/results/msfragger_dia_paper/ccrcc_175/msfraggerdia/interact-CPTAC_CCRCC_W_JHU_20190112_LUMOS_C3N-01651_T_rank5.pep.xml...
...read in 115 1+, 1258 2+, 827 3+, 328 4+, 0 5+, 0 6+, 0 7+ spectra with min prob 0.5

Reading in /storage/yufe/results/msfragger_dia_paper/ccrcc_175/msfraggerdia/interact-CPTAC_CCRCC_W_JHU_20190112_LUMOS_C3N-01808_NAT_rank1.pep.xml...
...read in 833 1+, 15134 2+, 15871 3+, 5634 4+, 0 5+, 0 6+, 0 7+ spectra with min prob 0.5

Reading in /storage/yufe/results/msfragger_dia_paper/ccrcc_175/msfraggerdia/interact-CPTAC_CCRCC_W_JHU_20190112_LUMOS_C3N-01808_NAT_rank2.pep.xml...
...read in 535 1+, 8208 2+, 6212 3+, 2316 4+, 0 5+, 0 6+, 0 7+ spectra with min prob 0.5

Reading in /storage/yufe/results/msfragger_dia_paper/ccrcc_175/msfraggerdia/interact-CPTAC_CCRCC_W_JHU_20190112_LUMOS_C3N-01808_NAT_rank3.pep.xml...
...read in 289 1+, 3872 2+, 2691 3+, 1067 4+, 0 5+, 0 6+, 0 7+ spectra with min prob 0.5

Reading in /storage/yufe/results/msfragger_dia_paper/ccrcc_175/msfraggerdia/interact-CPTAC_CCRCC_W_JHU_20190112_LUMOS_C3N-01808_NAT_rank4.pep.xml...
...read in 148 1+, 1972 2+, 1436 3+, 582 4+, 0 5+, 0 6+, 0 7+ spectra with min prob 0.5

Reading in /storage/yufe/results/msfragger_dia_paper/ccrcc_175/msfraggerdia/interact-CPTAC_CCRCC_W_JHU_20190112_LUMOS_C3N-01808_NAT_rank5.pep.xml...
...read in 75 1+, 1118 2+, 823 3+, 361 4+, 0 5+, 0 6+, 0 7+ spectra with min prob 0.5

Reading in /storage/yufe/results/msfragger_dia_paper/ccrcc_175/msfraggerdia/interact-CPTAC_CCRCC_W_JHU_20190112_LUMOS_C3N-01808_T_rank1.pep.xml...
...read in 788 1+, 12079 2+, 10688 3+, 3837 4+, 0 5+, 0 6+, 0 7+ spectra with min prob 0.5

Reading in /storage/yufe/results/msfragger_dia_paper/ccrcc_175/msfraggerdia/interact-CPTAC_CCRCC_W_JHU_20190112_LUMOS_C3N-01808_T_rank2.pep.xml...
...read in 419 1+, 5103 2+, 3460 3+, 1315 4+, 0 5+, 0 6+, 0 7+ spectra with min prob 0.5

Reading in /storage/yufe/results/msfragger_dia_paper/ccrcc_175/msfraggerdia/interact-CPTAC_CCRCC_W_JHU_20190112_LUMOS_C3N-01808_T_rank3.pep.xml...
...read in 201 1+, 2294 2+, 1367 3+, 561 4+, 0 5+, 0 6+, 0 7+ spectra with min prob 0.5

Reading in /storage/yufe/results/msfragger_dia_paper/ccrcc_175/msfraggerdia/interact-CPTAC_CCRCC_W_JHU_20190112_LUMOS_C3N-01808_T_rank4.pep.xml...
...read in 125 1+, 1138 2+, 662 3+, 283 4+, 0 5+, 0 6+, 0 7+ spectra with min prob 0.5

Reading in /storage/yufe/results/msfragger_dia_paper/ccrcc_175/msfraggerdia/interact-CPTAC_CCRCC_W_JHU_20190112_LUMOS_C3N-01808_T_rank5.pep.xml...
...read in 74 1+, 634 2+, 362 3+, 173 4+, 0 5+, 0 6+, 0 7+ spectra with min prob 0.5

Initializing 333889 peptide weights: 0%...10%...20%...30%...40%...50%...60%...70%...80%...90%...100%
Calculating protein lengths and molecular weights from database /storage/yufe/results/msfragger_dia_paper/ccrcc_175/msfraggerdia/2021-03-23-decoys-reviewed-contam-UP000005640.fas
.........:.........:.........:.........:.........:.........:.........:.........:.........:.........1000
.........:.........:.........:.........:.........:.........:.........:.........:.........:.........2000
.........:......WARNING: Found the following zero-mass residues in protein entry rev_sp|O60613|SEP15_HUMAN : U
IRELKESLFEEVSDTNWKLISLEEAINGNDDLLKLVPDSGRVYKIQLGRFLKPKDSRVFAQVQPFRGLKUGCVELIAGAYLKKTEFQAEEQCCGRCDPDLQLLNFQGLLDCSSCLLNSSFGLERCAESSFEAGFASVAQLVTALLLRLGFAPVLCGSPGAAMAVM
...:.........:.........:.........:.........:.........:.........:.........:.........3000
.........:.........:.........:.........:.........:....WARNING: Found the following zero-mass residues in protein entry rev_sp|P07203|GPX1_HUMAN : U
ACSPGQSLLAEIDPEIDITQFRRSYRRLPVGDPGVLFKEFNWAVDNRCVPSWTILKPDTMLATADDSPAPLAERLFAFLPHAGAGNVECKEFLMFNPEFGGGPRVYKLSNLIEENKANEQHGFQNCPFGLVVLGRPGLRRQLENMQTYDRVTTGULSAVNEILLVKGRLSGLSVPEGGALPRASFAYVSQAAAAAAALRAACM
.....:.........:.........:.........:.........4000
.........:.........:.........:.........:.........:.........:.WARNING: Found the following zero-mass residues in protein entry rev_sp|P18283|GPX2_HUMAN : U
IAVKLLRKIDPEINITPFTRSYRRFPEGEPGILFKEFNWAVDSRRVPSWIILKPDTMLSFPDDYPYPLKDKLYAFVPHENQGNVECKQVLTFTPQYGGGPRVYKLSNLIEENQCNEQHGFQNCPFGLVVLRRPFRCQLENLQTFDRTTTGULSAVNEILVARGRFTNFDVKEGDLSIASLDYFSKAIFAM
........:.........:....WARNING: Found the following zero-mass residues in protein entry rev_sp|P22352|GPX3_HUMAN : U
KRKVGLAAQRRMYSLIDMKVNSVTTRHHWRMIPIGDPGVLFKEFNWRIDHVKMPEWFLRDSTGLLESTPPCSNKLFTYFKQEKEGNVDGKEFLQFNPVFGGGPRVYKLTPLIESNEGPEQKGFQNCPFGLIVLGFPALEEQLANLEIYQGTLGUYSAVNVFLVYKGAYQKFPIYEEGDITLAGYEYITGSIGGHCDMKSKEQGRSQSVFGALLLSLLCSAQLLRAM
.....:.........5000
.........:.........:.........:.........:.........:...WARNING: Found the following zero-mass residues in protein entry rev_sp|P36969|GPX4_HUMAN : U
FYHPLDKEIVLPEEMPGYRKVVCGNKDILFKTFNWKIANGLIGKGKPQIKMWKWLPHADDGNVCIKSFMDFKVNYGAAFEKIEENSGPEQKGFQNCPFALIRLGCEAYRAHLDVLQTYNVETKGUQSAVNTVICVFGRYKDLNVMHGDIDKASFEHMSRACRWDDRSACMTGALGPAALAGCLLAPKLLRCLRGLSM
......:.........:.........:.........:.........6000
......WARNING: Found the following zero-mass residues in protein entry rev_sp|P49895|IOD1_HUMAN : U
SHLKELVARVEEPNYNWPGSKGKYLIRGEQIIYLREPLAAYLQSSQNQMTDVVVPCQPSRALLLHAAQLRDQLNQHNRIDMNNKFAWGDSAHAEEIYIVLFDAISSFDEILRKFQDFKFMFSPUTCSGFNLVLPRNGQMFEWINCRQGSLRVVPCNPALGGLETTDELRQWRVKLVFWFYQTSFFTPIWNDHSFHPNRTMGTKEGMALINRKVRDPFLILLVKGVVVHVAVELLVWLRKLWLGPQPLGM
WARNING: Found the following zero-mass residues in protein entry rev_sp|P49908|SEPP1_HUMAN : UUUUUUUUUU
NSPUEUKKAQNKURUSASAETPILQQSIQUAAPPLRUQCSETINEEARLGQUSCLSPLNEKCQUTIASGTKEFILHRCHCCUSRPALESDTPLKCLLQNICRKRCLKKQLDQLDESAPMDRNEPHGQRHQGKHKHHHHLGPPAPHTPANPAGPQQNESLESSGLHQHGHNHHHEHHYHPSPTEVTKDVTALSVRKCFDEDKLTTLSCNGCKKECYAIKIAEEVYPFTLFSFPLGLHYVLRGCRDYILFDDKSGNLLTWVDTQNEEQQYVPIHESVKNKLHTYKLRSSIGQHNVVIYSINSYGEKKLKVRLDELKSAQLICLYUSAQLLAVVTVSGNSNLMPDQDRISWAPPQKCLSSQDQSETGGSPLLCLALALGLSRWM
...:.........:.........:.........:..WARNING: Found the following zero-mass residues in protein entry rev_sp|P55073|IOD3_HUMAN : U
VRRPRAGHLQEDYRELWTRLESVQYGDPGRGGQYMITGSQIVYLREFYAGYASSSSNAMTDLVLACGPAGQQLVRAASVRDELSRHQPIIYPSDTTVWGDSPHAEEIYIILFDVDRQYKTVLRQFASMRAMFPPUTCSGFNLVLPRNGQAYDLIHQSQFGDPLVVESNPAPGGEHAQKFFDLKQGHWVAKLSALTCLRNDDSVCIPPDDPPVEEGESNLEVEPEPQGRRRRGLFHKRICLFDLLWLMFATGLFRPFLVLCSATQACLRLSHLLLSRLMTAAPGSAGQSGEGEGVVLRSTAQRPM
.......:.........:.........:.........:.........:.........7000
.........:.........:.........:.........:.........:.........:.........:.........:.........:.........8000
.........:.........:.........:.........:.........:.........:.........:....WARNING: Found the following zero-mass residues in protein entry rev_sp|Q16881|TRXR1_HUMAN : U
GUCGAQLISAGSRKTVSLTTFVEACVPHIGITSDLQKKTLGCKLAAAFGQTVEGANPGLVHFGVVRENDKTNCIIKAYCKNNDRSPITWELPWFYSHYVEINEEGFKEVAKEESLGCAGYELPTFVTTPVNEYDCKVTSGAYLRQALLRGAQIAVPTLEVKDELIDGIAYIYPVNTQEEDTVPIKGTKENIKVGVTELGIKRTCADRGIALMVTNYEGEIIEESNTSQAVVRLRGPTGAEIQEVKIPVFQRIFKIGHEEMHEGIKNAMDQDFGRLLISRVMVTVDLGIGALFGACELAVYSAGVVLTKGPCYPLSFLDDSSICYEKDGPIGLYRPREGTAILFREASYIKEKGKNNTAKIRHPGIFQGYANEYVVKKERLAVRYGWNLSGIHNQVAEIMRDWDHKVTEEVKWGYNRSDQLAQGLLAAQHMLKKPICGVNVCTGGLGWRTGLPTPTVFDLVMVKKGYQAAEKAAALGGSGGGIIILDYDYSKPLDEPGNMKLLKQLRGEQYAKLTPGHGGIKRQKVFVVPLDTEAALESLTGELARGDETQDLELVFYPVCLSKFLKKVETCRTCTSRSFIVVSHGDIYAQLLARSDATATSTFGAPNEPLTKGPHHDKASRRRGDGNKGKTQLETPAAAAVAKGEACGM
.....:.........:.........9000
.........:.........:.........:.........:.........:.........:.........:.........:.........:.........10000
.........:.........:.........:.........:.........:.........:.........:.........:.........:.........11000
.........:.........:.........:.........:.........:.........:.........:.........:.WARNING: Found the following zero-mass residues in protein entry rev_sp|Q86VQ6|TRXR3_HUMAN : U
GUCGKQTIDLGSSKTIELTTFVEGCTPHIGITDDLLQKTLGCKMAAAFGQTVEGANPGLIHFGIVRDHDFKNCIIKAYCTNNERGAVTWELPWFLTHYIELNEKKYVEIAKEESLGCCGYELPTFVTTPVNIYDCKELSAGFLRQALLKGSQIAVPTLEPKDELIDGVAYVYPVNTQEVDNVPIKGSKENIKVGIKELGIKRTCSDRGIALLVTNYVGEITETGETSKALVKLKGPSGKELQQVMVPIFKRLFKVGHQEMYSGVKEAMEQDFGRLLISRVMVTVDLGFGALFGACELAVYSAGVVLTKGPCYPLSFLDDSTICYEKDGQIGLYRPREGTAIVFQAATYYTEQGKKNTAKIKHHEVFEGYSNVYAVAKERLSLRYGWNLSSIHNQIAKTMTEWNHRVQQNYEWGFKRSDCLAQGLLAAQHMLKKPICGVNVCTGGLGWSTGQPSPVVFDLVMVKKGLIAAEKACSLGGSGGGIIILDYDYALDEQLLKQLLGSQYAQFTQDCGGVHVKNVFINPVTKQNTIESLVEQVRAGDDVQDLELVNCEVGLSSFLEKVRTSHPCYSKSFIVVRSREILGVLHRRLEERAESSRSPGPSSLRARRGPPSLVRAGRVHGSRRNPADGAKGPGPSQPPSREM
........:.........12000
.........:.........:.........:.........:.........:.........:.........:.........:.........:.........13000
.........:.........:.........:.........:.........:.........:.........:.........:.........:.........14000
.........:.........:.........:.WARNING: Found the following zero-mass residues in protein entry rev_sp|Q8WWX9|SELM_HUMAN : U
LDAHDSTEEPPKAPAWVYEPPVQADPAAKRYFGLEQVLANIEERTMESLPIRELEEYRRGLLVLEPDAGPLHKMVLNHYFPIDQTVFAKVEKLRNLQUGGCTEVRARTLGSLRNWDPRYATAATAPAVLAALLLLLALPPLLLSM
........:.........:.........:.........:.........:.........:.........15000
.........:.........:.........:.........:.........:.........:.........:.........:.........:.........16000
....WARNING: Found the following zero-mass residues in protein entry rev_sp|Q99611|SPS2_HUMAN : U
SSPESSANSSDPALVAATAGRPLVEIVRPKDIIRATRNGKEVIGVIWAQHGEGYKSSKIESCFRAAQERPLCILLGGSTEASTGQLLGFRGSAKSVAAMKAIIPLNHIVFSVENRQQKALNQSHGLIGFGTIDTAAHANFTHMLGAATRNLTAMNFMAEQYALEVEERSVVMKVKNWREPNDLWQHANVAVQTGLPKTLVLVDGVVASDPMIFENPQCVVTAVGGIIIWPNVVTQGGTVATGGEEAADRFGKVMLPTVKEREEESMSQSVSLLMLMNDCETIGMAYLDSLVNACAIRGMMYPDEVLPYFFDTTQVLSLGGHRLPIVCSDMGIGLAPFTPSPGAGAPLGAEQSAEEQGGVLGRGLPPRVDPRTLGALLKLLAEQPVKCGUGKMGSFGTLRWSPSLGLAQPEFPRYNSFSRGLTLGAPGSSGEAAAMAEGCAGTASAEAM
.....:.........:.........:.........:.........:...WARNING: Found the following zero-mass residues in protein entry rev_sp|Q9BVL4|SELO_HUMAN : U
SSUTVCLEAAWLPPKSSYSRQRGDAGDAETAEADTAAGAECHYPTELLKLVRRVESFDGREAAEIANQAIYNRLVYKPNNAHMVRVHEAQWAAADGAGELDKDLRARYAQLWDAWHGQNRSQLEAASLQELRSQQEVRELERAIGARTGMLAFLQPNSQALMLMMSLQRPDMQPRFALRLEELSACQEMLRALFEALGPSELEVPFSSLLYFTNTFDAGTLHMTELLKSVLAGDEELEVQVLGLKRRMKQLYHRQFEADFEEALIAEGLELPLEPQLAEALKRLNWRCVEPQKSYAYRGTNDSANCVHDPDYRDLFGFPGYDITLGLISMNDTNLVGHCFGVCQWEAVMRATRRTVERFFAANRQVSDSAHAAQIEPYFSSIVYDLLQVRIDNRGVSPGARGTHEDASKFIEFSGFRIFTSAVRLVVTCQEYKPNGDYFVDRVVTSESTVCAGARTTPVGLHFMAESCLFERISSRLVKRGDAQRSFPTPGAGKLQLEWREGTATCVEGLYMAAGDGLQGAFQGFQHGCYCHAAPEAGPLLANGSFFLAAEAEAERAPPAGLGLLALAPESLAVLRPQRLPTPQVRTFCAGPVPRPASPAGEPGPPPAEVPLARLARNDFRLGALWRPAPEMAAGSLTSRPAPSPSCRGLPLLRAAALSAGLAARYVAM
......:.........:.........:.........:....WARNING: Found the following zero-mass residues in protein entry rev_sp|Q9C0D9|EPT1_HUMAN : U
LGINKEEMGLUDSNPKRLSFPYIQFHSSLQKVVRVGYHIHALTFATTLTYLLISEVYSAVGLNVVLVVLFLPVLLWNLTPCRTSSMQCVILQCTSNAFATGVMFYFVRPHLELIDSPSWLIWATSLIFLLCPSFLPVMAEYVSNLKLTNNKYSRFFNLLSMPLTVCLACGIIMATFLDRYLFNFLFPEYWAEVGVVATVIYVFSITVQSIDYGWPLFLIGTNYKEWHSLIFSFLVVWLLLYLVFVSVGTSGRGFISYVTVVFYVCSWSDLGHDFLEGLPTSSNTRRAQKGDVGDLTYAVFNLIGVVIWVWDPVHKHGPASAYFDPDFYAMLLFNFVVLLFGSFTILNPALWTPFVKVITNWFPHMVYLSLPNTDVASYKYKDFGALQEPSVYEYGAM
.....17000
.........:.........:.........:.........:.........:.........:.........:.........:.........:WARNING: Found the following zero-mass residues in protein entry rev_sp|Q9NNW7|TRXR2_HUMAN : U
GUCGTVTPDLGSRKSIRLKVVEESCTPHIGVTRMVQAYSAGCKIGLAFGQTVEGANPGLFHLGLVLQPPERLCVMKVYCQSADRGAVTFELPKYHAHYVEVHEQGHRAVAEEESLGVCGYELPTFVTTPVNDYDMLDSSGGFLRQVLLRGAMIAIPTLEPRGEVVDGIAYIHPVSTAERSDVLIKQTDPSTDVGAKELNLSRTDPVRGIAWLVTDFTGTDEKGTTSDEWTVQLQGDPLRRVRSPACGRLFRTGHSAMHEIVMSSMQQDFGRLPISRMMITTDLGIGTLFGACELAVYSAGVVLTKGPSEKLWFIDDSTIGYELAGEIHTPYRPRGGTAIIIHDASLLIEKGGKAVGCVTHEDVFSAKINFYKVKRDQLQVRHGWNLSKVHNQVAEAMKRWDHPVPQAVEWGYNPADQILGGLLAAQHMLKKPICGVNVCTGGLGWRTGQPSPEVYDVVAVKRGLQAAEKACALGGSGGGVVLLDYDRQGAAAGRAAGRVGGAVAQTRWRFRGGLGRLAVAMAAM
.........18000
.........:.........:.........:.........:.........:.........:.........:...WARNING: Found the following zero-mass residues in protein entry rev_sp|Q9NZV5|SELN_HUMAN : UU
PQLLPLGRRLGEKLFQMYTATSPDEFTSSFSFLNSEIEEPKVSTIDLFYNANIHHVVTGNPLCIMMEVPFSYKELHLGALKQHSSNEQNNQLEELEKVLSWTSIFSENLLTLIPSSELVTERLTRGSGUCSQDDLAGWLLISHVLKNEAKARDFAETFPLYSVKKFPYMAVELRRAAEEWSLEQQWKIEEFVFQLPEGSPLHSDIMSGDEDLIVSPVSPGTAELEMQPIYGIDVEMNSSESAGYLWEMDVNLSRHNPVFLRFDRVHTADKSLIIHGTFQAPSFWFPFDPPESLQFEAHIRFMVTYYFDSIATLCAVAGQPAFRTKVFPRPHFMSLLRHIIVEKGKPPPPYFRNNSLYGTFMSLESPIIWWPEGLEQGPPPLFPQFHRTAFVASPSAAATWNRLGSLALRSVGLFGDKSKTMTEPLLPQFRAEITLTEESPDPPLEEEECSAAPTSRLLSLCSSUNLWPLQPQLSSHSCWQVGTQTVSCSGTLKEAIPKFEEPSIYMDGDTDLSSFLFLGDTGLTKLALEQRAAAQAEAHRACVRVAAAAAAALLAGLLALSRARRRPPAPPQAAPGPSPPGRQGPRARGM
WARNING: Found the following zero-mass residues in protein entry rev_sp|Q9NZV6|MSRB1_HUMAN : U
HGQSASTEKGKPVFKLSSSFIUFRSQGPKPGDNLFEHGLGNGCKGCSVKLAESRNHEPRKAVSDAHITETFAPWPSSHAYKSRSSFLEYGCKACVYVGPEFHNQFVEGGFFSCFSM
......:.........:.........19000
.........:.........:.........:.........:.........:.........:.........:.........:.........:.........20000
.........:.........:.........:...WARNING: Found the following zero-mass residues in protein entry rev_sp|Q9Y6D0|SELK_HUMAN : U
RGUGGAMPPPSPGRLHNIRGMRRPPNGPPGRGDDYRSDSSNGYSRRKKVDQQLLTKFFLVVFEAIGWFFDTILSLRWPSQSRSDLVQGNSIYVM
......:.........:.........:.........:.........:.........:.........21000
.........:.........:.........:.........:.........:.........:.........:.........:.........:.........22000
.........:.........:.........:.........:.........:.........WARNING: Found the following zero-mass residues in protein entry sp|O60613|SEP15_HUMAN : U
MVAMAAGPSGCLVPAFGLRLLLATVLQAVSAFGAEFSSEACRELGFSSNLLCSSCDLLGQFNLLQLDPDCRGCCQEEAQFETKKLYAGAILEVCGUKLGRFPQVQAFVRSDKPKLFRGLQIKYVRGSDPVLKLLDDNGNIAEELSILKWNTDSVEEFLSEKLERI
:.........:.........:.........:.........23000
.........:.........:.........:.........:.........:.........:.........:.........:.........:.......WARNING: Found the following zero-mass residues in protein entry sp|P07203|GPX1_HUMAN : U
MCAARLAAAAAAAQSVYAFSARPLAGGEPVSLGSLRGKVLLIENVASLUGTTVRDYTQMNELQRRLGPRGLVVLGFPCNQFGHQENAKNEEILNSLKYVRPGGGFEPNFMLFEKCEVNGAGAHPLFAFLREALPAPSDDATALMTDPKLITWSPVCRNDVAWNFEKFLVGPDGVPLRRYSRRFQTIDIEPDIEALLSQGPSCA
..24000
.........:.........:.........:.........:.........:.........:.........:.........:.........:.........25000
....WARNING: Found the following zero-mass residues in protein entry sp|P18283|GPX2_HUMAN : U
MAFIAKSFYDLSAISLDGEKVDFNTFRGRAVLIENVASLUGTTTRDFTQLNELQCRFPRRLVVLGFPCNQFGHQENCQNEEILNSLKYVRPGGGYQPTFTLVQKCEVNGQNEHPVFAYLKDKLPYPYDDPFSLMTDPKLIIWSPVRRSDVAWNFEKFLIGPEGEPFRRYSRTFPTINIEPDIKRLLKVAI
.....:.........:.......WARNING: Found the following zero-mass residues in protein entry sp|P22352|GPX3_HUMAN : U
MARLLQASCLLSLLLAGFVSQSRGQEKSKMDCHGGISGTIYEYGALTIDGEEYIPFKQYAGKYVLFVNVASYUGLTGQYIELNALQEELAPFGLVILGFPCNQFGKQEPGENSEILPTLKYVRPGGGFVPNFQLFEKGDVNGEKEQKFYTFLKNSCPPTSELLGTSDRLFWEPMKVHDIRWNFEKFLVGPDGIPIMRWHHRTTVSNVKMDILSYMRRQAALGVKRK
..:.........:.........:.........:.........:.........:.........:......WARNING: Found the following zero-mass residues in protein entry sp|P36969|GPX4_HUMAN : U
MSLGRLCRLLKPALLCGALAAPGLAGTMCASRDDWRCARSMHEFSAKDIDGHMVNLDKYRGFVCIVTNVASQUGKTEVNYTQLVDLHARYAECGLRILAFPCNQFGKQEPGSNEEIKEFAAGYNVKFDMFSKICVNGDDAHPLWKWMKIQPKGKGILGNAIKWNFTKFLIDKNGCVVKRYGPMEEPLVIEKDLPHYF
...26000
.........:.........:.........:.........:.........WARNING: Found the following zero-mass residues in protein entry sp|P49895|IOD1_HUMAN : U
MGLPQPGLWLKRLWVLLEVAVHVVVGKVLLILFPDRVKRNILAMGEKTGMTRNPHFSHDNWIPTFFSTQYFWFVLKVRWQRLEDTTELGGLAPNCPVVRLSGQRCNIWEFMQGNRPLVLNFGSCTUPSFMFKFDQFKRLIEDFSSIADFLVIYIEEAHASDGWAFKNNMDIRNHQNLQDRLQAAHLLLARSPQCPVVVDTMQNQSSQLYAALPERLYIIQEGRILYKGKSGPWNYNPEEVRAVLEKLHS
WARNING: Found the following zero-mass residues in protein entry sp|P49908|SEPP1_HUMAN : UUUUUUUUUU
MWRSLGLALALCLLPSGGTESQDQSSLCKQPPAWSIRDQDPMLNSNGSVTVVALLQASUYLCILQASKLEDLRVKLKKEGYSNISYIVVNHQGISSRLKYTHLKNKVSEHIPVYQQEENQTDVWTLLNGSKDDFLIYDRCGRLVYHLGLPFSFLTFPYVEEAIKIAYCEKKCGNCSLTTLKDEDFCKRVSLATVDKTVETPSPHYHHEHHHNHGHQHLGSSELSENQQPGAPNAPTHPAPPGLHHHHKHKGQHRQGHPENRDMPASEDLQDLQKKLCRKRCINQLLCKLPTDSELAPRSUCCHCRHLIFEKTGSAITUQCKENLPSLCSUQGLRAEENITESCQURLPPAAUQISQQLIPTEASASURUKNQAKKUEUPSN
:.........:.........:.........:.....WARNING: Found the following zero-mass residues in protein entry sp|P55073|IOD3_HUMAN : U
MPRQATSRLVVGEGEGSQGASGPAATMLRSLLLHSLRLCAQTASCLVLFPRFLGTAFMLWLLDFLCIRKHFLGRRRRGQPEPEVELNSEGEEVPPDDPPICVSDDNRLCTLASLKAVWHGQKLDFFKQAHEGGPAPNSEVVLPDGFQSQHILDYAQGNRPLVLNFGSCTUPPFMARMSAFQRLVTKYQRDVDFLIIYIEEAHPSDGWVTTDSPYIIPQHRSLEDRVSAARVLQQGAPGCALVLDTMANSSSSAYGAYFERLYVIQSGTIMYQGGRGPDGYQVSELRTWLERYDEQLHGARPRRV
....:.........27000
........WARNING: Found the following zero-mass residues in protein entry sp|P59796|GPX6_HUMAN : U
MFQQFQASCLVLFFLVGFAQQTLKPQNRKVDCNKGVTGTIYEYGALTLNGEEYIQFKQFAGKHVLFVNVAAYUGLAAQYPELNALQEELKNFGVIVLAFPCNQFGKQEPGTNSEILLGLKYVCPGSGFVPSFQLFEKGDVNGEKEQKVFTFLKNSCPPTSDLLGSSSQLFWEPMKVHDIRWNFEKFLVGPDGVPVMHWFHQAPVSTVKSDILEYLKQFNTH
.:.........:.......WARNING: Found the following zero-mass residues in protein entry sp|P62341|SELT_HUMAN : U
MRLLLLLLVAASAMVRSEASANLGGVPSKRLKMQYATGPLLKFQICVSUGYRRVFEEYMRVISQRYPDIRIEGENYLPQPIYRHIASFLSVFKLVLIGLIIVGKDPFAFFGMQAPSIWQWGQENKVYACMMVFFLSNMIENQCMSTGAFEITLNDVPVWSKLESGHLPSMQQLVQILDNEMKLNVHMDSIPHHRS
..:.......WARNING: Found the following zero-mass residues in protein entry sp|P63302|SELW_HUMAN : U
MALAVRVVYCGAUGYKSKYLQLKKKLEDEFPGRLDICGEGTPQATGFFEVMVAGKLIHSKKKGDGYVDTESKFLKLVAAIKAALAQG
..:.........:.........:.........:.........:.........:.........28000
.........:.........:.........:.........:.........:.........:.........:.........:.........:.........29000
.........:.......WARNING: Found the following zero-mass residues in protein entry sp|Q16881|TRXR1_HUMAN : U
MGCAEGKAVAAAAPTELQTKGKNGDGRRRSAKDHHPGKTLPENPAGFTSTATADSRALLQAYIDGHSVVIFSRSTCTRCTEVKKLFKSLCVPYFVLELDQTEDGRALEGTLSELAAETDLPVVFVKQRKIGGHGPTLKAYQEGRLQKLLKMNGPEDLPKSYDYDLIIIGGGSGGLAAAKEAAQYGKKVMVLDFVTPTPLGTRWGLGGTCVNVGCIPKKLMHQAALLGQALQDSRNYGWKVEETVKHDWDRMIEAVQNHIGSLNWGYRVALREKKVVYENAYGQFIGPHRIKATNNKGKEKIYSAERFLIATGERPRYLGIPGDKEYCISSDDLFSLPYCPGKTLVVGASYVALECAGFLAGIGLDVTVMVRSILLRGFDQDMANKIGEHMEEHGIKFIRQFVPIKVEQIEAGTPGRLRVVAQSTNSEEIIEGEYNTVMLAIGRDACTRKIGLETVGVKINEKTGKIPVTDEEQTNVPYIYAIGDILEDKVELTPVAIQAGRLLAQRLYAGSTVKCDYENVPTTVFTPLEYGACGLSEEKAVEKFGEENIEVYHSYFWPLEWTIPSRDNNKCYAKIICNTKDNERVVGFHVLGPNAGEVTQGFAAALKCGLTKKQLDSTIGIHPVCAEVFTTLSVTKRSGASILQAGCUG
..:.........:.........:.........:.........:.........:.........:.........:.........30000
.........:.........:.........:.........:.........:.........:.........:.........:.........:.........31000
.........:.........:.........:.........:.........:.........:.........:.........:.........:.........32000
.........:.........:....WARNING: Found the following zero-mass residues in protein entry sp|Q86VQ6|TRXR3_HUMAN : U
MERSPPQSPGPGKAGDAPNRRSGHVRGARVLSPPGRRARLSSPGPSRSSEAREELRRHLVGLIERSRVVIFSKSYCPHSTRVKELFSSLGVECNVLELDQVDDGARVQEVLSEITNQKTVPNIFVNKVHVGGCDQTFQAYQSGLLQKLLQEDLAYDYDLIIIGGGSGGLSCAKEAAILGKKVMVLDFVVPSPQGTSWGLGGTCVNVGCIPKKLMHQAALLGQALCDSRKFGWEYNQQVRHNWETMTKAIQNHISSLNWGYRLSLREKAVAYVNSYGEFVEHHKIKATNKKGQETYYTAAQFVIATGERPRYLGIQGDKEYCITSDDLFSLPYCPGKTLVVGASYVALECAGFLAGFGLDVTVMVRSILLRGFDQEMAEKVGSYMEQHGVKFLRKFIPVMVQQLEKGSPGKLKVLAKSTEGTETIEGVYNTVLLAIGRDSCTRKIGLEKIGVKINEKSGKIPVNDVEQTNVPYVYAVGDILEDKPELTPVAIQSGKLLAQRLFGASLEKCDYINVPTTVFTPLEYGCCGLSEEKAIEVYKKENLEIYHTLFWPLEWTVAGRENNTCYAKIICNKFDHDRVIGFHILGPNAGEVTQGFAAAMKCGLTKQLLDDTIGIHPTCGEVFTTLEITKSSGLDITQKGCUG
.....:.........:.........:.........:.........:.........:.......WARNING: Found the following zero-mass residues in protein entry sp|Q8IZQ5|SELH_HUMAN : U
MAPRGRKRKAEAAVVAVAEKREKLANGGEGMEEATVVIEHCTSURVYGRNAAALSQALRLEAPELPVKVNPTKPRRGSFEVTLLRPDGSSAELWTGIKKGPPRKLKFPEPQEVVEELKKYLS
..:.........33000
.........:.........:.........:.........:.........:.........:.........:.........:.........:.........34000
.........:.........:.........:.........:.........:.........:.........:....WARNING: Found the following zero-mass residues in protein entry sp|Q8WWX9|SELM_HUMAN : U
MSLLLPPLALLLLLAALVAPATAATAYRPDWNRLSGLTRARVETCGGUQLNRLKEVKAFVTQDIPFYHNLVMKHLPGADPELVLLGRRYEELERIPLSEMTREEINALVQELGFYRKAAPDAQVPPEYVWAPAKPPEETSDHADL
.....:.........:.........35000
.WARNING: Found the following zero-mass residues in protein entry sp|Q92813|IOD2_HUMAN : UU
MGILSVDLLITLQILPVFFSNCLFLALYDSVILLKHVVLLLSRSKSTRGEWRRMLTSEGLRCVWKSFLLDAYKQVKLGEDAPNSSVVHVSSTEGGDNSGNGTQEKIAEGATCHLLDFASPERPLVVNFGSATUPPFTSQLPAFRKLVEEFSSVADFLLVYIDEAHPSDGWAIPGDSSLSFEVKKHQNQEDRCAAAQQLLERFSLPPQCRVVADRMDNNANIAYGVAFERVCIVQRQKIAYLGGKGPFSYNLQEVRHWLEKNFSKRUKKTRLAG
........:.........:.........:.........:.........:.........:.........:.........:.........:.........36000
.........:.........:.........:.........:.......WARNING: Found the following zero-mass residues in protein entry sp|Q99611|SPS2_HUMAN : U
MAEASATGACGEAMAAAEGSSGPAGLTLGRSFSNYRPFEPQALGLSPSWRLTGFSGMKGUGCKVPQEALLKLLAGLTRPDVRPPLGRGLVGGQEEASQEAGLPAGAGPSPTFPALGIGMDSCVIPLRHGGLSLVQTTDFFYPLVEDPYMMGRIACANVLSDLYAMGITECDNMLMLLSVSQSMSEEEREKVTPLMVKGFRDAAEEGGTAVTGGQTVVNPWIIIGGVATVVCQPNEFIMPDSAVVGDVLVLTKPLGTQVAVNAHQWLDNPERWNKVKMVVSREEVELAYQEAMFNMATLNRTAAGLMHTFNAHAATDITGFGILGHSQNLAKQQRNEVSFVIHNLPIIAKMAAVSKASGRFGLLQGTSAETSGGLLICLPREQAARFCSEIKSSKYGEGHQAWIVGIVEKGNRTARIIDKPRVIEVLPRGATAAVLAPDSSNASSEPSS
..:.........:......WARNING: Found the following zero-mass residues in protein entry sp|Q9BQE4|SELS_HUMAN : U
MERQEESLSARPALETEGLRFLHTTVGSLLATYGWYIVFSCILLYVVFQKLSARLRALRQRQLDRAAAAVEPDVVVKRQEALAAARLKMQEELNAQVEKHKEKLKQLEEEKRRQKIEMWDSMQEGKSYKGNAKKPQEEDSPGPSTSSVLKRKSDRKPLRGGGYNPLSGEGGGACSWRPGRRGPSSGGUG
...:.........:.........:......WARNING: Found the following zero-mass residues in protein entry sp|Q9BVL4|SELO_HUMAN : U
MAVYRAALGASLAAARLLPLGRCSPSPAPRSTLSGAAMEPAPRWLAGLRFDNRALRALPVEAPPPGPEGAPSAPRPVPGACFTRVQPTPLRQPRLVALSEPALALLGLGAPPAREAEAEAALFFSGNALLPGAEPAAHCYCGHQFGQFAGQLGDGAAMYLGEVCTATGERWELQLKGAGPTPFSRQADGRKVLRSSIREFLCSEAMFHLGVPTTRAGACVTSESTVVRDVFYDGNPKYEQCTVVLRVASTFIRFGSFEIFKSADEHTGRAGPSVGRNDIRVQLLDYVISSFYPEIQAAHASDSVQRNAAFFREVTRRTARMVAEWQCVGFCHGVLNTDNMSILGLTIDYGPFGFLDRYDPDHVCNASDNTGRYAYSKQPEVCRWNLRKLAEALQPELPLELGEAILAEEFDAEFQRHYLQKMRRKLGLVQVELEEDGALVSKLLETMHLTGADFTNTFYLLSSFPVELESPGLAEFLARLMEQCASLEELRLAFRPQMDPRQLSMMLMLAQSNPQLFALMGTRAGIARELERVEQQSRLEQLSAAELQSRNQGHWADWLQAYRARLDKDLEGAGDAAAWQAEHVRVMHANNPKYVLRNYIAQNAIEAAERGDFSEVRRVLKLLETPYHCEAGAATDAEATEADGADGRQRSYSSKPPLWAAELCVTUSS
...37000
.........:.........:.........:.......WARNING: Found the following zero-mass residues in protein entry sp|Q9C0D9|EPT1_HUMAN : U
MAGYEYVSPEQLAGFDKYKYSAVDTNPLSLYVMHPFWNTIVKVFPTWLAPNLITFSGFLLVVFNFLLMAYFDPDFYASAPGHKHVPDWVWIVVGILNFVAYTLDGVDGKQARRTNSSTPLGELFDHGLDSWSCVYFVVTVYSIFGRGSTGVSVFVLYLLLWVVLFSFILSHWEKYNTGILFLPWGYDISQVTISFVYIVTAVVGVEAWYEPFLFNFLYRDLFTAMIIGCALCVTLPMSLLNFFRSYKNNTLKLNSVYEAMVPLFSPCLLFILSTAWILWSPSDILELHPRVFYFMVGTAFANSTCQLIVCQMSSTRCPTLNWLLVPLFLVVLVVNLGVASYVESILLYTLTTAFTLAHIHYGVRVVKQLSSHFQIYPFSLRKPNSDULGMEEKNIGL
..:.........:.........:.........:.........:.........:.........38000
.........:.........:.........:...WARNING: Found the following zero-mass residues in protein entry sp|Q9NNW7|TRXR2_HUMAN : U
MAAMAVALRGLGGRFRWRTQAVAGGVRGAARGAAAGQRDYDLLVVGGGSGGLACAKEAAQLGRKVAVVDYVEPSPQGTRWGLGGTCVNVGCIPKKLMHQAALLGGLIQDAPNYGWEVAQPVPHDWRKMAEAVQNHVKSLNWGHRVQLQDRKVKYFNIKASFVDEHTVCGVAKGGKEILLSADHIIIATGGRPRYPTHIEGALEYGITSDDIFWLKESPGKTLVVGASYVALECAGFLTGIGLDTTIMMRSIPLRGFDQQMSSMVIEHMASHGTRFLRGCAPSRVRRLPDGQLQVTWEDSTTGKEDTGTFDTVLWAIGRVPDTRSLNLEKAGVDTSPDTQKILVDSREATSVPHIYAIGDVVEGRPELTPIAIMAGRLLVQRLFGGSSDLMDYDNVPTTVFTPLEYGCVGLSEEEAVARHGQEHVEVYHAHYKPLEFTVAGRDASQCYVKMVCLREPPQLVLGLHFLGPNAGEVTQGFALGIKCGASYAQVMRTVGIHPTCSEEVVKLRISKRSGLDPTVTGCUG
......:.........:.........:.........:.........:.........:.........39000
.........:......WARNING: Found the following zero-mass residues in protein entry sp|Q9NZV5|SELN_HUMAN : UU
MGRARPGQRGPPSPGPAAQPPAPPRRRARSLALLGALLAAAAAAAVRVCARHAEAQAAARQELALKTLGTDGLFLFSSLDTDGDMYISPEEFKPIAEKLTGSCSVTQTGVQWCSHSSLQPQLPWLNUSSCLSLLRSTPAASCEEEELPPDPSEETLTIEARFQPLLPETMTKSKDGFLGVSRLALSGLRNWTAAASPSAVFATRHFQPFLPPPGQELGEPWWIIPSELSMFTGYLSNNRFYPPPPKGKEVIIHRLLSMFHPRPFVKTRFAPQGAVACLTAISDFYYTVMFRIHAEFQLSEPPDFPFWFSPAQFTGHIILSKDATHVRDFRLFVPNHRSLNVDMEWLYGASESSNMEVDIGYIPQMELEATGPSVPSVILDEDGSMIDSHLPSGEPLQFVFEEIKWQQELSWEEAARRLEVAMYPFKKVSYLPFTEAFDRAKAENKLVHSILLWGALDDQSCUGSGRTLRETVLESSPILTLLNESFISTWSLVKELEELQNNQENSSHQKLAGLHLEKYSFPVEMMICLPNGTVVHHINANYFLDITSVKPEEIESNLFSFSSTFEDPSTATYMQFLKEGLRRGLPLLQP
...:.........:.........:.........:.........:.........:.........:.........:.........40000
.........:.........:.........:.........:.........:.........:.........:......WARNING: Found the following zero-mass residues in protein entry sp|Q9Y6D0|SELK_HUMAN : U
MVYISNGQVLDSRSQSPWRLSLITDFFWGIAEFVVLFFKTLLQQDVKKRRSYGNSSDSRYDDGRGPPGNPPRRMGRINHLRGPSPPPMAGGUGR
...:......  Total: 40862
Computing degenerate peptides for 35129 proteins: 0%...10%...20%...30%...40%...50%...60%...70%...80%...90%...100%
Computing probabilities for 35488 proteins.  Loop 1: 0%...20%...40%...60%...80%...100%  Loop 2: 0%...20%...40%...60%...80%...100%
Computing probabilities for 35488 proteins.  Loop 1: 0%...20%...40%...60%...80%...100%  Loop 2: 0%...20%...40%...60%...80%...100%
Computing probabilities for 35488 proteins.  Loop 1: 0%...20%...40%...60%...80%...100%  Loop 2: 0%...20%...40%...60%...80%...100%
Computing probabilities for 35488 proteins.  Loop 1: 0%...20%...40%...60%...80%...100%  Loop 2: 0%...20%...40%...60%...80%...100%
Computing probabilities for 35488 proteins.  Loop 1: 0%...20%...40%...60%...80%...100%  Loop 2: 0%...20%...40%...60%...80%...100%
Computing probabilities for 35488 proteins.  Loop 1: 0%...20%...40%...60%...80%...100%  Loop 2: 0%...20%...40%...60%...80%...100%
Computing probabilities for 35488 proteins.  Loop 1: 0%...20%...40%...60%...80%...100%  Loop 2: 0%...20%...40%...60%...80%...100%
Computing probabilities for 35488 proteins.  Loop 1: 0%...20%...40%...60%...80%...100%  Loop 2: 0%...20%...40%...60%...80%...100%
Calculating sensitivity...and error tables...
Computing MU for 35488 proteins: 0%...10%...20%...30%...40%...50%INFO: mu=0.000626823, db_size=45499701
...60%...70%...80%...90%...100%
time="04:31:26" level=info msg=Done
Process 'ProteinProphet' finished, exit code: 0
PhilosopherDbAnnotate [Work dir: /storage/yufe/results/msfragger_dia_paper/ccrcc_175/msfraggerdia]
/storage/yufe/tools/philosopher_v4.4.0_linux_amd64/philosopher database --annotate /storage/yufe/results/msfragger_dia_paper/ccrcc_175/msfraggerdia/2021-03-23-decoys-reviewed-contam-UP000005640.fas --prefix rev_
time="04:31:26" level=info msg="Executing Database  v4.4.0"
time="04:31:26" level=info msg="Annotating the database"
time="04:31:30" level=info msg=Done
Process 'PhilosopherDbAnnotate' finished, exit code: 0
PhilosopherFilter [Work dir: /storage/yufe/results/msfragger_dia_paper/ccrcc_175/msfraggerdia]
/storage/yufe/tools/philosopher_v4.4.0_linux_amd64/philosopher filter --picked --prot 0.01 --tag rev_ --pepxml /storage/yufe/results/msfragger_dia_paper/ccrcc_175/msfraggerdia --protxml /storage/yufe/results/msfragger_dia_paper/ccrcc_175/msfraggerdia/combined.prot.xml --razor
time="04:31:30" level=info msg="Executing Filter  v4.4.0"
time="04:31:30" level=info msg="Processing peptide identification files"
time="04:31:30" level=info msg="Parsing /storage/yufe/results/msfragger_dia_paper/ccrcc_175/msfraggerdia/interact-CPTAC_CCRCC_W_JHU_20190112_LUMOS_C3L-00026_T_rank5.pep.xml"
time="04:31:30" level=info msg="Parsing /storage/yufe/results/msfragger_dia_paper/ccrcc_175/msfraggerdia/interact-CPTAC_CCRCC_W_JHU_20190112_LUMOS_C3L-00010_T_rank1.pep.xml"
time="04:31:30" level=info msg="Parsing /storage/yufe/results/msfragger_dia_paper/ccrcc_175/msfraggerdia/interact-CPTAC_CCRCC_W_JHU_20190112_LUMOS_C3L-00079_T_rank2.pep.xml"
time="04:31:30" level=info msg="Parsing /storage/yufe/results/msfragger_dia_paper/ccrcc_175/msfraggerdia/interact-CPTAC_CCRCC_W_JHU_20190112_LUMOS_C3L-00010_T_rank3.pep.xml"
time="04:31:30" level=info msg="Parsing /storage/yufe/results/msfragger_dia_paper/ccrcc_175/msfraggerdia/interact-CPTAC_CCRCC_W_JHU_20190112_LUMOS_C3L-00010_T_rank2.pep.xml"
time="04:31:30" level=info msg="Parsing /storage/yufe/results/msfragger_dia_paper/ccrcc_175/msfraggerdia/interact-CPTAC_CCRCC_W_JHU_20190112_LUMOS_C3L-00026_NAT_rank2.pep.xml"
time="04:31:30" level=info msg="Parsing /storage/yufe/results/msfragger_dia_paper/ccrcc_175/msfraggerdia/interact-CPTAC_CCRCC_W_JHU_20190112_LUMOS_C3L-00010_T_rank4.pep.xml"
time="04:31:31" level=info msg="Parsing /storage/yufe/results/msfragger_dia_paper/ccrcc_175/msfraggerdia/interact-CPTAC_CCRCC_W_JHU_20190112_LUMOS_C3L-00010_T_rank5.pep.xml"
time="04:31:31" level=info msg="Parsing /storage/yufe/results/msfragger_dia_paper/ccrcc_175/msfraggerdia/interact-CPTAC_CCRCC_W_JHU_20190112_LUMOS_C3L-00011_NAT_rank1.pep.xml"
time="04:31:31" level=info msg="Parsing /storage/yufe/results/msfragger_dia_paper/ccrcc_175/msfraggerdia/interact-CPTAC_CCRCC_W_JHU_20190112_LUMOS_C3L-00097_NAT_rank1.pep.xml"
time="04:31:32" level=info msg="Parsing /storage/yufe/results/msfragger_dia_paper/ccrcc_175/msfraggerdia/interact-CPTAC_CCRCC_W_JHU_20190112_LUMOS_C3L-00011_NAT_rank4.pep.xml"
time="04:31:32" level=info msg="Parsing /storage/yufe/results/msfragger_dia_paper/ccrcc_175/msfraggerdia/interact-CPTAC_CCRCC_W_JHU_20190112_LUMOS_C3L-00011_NAT_rank5.pep.xml"
time="04:31:33" level=info msg="Parsing /storage/yufe/results/msfragger_dia_paper/ccrcc_175/msfraggerdia/interact-CPTAC_CCRCC_W_JHU_20190112_LUMOS_C3L-00011_NAT_rank3.pep.xml"
time="04:31:33" level=info msg="Parsing /storage/yufe/results/msfragger_dia_paper/ccrcc_175/msfraggerdia/interact-CPTAC_CCRCC_W_JHU_20190112_LUMOS_C3L-00011_T_rank2.pep.xml"
time="04:31:33" level=info msg="Parsing /storage/yufe/results/msfragger_dia_paper/ccrcc_175/msfraggerdia/interact-CPTAC_CCRCC_W_JHU_20190112_LUMOS_C3L-00011_T_rank3.pep.xml"
time="04:31:34" level=info msg="Parsing /storage/yufe/results/msfragger_dia_paper/ccrcc_175/msfraggerdia/interact-CPTAC_CCRCC_W_JHU_20190112_LUMOS_C3L-00011_T_rank5.pep.xml"
time="04:31:34" level=info msg="Parsing /storage/yufe/results/msfragger_dia_paper/ccrcc_175/msfraggerdia/interact-CPTAC_CCRCC_W_JHU_20190112_LUMOS_C3L-00011_NAT_rank2.pep.xml"
time="04:31:34" level=info msg="Parsing /storage/yufe/results/msfragger_dia_paper/ccrcc_175/msfraggerdia/interact-CPTAC_CCRCC_W_JHU_20190112_LUMOS_C3L-00011_T_rank4.pep.xml"
time="04:31:34" level=info msg="Parsing /storage/yufe/results/msfragger_dia_paper/ccrcc_175/msfraggerdia/interact-CPTAC_CCRCC_W_JHU_20190112_LUMOS_C3L-00026_NAT_rank3.pep.xml"
time="04:31:35" level=info msg="Parsing /storage/yufe/results/msfragger_dia_paper/ccrcc_175/msfraggerdia/interact-CPTAC_CCRCC_W_JHU_20190112_LUMOS_C3L-00011_T_rank1.pep.xml"
time="04:31:35" level=info msg="Parsing /storage/yufe/results/msfragger_dia_paper/ccrcc_175/msfraggerdia/interact-CPTAC_CCRCC_W_JHU_20190112_LUMOS_C3L-00079_T_rank3.pep.xml"
time="04:31:35" level=info msg="Parsing /storage/yufe/results/msfragger_dia_paper/ccrcc_175/msfraggerdia/interact-CPTAC_CCRCC_W_JHU_20190112_LUMOS_C3L-00026_NAT_rank4.pep.xml"
time="04:31:36" level=info msg="Parsing /storage/yufe/results/msfragger_dia_paper/ccrcc_175/msfraggerdia/interact-CPTAC_CCRCC_W_JHU_20190112_LUMOS_C3L-00026_NAT_rank5.pep.xml"
time="04:31:36" level=info msg="Parsing /storage/yufe/results/msfragger_dia_paper/ccrcc_175/msfraggerdia/interact-CPTAC_CCRCC_W_JHU_20190112_LUMOS_C3L-00079_NAT_rank1.pep.xml"
time="04:31:36" level=info msg="Parsing /storage/yufe/results/msfragger_dia_paper/ccrcc_175/msfraggerdia/interact-CPTAC_CCRCC_W_JHU_20190112_LUMOS_C3L-00079_NAT_rank2.pep.xml"
time="04:31:36" level=info msg="Parsing /storage/yufe/results/msfragger_dia_paper/ccrcc_175/msfraggerdia/interact-CPTAC_CCRCC_W_JHU_20190112_LUMOS_C3L-00026_T_rank1.pep.xml"
time="04:31:37" level=info msg="Parsing /storage/yufe/results/msfragger_dia_paper/ccrcc_175/msfraggerdia/interact-CPTAC_CCRCC_W_JHU_20190112_LUMOS_C3L-00026_NAT_rank1.pep.xml"
time="04:31:37" level=info msg="Parsing /storage/yufe/results/msfragger_dia_paper/ccrcc_175/msfraggerdia/interact-CPTAC_CCRCC_W_JHU_20190112_LUMOS_C3L-00026_T_rank3.pep.xml"
time="04:31:38" level=info msg="Parsing /storage/yufe/results/msfragger_dia_paper/ccrcc_175/msfraggerdia/interact-CPTAC_CCRCC_W_JHU_20190112_LUMOS_C3L-00026_T_rank2.pep.xml"
time="04:31:39" level=info msg="Parsing /storage/yufe/results/msfragger_dia_paper/ccrcc_175/msfraggerdia/interact-CPTAC_CCRCC_W_JHU_20190112_LUMOS_C3L-00026_T_rank4.pep.xml"
time="04:31:39" level=info msg="Parsing /storage/yufe/results/msfragger_dia_paper/ccrcc_175/msfraggerdia/interact-CPTAC_CCRCC_W_JHU_20190112_LUMOS_C3L-00079_T_rank4.pep.xml"
time="04:31:39" level=info msg="Parsing /storage/yufe/results/msfragger_dia_paper/ccrcc_175/msfraggerdia/interact-CPTAC_CCRCC_W_JHU_20190112_LUMOS_C3L-00088_NAT_rank1.pep.xml"
time="04:31:40" level=info msg="Parsing /storage/yufe/results/msfragger_dia_paper/ccrcc_175/msfraggerdia/interact-CPTAC_CCRCC_W_JHU_20190112_LUMOS_C3L-00088_NAT_rank2.pep.xml"
time="04:31:40" level=info msg="Parsing /storage/yufe/results/msfragger_dia_paper/ccrcc_175/msfraggerdia/interact-CPTAC_CCRCC_W_JHU_20190112_LUMOS_C3L-00088_NAT_rank3.pep.xml"
time="04:31:40" level=info msg="Parsing /storage/yufe/results/msfragger_dia_paper/ccrcc_175/msfraggerdia/interact-CPTAC_CCRCC_W_JHU_20190112_LUMOS_C3L-00088_NAT_rank4.pep.xml"
time="04:31:40" level=info msg="Parsing /storage/yufe/results/msfragger_dia_paper/ccrcc_175/msfraggerdia/interact-CPTAC_CCRCC_W_JHU_20190112_LUMOS_C3L-00079_T_rank5.pep.xml"
time="04:31:40" level=info msg="Parsing /storage/yufe/results/msfragger_dia_paper/ccrcc_175/msfraggerdia/interact-CPTAC_CCRCC_W_JHU_20190112_LUMOS_C3L-00088_T_rank4.pep.xml"
time="04:31:41" level=info msg="Parsing /storage/yufe/results/msfragger_dia_paper/ccrcc_175/msfraggerdia/interact-CPTAC_CCRCC_W_JHU_20190112_LUMOS_C3L-00088_NAT_rank5.pep.xml"
time="04:31:41" level=info msg="Parsing /storage/yufe/results/msfragger_dia_paper/ccrcc_175/msfraggerdia/interact-CPTAC_CCRCC_W_JHU_20190112_LUMOS_C3L-00088_T_rank5.pep.xml"
time="04:31:41" level=info msg="Parsing /storage/yufe/results/msfragger_dia_paper/ccrcc_175/msfraggerdia/interact-CPTAC_CCRCC_W_JHU_20190112_LUMOS_C3L-00088_T_rank3.pep.xml"
time="04:31:41" level=info msg="Parsing /storage/yufe/results/msfragger_dia_paper/ccrcc_175/msfraggerdia/interact-CPTAC_CCRCC_W_JHU_20190112_LUMOS_C3L-00088_T_rank2.pep.xml"
time="04:31:41" level=info msg="Parsing /storage/yufe/results/msfragger_dia_paper/ccrcc_175/msfraggerdia/interact-CPTAC_CCRCC_W_JHU_20190112_LUMOS_C3L-00088_T_rank1.pep.xml"
time="04:31:41" level=info msg="Parsing /storage/yufe/results/msfragger_dia_paper/ccrcc_175/msfraggerdia/interact-CPTAC_CCRCC_W_JHU_20190112_LUMOS_C3L-00096_NAT_rank2.pep.xml"
time="04:31:42" level=info msg="Parsing /storage/yufe/results/msfragger_dia_paper/ccrcc_175/msfraggerdia/interact-CPTAC_CCRCC_W_JHU_20190112_LUMOS_C3L-00096_NAT_rank4.pep.xml"
time="04:31:42" level=info msg="Parsing /storage/yufe/results/msfragger_dia_paper/ccrcc_175/msfraggerdia/interact-CPTAC_CCRCC_W_JHU_20190112_LUMOS_C3L-00096_NAT_rank3.pep.xml"
time="04:31:42" level=info msg="Parsing /storage/yufe/results/msfragger_dia_paper/ccrcc_175/msfraggerdia/interact-CPTAC_CCRCC_W_JHU_20190112_LUMOS_C3L-00096_NAT_rank5.pep.xml"
time="04:31:43" level=info msg="Parsing /storage/yufe/results/msfragger_dia_paper/ccrcc_175/msfraggerdia/interact-CPTAC_CCRCC_W_JHU_20190112_LUMOS_C3L-00096_T_rank2.pep.xml"
time="04:31:43" level=info msg="Parsing /storage/yufe/results/msfragger_dia_paper/ccrcc_175/msfraggerdia/interact-CPTAC_CCRCC_W_JHU_20190112_LUMOS_C3L-00096_T_rank3.pep.xml"
time="04:31:43" level=info msg="Parsing /storage/yufe/results/msfragger_dia_paper/ccrcc_175/msfraggerdia/interact-CPTAC_CCRCC_W_JHU_20190112_LUMOS_C3L-00096_T_rank4.pep.xml"
time="04:31:43" level=info msg="Parsing /storage/yufe/results/msfragger_dia_paper/ccrcc_175/msfraggerdia/interact-CPTAC_CCRCC_W_JHU_20190112_LUMOS_C3L-00096_T_rank5.pep.xml"
time="04:31:44" level=info msg="Parsing /storage/yufe/results/msfragger_dia_paper/ccrcc_175/msfraggerdia/interact-CPTAC_CCRCC_W_JHU_20190112_LUMOS_C3L-00079_NAT_rank4.pep.xml"
time="04:31:44" level=info msg="Parsing /storage/yufe/results/msfragger_dia_paper/ccrcc_175/msfraggerdia/interact-CPTAC_CCRCC_W_JHU_20190112_LUMOS_C3L-00079_NAT_rank5.pep.xml"
time="04:31:44" level=info msg="Parsing /storage/yufe/results/msfragger_dia_paper/ccrcc_175/msfraggerdia/interact-CPTAC_CCRCC_W_JHU_20190112_LUMOS_C3L-00079_T_rank1.pep.xml"
time="04:31:44" level=info msg="Parsing /storage/yufe/results/msfragger_dia_paper/ccrcc_175/msfraggerdia/interact-CPTAC_CCRCC_W_JHU_20190112_LUMOS_C3L-00096_NAT_rank1.pep.xml"
time="04:31:44" level=info msg="Parsing /storage/yufe/results/msfragger_dia_paper/ccrcc_175/msfraggerdia/interact-CPTAC_CCRCC_W_JHU_20190112_LUMOS_C3L-00096_T_rank1.pep.xml"
time="04:31:44" level=info msg="Parsing /storage/yufe/results/msfragger_dia_paper/ccrcc_175/msfraggerdia/interact-CPTAC_CCRCC_W_JHU_20190112_LUMOS_C3L-00004_T_rank4.pep.xml"
time="04:31:45" level=info msg="Parsing /storage/yufe/results/msfragger_dia_paper/ccrcc_175/msfraggerdia/interact-CPTAC_CCRCC_W_JHU_20190112_LUMOS_C3L-00010_NAT_rank1.pep.xml"
time="04:31:45" level=info msg="Parsing /storage/yufe/results/msfragger_dia_paper/ccrcc_175/msfraggerdia/interact-CPTAC_CCRCC_W_JHU_20190112_LUMOS_C3L-00004_NAT_rank2.pep.xml"
time="04:31:45" level=info msg="Parsing /storage/yufe/results/msfragger_dia_paper/ccrcc_175/msfraggerdia/interact-CPTAC_CCRCC_W_JHU_20190112_LUMOS_C3L-00010_NAT_rank2.pep.xml"
time="04:31:47" level=info msg="Parsing /storage/yufe/results/msfragger_dia_paper/ccrcc_175/msfraggerdia/interact-CPTAC_CCRCC_W_JHU_20190112_LUMOS_C3L-00010_NAT_rank3.pep.xml"
time="04:31:47" level=info msg="Parsing /storage/yufe/results/msfragger_dia_paper/ccrcc_175/msfraggerdia/interact-CPTAC_CCRCC_W_JHU_20190112_LUMOS_C3L-00010_NAT_rank4.pep.xml"
time="04:31:48" level=info msg="Parsing /storage/yufe/results/msfragger_dia_paper/ccrcc_175/msfraggerdia/interact-CPTAC_CCRCC_W_JHU_20190112_LUMOS_C3L-00004_NAT_rank3.pep.xml"
time="04:31:48" level=info msg="Parsing /storage/yufe/results/msfragger_dia_paper/ccrcc_175/msfraggerdia/interact-CPTAC_CCRCC_W_JHU_20190112_LUMOS_C3L-00010_NAT_rank5.pep.xml"
time="04:31:48" level=info msg="Parsing /storage/yufe/results/msfragger_dia_paper/ccrcc_175/msfraggerdia/interact-CPTAC_CCRCC_W_JHU_20190112_LUMOS_C3L-00079_NAT_rank3.pep.xml"
time="04:31:48" level=info msg="Parsing /storage/yufe/results/msfragger_dia_paper/ccrcc_175/msfraggerdia/interact-CPTAC_CCRCC_W_JHU_20190112_LUMOS_C3L-00004_NAT_rank4.pep.xml"
time="04:31:48" level=info msg="Parsing /storage/yufe/results/msfragger_dia_paper/ccrcc_175/msfraggerdia/interact-CPTAC_CCRCC_W_JHU_20190112_LUMOS_C3L-00004_NAT_rank5.pep.xml"
time="04:31:48" level=info msg="Parsing /storage/yufe/results/msfragger_dia_paper/ccrcc_175/msfraggerdia/interact-CPTAC_CCRCC_W_JHU_20190112_LUMOS_C3L-00004_T_rank1.pep.xml"
time="04:31:49" level=info msg="Parsing /storage/yufe/results/msfragger_dia_paper/ccrcc_175/msfraggerdia/interact-CPTAC_CCRCC_W_JHU_20190112_LUMOS_C3L-00004_NAT_rank1.pep.xml"
time="04:31:49" level=info msg="Parsing /storage/yufe/results/msfragger_dia_paper/ccrcc_175/msfraggerdia/interact-CPTAC_CCRCC_W_JHU_20190112_LUMOS_C3L-00004_T_rank5.pep.xml"
time="04:31:49" level=info msg="Parsing /storage/yufe/results/msfragger_dia_paper/ccrcc_175/msfraggerdia/interact-CPTAC_CCRCC_W_JHU_20190112_LUMOS_C3L-00004_T_rank3.pep.xml"
time="04:31:49" level=info msg="Parsing /storage/yufe/results/msfragger_dia_paper/ccrcc_175/msfraggerdia/interact-CPTAC_CCRCC_W_JHU_20190112_LUMOS_C3L-00004_T_rank2.pep.xml"
time="04:31:49" level=info msg="Parsing /storage/yufe/results/msfragger_dia_paper/ccrcc_175/msfraggerdia/interact-CPTAC_CCRCC_W_JHU_20190112_LUMOS_C3L-00097_T_rank2.pep.xml"
time="04:31:49" level=info msg="Parsing /storage/yufe/results/msfragger_dia_paper/ccrcc_175/msfraggerdia/interact-CPTAC_CCRCC_W_JHU_20190112_LUMOS_C3L-00097_NAT_rank2.pep.xml"
time="04:31:50" level=info msg="Parsing /storage/yufe/results/msfragger_dia_paper/ccrcc_175/msfraggerdia/interact-CPTAC_CCRCC_W_JHU_20190112_LUMOS_C3L-00097_NAT_rank3.pep.xml"
time="04:31:51" level=info msg="Parsing /storage/yufe/results/msfragger_dia_paper/ccrcc_175/msfraggerdia/interact-CPTAC_CCRCC_W_JHU_20190112_LUMOS_C3L-00097_NAT_rank4.pep.xml"
time="04:31:51" level=info msg="Parsing /storage/yufe/results/msfragger_dia_paper/ccrcc_175/msfraggerdia/interact-CPTAC_CCRCC_W_JHU_20190112_LUMOS_C3L-00097_NAT_rank5.pep.xml"
time="04:31:51" level=info msg="Parsing /storage/yufe/results/msfragger_dia_paper/ccrcc_175/msfraggerdia/interact-CPTAC_CCRCC_W_JHU_20190112_LUMOS_C3L-00097_T_rank1.pep.xml"
time="04:31:51" level=info msg="Parsing /storage/yufe/results/msfragger_dia_paper/ccrcc_175/msfraggerdia/interact-CPTAC_CCRCC_W_JHU_20190112_LUMOS_C3L-00103_NAT_rank2.pep.xml"
time="04:31:51" level=info msg="Parsing /storage/yufe/results/msfragger_dia_paper/ccrcc_175/msfraggerdia/interact-CPTAC_CCRCC_W_JHU_20190112_LUMOS_C3L-00097_T_rank3.pep.xml"
time="04:31:51" level=info msg="Parsing /storage/yufe/results/msfragger_dia_paper/ccrcc_175/msfraggerdia/interact-CPTAC_CCRCC_W_JHU_20190112_LUMOS_C3L-00097_T_rank4.pep.xml"
time="04:31:52" level=info msg="Parsing /storage/yufe/results/msfragger_dia_paper/ccrcc_175/msfraggerdia/interact-CPTAC_CCRCC_W_JHU_20190112_LUMOS_C3L-00097_T_rank5.pep.xml"
time="04:31:52" level=info msg="Parsing /storage/yufe/results/msfragger_dia_paper/ccrcc_175/msfraggerdia/interact-CPTAC_CCRCC_W_JHU_20190112_LUMOS_C3L-00103_NAT_rank1.pep.xml"
time="04:31:52" level=info msg="Parsing /storage/yufe/results/msfragger_dia_paper/ccrcc_175/msfraggerdia/interact-CPTAC_CCRCC_W_JHU_20190112_LUMOS_C3L-00103_NAT_rank4.pep.xml"
time="04:31:52" level=info msg="Parsing /storage/yufe/results/msfragger_dia_paper/ccrcc_175/msfraggerdia/interact-CPTAC_CCRCC_W_JHU_20190112_LUMOS_C3L-00103_NAT_rank3.pep.xml"
time="04:31:52" level=info msg="Parsing /storage/yufe/results/msfragger_dia_paper/ccrcc_175/msfraggerdia/interact-CPTAC_CCRCC_W_JHU_20190112_LUMOS_C3L-00103_NAT_rank5.pep.xml"
time="04:31:53" level=info msg="Parsing /storage/yufe/results/msfragger_dia_paper/ccrcc_175/msfraggerdia/interact-CPTAC_CCRCC_W_JHU_20190112_LUMOS_C3L-00103_T_rank1.pep.xml"
time="04:31:53" level=info msg="Parsing /storage/yufe/results/msfragger_dia_paper/ccrcc_175/msfraggerdia/interact-CPTAC_CCRCC_W_JHU_20190112_LUMOS_C3L-00103_T_rank5.pep.xml"
time="04:31:53" level=info msg="Parsing /storage/yufe/results/msfragger_dia_paper/ccrcc_175/msfraggerdia/interact-CPTAC_CCRCC_W_JHU_20190112_LUMOS_C3L-00183_NAT_rank2.pep.xml"
time="04:31:54" level=info msg="Parsing /storage/yufe/results/msfragger_dia_paper/ccrcc_175/msfraggerdia/interact-CPTAC_CCRCC_W_JHU_20190112_LUMOS_C3L-00103_T_rank2.pep.xml"
time="04:31:54" level=info msg="Parsing /storage/yufe/results/msfragger_dia_paper/ccrcc_175/msfraggerdia/interact-CPTAC_CCRCC_W_JHU_20190112_LUMOS_C3L-00183_NAT_rank1.pep.xml"
time="04:31:55" level=info msg="Parsing /storage/yufe/results/msfragger_dia_paper/ccrcc_175/msfraggerdia/interact-CPTAC_CCRCC_W_JHU_20190112_LUMOS_C3L-00103_T_rank3.pep.xml"
time="04:31:55" level=info msg="Parsing /storage/yufe/results/msfragger_dia_paper/ccrcc_175/msfraggerdia/interact-CPTAC_CCRCC_W_JHU_20190112_LUMOS_C3L-00183_T_rank1.pep.xml"
time="04:31:56" level=info msg="Parsing /storage/yufe/results/msfragger_dia_paper/ccrcc_175/msfraggerdia/interact-CPTAC_CCRCC_W_JHU_20190112_LUMOS_C3L-00103_T_rank4.pep.xml"
time="04:31:56" level=info msg="Parsing /storage/yufe/results/msfragger_dia_paper/ccrcc_175/msfraggerdia/interact-CPTAC_CCRCC_W_JHU_20190112_LUMOS_C3L-00183_NAT_rank3.pep.xml"
time="04:31:56" level=info msg="Parsing /storage/yufe/results/msfragger_dia_paper/ccrcc_175/msfraggerdia/interact-CPTAC_CCRCC_W_JHU_20190112_LUMOS_C3L-00183_NAT_rank4.pep.xml"
time="04:31:56" level=info msg="Parsing /storage/yufe/results/msfragger_dia_paper/ccrcc_175/msfraggerdia/interact-CPTAC_CCRCC_W_JHU_20190112_LUMOS_C3L-00183_T_rank4.pep.xml"
time="04:31:56" level=info msg="Parsing /storage/yufe/results/msfragger_dia_paper/ccrcc_175/msfraggerdia/interact-CPTAC_CCRCC_W_JHU_20190112_LUMOS_C3L-00183_NAT_rank5.pep.xml"
time="04:31:57" level=info msg="Parsing /storage/yufe/results/msfragger_dia_paper/ccrcc_175/msfraggerdia/interact-CPTAC_CCRCC_W_JHU_20190112_LUMOS_C3L-00183_T_rank2.pep.xml"
time="04:31:57" level=info msg="Parsing /storage/yufe/results/msfragger_dia_paper/ccrcc_175/msfraggerdia/interact-CPTAC_CCRCC_W_JHU_20190112_LUMOS_C3L-00183_T_rank3.pep.xml"
time="04:31:57" level=info msg="Parsing /storage/yufe/results/msfragger_dia_paper/ccrcc_175/msfraggerdia/interact-CPTAC_CCRCC_W_JHU_20190112_LUMOS_C3L-00360_NAT_rank1.pep.xml"
time="04:31:57" level=info msg="Parsing /storage/yufe/results/msfragger_dia_paper/ccrcc_175/msfraggerdia/interact-CPTAC_CCRCC_W_JHU_20190112_LUMOS_C3L-00360_NAT_rank2.pep.xml"
time="04:31:57" level=info msg="Parsing /storage/yufe/results/msfragger_dia_paper/ccrcc_175/msfraggerdia/interact-CPTAC_CCRCC_W_JHU_20190112_LUMOS_C3L-00183_T_rank5.pep.xml"
time="04:31:57" level=info msg="Parsing /storage/yufe/results/msfragger_dia_paper/ccrcc_175/msfraggerdia/interact-CPTAC_CCRCC_W_JHU_20190112_LUMOS_C3L-00360_T_rank5.pep.xml"
time="04:31:58" level=info msg="Parsing /storage/yufe/results/msfragger_dia_paper/ccrcc_175/msfraggerdia/interact-CPTAC_CCRCC_W_JHU_20190112_LUMOS_C3L-00360_NAT_rank3.pep.xml"
time="04:31:58" level=info msg="Parsing /storage/yufe/results/msfragger_dia_paper/ccrcc_175/msfraggerdia/interact-CPTAC_CCRCC_W_JHU_20190112_LUMOS_C3L-00360_NAT_rank4.pep.xml"
time="04:31:58" level=info msg="Parsing /storage/yufe/results/msfragger_dia_paper/ccrcc_175/msfraggerdia/interact-CPTAC_CCRCC_W_JHU_20190112_LUMOS_C3L-00360_NAT_rank5.pep.xml"
time="04:31:58" level=info msg="Parsing /storage/yufe/results/msfragger_dia_paper/ccrcc_175/msfraggerdia/interact-CPTAC_CCRCC_W_JHU_20190112_LUMOS_C3L-00360_T_rank1.pep.xml"
time="04:31:58" level=info msg="Parsing /storage/yufe/results/msfragger_dia_paper/ccrcc_175/msfraggerdia/interact-CPTAC_CCRCC_W_JHU_20190112_LUMOS_C3L-00360_T_rank2.pep.xml"
time="04:31:58" level=info msg="Parsing /storage/yufe/results/msfragger_dia_paper/ccrcc_175/msfraggerdia/interact-CPTAC_CCRCC_W_JHU_20190112_LUMOS_C3L-00360_T_rank3.pep.xml"
time="04:31:59" level=info msg="Parsing /storage/yufe/results/msfragger_dia_paper/ccrcc_175/msfraggerdia/interact-CPTAC_CCRCC_W_JHU_20190112_LUMOS_C3L-00360_T_rank4.pep.xml"
time="04:31:59" level=info msg="Parsing /storage/yufe/results/msfragger_dia_paper/ccrcc_175/msfraggerdia/interact-CPTAC_CCRCC_W_JHU_20190112_LUMOS_C3L-00369_NAT_rank4.pep.xml"
time="04:31:59" level=info msg="Parsing /storage/yufe/results/msfragger_dia_paper/ccrcc_175/msfraggerdia/interact-CPTAC_CCRCC_W_JHU_20190112_LUMOS_C3L-00369_NAT_rank1.pep.xml"
time="04:31:59" level=info msg="Parsing /storage/yufe/results/msfragger_dia_paper/ccrcc_175/msfraggerdia/interact-CPTAC_CCRCC_W_JHU_20190112_LUMOS_C3L-00369_NAT_rank2.pep.xml"
time="04:31:59" level=info msg="Parsing /storage/yufe/results/msfragger_dia_paper/ccrcc_175/msfraggerdia/interact-CPTAC_CCRCC_W_JHU_20190112_LUMOS_C3L-00369_NAT_rank3.pep.xml"
time="04:32:00" level=info msg="Parsing /storage/yufe/results/msfragger_dia_paper/ccrcc_175/msfraggerdia/interact-CPTAC_CCRCC_W_JHU_20190112_LUMOS_C3L-00369_T_rank1.pep.xml"
time="04:32:00" level=info msg="Parsing /storage/yufe/results/msfragger_dia_paper/ccrcc_175/msfraggerdia/interact-CPTAC_CCRCC_W_JHU_20190112_LUMOS_C3L-00369_NAT_rank5.pep.xml"
time="04:32:00" level=info msg="Parsing /storage/yufe/results/msfragger_dia_paper/ccrcc_175/msfraggerdia/interact-CPTAC_CCRCC_W_JHU_20190112_LUMOS_C3L-00369_T_rank3.pep.xml"
time="04:32:01" level=info msg="Parsing /storage/yufe/results/msfragger_dia_paper/ccrcc_175/msfraggerdia/interact-CPTAC_CCRCC_W_JHU_20190112_LUMOS_C3L-00369_T_rank2.pep.xml"
time="04:32:01" level=info msg="Parsing /storage/yufe/results/msfragger_dia_paper/ccrcc_175/msfraggerdia/interact-CPTAC_CCRCC_W_JHU_20190112_LUMOS_C3L-00369_T_rank5.pep.xml"
time="04:32:01" level=info msg="Parsing /storage/yufe/results/msfragger_dia_paper/ccrcc_175/msfraggerdia/interact-CPTAC_CCRCC_W_JHU_20190112_LUMOS_C3L-00369_T_rank4.pep.xml"
time="04:32:02" level=info msg="Parsing /storage/yufe/results/msfragger_dia_paper/ccrcc_175/msfraggerdia/interact-CPTAC_CCRCC_W_JHU_20190112_LUMOS_C3L-00416_NAT_rank1.pep.xml"
time="04:32:02" level=info msg="Parsing /storage/yufe/results/msfragger_dia_paper/ccrcc_175/msfraggerdia/interact-CPTAC_CCRCC_W_JHU_20190112_LUMOS_C3L-00416_NAT_rank2.pep.xml"
time="04:32:02" level=info msg="Parsing /storage/yufe/results/msfragger_dia_paper/ccrcc_175/msfraggerdia/interact-CPTAC_CCRCC_W_JHU_20190112_LUMOS_C3L-00416_NAT_rank3.pep.xml"
time="04:32:03" level=info msg="Parsing /storage/yufe/results/msfragger_dia_paper/ccrcc_175/msfraggerdia/interact-CPTAC_CCRCC_W_JHU_20190112_LUMOS_C3L-00416_NAT_rank5.pep.xml"
time="04:32:03" level=info msg="Parsing /storage/yufe/results/msfragger_dia_paper/ccrcc_175/msfraggerdia/interact-CPTAC_CCRCC_W_JHU_20190112_LUMOS_C3L-00416_T_rank2.pep.xml"
time="04:32:03" level=info msg="Parsing /storage/yufe/results/msfragger_dia_paper/ccrcc_175/msfraggerdia/interact-CPTAC_CCRCC_W_JHU_20190112_LUMOS_C3L-00416_NAT_rank4.pep.xml"
time="04:32:03" level=info msg="Parsing /storage/yufe/results/msfragger_dia_paper/ccrcc_175/msfraggerdia/interact-CPTAC_CCRCC_W_JHU_20190112_LUMOS_C3L-00416_T_rank1.pep.xml"
time="04:32:04" level=info msg="Parsing /storage/yufe/results/msfragger_dia_paper/ccrcc_175/msfraggerdia/interact-CPTAC_CCRCC_W_JHU_20190112_LUMOS_C3L-00416_T_rank5.pep.xml"
time="04:32:04" level=info msg="Parsing /storage/yufe/results/msfragger_dia_paper/ccrcc_175/msfraggerdia/interact-CPTAC_CCRCC_W_JHU_20190112_LUMOS_C3L-00418_NAT_rank1.pep.xml"
time="04:32:04" level=info msg="Parsing /storage/yufe/results/msfragger_dia_paper/ccrcc_175/msfraggerdia/interact-CPTAC_CCRCC_W_JHU_20190112_LUMOS_C3L-00416_T_rank3.pep.xml"
time="04:32:04" level=info msg="Parsing /storage/yufe/results/msfragger_dia_paper/ccrcc_175/msfraggerdia/interact-CPTAC_CCRCC_W_JHU_20190112_LUMOS_C3L-00418_NAT_rank3.pep.xml"
time="04:32:05" level=info msg="Parsing /storage/yufe/results/msfragger_dia_paper/ccrcc_175/msfraggerdia/interact-CPTAC_CCRCC_W_JHU_20190112_LUMOS_C3L-00418_NAT_rank2.pep.xml"
time="04:32:05" level=info msg="Parsing /storage/yufe/results/msfragger_dia_paper/ccrcc_175/msfraggerdia/interact-CPTAC_CCRCC_W_JHU_20190112_LUMOS_C3L-00418_NAT_rank4.pep.xml"
time="04:32:05" level=info msg="Parsing /storage/yufe/results/msfragger_dia_paper/ccrcc_175/msfraggerdia/interact-CPTAC_CCRCC_W_JHU_20190112_LUMOS_C3L-00416_T_rank4.pep.xml"
time="04:32:06" level=info msg="Parsing /storage/yufe/results/msfragger_dia_paper/ccrcc_175/msfraggerdia/interact-CPTAC_CCRCC_W_JHU_20190112_LUMOS_C3L-00447_NAT_rank3.pep.xml"
time="04:32:06" level=info msg="Parsing /storage/yufe/results/msfragger_dia_paper/ccrcc_175/msfraggerdia/interact-CPTAC_CCRCC_W_JHU_20190112_LUMOS_C3L-00447_T_rank3.pep.xml"
time="04:32:06" level=info msg="Parsing /storage/yufe/results/msfragger_dia_paper/ccrcc_175/msfraggerdia/interact-CPTAC_CCRCC_W_JHU_20190112_LUMOS_C3L-00418_NAT_rank5.pep.xml"
time="04:32:06" level=info msg="Parsing /storage/yufe/results/msfragger_dia_paper/ccrcc_175/msfraggerdia/interact-CPTAC_CCRCC_W_JHU_20190112_LUMOS_C3L-00447_NAT_rank4.pep.xml"
time="04:32:07" level=info msg="Parsing /storage/yufe/results/msfragger_dia_paper/ccrcc_175/msfraggerdia/interact-CPTAC_CCRCC_W_JHU_20190112_LUMOS_C3L-00418_T_rank1.pep.xml"
time="04:32:07" level=info msg="Parsing /storage/yufe/results/msfragger_dia_paper/ccrcc_175/msfraggerdia/interact-CPTAC_CCRCC_W_JHU_20190112_LUMOS_C3L-00447_NAT_rank5.pep.xml"
time="04:32:07" level=info msg="Parsing /storage/yufe/results/msfragger_dia_paper/ccrcc_175/msfraggerdia/interact-CPTAC_CCRCC_W_JHU_20190112_LUMOS_C3L-00447_T_rank1.pep.xml"
time="04:32:07" level=info msg="Parsing /storage/yufe/results/msfragger_dia_paper/ccrcc_175/msfraggerdia/interact-CPTAC_CCRCC_W_JHU_20190112_LUMOS_C3L-00418_T_rank2.pep.xml"
time="04:32:07" level=info msg="Parsing /storage/yufe/results/msfragger_dia_paper/ccrcc_175/msfraggerdia/interact-CPTAC_CCRCC_W_JHU_20190112_LUMOS_C3L-00447_T_rank2.pep.xml"
time="04:32:07" level=info msg="Parsing /storage/yufe/results/msfragger_dia_paper/ccrcc_175/msfraggerdia/interact-CPTAC_CCRCC_W_JHU_20190112_LUMOS_C3L-00418_T_rank3.pep.xml"
time="04:32:08" level=info msg="Parsing /storage/yufe/results/msfragger_dia_paper/ccrcc_175/msfraggerdia/interact-CPTAC_CCRCC_W_JHU_20190112_LUMOS_C3L-00448_NAT_rank2.pep.xml"
time="04:32:08" level=info msg="Parsing /storage/yufe/results/msfragger_dia_paper/ccrcc_175/msfraggerdia/interact-CPTAC_CCRCC_W_JHU_20190112_LUMOS_C3L-00418_T_rank4.pep.xml"
time="04:32:08" level=info msg="Parsing /storage/yufe/results/msfragger_dia_paper/ccrcc_175/msfraggerdia/interact-CPTAC_CCRCC_W_JHU_20190112_LUMOS_C3L-00448_NAT_rank5.pep.xml"
time="04:32:09" level=info msg="Parsing /storage/yufe/results/msfragger_dia_paper/ccrcc_175/msfraggerdia/interact-CPTAC_CCRCC_W_JHU_20190112_LUMOS_C3L-00447_T_rank4.pep.xml"
time="04:32:09" level=info msg="Parsing /storage/yufe/results/msfragger_dia_paper/ccrcc_175/msfraggerdia/interact-CPTAC_CCRCC_W_JHU_20190112_LUMOS_C3L-00418_T_rank5.pep.xml"
time="04:32:09" level=info msg="Parsing /storage/yufe/results/msfragger_dia_paper/ccrcc_175/msfraggerdia/interact-CPTAC_CCRCC_W_JHU_20190112_LUMOS_C3L-00448_NAT_rank3.pep.xml"
time="04:32:09" level=info msg="Parsing /storage/yufe/results/msfragger_dia_paper/ccrcc_175/msfraggerdia/interact-CPTAC_CCRCC_W_JHU_20190112_LUMOS_C3L-00447_NAT_rank1.pep.xml"
time="04:32:09" level=info msg="Parsing /storage/yufe/results/msfragger_dia_paper/ccrcc_175/msfraggerdia/interact-CPTAC_CCRCC_W_JHU_20190112_LUMOS_C3L-00448_NAT_rank4.pep.xml"
time="04:32:10" level=info msg="Parsing /storage/yufe/results/msfragger_dia_paper/ccrcc_175/msfraggerdia/interact-CPTAC_CCRCC_W_JHU_20190112_LUMOS_C3L-00447_NAT_rank2.pep.xml"
time="04:32:10" level=info msg="Parsing /storage/yufe/results/msfragger_dia_paper/ccrcc_175/msfraggerdia/interact-CPTAC_CCRCC_W_JHU_20190112_LUMOS_C3L-00561_NAT_rank4.pep.xml"
time="04:32:10" level=info msg="Parsing /storage/yufe/results/msfragger_dia_paper/ccrcc_175/msfraggerdia/interact-CPTAC_CCRCC_W_JHU_20190112_LUMOS_C3L-00448_NAT_rank1.pep.xml"
time="04:32:10" level=info msg="Parsing /storage/yufe/results/msfragger_dia_paper/ccrcc_175/msfraggerdia/interact-CPTAC_CCRCC_W_JHU_20190112_LUMOS_C3L-00561_NAT_rank1.pep.xml"
time="04:32:10" level=info msg="Parsing /storage/yufe/results/msfragger_dia_paper/ccrcc_175/msfraggerdia/interact-CPTAC_CCRCC_W_JHU_20190112_LUMOS_C3L-00581_NAT_rank2.pep.xml"
time="04:32:10" level=info msg="Parsing /storage/yufe/results/msfragger_dia_paper/ccrcc_175/msfraggerdia/interact-CPTAC_CCRCC_W_JHU_20190112_LUMOS_C3L-00561_NAT_rank3.pep.xml"
time="04:32:11" level=info msg="Parsing /storage/yufe/results/msfragger_dia_paper/ccrcc_175/msfraggerdia/interact-CPTAC_CCRCC_W_JHU_20190112_LUMOS_C3L-00561_T_rank4.pep.xml"
time="04:32:12" level=info msg="Parsing /storage/yufe/results/msfragger_dia_paper/ccrcc_175/msfraggerdia/interact-CPTAC_CCRCC_W_JHU_20190112_LUMOS_C3L-00561_T_rank3.pep.xml"
time="04:32:12" level=info msg="Parsing /storage/yufe/results/msfragger_dia_paper/ccrcc_175/msfraggerdia/interact-CPTAC_CCRCC_W_JHU_20190112_LUMOS_C3L-00561_T_rank5.pep.xml"
time="04:32:12" level=info msg="Parsing /storage/yufe/results/msfragger_dia_paper/ccrcc_175/msfraggerdia/interact-CPTAC_CCRCC_W_JHU_20190112_LUMOS_C3L-00581_NAT_rank1.pep.xml"
time="04:32:12" level=info msg="Parsing /storage/yufe/results/msfragger_dia_paper/ccrcc_175/msfraggerdia/interact-CPTAC_CCRCC_W_JHU_20190112_LUMOS_C3L-00561_NAT_rank2.pep.xml"
time="04:32:13" level=info msg="Parsing /storage/yufe/results/msfragger_dia_paper/ccrcc_175/msfraggerdia/interact-CPTAC_CCRCC_W_JHU_20190112_LUMOS_C3L-00561_T_rank2.pep.xml"
time="04:32:13" level=info msg="Parsing /storage/yufe/results/msfragger_dia_paper/ccrcc_175/msfraggerdia/interact-CPTAC_CCRCC_W_JHU_20190112_LUMOS_C3L-00447_T_rank5.pep.xml"
time="04:32:13" level=info msg="Parsing /storage/yufe/results/msfragger_dia_paper/ccrcc_175/msfraggerdia/interact-CPTAC_CCRCC_W_JHU_20190112_LUMOS_C3L-00561_NAT_rank5.pep.xml"
time="04:32:14" level=info msg="Parsing /storage/yufe/results/msfragger_dia_paper/ccrcc_175/msfraggerdia/interact-CPTAC_CCRCC_W_JHU_20190112_LUMOS_C3L-00448_T_rank5.pep.xml"
time="04:32:14" level=info msg="Parsing /storage/yufe/results/msfragger_dia_paper/ccrcc_175/msfraggerdia/interact-CPTAC_CCRCC_W_JHU_20190112_LUMOS_C3L-00448_T_rank1.pep.xml"
time="04:32:14" level=info msg="Parsing /storage/yufe/results/msfragger_dia_paper/ccrcc_175/msfraggerdia/interact-CPTAC_CCRCC_W_JHU_20190112_LUMOS_C3L-00583_NAT_rank2.pep.xml"
time="04:32:14" level=info msg="Parsing /storage/yufe/results/msfragger_dia_paper/ccrcc_175/msfraggerdia/interact-CPTAC_CCRCC_W_JHU_20190112_LUMOS_C3L-00561_T_rank1.pep.xml"
time="04:32:15" level=info msg="Parsing /storage/yufe/results/msfragger_dia_paper/ccrcc_175/msfraggerdia/interact-CPTAC_CCRCC_W_JHU_20190112_LUMOS_C3L-00581_T_rank4.pep.xml"
time="04:32:15" level=info msg="Parsing /storage/yufe/results/msfragger_dia_paper/ccrcc_175/msfraggerdia/interact-CPTAC_CCRCC_W_JHU_20190112_LUMOS_C3L-00448_T_rank4.pep.xml"
time="04:32:15" level=info msg="Parsing /storage/yufe/results/msfragger_dia_paper/ccrcc_175/msfraggerdia/interact-CPTAC_CCRCC_W_JHU_20190112_LUMOS_C3L-00583_NAT_rank1.pep.xml"
time="04:32:15" level=info msg="Parsing /storage/yufe/results/msfragger_dia_paper/ccrcc_175/msfraggerdia/interact-CPTAC_CCRCC_W_JHU_20190112_LUMOS_C3L-00581_T_rank3.pep.xml"
time="04:32:16" level=info msg="Parsing /storage/yufe/results/msfragger_dia_paper/ccrcc_175/msfraggerdia/interact-CPTAC_CCRCC_W_JHU_20190112_LUMOS_C3L-00448_T_rank3.pep.xml"
time="04:32:16" level=info msg="Parsing /storage/yufe/results/msfragger_dia_paper/ccrcc_175/msfraggerdia/interact-CPTAC_CCRCC_W_JHU_20190112_LUMOS_C3L-00606_NAT_rank5.pep.xml"
time="04:32:16" level=info msg="Parsing /storage/yufe/results/msfragger_dia_paper/ccrcc_175/msfraggerdia/interact-CPTAC_CCRCC_W_JHU_20190112_LUMOS_C3L-00606_NAT_rank2.pep.xml"
time="04:32:17" level=info msg="Parsing /storage/yufe/results/msfragger_dia_paper/ccrcc_175/msfraggerdia/interact-CPTAC_CCRCC_W_JHU_20190112_LUMOS_C3L-00606_NAT_rank1.pep.xml"
time="04:32:17" level=info msg="Parsing /storage/yufe/results/msfragger_dia_paper/ccrcc_175/msfraggerdia/interact-CPTAC_CCRCC_W_JHU_20190112_LUMOS_C3L-00581_T_rank2.pep.xml"
time="04:32:17" level=info msg="Parsing /storage/yufe/results/msfragger_dia_paper/ccrcc_175/msfraggerdia/interact-CPTAC_CCRCC_W_JHU_20190112_LUMOS_C3L-00606_T_rank1.pep.xml"
time="04:32:18" level=info msg="Parsing /storage/yufe/results/msfragger_dia_paper/ccrcc_175/msfraggerdia/interact-CPTAC_CCRCC_W_JHU_20190112_LUMOS_C3L-00581_NAT_rank3.pep.xml"
time="04:32:18" level=info msg="Parsing /storage/yufe/results/msfragger_dia_paper/ccrcc_175/msfraggerdia/interact-CPTAC_CCRCC_W_JHU_20190112_LUMOS_C3L-00606_NAT_rank4.pep.xml"
time="04:32:19" level=info msg="Parsing /storage/yufe/results/msfragger_dia_paper/ccrcc_175/msfraggerdia/interact-CPTAC_CCRCC_W_JHU_20190112_LUMOS_C3L-00581_T_rank5.pep.xml"
time="04:32:19" level=info msg="Parsing /storage/yufe/results/msfragger_dia_paper/ccrcc_175/msfraggerdia/interact-CPTAC_CCRCC_W_JHU_20190112_LUMOS_C3L-00448_T_rank2.pep.xml"
time="04:32:19" level=info msg="Parsing /storage/yufe/results/msfragger_dia_paper/ccrcc_175/msfraggerdia/interact-CPTAC_CCRCC_W_JHU_20190112_LUMOS_C3L-00606_NAT_rank3.pep.xml"
time="04:32:19" level=info msg="Parsing /storage/yufe/results/msfragger_dia_paper/ccrcc_175/msfraggerdia/interact-CPTAC_CCRCC_W_JHU_20190112_LUMOS_C3L-00583_T_rank1.pep.xml"
time="04:32:19" level=info msg="Parsing /storage/yufe/results/msfragger_dia_paper/ccrcc_175/msfraggerdia/interact-CPTAC_CCRCC_W_JHU_20190112_LUMOS_C3L-00606_T_rank3.pep.xml"
time="04:32:20" level=info msg="Parsing /storage/yufe/results/msfragger_dia_paper/ccrcc_175/msfraggerdia/interact-CPTAC_CCRCC_W_JHU_20190112_LUMOS_C3L-00581_T_rank1.pep.xml"
time="04:32:20" level=info msg="Parsing /storage/yufe/results/msfragger_dia_paper/ccrcc_175/msfraggerdia/interact-CPTAC_CCRCC_W_JHU_20190112_LUMOS_C3L-00606_T_rank2.pep.xml"
time="04:32:20" level=info msg="Parsing /storage/yufe/results/msfragger_dia_paper/ccrcc_175/msfraggerdia/interact-CPTAC_CCRCC_W_JHU_20190112_LUMOS_C3L-00583_NAT_rank5.pep.xml"
time="04:32:21" level=info msg="Parsing /storage/yufe/results/msfragger_dia_paper/ccrcc_175/msfraggerdia/interact-CPTAC_CCRCC_W_JHU_20190112_LUMOS_C3L-00607_T_rank1.pep.xml"
time="04:32:21" level=info msg="Parsing /storage/yufe/results/msfragger_dia_paper/ccrcc_175/msfraggerdia/interact-CPTAC_CCRCC_W_JHU_20190112_LUMOS_C3L-00583_T_rank5.pep.xml"
time="04:32:21" level=info msg="Parsing /storage/yufe/results/msfragger_dia_paper/ccrcc_175/msfraggerdia/interact-CPTAC_CCRCC_W_JHU_20190112_LUMOS_C3L-00607_NAT_rank3.pep.xml"
time="04:32:21" level=info msg="Parsing /storage/yufe/results/msfragger_dia_paper/ccrcc_175/msfraggerdia/interact-CPTAC_CCRCC_W_JHU_20190112_LUMOS_C3L-00607_NAT_rank2.pep.xml"
time="04:32:22" level=info msg="Parsing /storage/yufe/results/msfragger_dia_paper/ccrcc_175/msfraggerdia/interact-CPTAC_CCRCC_W_JHU_20190112_LUMOS_C3L-00583_NAT_rank3.pep.xml"
time="04:32:22" level=info msg="Parsing /storage/yufe/results/msfragger_dia_paper/ccrcc_175/msfraggerdia/interact-CPTAC_CCRCC_W_JHU_20190112_LUMOS_C3L-00607_NAT_rank5.pep.xml"
time="04:32:23" level=info msg="Parsing /storage/yufe/results/msfragger_dia_paper/ccrcc_175/msfraggerdia/interact-CPTAC_CCRCC_W_JHU_20190112_LUMOS_C3L-00583_T_rank2.pep.xml"
time="04:32:23" level=info msg="Parsing /storage/yufe/results/msfragger_dia_paper/ccrcc_175/msfraggerdia/interact-CPTAC_CCRCC_W_JHU_20190112_LUMOS_C3L-00581_NAT_rank4.pep.xml"
time="04:32:23" level=info msg="Parsing /storage/yufe/results/msfragger_dia_paper/ccrcc_175/msfraggerdia/interact-CPTAC_CCRCC_W_JHU_20190112_LUMOS_C3L-00583_NAT_rank4.pep.xml"
time="04:32:23" level=info msg="Parsing /storage/yufe/results/msfragger_dia_paper/ccrcc_175/msfraggerdia/interact-CPTAC_CCRCC_W_JHU_20190112_LUMOS_C3L-00607_T_rank4.pep.xml"
time="04:32:23" level=info msg="Parsing /storage/yufe/results/msfragger_dia_paper/ccrcc_175/msfraggerdia/interact-CPTAC_CCRCC_W_JHU_20190112_LUMOS_C3L-00765_T_rank5.pep.xml"
time="04:32:24" level=info msg="Parsing /storage/yufe/results/msfragger_dia_paper/ccrcc_175/msfraggerdia/interact-CPTAC_CCRCC_W_JHU_20190112_LUMOS_C3L-00583_T_rank3.pep.xml"
time="04:32:24" level=info msg="Parsing /storage/yufe/results/msfragger_dia_paper/ccrcc_175/msfraggerdia/interact-CPTAC_CCRCC_W_JHU_20190112_LUMOS_C3L-00607_T_rank2.pep.xml"
time="04:32:24" level=info msg="Parsing /storage/yufe/results/msfragger_dia_paper/ccrcc_175/msfraggerdia/interact-CPTAC_CCRCC_W_JHU_20190112_LUMOS_C3L-00583_T_rank4.pep.xml"
time="04:32:24" level=info msg="Parsing /storage/yufe/results/msfragger_dia_paper/ccrcc_175/msfraggerdia/interact-CPTAC_CCRCC_W_JHU_20190112_LUMOS_C3L-00610_T_rank3.pep.xml"
time="04:32:24" level=info msg="Parsing /storage/yufe/results/msfragger_dia_paper/ccrcc_175/msfraggerdia/interact-CPTAC_CCRCC_W_JHU_20190112_LUMOS_C3L-00765_T_rank1.pep.xml"
time="04:32:25" level=info msg="Parsing /storage/yufe/results/msfragger_dia_paper/ccrcc_175/msfraggerdia/interact-CPTAC_CCRCC_W_JHU_20190112_LUMOS_C3L-00607_T_rank5.pep.xml"
time="04:32:25" level=info msg="Parsing /storage/yufe/results/msfragger_dia_paper/ccrcc_175/msfraggerdia/interact-CPTAC_CCRCC_W_JHU_20190112_LUMOS_C3L-00581_NAT_rank5.pep.xml"
time="04:32:25" level=info msg="Parsing /storage/yufe/results/msfragger_dia_paper/ccrcc_175/msfraggerdia/interact-CPTAC_CCRCC_W_JHU_20190112_LUMOS_C3L-00765_T_rank2.pep.xml"
time="04:32:25" level=info msg="Parsing /storage/yufe/results/msfragger_dia_paper/ccrcc_175/msfraggerdia/interact-CPTAC_CCRCC_W_JHU_20190112_LUMOS_C3L-00610_T_rank4.pep.xml"
time="04:32:25" level=info msg="Parsing /storage/yufe/results/msfragger_dia_paper/ccrcc_175/msfraggerdia/interact-CPTAC_CCRCC_W_JHU_20190112_LUMOS_C3L-00765_T_rank3.pep.xml"
time="04:32:25" level=info msg="Parsing /storage/yufe/results/msfragger_dia_paper/ccrcc_175/msfraggerdia/interact-CPTAC_CCRCC_W_JHU_20190112_LUMOS_C3L-00610_T_rank5.pep.xml"
time="04:32:25" level=info msg="Parsing /storage/yufe/results/msfragger_dia_paper/ccrcc_175/msfraggerdia/interact-CPTAC_CCRCC_W_JHU_20190112_LUMOS_C3L-00765_T_rank4.pep.xml"
time="04:32:25" level=info msg="Parsing /storage/yufe/results/msfragger_dia_paper/ccrcc_175/msfraggerdia/interact-CPTAC_CCRCC_W_JHU_20190112_LUMOS_C3L-00610_T_rank2.pep.xml"
time="04:32:26" level=info msg="Parsing /storage/yufe/results/msfragger_dia_paper/ccrcc_175/msfraggerdia/interact-CPTAC_CCRCC_W_JHU_20190112_LUMOS_C3L-00607_T_rank3.pep.xml"
time="04:32:26" level=info msg="Parsing /storage/yufe/results/msfragger_dia_paper/ccrcc_175/msfraggerdia/interact-CPTAC_CCRCC_W_JHU_20190112_LUMOS_C3L-00607_NAT_rank1.pep.xml"
time="04:32:26" level=info msg="Parsing /storage/yufe/results/msfragger_dia_paper/ccrcc_175/msfraggerdia/interact-CPTAC_CCRCC_W_JHU_20190112_LUMOS_C3L-00792_T_rank2.pep.xml"
time="04:32:26" level=info msg="Parsing /storage/yufe/results/msfragger_dia_paper/ccrcc_175/msfraggerdia/interact-CPTAC_CCRCC_W_JHU_20190112_LUMOS_C3L-00791_NAT_rank5.pep.xml"
time="04:32:26" level=info msg="Parsing /storage/yufe/results/msfragger_dia_paper/ccrcc_175/msfraggerdia/interact-CPTAC_CCRCC_W_JHU_20190112_LUMOS_C3L-00791_T_rank5.pep.xml"
time="04:32:27" level=info msg="Parsing /storage/yufe/results/msfragger_dia_paper/ccrcc_175/msfraggerdia/interact-CPTAC_CCRCC_W_JHU_20190112_LUMOS_C3L-00792_T_rank1.pep.xml"
time="04:32:27" level=info msg="Parsing /storage/yufe/results/msfragger_dia_paper/ccrcc_175/msfraggerdia/interact-CPTAC_CCRCC_W_JHU_20190112_LUMOS_C3L-00791_T_rank4.pep.xml"
time="04:32:27" level=info msg="Parsing /storage/yufe/results/msfragger_dia_paper/ccrcc_175/msfraggerdia/interact-CPTAC_CCRCC_W_JHU_20190112_LUMOS_C3L-00796_T_rank2.pep.xml"
time="04:32:27" level=info msg="Parsing /storage/yufe/results/msfragger_dia_paper/ccrcc_175/msfraggerdia/interact-CPTAC_CCRCC_W_JHU_20190112_LUMOS_C3L-00791_NAT_rank3.pep.xml"
time="04:32:27" level=info msg="Parsing /storage/yufe/results/msfragger_dia_paper/ccrcc_175/msfraggerdia/interact-CPTAC_CCRCC_W_JHU_20190112_LUMOS_C3L-00792_T_rank3.pep.xml"
time="04:32:28" level=info msg="Parsing /storage/yufe/results/msfragger_dia_paper/ccrcc_175/msfraggerdia/interact-CPTAC_CCRCC_W_JHU_20190112_LUMOS_C3L-00790_T_rank1.pep.xml"
time="04:32:28" level=info msg="Parsing /storage/yufe/results/msfragger_dia_paper/ccrcc_175/msfraggerdia/interact-CPTAC_CCRCC_W_JHU_20190112_LUMOS_C3L-00792_T_rank4.pep.xml"
time="04:32:28" level=info msg="Parsing /storage/yufe/results/msfragger_dia_paper/ccrcc_175/msfraggerdia/interact-CPTAC_CCRCC_W_JHU_20190112_LUMOS_C3L-00766_T_rank4.pep.xml"
time="04:32:28" level=info msg="Parsing /storage/yufe/results/msfragger_dia_paper/ccrcc_175/msfraggerdia/interact-CPTAC_CCRCC_W_JHU_20190112_LUMOS_C3L-00792_T_rank5.pep.xml"
time="04:32:28" level=info msg="Parsing /storage/yufe/results/msfragger_dia_paper/ccrcc_175/msfraggerdia/interact-CPTAC_CCRCC_W_JHU_20190112_LUMOS_C3L-00766_T_rank5.pep.xml"
time="04:32:29" level=info msg="Parsing /storage/yufe/results/msfragger_dia_paper/ccrcc_175/msfraggerdia/interact-CPTAC_CCRCC_W_JHU_20190112_LUMOS_C3L-00610_T_rank1.pep.xml"
time="04:32:29" level=info msg="Parsing /storage/yufe/results/msfragger_dia_paper/ccrcc_175/msfraggerdia/interact-CPTAC_CCRCC_W_JHU_20190112_LUMOS_C3L-00791_NAT_rank4.pep.xml"
time="04:32:29" level=info msg="Parsing /storage/yufe/results/msfragger_dia_paper/ccrcc_175/msfraggerdia/interact-CPTAC_CCRCC_W_JHU_20190112_LUMOS_C3L-00796_T_rank1.pep.xml"
time="04:32:29" level=info msg="Parsing /storage/yufe/results/msfragger_dia_paper/ccrcc_175/msfraggerdia/interact-CPTAC_CCRCC_W_JHU_20190112_LUMOS_C3L-00791_T_rank1.pep.xml"
time="04:32:29" level=info msg="Parsing /storage/yufe/results/msfragger_dia_paper/ccrcc_175/msfraggerdia/interact-CPTAC_CCRCC_W_JHU_20190112_LUMOS_C3L-00766_T_rank2.pep.xml"
time="04:32:30" level=info msg="Parsing /storage/yufe/results/msfragger_dia_paper/ccrcc_175/msfraggerdia/interact-CPTAC_CCRCC_W_JHU_20190112_LUMOS_C3L-00790_T_rank4.pep.xml"
time="04:32:30" level=info msg="Parsing /storage/yufe/results/msfragger_dia_paper/ccrcc_175/msfraggerdia/interact-CPTAC_CCRCC_W_JHU_20190112_LUMOS_C3L-00799_T_rank5.pep.xml"
time="04:32:30" level=info msg="Parsing /storage/yufe/results/msfragger_dia_paper/ccrcc_175/msfraggerdia/interact-CPTAC_CCRCC_W_JHU_20190112_LUMOS_C3L-00606_T_rank4.pep.xml"
time="04:32:31" level=info msg="Parsing /storage/yufe/results/msfragger_dia_paper/ccrcc_175/msfraggerdia/interact-CPTAC_CCRCC_W_JHU_20190112_LUMOS_C3L-00796_T_rank3.pep.xml"
time="04:32:31" level=info msg="Parsing /storage/yufe/results/msfragger_dia_paper/ccrcc_175/msfraggerdia/interact-CPTAC_CCRCC_W_JHU_20190112_LUMOS_C3L-00800_T_rank2.pep.xml"
time="04:32:31" level=info msg="Parsing /storage/yufe/results/msfragger_dia_paper/ccrcc_175/msfraggerdia/interact-CPTAC_CCRCC_W_JHU_20190112_LUMOS_C3L-00796_T_rank4.pep.xml"
time="04:32:31" level=info msg="Parsing /storage/yufe/results/msfragger_dia_paper/ccrcc_175/msfraggerdia/interact-CPTAC_CCRCC_W_JHU_20190112_LUMOS_C3L-00800_T_rank1.pep.xml"
time="04:32:31" level=info msg="Parsing /storage/yufe/results/msfragger_dia_paper/ccrcc_175/msfraggerdia/interact-CPTAC_CCRCC_W_JHU_20190112_LUMOS_C3L-00800_T_rank4.pep.xml"
time="04:32:31" level=info msg="Parsing /storage/yufe/results/msfragger_dia_paper/ccrcc_175/msfraggerdia/interact-CPTAC_CCRCC_W_JHU_20190112_LUMOS_C3L-00791_T_rank3.pep.xml"
time="04:32:31" level=info msg="Parsing /storage/yufe/results/msfragger_dia_paper/ccrcc_175/msfraggerdia/interact-CPTAC_CCRCC_W_JHU_20190112_LUMOS_C3L-00796_T_rank5.pep.xml"
time="04:32:32" level=info msg="Parsing /storage/yufe/results/msfragger_dia_paper/ccrcc_175/msfraggerdia/interact-CPTAC_CCRCC_W_JHU_20190112_LUMOS_C3L-00791_T_rank2.pep.xml"
time="04:32:32" level=info msg="Parsing /storage/yufe/results/msfragger_dia_paper/ccrcc_175/msfraggerdia/interact-CPTAC_CCRCC_W_JHU_20190112_LUMOS_C3L-00607_NAT_rank4.pep.xml"
time="04:32:32" level=info msg="Parsing /storage/yufe/results/msfragger_dia_paper/ccrcc_175/msfraggerdia/interact-CPTAC_CCRCC_W_JHU_20190112_LUMOS_C3L-00799_T_rank1.pep.xml"
time="04:32:32" level=info msg="Parsing /storage/yufe/results/msfragger_dia_paper/ccrcc_175/msfraggerdia/interact-CPTAC_CCRCC_W_JHU_20190112_LUMOS_C3L-00791_NAT_rank2.pep.xml"
time="04:32:32" level=info msg="Parsing /storage/yufe/results/msfragger_dia_paper/ccrcc_175/msfraggerdia/interact-CPTAC_CCRCC_W_JHU_20190112_LUMOS_C3L-00814_NAT_rank2.pep.xml"
time="04:32:33" level=info msg="Parsing /storage/yufe/results/msfragger_dia_paper/ccrcc_175/msfraggerdia/interact-CPTAC_CCRCC_W_JHU_20190112_LUMOS_C3L-00799_T_rank2.pep.xml"
time="04:32:34" level=info msg="Parsing /storage/yufe/results/msfragger_dia_paper/ccrcc_175/msfraggerdia/interact-CPTAC_CCRCC_W_JHU_20190112_LUMOS_C3L-00790_T_rank5.pep.xml"
time="04:32:34" level=info msg="Parsing /storage/yufe/results/msfragger_dia_paper/ccrcc_175/msfraggerdia/interact-CPTAC_CCRCC_W_JHU_20190112_LUMOS_C3L-00766_T_rank1.pep.xml"
time="04:32:34" level=info msg="Parsing /storage/yufe/results/msfragger_dia_paper/ccrcc_175/msfraggerdia/interact-CPTAC_CCRCC_W_JHU_20190112_LUMOS_C3L-00790_T_rank2.pep.xml"
time="04:32:34" level=info msg="Parsing /storage/yufe/results/msfragger_dia_paper/ccrcc_175/msfraggerdia/interact-CPTAC_CCRCC_W_JHU_20190112_LUMOS_C3L-00813_T_rank2.pep.xml"
time="04:32:34" level=info msg="Parsing /storage/yufe/results/msfragger_dia_paper/ccrcc_175/msfraggerdia/interact-CPTAC_CCRCC_W_JHU_20190112_LUMOS_C3L-00791_NAT_rank1.pep.xml"
time="04:32:35" level=info msg="Parsing /storage/yufe/results/msfragger_dia_paper/ccrcc_175/msfraggerdia/interact-CPTAC_CCRCC_W_JHU_20190112_LUMOS_C3L-00799_T_rank3.pep.xml"
time="04:32:35" level=info msg="Parsing /storage/yufe/results/msfragger_dia_paper/ccrcc_175/msfraggerdia/interact-CPTAC_CCRCC_W_JHU_20190112_LUMOS_C3L-00813_T_rank3.pep.xml"
time="04:32:36" level=info msg="Parsing /storage/yufe/results/msfragger_dia_paper/ccrcc_175/msfraggerdia/interact-CPTAC_CCRCC_W_JHU_20190112_LUMOS_C3L-00814_T_rank3.pep.xml"
time="04:32:36" level=info msg="Parsing /storage/yufe/results/msfragger_dia_paper/ccrcc_175/msfraggerdia/interact-CPTAC_CCRCC_W_JHU_20190112_LUMOS_C3L-00790_T_rank3.pep.xml"
time="04:32:36" level=info msg="Parsing /storage/yufe/results/msfragger_dia_paper/ccrcc_175/msfraggerdia/interact-CPTAC_CCRCC_W_JHU_20190112_LUMOS_C3L-00766_T_rank3.pep.xml"
time="04:32:36" level=info msg="Parsing /storage/yufe/results/msfragger_dia_paper/ccrcc_175/msfraggerdia/interact-CPTAC_CCRCC_W_JHU_20190112_LUMOS_C3L-00606_T_rank5.pep.xml"
time="04:32:36" level=info msg="Parsing /storage/yufe/results/msfragger_dia_paper/ccrcc_175/msfraggerdia/interact-CPTAC_CCRCC_W_JHU_20190112_LUMOS_C3L-00799_T_rank4.pep.xml"
time="04:32:37" level=info msg="Parsing /storage/yufe/results/msfragger_dia_paper/ccrcc_175/msfraggerdia/interact-CPTAC_CCRCC_W_JHU_20190112_LUMOS_C3L-00814_NAT_rank3.pep.xml"
time="04:32:37" level=info msg="Parsing /storage/yufe/results/msfragger_dia_paper/ccrcc_175/msfraggerdia/interact-CPTAC_CCRCC_W_JHU_20190112_LUMOS_C3L-00813_T_rank4.pep.xml"
time="04:32:37" level=info msg="Parsing /storage/yufe/results/msfragger_dia_paper/ccrcc_175/msfraggerdia/interact-CPTAC_CCRCC_W_JHU_20190112_LUMOS_C3L-00814_NAT_rank4.pep.xml"
time="04:32:37" level=info msg="Parsing /storage/yufe/results/msfragger_dia_paper/ccrcc_175/msfraggerdia/interact-CPTAC_CCRCC_W_JHU_20190112_LUMOS_C3L-00814_T_rank1.pep.xml"
time="04:32:37" level=info msg="Parsing /storage/yufe/results/msfragger_dia_paper/ccrcc_175/msfraggerdia/interact-CPTAC_CCRCC_W_JHU_20190112_LUMOS_C3L-00814_T_rank2.pep.xml"
time="04:32:37" level=info msg="Parsing /storage/yufe/results/msfragger_dia_paper/ccrcc_175/msfraggerdia/interact-CPTAC_CCRCC_W_JHU_20190112_LUMOS_C3L-00814_NAT_rank1.pep.xml"
time="04:32:37" level=info msg="Parsing /storage/yufe/results/msfragger_dia_paper/ccrcc_175/msfraggerdia/interact-CPTAC_CCRCC_W_JHU_20190112_LUMOS_C3L-00812_T_rank2.pep.xml"
time="04:32:38" level=info msg="Parsing /storage/yufe/results/msfragger_dia_paper/ccrcc_175/msfraggerdia/interact-CPTAC_CCRCC_W_JHU_20190112_LUMOS_C3L-00800_T_rank3.pep.xml"
time="04:32:38" level=info msg="Parsing /storage/yufe/results/msfragger_dia_paper/ccrcc_175/msfraggerdia/interact-CPTAC_CCRCC_W_JHU_20190112_LUMOS_C3L-00813_T_rank1.pep.xml"
time="04:32:38" level=info msg="Parsing /storage/yufe/results/msfragger_dia_paper/ccrcc_175/msfraggerdia/interact-CPTAC_CCRCC_W_JHU_20190112_LUMOS_C3L-00813_T_rank5.pep.xml"
time="04:32:38" level=info msg="Parsing /storage/yufe/results/msfragger_dia_paper/ccrcc_175/msfraggerdia/interact-CPTAC_CCRCC_W_JHU_20190112_LUMOS_C3L-00907_T_rank2.pep.xml"
time="04:32:39" level=info msg="Parsing /storage/yufe/results/msfragger_dia_paper/ccrcc_175/msfraggerdia/interact-CPTAC_CCRCC_W_JHU_20190112_LUMOS_C3L-00902_NAT_rank4.pep.xml"
time="04:32:39" level=info msg="Parsing /storage/yufe/results/msfragger_dia_paper/ccrcc_175/msfraggerdia/interact-CPTAC_CCRCC_W_JHU_20190112_LUMOS_C3L-00812_T_rank5.pep.xml"
time="04:32:39" level=info msg="Parsing /storage/yufe/results/msfragger_dia_paper/ccrcc_175/msfraggerdia/interact-CPTAC_CCRCC_W_JHU_20190112_LUMOS_C3L-00814_T_rank5.pep.xml"
time="04:32:39" level=info msg="Parsing /storage/yufe/results/msfragger_dia_paper/ccrcc_175/msfraggerdia/interact-CPTAC_CCRCC_W_JHU_20190112_LUMOS_C3L-00812_T_rank1.pep.xml"
time="04:32:40" level=info msg="Parsing /storage/yufe/results/msfragger_dia_paper/ccrcc_175/msfraggerdia/interact-CPTAC_CCRCC_W_JHU_20190112_LUMOS_C3L-00812_T_rank3.pep.xml"
time="04:32:40" level=info msg="Parsing /storage/yufe/results/msfragger_dia_paper/ccrcc_175/msfraggerdia/interact-CPTAC_CCRCC_W_JHU_20190112_LUMOS_C3L-00812_T_rank4.pep.xml"
time="04:32:40" level=info msg="Parsing /storage/yufe/results/msfragger_dia_paper/ccrcc_175/msfraggerdia/interact-CPTAC_CCRCC_W_JHU_20190112_LUMOS_C3L-00817_T_rank3.pep.xml"
time="04:32:40" level=info msg="Parsing /storage/yufe/results/msfragger_dia_paper/ccrcc_175/msfraggerdia/interact-CPTAC_CCRCC_W_JHU_20190112_LUMOS_C3L-00814_T_rank4.pep.xml"
time="04:32:41" level=info msg="Parsing /storage/yufe/results/msfragger_dia_paper/ccrcc_175/msfraggerdia/interact-CPTAC_CCRCC_W_JHU_20190112_LUMOS_C3L-00817_T_rank5.pep.xml"
time="04:32:41" level=info msg="Parsing /storage/yufe/results/msfragger_dia_paper/ccrcc_175/msfraggerdia/interact-CPTAC_CCRCC_W_JHU_20190112_LUMOS_C3L-00817_T_rank2.pep.xml"
time="04:32:41" level=info msg="Parsing /storage/yufe/results/msfragger_dia_paper/ccrcc_175/msfraggerdia/interact-CPTAC_CCRCC_W_JHU_20190112_LUMOS_C3L-00902_NAT_rank2.pep.xml"
time="04:32:41" level=info msg="Parsing /storage/yufe/results/msfragger_dia_paper/ccrcc_175/msfraggerdia/interact-CPTAC_CCRCC_W_JHU_20190112_LUMOS_C3L-00902_NAT_rank1.pep.xml"
time="04:32:41" level=info msg="Parsing /storage/yufe/results/msfragger_dia_paper/ccrcc_175/msfraggerdia/interact-CPTAC_CCRCC_W_JHU_20190112_LUMOS_C3L-00902_NAT_rank3.pep.xml"
time="04:32:42" level=info msg="Parsing /storage/yufe/results/msfragger_dia_paper/ccrcc_175/msfraggerdia/interact-CPTAC_CCRCC_W_JHU_20190112_LUMOS_C3L-00800_T_rank5.pep.xml"
time="04:32:42" level=info msg="Parsing /storage/yufe/results/msfragger_dia_paper/ccrcc_175/msfraggerdia/interact-CPTAC_CCRCC_W_JHU_20190112_LUMOS_C3L-00814_NAT_rank5.pep.xml"
time="04:32:42" level=info msg="Parsing /storage/yufe/results/msfragger_dia_paper/ccrcc_175/msfraggerdia/interact-CPTAC_CCRCC_W_JHU_20190112_LUMOS_C3L-00907_NAT_rank2.pep.xml"
time="04:32:42" level=info msg="Parsing /storage/yufe/results/msfragger_dia_paper/ccrcc_175/msfraggerdia/interact-CPTAC_CCRCC_W_JHU_20190112_LUMOS_C3L-00902_T_rank4.pep.xml"
time="04:32:43" level=info msg="Parsing /storage/yufe/results/msfragger_dia_paper/ccrcc_175/msfraggerdia/interact-CPTAC_CCRCC_W_JHU_20190112_LUMOS_C3L-00902_T_rank1.pep.xml"
time="04:32:43" level=info msg="Parsing /storage/yufe/results/msfragger_dia_paper/ccrcc_175/msfraggerdia/interact-CPTAC_CCRCC_W_JHU_20190112_LUMOS_C3L-00817_T_rank4.pep.xml"
time="04:32:43" level=info msg="Parsing /storage/yufe/results/msfragger_dia_paper/ccrcc_175/msfraggerdia/interact-CPTAC_CCRCC_W_JHU_20190112_LUMOS_C3L-00908_T_rank5.pep.xml"
time="04:32:43" level=info msg="Parsing /storage/yufe/results/msfragger_dia_paper/ccrcc_175/msfraggerdia/interact-CPTAC_CCRCC_W_JHU_20190112_LUMOS_C3L-00907_NAT_rank1.pep.xml"
time="04:32:43" level=info msg="Parsing /storage/yufe/results/msfragger_dia_paper/ccrcc_175/msfraggerdia/interact-CPTAC_CCRCC_W_JHU_20190112_LUMOS_C3L-00908_T_rank3.pep.xml"
time="04:32:43" level=info msg="Parsing /storage/yufe/results/msfragger_dia_paper/ccrcc_175/msfraggerdia/interact-CPTAC_CCRCC_W_JHU_20190112_LUMOS_C3L-00910_T_rank3.pep.xml"
time="04:32:44" level=info msg="Parsing /storage/yufe/results/msfragger_dia_paper/ccrcc_175/msfraggerdia/interact-CPTAC_CCRCC_W_JHU_20190112_LUMOS_C3L-00907_NAT_rank4.pep.xml"
time="04:32:44" level=info msg="Parsing /storage/yufe/results/msfragger_dia_paper/ccrcc_175/msfraggerdia/interact-CPTAC_CCRCC_W_JHU_20190112_LUMOS_C3L-00908_T_rank2.pep.xml"
time="04:32:44" level=info msg="Parsing /storage/yufe/results/msfragger_dia_paper/ccrcc_175/msfraggerdia/interact-CPTAC_CCRCC_W_JHU_20190112_LUMOS_C3L-00908_T_rank4.pep.xml"
time="04:32:44" level=info msg="Parsing /storage/yufe/results/msfragger_dia_paper/ccrcc_175/msfraggerdia/interact-CPTAC_CCRCC_W_JHU_20190112_LUMOS_C3L-00907_T_rank3.pep.xml"
time="04:32:45" level=info msg="Parsing /storage/yufe/results/msfragger_dia_paper/ccrcc_175/msfraggerdia/interact-CPTAC_CCRCC_W_JHU_20190112_LUMOS_C3L-00817_T_rank1.pep.xml"
time="04:32:45" level=info msg="Parsing /storage/yufe/results/msfragger_dia_paper/ccrcc_175/msfraggerdia/interact-CPTAC_CCRCC_W_JHU_20190112_LUMOS_C3L-00907_NAT_rank5.pep.xml"
time="04:32:45" level=info msg="Parsing /storage/yufe/results/msfragger_dia_paper/ccrcc_175/msfraggerdia/interact-CPTAC_CCRCC_W_JHU_20190112_LUMOS_C3L-00910_NAT_rank2.pep.xml"
time="04:32:45" level=info msg="Parsing /storage/yufe/results/msfragger_dia_paper/ccrcc_175/msfraggerdia/interact-CPTAC_CCRCC_W_JHU_20190112_LUMOS_C3L-00907_T_rank4.pep.xml"
time="04:32:46" level=info msg="Parsing /storage/yufe/results/msfragger_dia_paper/ccrcc_175/msfraggerdia/interact-CPTAC_CCRCC_W_JHU_20190112_LUMOS_C3L-00902_T_rank5.pep.xml"
time="04:32:46" level=info msg="Parsing /storage/yufe/results/msfragger_dia_paper/ccrcc_175/msfraggerdia/interact-CPTAC_CCRCC_W_JHU_20190112_LUMOS_C3L-00910_NAT_rank4.pep.xml"
time="04:32:46" level=info msg="Parsing /storage/yufe/results/msfragger_dia_paper/ccrcc_175/msfraggerdia/interact-CPTAC_CCRCC_W_JHU_20190112_LUMOS_C3L-00902_T_rank2.pep.xml"
time="04:32:46" level=info msg="Parsing /storage/yufe/results/msfragger_dia_paper/ccrcc_175/msfraggerdia/interact-CPTAC_CCRCC_W_JHU_20190112_LUMOS_C3L-00910_NAT_rank1.pep.xml"
time="04:32:46" level=info msg="Parsing /storage/yufe/results/msfragger_dia_paper/ccrcc_175/msfraggerdia/interact-CPTAC_CCRCC_W_JHU_20190112_LUMOS_C3L-00910_NAT_rank3.pep.xml"
time="04:32:47" level=info msg="Parsing /storage/yufe/results/msfragger_dia_paper/ccrcc_175/msfraggerdia/interact-CPTAC_CCRCC_W_JHU_20190112_LUMOS_C3L-00902_T_rank3.pep.xml"
time="04:32:47" level=info msg="Parsing /storage/yufe/results/msfragger_dia_paper/ccrcc_175/msfraggerdia/interact-CPTAC_CCRCC_W_JHU_20190112_LUMOS_C3L-00917_NAT_rank5.pep.xml"
time="04:32:47" level=info msg="Parsing /storage/yufe/results/msfragger_dia_paper/ccrcc_175/msfraggerdia/interact-CPTAC_CCRCC_W_JHU_20190112_LUMOS_C3L-00907_T_rank5.pep.xml"
time="04:32:47" level=info msg="Parsing /storage/yufe/results/msfragger_dia_paper/ccrcc_175/msfraggerdia/interact-CPTAC_CCRCC_W_JHU_20190112_LUMOS_C3L-00917_T_rank2.pep.xml"
time="04:32:47" level=info msg="Parsing /storage/yufe/results/msfragger_dia_paper/ccrcc_175/msfraggerdia/interact-CPTAC_CCRCC_W_JHU_20190112_LUMOS_C3L-00908_NAT_rank1.pep.xml"
time="04:32:47" level=info msg="Parsing /storage/yufe/results/msfragger_dia_paper/ccrcc_175/msfraggerdia/interact-CPTAC_CCRCC_W_JHU_20190112_LUMOS_C3L-00910_NAT_rank5.pep.xml"
time="04:32:48" level=info msg="Parsing /storage/yufe/results/msfragger_dia_paper/ccrcc_175/msfraggerdia/interact-CPTAC_CCRCC_W_JHU_20190112_LUMOS_C3L-00917_T_rank5.pep.xml"
time="04:32:48" level=info msg="Parsing /storage/yufe/results/msfragger_dia_paper/ccrcc_175/msfraggerdia/interact-CPTAC_CCRCC_W_JHU_20190112_LUMOS_C3L-00917_T_rank1.pep.xml"
time="04:32:48" level=info msg="Parsing /storage/yufe/results/msfragger_dia_paper/ccrcc_175/msfraggerdia/interact-CPTAC_CCRCC_W_JHU_20190112_LUMOS_C3L-00910_T_rank5.pep.xml"
time="04:32:48" level=info msg="Parsing /storage/yufe/results/msfragger_dia_paper/ccrcc_175/msfraggerdia/interact-CPTAC_CCRCC_W_JHU_20190112_LUMOS_C3L-00917_NAT_rank3.pep.xml"
time="04:32:48" level=info msg="Parsing /storage/yufe/results/msfragger_dia_paper/ccrcc_175/msfraggerdia/interact-CPTAC_CCRCC_W_JHU_20190112_LUMOS_C3L-00907_NAT_rank3.pep.xml"
time="04:32:49" level=info msg="Parsing /storage/yufe/results/msfragger_dia_paper/ccrcc_175/msfraggerdia/interact-CPTAC_CCRCC_W_JHU_20190112_LUMOS_C3L-00908_NAT_rank2.pep.xml"
time="04:32:49" level=info msg="Parsing /storage/yufe/results/msfragger_dia_paper/ccrcc_175/msfraggerdia/interact-CPTAC_CCRCC_W_JHU_20190112_LUMOS_C3L-00917_T_rank4.pep.xml"
time="04:32:49" level=info msg="Parsing /storage/yufe/results/msfragger_dia_paper/ccrcc_175/msfraggerdia/interact-CPTAC_CCRCC_W_JHU_20190112_LUMOS_C3L-00908_NAT_rank3.pep.xml"
time="04:32:49" level=info msg="Parsing /storage/yufe/results/msfragger_dia_paper/ccrcc_175/msfraggerdia/interact-CPTAC_CCRCC_W_JHU_20190112_LUMOS_C3L-00910_T_rank4.pep.xml"
time="04:32:50" level=info msg="Parsing /storage/yufe/results/msfragger_dia_paper/ccrcc_175/msfraggerdia/interact-CPTAC_CCRCC_W_JHU_20190112_LUMOS_C3L-00917_NAT_rank2.pep.xml"
time="04:32:50" level=info msg="Parsing /storage/yufe/results/msfragger_dia_paper/ccrcc_175/msfraggerdia/interact-CPTAC_CCRCC_W_JHU_20190112_LUMOS_C3L-01281_T_rank1.pep.xml"
time="04:32:50" level=info msg="Parsing /storage/yufe/results/msfragger_dia_paper/ccrcc_175/msfraggerdia/interact-CPTAC_CCRCC_W_JHU_20190112_LUMOS_C3L-00917_T_rank3.pep.xml"
time="04:32:51" level=info msg="Parsing /storage/yufe/results/msfragger_dia_paper/ccrcc_175/msfraggerdia/interact-CPTAC_CCRCC_W_JHU_20190112_LUMOS_C3L-00902_NAT_rank5.pep.xml"
time="04:32:51" level=info msg="Parsing /storage/yufe/results/msfragger_dia_paper/ccrcc_175/msfraggerdia/interact-CPTAC_CCRCC_W_JHU_20190112_LUMOS_C3L-01281_NAT_rank3.pep.xml"
time="04:32:51" level=info msg="Parsing /storage/yufe/results/msfragger_dia_paper/ccrcc_175/msfraggerdia/interact-CPTAC_CCRCC_W_JHU_20190112_LUMOS_C3L-01281_NAT_rank1.pep.xml"
time="04:32:51" level=info msg="Parsing /storage/yufe/results/msfragger_dia_paper/ccrcc_175/msfraggerdia/interact-CPTAC_CCRCC_W_JHU_20190112_LUMOS_C3L-00910_T_rank1.pep.xml"
time="04:32:51" level=info msg="Parsing /storage/yufe/results/msfragger_dia_paper/ccrcc_175/msfraggerdia/interact-CPTAC_CCRCC_W_JHU_20190112_LUMOS_C3L-00908_NAT_rank4.pep.xml"
time="04:32:52" level=info msg="Parsing /storage/yufe/results/msfragger_dia_paper/ccrcc_175/msfraggerdia/interact-CPTAC_CCRCC_W_JHU_20190112_LUMOS_C3L-01283_T_rank2.pep.xml"
time="04:32:52" level=info msg="Parsing /storage/yufe/results/msfragger_dia_paper/ccrcc_175/msfraggerdia/interact-CPTAC_CCRCC_W_JHU_20190112_LUMOS_C3L-01281_NAT_rank2.pep.xml"
time="04:32:52" level=info msg="Parsing /storage/yufe/results/msfragger_dia_paper/ccrcc_175/msfraggerdia/interact-CPTAC_CCRCC_W_JHU_20190112_LUMOS_C3L-00910_T_rank2.pep.xml"
time="04:32:53" level=info msg="Parsing /storage/yufe/results/msfragger_dia_paper/ccrcc_175/msfraggerdia/interact-CPTAC_CCRCC_W_JHU_20190112_LUMOS_C3L-01281_T_rank2.pep.xml"
time="04:32:53" level=info msg="Parsing /storage/yufe/results/msfragger_dia_paper/ccrcc_175/msfraggerdia/interact-CPTAC_CCRCC_W_JHU_20190112_LUMOS_C3L-00908_T_rank1.pep.xml"
time="04:32:54" level=info msg="Parsing /storage/yufe/results/msfragger_dia_paper/ccrcc_175/msfraggerdia/interact-CPTAC_CCRCC_W_JHU_20190112_LUMOS_C3L-00917_NAT_rank4.pep.xml"
time="04:32:54" level=info msg="Parsing /storage/yufe/results/msfragger_dia_paper/ccrcc_175/msfraggerdia/interact-CPTAC_CCRCC_W_JHU_20190112_LUMOS_C3L-01281_T_rank3.pep.xml"
time="04:32:54" level=info msg="Parsing /storage/yufe/results/msfragger_dia_paper/ccrcc_175/msfraggerdia/interact-CPTAC_CCRCC_W_JHU_20190112_LUMOS_C3L-01286_NAT_rank2.pep.xml"
time="04:32:54" level=info msg="Parsing /storage/yufe/results/msfragger_dia_paper/ccrcc_175/msfraggerdia/interact-CPTAC_CCRCC_W_JHU_20190112_LUMOS_C3L-00917_NAT_rank1.pep.xml"
time="04:32:55" level=info msg="Parsing /storage/yufe/results/msfragger_dia_paper/ccrcc_175/msfraggerdia/interact-CPTAC_CCRCC_W_JHU_20190112_LUMOS_C3L-01281_T_rank4.pep.xml"
time="04:32:55" level=info msg="Parsing /storage/yufe/results/msfragger_dia_paper/ccrcc_175/msfraggerdia/interact-CPTAC_CCRCC_W_JHU_20190112_LUMOS_C3L-00908_NAT_rank5.pep.xml"
time="04:32:55" level=info msg="Parsing /storage/yufe/results/msfragger_dia_paper/ccrcc_175/msfraggerdia/interact-CPTAC_CCRCC_W_JHU_20190112_LUMOS_C3L-01283_T_rank4.pep.xml"
time="04:32:55" level=info msg="Parsing /storage/yufe/results/msfragger_dia_paper/ccrcc_175/msfraggerdia/interact-CPTAC_CCRCC_W_JHU_20190112_LUMOS_C3L-01281_NAT_rank5.pep.xml"
time="04:32:55" level=info msg="Parsing /storage/yufe/results/msfragger_dia_paper/ccrcc_175/msfraggerdia/interact-CPTAC_CCRCC_W_JHU_20190112_LUMOS_C3L-01281_T_rank5.pep.xml"
time="04:32:55" level=info msg="Parsing /storage/yufe/results/msfragger_dia_paper/ccrcc_175/msfraggerdia/interact-CPTAC_CCRCC_W_JHU_20190112_LUMOS_C3L-01283_T_rank1.pep.xml"
time="04:32:55" level=info msg="Parsing /storage/yufe/results/msfragger_dia_paper/ccrcc_175/msfraggerdia/interact-CPTAC_CCRCC_W_JHU_20190112_LUMOS_C3L-01286_NAT_rank5.pep.xml"
time="04:32:55" level=info msg="Parsing /storage/yufe/results/msfragger_dia_paper/ccrcc_175/msfraggerdia/interact-CPTAC_CCRCC_W_JHU_20190112_LUMOS_C3L-01286_T_rank2.pep.xml"
time="04:32:56" level=info msg="Parsing /storage/yufe/results/msfragger_dia_paper/ccrcc_175/msfraggerdia/interact-CPTAC_CCRCC_W_JHU_20190112_LUMOS_C3L-01286_T_rank3.pep.xml"
time="04:32:56" level=info msg="Parsing /storage/yufe/results/msfragger_dia_paper/ccrcc_175/msfraggerdia/interact-CPTAC_CCRCC_W_JHU_20190112_LUMOS_C3L-01286_NAT_rank3.pep.xml"
time="04:32:57" level=info msg="Parsing /storage/yufe/results/msfragger_dia_paper/ccrcc_175/msfraggerdia/interact-CPTAC_CCRCC_W_JHU_20190112_LUMOS_C3L-01281_NAT_rank4.pep.xml"
time="04:32:57" level=info msg="Parsing /storage/yufe/results/msfragger_dia_paper/ccrcc_175/msfraggerdia/interact-CPTAC_CCRCC_W_JHU_20190112_LUMOS_C3L-01287_NAT_rank3.pep.xml"
time="04:32:57" level=info msg="Parsing /storage/yufe/results/msfragger_dia_paper/ccrcc_175/msfraggerdia/interact-CPTAC_CCRCC_W_JHU_20190112_LUMOS_C3L-01287_NAT_rank2.pep.xml"
time="04:32:57" level=info msg="Parsing /storage/yufe/results/msfragger_dia_paper/ccrcc_175/msfraggerdia/interact-CPTAC_CCRCC_W_JHU_20190112_LUMOS_C3L-01283_T_rank3.pep.xml"
time="04:32:58" level=info msg="Parsing /storage/yufe/results/msfragger_dia_paper/ccrcc_175/msfraggerdia/interact-CPTAC_CCRCC_W_JHU_20190112_LUMOS_C3L-00907_T_rank1.pep.xml"
time="04:32:58" level=info msg="Parsing /storage/yufe/results/msfragger_dia_paper/ccrcc_175/msfraggerdia/interact-CPTAC_CCRCC_W_JHU_20190112_LUMOS_C3L-01286_NAT_rank1.pep.xml"
time="04:32:58" level=info msg="Parsing /storage/yufe/results/msfragger_dia_paper/ccrcc_175/msfraggerdia/interact-CPTAC_CCRCC_W_JHU_20190112_LUMOS_C3L-01286_T_rank1.pep.xml"
time="04:32:58" level=info msg="Parsing /storage/yufe/results/msfragger_dia_paper/ccrcc_175/msfraggerdia/interact-CPTAC_CCRCC_W_JHU_20190112_LUMOS_C3L-01287_NAT_rank1.pep.xml"
time="04:32:59" level=info msg="Parsing /storage/yufe/results/msfragger_dia_paper/ccrcc_175/msfraggerdia/interact-CPTAC_CCRCC_W_JHU_20190112_LUMOS_C3L-01286_T_rank4.pep.xml"
time="04:32:59" level=info msg="Parsing /storage/yufe/results/msfragger_dia_paper/ccrcc_175/msfraggerdia/interact-CPTAC_CCRCC_W_JHU_20190112_LUMOS_C3L-01286_NAT_rank4.pep.xml"
time="04:32:59" level=info msg="Parsing /storage/yufe/results/msfragger_dia_paper/ccrcc_175/msfraggerdia/interact-CPTAC_CCRCC_W_JHU_20190112_LUMOS_C3L-01287_NAT_rank4.pep.xml"
time="04:33:00" level=info msg="Parsing /storage/yufe/results/msfragger_dia_paper/ccrcc_175/msfraggerdia/interact-CPTAC_CCRCC_W_JHU_20190112_LUMOS_C3L-01287_T_rank4.pep.xml"
time="04:33:00" level=info msg="Parsing /storage/yufe/results/msfragger_dia_paper/ccrcc_175/msfraggerdia/interact-CPTAC_CCRCC_W_JHU_20190112_LUMOS_C3L-01288_T_rank4.pep.xml"
time="04:33:00" level=info msg="Parsing /storage/yufe/results/msfragger_dia_paper/ccrcc_175/msfraggerdia/interact-CPTAC_CCRCC_W_JHU_20190112_LUMOS_C3L-01288_T_rank1.pep.xml"
time="04:33:00" level=info msg="Parsing /storage/yufe/results/msfragger_dia_paper/ccrcc_175/msfraggerdia/interact-CPTAC_CCRCC_W_JHU_20190112_LUMOS_C3L-01287_T_rank5.pep.xml"
time="04:33:00" level=info msg="Parsing /storage/yufe/results/msfragger_dia_paper/ccrcc_175/msfraggerdia/interact-CPTAC_CCRCC_W_JHU_20190112_LUMOS_C3L-01287_T_rank3.pep.xml"
time="04:33:00" level=info msg="Parsing /storage/yufe/results/msfragger_dia_paper/ccrcc_175/msfraggerdia/interact-CPTAC_CCRCC_W_JHU_20190112_LUMOS_C3L-01288_T_rank5.pep.xml"
time="04:33:01" level=info msg="Parsing /storage/yufe/results/msfragger_dia_paper/ccrcc_175/msfraggerdia/interact-CPTAC_CCRCC_W_JHU_20190112_LUMOS_C3L-01302_NAT_rank4.pep.xml"
time="04:33:01" level=info msg="Parsing /storage/yufe/results/msfragger_dia_paper/ccrcc_175/msfraggerdia/interact-CPTAC_CCRCC_W_JHU_20190112_LUMOS_C3L-01288_T_rank3.pep.xml"
time="04:33:01" level=info msg="Parsing /storage/yufe/results/msfragger_dia_paper/ccrcc_175/msfraggerdia/interact-CPTAC_CCRCC_W_JHU_20190112_LUMOS_C3L-01302_NAT_rank5.pep.xml"
time="04:33:02" level=info msg="Parsing /storage/yufe/results/msfragger_dia_paper/ccrcc_175/msfraggerdia/interact-CPTAC_CCRCC_W_JHU_20190112_LUMOS_C3L-01313_NAT_rank4.pep.xml"
time="04:33:02" level=info msg="Parsing /storage/yufe/results/msfragger_dia_paper/ccrcc_175/msfraggerdia/interact-CPTAC_CCRCC_W_JHU_20190112_LUMOS_C3L-01302_T_rank5.pep.xml"
time="04:33:02" level=info msg="Parsing /storage/yufe/results/msfragger_dia_paper/ccrcc_175/msfraggerdia/interact-CPTAC_CCRCC_W_JHU_20190112_LUMOS_C3L-01313_NAT_rank1.pep.xml"
time="04:33:02" level=info msg="Parsing /storage/yufe/results/msfragger_dia_paper/ccrcc_175/msfraggerdia/interact-CPTAC_CCRCC_W_JHU_20190112_LUMOS_C3L-01283_T_rank5.pep.xml"
time="04:33:02" level=info msg="Parsing /storage/yufe/results/msfragger_dia_paper/ccrcc_175/msfraggerdia/interact-CPTAC_CCRCC_W_JHU_20190112_LUMOS_C3L-01302_NAT_rank3.pep.xml"
time="04:33:02" level=info msg="Parsing /storage/yufe/results/msfragger_dia_paper/ccrcc_175/msfraggerdia/interact-CPTAC_CCRCC_W_JHU_20190112_LUMOS_C3L-01313_NAT_rank2.pep.xml"
time="04:33:03" level=info msg="Parsing /storage/yufe/results/msfragger_dia_paper/ccrcc_175/msfraggerdia/interact-CPTAC_CCRCC_W_JHU_20190112_LUMOS_C3L-01313_T_rank3.pep.xml"
time="04:33:03" level=info msg="Parsing /storage/yufe/results/msfragger_dia_paper/ccrcc_175/msfraggerdia/interact-CPTAC_CCRCC_W_JHU_20190112_LUMOS_C3L-01352_T_rank1.pep.xml"
time="04:33:03" level=info msg="Parsing /storage/yufe/results/msfragger_dia_paper/ccrcc_175/msfraggerdia/interact-CPTAC_CCRCC_W_JHU_20190112_LUMOS_C3L-01313_NAT_rank3.pep.xml"
time="04:33:04" level=info msg="Parsing /storage/yufe/results/msfragger_dia_paper/ccrcc_175/msfraggerdia/interact-CPTAC_CCRCC_W_JHU_20190112_LUMOS_C3L-01313_T_rank4.pep.xml"
time="04:33:04" level=info msg="Parsing /storage/yufe/results/msfragger_dia_paper/ccrcc_175/msfraggerdia/interact-CPTAC_CCRCC_W_JHU_20190112_LUMOS_C3L-01287_NAT_rank5.pep.xml"
time="04:33:04" level=info msg="Parsing /storage/yufe/results/msfragger_dia_paper/ccrcc_175/msfraggerdia/interact-CPTAC_CCRCC_W_JHU_20190112_LUMOS_C3L-01313_T_rank5.pep.xml"
time="04:33:04" level=info msg="Parsing /storage/yufe/results/msfragger_dia_paper/ccrcc_175/msfraggerdia/interact-CPTAC_CCRCC_W_JHU_20190112_LUMOS_C3L-01553_T_rank1.pep.xml"
time="04:33:04" level=info msg="Parsing /storage/yufe/results/msfragger_dia_paper/ccrcc_175/msfraggerdia/interact-CPTAC_CCRCC_W_JHU_20190112_LUMOS_C3L-01313_NAT_rank5.pep.xml"
time="04:33:05" level=info msg="Parsing /storage/yufe/results/msfragger_dia_paper/ccrcc_175/msfraggerdia/interact-CPTAC_CCRCC_W_JHU_20190112_LUMOS_C3L-01313_T_rank1.pep.xml"
time="04:33:05" level=info msg="Parsing /storage/yufe/results/msfragger_dia_paper/ccrcc_175/msfraggerdia/interact-CPTAC_CCRCC_W_JHU_20190112_LUMOS_C3L-01302_T_rank3.pep.xml"
time="04:33:05" level=info msg="Parsing /storage/yufe/results/msfragger_dia_paper/ccrcc_175/msfraggerdia/interact-CPTAC_CCRCC_W_JHU_20190112_LUMOS_C3L-01302_T_rank1.pep.xml"
time="04:33:05" level=info msg="Parsing /storage/yufe/results/msfragger_dia_paper/ccrcc_175/msfraggerdia/interact-CPTAC_CCRCC_W_JHU_20190112_LUMOS_C3L-01553_T_rank5.pep.xml"
time="04:33:05" level=info msg="Parsing /storage/yufe/results/msfragger_dia_paper/ccrcc_175/msfraggerdia/interact-CPTAC_CCRCC_W_JHU_20190112_LUMOS_C3L-01352_T_rank4.pep.xml"
time="04:33:06" level=info msg="Parsing /storage/yufe/results/msfragger_dia_paper/ccrcc_175/msfraggerdia/interact-CPTAC_CCRCC_W_JHU_20190112_LUMOS_C3L-01313_T_rank2.pep.xml"
time="04:33:06" level=info msg="Parsing /storage/yufe/results/msfragger_dia_paper/ccrcc_175/msfraggerdia/interact-CPTAC_CCRCC_W_JHU_20190112_LUMOS_C3L-01352_T_rank3.pep.xml"
time="04:33:07" level=info msg="Parsing /storage/yufe/results/msfragger_dia_paper/ccrcc_175/msfraggerdia/interact-CPTAC_CCRCC_W_JHU_20190112_LUMOS_C3L-01553_T_rank2.pep.xml"
time="04:33:07" level=info msg="Parsing /storage/yufe/results/msfragger_dia_paper/ccrcc_175/msfraggerdia/interact-CPTAC_CCRCC_W_JHU_20190112_LUMOS_C3L-01553_T_rank3.pep.xml"
time="04:33:07" level=info msg="Parsing /storage/yufe/results/msfragger_dia_paper/ccrcc_175/msfraggerdia/interact-CPTAC_CCRCC_W_JHU_20190112_LUMOS_C3L-01302_NAT_rank1.pep.xml"
time="04:33:07" level=info msg="Parsing /storage/yufe/results/msfragger_dia_paper/ccrcc_175/msfraggerdia/interact-CPTAC_CCRCC_W_JHU_20190112_LUMOS_C3L-01553_T_rank4.pep.xml"
time="04:33:08" level=info msg="Parsing /storage/yufe/results/msfragger_dia_paper/ccrcc_175/msfraggerdia/interact-CPTAC_CCRCC_W_JHU_20190112_LUMOS_C3L-01302_NAT_rank2.pep.xml"
time="04:33:08" level=info msg="Parsing /storage/yufe/results/msfragger_dia_paper/ccrcc_175/msfraggerdia/interact-CPTAC_CCRCC_W_JHU_20190112_LUMOS_C3L-01560_T_rank4.pep.xml"
time="04:33:08" level=info msg="Parsing /storage/yufe/results/msfragger_dia_paper/ccrcc_175/msfraggerdia/interact-CPTAC_CCRCC_W_JHU_20190112_LUMOS_C3L-01352_T_rank5.pep.xml"
time="04:33:08" level=info msg="Parsing /storage/yufe/results/msfragger_dia_paper/ccrcc_175/msfraggerdia/interact-CPTAC_CCRCC_W_JHU_20190112_LUMOS_C3L-01557_T_rank2.pep.xml"
time="04:33:08" level=info msg="Parsing /storage/yufe/results/msfragger_dia_paper/ccrcc_175/msfraggerdia/interact-CPTAC_CCRCC_W_JHU_20190112_LUMOS_C3L-01557_T_rank1.pep.xml"
time="04:33:08" level=info msg="Parsing /storage/yufe/results/msfragger_dia_paper/ccrcc_175/msfraggerdia/interact-CPTAC_CCRCC_W_JHU_20190112_LUMOS_C3L-01603_NAT_rank3.pep.xml"
time="04:33:09" level=info msg="Parsing /storage/yufe/results/msfragger_dia_paper/ccrcc_175/msfraggerdia/interact-CPTAC_CCRCC_W_JHU_20190112_LUMOS_C3L-01560_T_rank1.pep.xml"
time="04:33:10" level=info msg="Parsing /storage/yufe/results/msfragger_dia_paper/ccrcc_175/msfraggerdia/interact-CPTAC_CCRCC_W_JHU_20190112_LUMOS_C3L-01302_T_rank4.pep.xml"
time="04:33:10" level=info msg="Parsing /storage/yufe/results/msfragger_dia_paper/ccrcc_175/msfraggerdia/interact-CPTAC_CCRCC_W_JHU_20190112_LUMOS_C3L-01560_T_rank2.pep.xml"
time="04:33:10" level=info msg="Parsing /storage/yufe/results/msfragger_dia_paper/ccrcc_175/msfraggerdia/interact-CPTAC_CCRCC_W_JHU_20190112_LUMOS_C3L-01288_T_rank2.pep.xml"
time="04:33:10" level=info msg="Parsing /storage/yufe/results/msfragger_dia_paper/ccrcc_175/msfraggerdia/interact-CPTAC_CCRCC_W_JHU_20190112_LUMOS_C3L-01557_T_rank3.pep.xml"
time="04:33:11" level=info msg="Parsing /storage/yufe/results/msfragger_dia_paper/ccrcc_175/msfraggerdia/interact-CPTAC_CCRCC_W_JHU_20190112_LUMOS_C3L-01286_T_rank5.pep.xml"
time="04:33:11" level=info msg="Parsing /storage/yufe/results/msfragger_dia_paper/ccrcc_175/msfraggerdia/interact-CPTAC_CCRCC_W_JHU_20190112_LUMOS_C3L-01352_T_rank2.pep.xml"
time="04:33:11" level=info msg="Parsing /storage/yufe/results/msfragger_dia_paper/ccrcc_175/msfraggerdia/interact-CPTAC_CCRCC_W_JHU_20190112_LUMOS_C3L-01603_NAT_rank4.pep.xml"
time="04:33:11" level=info msg="Parsing /storage/yufe/results/msfragger_dia_paper/ccrcc_175/msfraggerdia/interact-CPTAC_CCRCC_W_JHU_20190112_LUMOS_C3L-01302_T_rank2.pep.xml"
time="04:33:11" level=info msg="Parsing /storage/yufe/results/msfragger_dia_paper/ccrcc_175/msfraggerdia/interact-CPTAC_CCRCC_W_JHU_20190112_LUMOS_C3L-01603_NAT_rank2.pep.xml"
time="04:33:12" level=info msg="Parsing /storage/yufe/results/msfragger_dia_paper/ccrcc_175/msfraggerdia/interact-CPTAC_CCRCC_W_JHU_20190112_LUMOS_C3L-01603_T_rank1.pep.xml"
time="04:33:12" level=info msg="Parsing /storage/yufe/results/msfragger_dia_paper/ccrcc_175/msfraggerdia/interact-CPTAC_CCRCC_W_JHU_20190112_LUMOS_C3L-01603_T_rank2.pep.xml"
time="04:33:12" level=info msg="Parsing /storage/yufe/results/msfragger_dia_paper/ccrcc_175/msfraggerdia/interact-CPTAC_CCRCC_W_JHU_20190112_LUMOS_C3L-01287_T_rank2.pep.xml"
time="04:33:13" level=info msg="Parsing /storage/yufe/results/msfragger_dia_paper/ccrcc_175/msfraggerdia/interact-CPTAC_CCRCC_W_JHU_20190112_LUMOS_C3L-01287_T_rank1.pep.xml"
time="04:33:13" level=info msg="Parsing /storage/yufe/results/msfragger_dia_paper/ccrcc_175/msfraggerdia/interact-CPTAC_CCRCC_W_JHU_20190112_LUMOS_C3L-01560_T_rank5.pep.xml"
time="04:33:13" level=info msg="Parsing /storage/yufe/results/msfragger_dia_paper/ccrcc_175/msfraggerdia/interact-CPTAC_CCRCC_W_JHU_20190112_LUMOS_C3L-01603_NAT_rank1.pep.xml"
time="04:33:13" level=info msg="Parsing /storage/yufe/results/msfragger_dia_paper/ccrcc_175/msfraggerdia/interact-CPTAC_CCRCC_W_JHU_20190112_LUMOS_C3L-01603_NAT_rank5.pep.xml"
time="04:33:14" level=info msg="Parsing /storage/yufe/results/msfragger_dia_paper/ccrcc_175/msfraggerdia/interact-CPTAC_CCRCC_W_JHU_20190112_LUMOS_C3L-01557_T_rank5.pep.xml"
time="04:33:14" level=info msg="Parsing /storage/yufe/results/msfragger_dia_paper/ccrcc_175/msfraggerdia/interact-CPTAC_CCRCC_W_JHU_20190112_LUMOS_C3L-01560_T_rank3.pep.xml"
time="04:33:14" level=info msg="Parsing /storage/yufe/results/msfragger_dia_paper/ccrcc_175/msfraggerdia/interact-CPTAC_CCRCC_W_JHU_20190112_LUMOS_C3L-01557_T_rank4.pep.xml"
time="04:33:14" level=info msg="Parsing /storage/yufe/results/msfragger_dia_paper/ccrcc_175/msfraggerdia/interact-CPTAC_CCRCC_W_JHU_20190112_LUMOS_C3L-01603_T_rank3.pep.xml"
time="04:33:14" level=info msg="Parsing /storage/yufe/results/msfragger_dia_paper/ccrcc_175/msfraggerdia/interact-CPTAC_CCRCC_W_JHU_20190112_LUMOS_C3L-01603_T_rank4.pep.xml"
time="04:33:14" level=info msg="Parsing /storage/yufe/results/msfragger_dia_paper/ccrcc_175/msfraggerdia/interact-CPTAC_CCRCC_W_JHU_20190112_LUMOS_C3L-01607_T_rank3.pep.xml"
time="04:33:15" level=info msg="Parsing /storage/yufe/results/msfragger_dia_paper/ccrcc_175/msfraggerdia/interact-CPTAC_CCRCC_W_JHU_20190112_LUMOS_C3L-01836_NAT_rank2.pep.xml"
time="04:33:15" level=info msg="Parsing /storage/yufe/results/msfragger_dia_paper/ccrcc_175/msfraggerdia/interact-CPTAC_CCRCC_W_JHU_20190112_LUMOS_C3L-01836_NAT_rank4.pep.xml"
time="04:33:15" level=info msg="Parsing /storage/yufe/results/msfragger_dia_paper/ccrcc_175/msfraggerdia/interact-CPTAC_CCRCC_W_JHU_20190112_LUMOS_C3L-01607_T_rank5.pep.xml"
time="04:33:15" level=info msg="Parsing /storage/yufe/results/msfragger_dia_paper/ccrcc_175/msfraggerdia/interact-CPTAC_CCRCC_W_JHU_20190112_LUMOS_C3L-01836_NAT_rank1.pep.xml"
time="04:33:15" level=info msg="Parsing /storage/yufe/results/msfragger_dia_paper/ccrcc_175/msfraggerdia/interact-CPTAC_CCRCC_W_JHU_20190112_LUMOS_C3L-01607_T_rank4.pep.xml"
time="04:33:16" level=info msg="Parsing /storage/yufe/results/msfragger_dia_paper/ccrcc_175/msfraggerdia/interact-CPTAC_CCRCC_W_JHU_20190112_LUMOS_C3L-01836_NAT_rank3.pep.xml"
time="04:33:16" level=info msg="Parsing /storage/yufe/results/msfragger_dia_paper/ccrcc_175/msfraggerdia/interact-CPTAC_CCRCC_W_JHU_20190112_LUMOS_C3L-01861_NAT_rank2.pep.xml"
time="04:33:16" level=info msg="Parsing /storage/yufe/results/msfragger_dia_paper/ccrcc_175/msfraggerdia/interact-CPTAC_CCRCC_W_JHU_20190112_LUMOS_C3L-01836_T_rank2.pep.xml"
time="04:33:17" level=info msg="Parsing /storage/yufe/results/msfragger_dia_paper/ccrcc_175/msfraggerdia/interact-CPTAC_CCRCC_W_JHU_20190112_LUMOS_C3L-01836_NAT_rank5.pep.xml"
time="04:33:17" level=info msg="Parsing /storage/yufe/results/msfragger_dia_paper/ccrcc_175/msfraggerdia/interact-CPTAC_CCRCC_W_JHU_20190112_LUMOS_C3L-01836_T_rank1.pep.xml"
time="04:33:17" level=info msg="Parsing /storage/yufe/results/msfragger_dia_paper/ccrcc_175/msfraggerdia/interact-CPTAC_CCRCC_W_JHU_20190112_LUMOS_C3L-01836_T_rank3.pep.xml"
time="04:33:17" level=info msg="Parsing /storage/yufe/results/msfragger_dia_paper/ccrcc_175/msfraggerdia/interact-CPTAC_CCRCC_W_JHU_20190112_LUMOS_C3L-01607_NAT_rank3.pep.xml"
time="04:33:18" level=info msg="Parsing /storage/yufe/results/msfragger_dia_paper/ccrcc_175/msfraggerdia/interact-CPTAC_CCRCC_W_JHU_20190112_LUMOS_C3L-01603_T_rank5.pep.xml"
time="04:33:18" level=info msg="Parsing /storage/yufe/results/msfragger_dia_paper/ccrcc_175/msfraggerdia/interact-CPTAC_CCRCC_W_JHU_20190112_LUMOS_C3L-01607_NAT_rank1.pep.xml"
time="04:33:18" level=info msg="Parsing /storage/yufe/results/msfragger_dia_paper/ccrcc_175/msfraggerdia/interact-CPTAC_CCRCC_W_JHU_20190112_LUMOS_C3L-01836_T_rank4.pep.xml"
time="04:33:19" level=info msg="Parsing /storage/yufe/results/msfragger_dia_paper/ccrcc_175/msfraggerdia/interact-CPTAC_CCRCC_W_JHU_20190112_LUMOS_C3L-01607_NAT_rank2.pep.xml"
time="04:33:19" level=info msg="Parsing /storage/yufe/results/msfragger_dia_paper/ccrcc_175/msfraggerdia/interact-CPTAC_CCRCC_W_JHU_20190112_LUMOS_C3L-01836_T_rank5.pep.xml"
time="04:33:19" level=info msg="Parsing /storage/yufe/results/msfragger_dia_paper/ccrcc_175/msfraggerdia/interact-CPTAC_CCRCC_W_JHU_20190112_LUMOS_C3L-01607_NAT_rank5.pep.xml"
time="04:33:19" level=info msg="Parsing /storage/yufe/results/msfragger_dia_paper/ccrcc_175/msfraggerdia/interact-CPTAC_CCRCC_W_JHU_20190112_LUMOS_C3L-01861_NAT_rank3.pep.xml"
time="04:33:19" level=info msg="Parsing /storage/yufe/results/msfragger_dia_paper/ccrcc_175/msfraggerdia/interact-CPTAC_CCRCC_W_JHU_20190112_LUMOS_C3L-01607_T_rank1.pep.xml"
time="04:33:20" level=info msg="Parsing /storage/yufe/results/msfragger_dia_paper/ccrcc_175/msfraggerdia/interact-CPTAC_CCRCC_W_JHU_20190112_LUMOS_C3L-01607_T_rank2.pep.xml"
time="04:33:20" level=info msg="Parsing /storage/yufe/results/msfragger_dia_paper/ccrcc_175/msfraggerdia/interact-CPTAC_CCRCC_W_JHU_20190112_LUMOS_C3L-01607_NAT_rank4.pep.xml"
time="04:33:21" level=info msg="Parsing /storage/yufe/results/msfragger_dia_paper/ccrcc_175/msfraggerdia/interact-CPTAC_CCRCC_W_JHU_20190112_LUMOS_C3L-01861_NAT_rank4.pep.xml"
time="04:33:21" level=info msg="Parsing /storage/yufe/results/msfragger_dia_paper/ccrcc_175/msfraggerdia/interact-CPTAC_CCRCC_W_JHU_20190112_LUMOS_C3L-01861_NAT_rank1.pep.xml"
time="04:33:21" level=info msg="Parsing /storage/yufe/results/msfragger_dia_paper/ccrcc_175/msfraggerdia/interact-CPTAC_CCRCC_W_JHU_20190112_LUMOS_C3L-01861_NAT_rank5.pep.xml"
time="04:33:22" level=info msg="Parsing /storage/yufe/results/msfragger_dia_paper/ccrcc_175/msfraggerdia/interact-CPTAC_CCRCC_W_JHU_20190112_LUMOS_C3L-01861_T_rank1.pep.xml"
time="04:33:22" level=info msg="Parsing /storage/yufe/results/msfragger_dia_paper/ccrcc_175/msfraggerdia/interact-CPTAC_CCRCC_W_JHU_20190112_LUMOS_C3L-01861_T_rank2.pep.xml"
time="04:33:22" level=info msg="Parsing /storage/yufe/results/msfragger_dia_paper/ccrcc_175/msfraggerdia/interact-CPTAC_CCRCC_W_JHU_20190112_LUMOS_C3L-01861_T_rank4.pep.xml"
time="04:33:22" level=info msg="Parsing /storage/yufe/results/msfragger_dia_paper/ccrcc_175/msfraggerdia/interact-CPTAC_CCRCC_W_JHU_20190112_LUMOS_C3L-01861_T_rank3.pep.xml"
time="04:33:23" level=info msg="Parsing /storage/yufe/results/msfragger_dia_paper/ccrcc_175/msfraggerdia/interact-CPTAC_CCRCC_W_JHU_20190112_LUMOS_C3L-01882_NAT_rank1.pep.xml"
time="04:33:23" level=info msg="Parsing /storage/yufe/results/msfragger_dia_paper/ccrcc_175/msfraggerdia/interact-CPTAC_CCRCC_W_JHU_20190112_LUMOS_C3L-01861_T_rank5.pep.xml"
time="04:33:23" level=info msg="Parsing /storage/yufe/results/msfragger_dia_paper/ccrcc_175/msfraggerdia/interact-CPTAC_CCRCC_W_JHU_20190112_LUMOS_C3L-01882_NAT_rank2.pep.xml"
time="04:33:23" level=info msg="Parsing /storage/yufe/results/msfragger_dia_paper/ccrcc_175/msfraggerdia/interact-CPTAC_CCRCC_W_JHU_20190112_LUMOS_C3L-01882_NAT_rank4.pep.xml"
time="04:33:24" level=info msg="Parsing /storage/yufe/results/msfragger_dia_paper/ccrcc_175/msfraggerdia/interact-CPTAC_CCRCC_W_JHU_20190112_LUMOS_C3L-01882_T_rank1.pep.xml"
time="04:33:24" level=info msg="Parsing /storage/yufe/results/msfragger_dia_paper/ccrcc_175/msfraggerdia/interact-CPTAC_CCRCC_W_JHU_20190112_LUMOS_C3L-01882_NAT_rank5.pep.xml"
time="04:33:24" level=info msg="Parsing /storage/yufe/results/msfragger_dia_paper/ccrcc_175/msfraggerdia/interact-CPTAC_CCRCC_W_JHU_20190112_LUMOS_C3L-01882_T_rank3.pep.xml"
time="04:33:25" level=info msg="Parsing /storage/yufe/results/msfragger_dia_paper/ccrcc_175/msfraggerdia/interact-CPTAC_CCRCC_W_JHU_20190112_LUMOS_C3L-01882_T_rank2.pep.xml"
time="04:33:25" level=info msg="Parsing /storage/yufe/results/msfragger_dia_paper/ccrcc_175/msfraggerdia/interact-CPTAC_CCRCC_W_JHU_20190112_LUMOS_C3L-01882_T_rank4.pep.xml"
time="04:33:25" level=info msg="Parsing /storage/yufe/results/msfragger_dia_paper/ccrcc_175/msfraggerdia/interact-CPTAC_CCRCC_W_JHU_20190112_LUMOS_C3L-01882_NAT_rank3.pep.xml"
time="04:33:26" level=info msg="Parsing /storage/yufe/results/msfragger_dia_paper/ccrcc_175/msfraggerdia/interact-CPTAC_CCRCC_W_JHU_20190112_LUMOS_C3L-01885_NAT_rank1.pep.xml"
time="04:33:26" level=info msg="Parsing /storage/yufe/results/msfragger_dia_paper/ccrcc_175/msfraggerdia/interact-CPTAC_CCRCC_W_JHU_20190112_LUMOS_C3L-01882_T_rank5.pep.xml"
time="04:33:26" level=info msg="Parsing /storage/yufe/results/msfragger_dia_paper/ccrcc_175/msfraggerdia/interact-CPTAC_CCRCC_W_JHU_20190112_LUMOS_C3L-01885_NAT_rank2.pep.xml"
time="04:33:26" level=info msg="Parsing /storage/yufe/results/msfragger_dia_paper/ccrcc_175/msfraggerdia/interact-CPTAC_CCRCC_W_JHU_20190112_LUMOS_C3L-01885_NAT_rank3.pep.xml"
time="04:33:27" level=info msg="Parsing /storage/yufe/results/msfragger_dia_paper/ccrcc_175/msfraggerdia/interact-CPTAC_CCRCC_W_JHU_20190112_LUMOS_C3L-01885_NAT_rank4.pep.xml"
time="04:33:27" level=info msg="Parsing /storage/yufe/results/msfragger_dia_paper/ccrcc_175/msfraggerdia/interact-CPTAC_CCRCC_W_JHU_20190112_LUMOS_C3L-01885_T_rank5.pep.xml"
time="04:33:27" level=info msg="Parsing /storage/yufe/results/msfragger_dia_paper/ccrcc_175/msfraggerdia/interact-CPTAC_CCRCC_W_JHU_20190112_LUMOS_C3N-00148_NAT_rank3.pep.xml"
time="04:33:28" level=info msg="Parsing /storage/yufe/results/msfragger_dia_paper/ccrcc_175/msfraggerdia/interact-CPTAC_CCRCC_W_JHU_20190112_LUMOS_C3N-00148_NAT_rank1.pep.xml"
time="04:33:28" level=info msg="Parsing /storage/yufe/results/msfragger_dia_paper/ccrcc_175/msfraggerdia/interact-CPTAC_CCRCC_W_JHU_20190112_LUMOS_C3L-01885_T_rank1.pep.xml"
time="04:33:28" level=info msg="Parsing /storage/yufe/results/msfragger_dia_paper/ccrcc_175/msfraggerdia/interact-CPTAC_CCRCC_W_JHU_20190112_LUMOS_C3N-00148_NAT_rank2.pep.xml"
time="04:33:28" level=info msg="Parsing /storage/yufe/results/msfragger_dia_paper/ccrcc_175/msfraggerdia/interact-CPTAC_CCRCC_W_JHU_20190112_LUMOS_C3L-01885_T_rank2.pep.xml"
time="04:33:28" level=info msg="Parsing /storage/yufe/results/msfragger_dia_paper/ccrcc_175/msfraggerdia/interact-CPTAC_CCRCC_W_JHU_20190112_LUMOS_C3L-01885_NAT_rank5.pep.xml"
time="04:33:29" level=info msg="Parsing /storage/yufe/results/msfragger_dia_paper/ccrcc_175/msfraggerdia/interact-CPTAC_CCRCC_W_JHU_20190112_LUMOS_C3L-01885_T_rank3.pep.xml"
time="04:33:29" level=info msg="Parsing /storage/yufe/results/msfragger_dia_paper/ccrcc_175/msfraggerdia/interact-CPTAC_CCRCC_W_JHU_20190112_LUMOS_C3L-01885_T_rank4.pep.xml"
time="04:33:30" level=info msg="Parsing /storage/yufe/results/msfragger_dia_paper/ccrcc_175/msfraggerdia/interact-CPTAC_CCRCC_W_JHU_20190112_LUMOS_C3N-00148_T_rank1.pep.xml"
time="04:33:30" level=info msg="Parsing /storage/yufe/results/msfragger_dia_paper/ccrcc_175/msfraggerdia/interact-CPTAC_CCRCC_W_JHU_20190112_LUMOS_C3N-00148_NAT_rank4.pep.xml"
time="04:33:30" level=info msg="Parsing /storage/yufe/results/msfragger_dia_paper/ccrcc_175/msfraggerdia/interact-CPTAC_CCRCC_W_JHU_20190112_LUMOS_C3N-00148_T_rank3.pep.xml"
time="04:33:30" level=info msg="Parsing /storage/yufe/results/msfragger_dia_paper/ccrcc_175/msfraggerdia/interact-CPTAC_CCRCC_W_JHU_20190112_LUMOS_C3N-00148_T_rank2.pep.xml"
time="04:33:31" level=info msg="Parsing /storage/yufe/results/msfragger_dia_paper/ccrcc_175/msfraggerdia/interact-CPTAC_CCRCC_W_JHU_20190112_LUMOS_C3N-00149_NAT_rank1.pep.xml"
time="04:33:31" level=info msg="Parsing /storage/yufe/results/msfragger_dia_paper/ccrcc_175/msfraggerdia/interact-CPTAC_CCRCC_W_JHU_20190112_LUMOS_C3N-00148_T_rank4.pep.xml"
time="04:33:31" level=info msg="Parsing /storage/yufe/results/msfragger_dia_paper/ccrcc_175/msfraggerdia/interact-CPTAC_CCRCC_W_JHU_20190112_LUMOS_C3N-00148_T_rank5.pep.xml"
time="04:33:31" level=info msg="Parsing /storage/yufe/results/msfragger_dia_paper/ccrcc_175/msfraggerdia/interact-CPTAC_CCRCC_W_JHU_20190112_LUMOS_C3N-00148_NAT_rank5.pep.xml"
time="04:33:31" level=info msg="Parsing /storage/yufe/results/msfragger_dia_paper/ccrcc_175/msfraggerdia/interact-CPTAC_CCRCC_W_JHU_20190112_LUMOS_C3N-00149_NAT_rank5.pep.xml"
time="04:33:31" level=info msg="Parsing /storage/yufe/results/msfragger_dia_paper/ccrcc_175/msfraggerdia/interact-CPTAC_CCRCC_W_JHU_20190112_LUMOS_C3N-00149_NAT_rank2.pep.xml"
time="04:33:31" level=info msg="Parsing /storage/yufe/results/msfragger_dia_paper/ccrcc_175/msfraggerdia/interact-CPTAC_CCRCC_W_JHU_20190112_LUMOS_C3N-00149_NAT_rank3.pep.xml"
time="04:33:32" level=info msg="Parsing /storage/yufe/results/msfragger_dia_paper/ccrcc_175/msfraggerdia/interact-CPTAC_CCRCC_W_JHU_20190112_LUMOS_C3N-00149_T_rank3.pep.xml"
time="04:33:32" level=info msg="Parsing /storage/yufe/results/msfragger_dia_paper/ccrcc_175/msfraggerdia/interact-CPTAC_CCRCC_W_JHU_20190112_LUMOS_C3N-00149_T_rank5.pep.xml"
time="04:33:32" level=info msg="Parsing /storage/yufe/results/msfragger_dia_paper/ccrcc_175/msfraggerdia/interact-CPTAC_CCRCC_W_JHU_20190112_LUMOS_C3N-00149_T_rank4.pep.xml"
time="04:33:32" level=info msg="Parsing /storage/yufe/results/msfragger_dia_paper/ccrcc_175/msfraggerdia/interact-CPTAC_CCRCC_W_JHU_20190112_LUMOS_C3N-00149_T_rank1.pep.xml"
time="04:33:32" level=info msg="Parsing /storage/yufe/results/msfragger_dia_paper/ccrcc_175/msfraggerdia/interact-CPTAC_CCRCC_W_JHU_20190112_LUMOS_C3N-00150_NAT_rank2.pep.xml"
time="04:33:33" level=info msg="Parsing /storage/yufe/results/msfragger_dia_paper/ccrcc_175/msfraggerdia/interact-CPTAC_CCRCC_W_JHU_20190112_LUMOS_C3N-00149_T_rank2.pep.xml"
time="04:33:33" level=info msg="Parsing /storage/yufe/results/msfragger_dia_paper/ccrcc_175/msfraggerdia/interact-CPTAC_CCRCC_W_JHU_20190112_LUMOS_C3N-00150_NAT_rank1.pep.xml"
time="04:33:33" level=info msg="Parsing /storage/yufe/results/msfragger_dia_paper/ccrcc_175/msfraggerdia/interact-CPTAC_CCRCC_W_JHU_20190112_LUMOS_C3N-00149_NAT_rank4.pep.xml"
time="04:33:34" level=info msg="Parsing /storage/yufe/results/msfragger_dia_paper/ccrcc_175/msfraggerdia/interact-CPTAC_CCRCC_W_JHU_20190112_LUMOS_C3N-00150_NAT_rank3.pep.xml"
time="04:33:34" level=info msg="Parsing /storage/yufe/results/msfragger_dia_paper/ccrcc_175/msfraggerdia/interact-CPTAC_CCRCC_W_JHU_20190112_LUMOS_C3N-00150_NAT_rank5.pep.xml"
time="04:33:34" level=info msg="Parsing /storage/yufe/results/msfragger_dia_paper/ccrcc_175/msfraggerdia/interact-CPTAC_CCRCC_W_JHU_20190112_LUMOS_C3N-00150_NAT_rank4.pep.xml"
time="04:33:34" level=info msg="Parsing /storage/yufe/results/msfragger_dia_paper/ccrcc_175/msfraggerdia/interact-CPTAC_CCRCC_W_JHU_20190112_LUMOS_C3N-00150_T_rank1.pep.xml"
time="04:33:35" level=info msg="Parsing /storage/yufe/results/msfragger_dia_paper/ccrcc_175/msfraggerdia/interact-CPTAC_CCRCC_W_JHU_20190112_LUMOS_C3N-00150_T_rank2.pep.xml"
time="04:33:35" level=info msg="Parsing /storage/yufe/results/msfragger_dia_paper/ccrcc_175/msfraggerdia/interact-CPTAC_CCRCC_W_JHU_20190112_LUMOS_C3N-00150_T_rank3.pep.xml"
time="04:33:35" level=info msg="Parsing /storage/yufe/results/msfragger_dia_paper/ccrcc_175/msfraggerdia/interact-CPTAC_CCRCC_W_JHU_20190112_LUMOS_C3N-00150_T_rank4.pep.xml"
time="04:33:35" level=info msg="Parsing /storage/yufe/results/msfragger_dia_paper/ccrcc_175/msfraggerdia/interact-CPTAC_CCRCC_W_JHU_20190112_LUMOS_C3N-00150_T_rank5.pep.xml"
time="04:33:35" level=info msg="Parsing /storage/yufe/results/msfragger_dia_paper/ccrcc_175/msfraggerdia/interact-CPTAC_CCRCC_W_JHU_20190112_LUMOS_C3N-00154_T_rank1.pep.xml"
time="04:33:35" level=info msg="Parsing /storage/yufe/results/msfragger_dia_paper/ccrcc_175/msfraggerdia/interact-CPTAC_CCRCC_W_JHU_20190112_LUMOS_C3N-00154_T_rank2.pep.xml"
time="04:33:36" level=info msg="Parsing /storage/yufe/results/msfragger_dia_paper/ccrcc_175/msfraggerdia/interact-CPTAC_CCRCC_W_JHU_20190112_LUMOS_C3N-00154_T_rank3.pep.xml"
time="04:33:36" level=info msg="Parsing /storage/yufe/results/msfragger_dia_paper/ccrcc_175/msfraggerdia/interact-CPTAC_CCRCC_W_JHU_20190112_LUMOS_C3N-00154_T_rank4.pep.xml"
time="04:33:36" level=info msg="Parsing /storage/yufe/results/msfragger_dia_paper/ccrcc_175/msfraggerdia/interact-CPTAC_CCRCC_W_JHU_20190112_LUMOS_C3N-00154_T_rank5.pep.xml"
time="04:33:36" level=info msg="Parsing /storage/yufe/results/msfragger_dia_paper/ccrcc_175/msfraggerdia/interact-CPTAC_CCRCC_W_JHU_20190112_LUMOS_C3N-00168_NAT_rank1.pep.xml"
time="04:33:36" level=info msg="Parsing /storage/yufe/results/msfragger_dia_paper/ccrcc_175/msfraggerdia/interact-CPTAC_CCRCC_W_JHU_20190112_LUMOS_C3N-00168_NAT_rank2.pep.xml"
time="04:33:37" level=info msg="Parsing /storage/yufe/results/msfragger_dia_paper/ccrcc_175/msfraggerdia/interact-CPTAC_CCRCC_W_JHU_20190112_LUMOS_C3N-00168_NAT_rank3.pep.xml"
time="04:33:37" level=info msg="Parsing /storage/yufe/results/msfragger_dia_paper/ccrcc_175/msfraggerdia/interact-CPTAC_CCRCC_W_JHU_20190112_LUMOS_C3N-00168_NAT_rank4.pep.xml"
time="04:33:37" level=info msg="Parsing /storage/yufe/results/msfragger_dia_paper/ccrcc_175/msfraggerdia/interact-CPTAC_CCRCC_W_JHU_20190112_LUMOS_C3N-00177_NAT_rank3.pep.xml"
time="04:33:37" level=info msg="Parsing /storage/yufe/results/msfragger_dia_paper/ccrcc_175/msfraggerdia/interact-CPTAC_CCRCC_W_JHU_20190112_LUMOS_C3N-00168_NAT_rank5.pep.xml"
time="04:33:38" level=info msg="Parsing /storage/yufe/results/msfragger_dia_paper/ccrcc_175/msfraggerdia/interact-CPTAC_CCRCC_W_JHU_20190112_LUMOS_C3N-00168_T_rank1.pep.xml"
time="04:33:38" level=info msg="Parsing /storage/yufe/results/msfragger_dia_paper/ccrcc_175/msfraggerdia/interact-CPTAC_CCRCC_W_JHU_20190112_LUMOS_C3N-00168_T_rank2.pep.xml"
time="04:33:38" level=info msg="Parsing /storage/yufe/results/msfragger_dia_paper/ccrcc_175/msfraggerdia/interact-CPTAC_CCRCC_W_JHU_20190112_LUMOS_C3N-00168_T_rank3.pep.xml"
time="04:33:38" level=info msg="Parsing /storage/yufe/results/msfragger_dia_paper/ccrcc_175/msfraggerdia/interact-CPTAC_CCRCC_W_JHU_20190112_LUMOS_C3N-00168_T_rank4.pep.xml"
time="04:33:38" level=info msg="Parsing /storage/yufe/results/msfragger_dia_paper/ccrcc_175/msfraggerdia/interact-CPTAC_CCRCC_W_JHU_20190112_LUMOS_C3N-00168_T_rank5.pep.xml"
time="04:33:38" level=info msg="Parsing /storage/yufe/results/msfragger_dia_paper/ccrcc_175/msfraggerdia/interact-CPTAC_CCRCC_W_JHU_20190112_LUMOS_C3N-00177_NAT_rank1.pep.xml"
time="04:33:38" level=info msg="Parsing /storage/yufe/results/msfragger_dia_paper/ccrcc_175/msfraggerdia/interact-CPTAC_CCRCC_W_JHU_20190112_LUMOS_C3N-00177_NAT_rank2.pep.xml"
time="04:33:39" level=info msg="Parsing /storage/yufe/results/msfragger_dia_paper/ccrcc_175/msfraggerdia/interact-CPTAC_CCRCC_W_JHU_20190112_LUMOS_C3N-00194_NAT_rank2.pep.xml"
time="04:33:39" level=info msg="Parsing /storage/yufe/results/msfragger_dia_paper/ccrcc_175/msfraggerdia/interact-CPTAC_CCRCC_W_JHU_20190112_LUMOS_C3N-00177_NAT_rank4.pep.xml"
time="04:33:39" level=info msg="Parsing /storage/yufe/results/msfragger_dia_paper/ccrcc_175/msfraggerdia/interact-CPTAC_CCRCC_W_JHU_20190112_LUMOS_C3N-00177_NAT_rank5.pep.xml"
time="04:33:40" level=info msg="Parsing /storage/yufe/results/msfragger_dia_paper/ccrcc_175/msfraggerdia/interact-CPTAC_CCRCC_W_JHU_20190112_LUMOS_C3N-00177_T_rank1.pep.xml"
time="04:33:40" level=info msg="Parsing /storage/yufe/results/msfragger_dia_paper/ccrcc_175/msfraggerdia/interact-CPTAC_CCRCC_W_JHU_20190112_LUMOS_C3N-00177_T_rank2.pep.xml"
time="04:33:40" level=info msg="Parsing /storage/yufe/results/msfragger_dia_paper/ccrcc_175/msfraggerdia/interact-CPTAC_CCRCC_W_JHU_20190112_LUMOS_C3N-00177_T_rank3.pep.xml"
time="04:33:40" level=info msg="Parsing /storage/yufe/results/msfragger_dia_paper/ccrcc_175/msfraggerdia/interact-CPTAC_CCRCC_W_JHU_20190112_LUMOS_C3N-00177_T_rank4.pep.xml"
time="04:33:40" level=info msg="Parsing /storage/yufe/results/msfragger_dia_paper/ccrcc_175/msfraggerdia/interact-CPTAC_CCRCC_W_JHU_20190112_LUMOS_C3N-00177_T_rank5.pep.xml"
time="04:33:41" level=info msg="Parsing /storage/yufe/results/msfragger_dia_paper/ccrcc_175/msfraggerdia/interact-CPTAC_CCRCC_W_JHU_20190112_LUMOS_C3N-00194_NAT_rank1.pep.xml"
time="04:33:41" level=info msg="Parsing /storage/yufe/results/msfragger_dia_paper/ccrcc_175/msfraggerdia/interact-CPTAC_CCRCC_W_JHU_20190112_LUMOS_C3N-00242_NAT_rank4.pep.xml"
time="04:33:41" level=info msg="Parsing /storage/yufe/results/msfragger_dia_paper/ccrcc_175/msfraggerdia/interact-CPTAC_CCRCC_W_JHU_20190112_LUMOS_C3N-00242_NAT_rank1.pep.xml"
time="04:33:41" level=info msg="Parsing /storage/yufe/results/msfragger_dia_paper/ccrcc_175/msfraggerdia/interact-CPTAC_CCRCC_W_JHU_20190112_LUMOS_C3N-00242_T_rank1.pep.xml"
time="04:33:41" level=info msg="Parsing /storage/yufe/results/msfragger_dia_paper/ccrcc_175/msfraggerdia/interact-CPTAC_CCRCC_W_JHU_20190112_LUMOS_C3N-00242_NAT_rank5.pep.xml"
time="04:33:41" level=info msg="Parsing /storage/yufe/results/msfragger_dia_paper/ccrcc_175/msfraggerdia/interact-CPTAC_CCRCC_W_JHU_20190112_LUMOS_C3N-00242_NAT_rank2.pep.xml"
time="04:33:42" level=info msg="Parsing /storage/yufe/results/msfragger_dia_paper/ccrcc_175/msfraggerdia/interact-CPTAC_CCRCC_W_JHU_20190112_LUMOS_C3N-00194_T_rank5.pep.xml"
time="04:33:42" level=info msg="Parsing /storage/yufe/results/msfragger_dia_paper/ccrcc_175/msfraggerdia/interact-CPTAC_CCRCC_W_JHU_20190112_LUMOS_C3N-00242_NAT_rank3.pep.xml"
time="04:33:42" level=info msg="Parsing /storage/yufe/results/msfragger_dia_paper/ccrcc_175/msfraggerdia/interact-CPTAC_CCRCC_W_JHU_20190112_LUMOS_C3N-00194_T_rank1.pep.xml"
time="04:33:43" level=info msg="Parsing /storage/yufe/results/msfragger_dia_paper/ccrcc_175/msfraggerdia/interact-CPTAC_CCRCC_W_JHU_20190112_LUMOS_C3N-00194_T_rank2.pep.xml"
time="04:33:43" level=info msg="Parsing /storage/yufe/results/msfragger_dia_paper/ccrcc_175/msfraggerdia/interact-CPTAC_CCRCC_W_JHU_20190112_LUMOS_C3N-00194_T_rank3.pep.xml"
time="04:33:44" level=info msg="Parsing /storage/yufe/results/msfragger_dia_paper/ccrcc_175/msfraggerdia/interact-CPTAC_CCRCC_W_JHU_20190112_LUMOS_C3N-00194_T_rank4.pep.xml"
time="04:33:44" level=info msg="Parsing /storage/yufe/results/msfragger_dia_paper/ccrcc_175/msfraggerdia/interact-CPTAC_CCRCC_W_JHU_20190112_LUMOS_C3N-00194_NAT_rank3.pep.xml"
time="04:33:44" level=info msg="Parsing /storage/yufe/results/msfragger_dia_paper/ccrcc_175/msfraggerdia/interact-CPTAC_CCRCC_W_JHU_20190112_LUMOS_C3N-00194_NAT_rank5.pep.xml"
time="04:33:44" level=info msg="Parsing /storage/yufe/results/msfragger_dia_paper/ccrcc_175/msfraggerdia/interact-CPTAC_CCRCC_W_JHU_20190112_LUMOS_C3N-00244_NAT_rank2.pep.xml"
time="04:33:44" level=info msg="Parsing /storage/yufe/results/msfragger_dia_paper/ccrcc_175/msfraggerdia/interact-CPTAC_CCRCC_W_JHU_20190112_LUMOS_C3N-00244_NAT_rank5.pep.xml"
time="04:33:44" level=info msg="Parsing /storage/yufe/results/msfragger_dia_paper/ccrcc_175/msfraggerdia/interact-CPTAC_CCRCC_W_JHU_20190112_LUMOS_C3N-00242_T_rank3.pep.xml"
time="04:33:44" level=info msg="Parsing /storage/yufe/results/msfragger_dia_paper/ccrcc_175/msfraggerdia/interact-CPTAC_CCRCC_W_JHU_20190112_LUMOS_C3N-00244_NAT_rank3.pep.xml"
time="04:33:44" level=info msg="Parsing /storage/yufe/results/msfragger_dia_paper/ccrcc_175/msfraggerdia/interact-CPTAC_CCRCC_W_JHU_20190112_LUMOS_C3N-00242_T_rank4.pep.xml"
time="04:33:45" level=info msg="Parsing /storage/yufe/results/msfragger_dia_paper/ccrcc_175/msfraggerdia/interact-CPTAC_CCRCC_W_JHU_20190112_LUMOS_C3N-00244_NAT_rank4.pep.xml"
time="04:33:45" level=info msg="Parsing /storage/yufe/results/msfragger_dia_paper/ccrcc_175/msfraggerdia/interact-CPTAC_CCRCC_W_JHU_20190112_LUMOS_C3N-00242_T_rank5.pep.xml"
time="04:33:45" level=info msg="Parsing /storage/yufe/results/msfragger_dia_paper/ccrcc_175/msfraggerdia/interact-CPTAC_CCRCC_W_JHU_20190112_LUMOS_C3N-00194_NAT_rank4.pep.xml"
time="04:33:45" level=info msg="Parsing /storage/yufe/results/msfragger_dia_paper/ccrcc_175/msfraggerdia/interact-CPTAC_CCRCC_W_JHU_20190112_LUMOS_C3N-00244_NAT_rank1.pep.xml"
time="04:33:45" level=info msg="Parsing /storage/yufe/results/msfragger_dia_paper/ccrcc_175/msfraggerdia/interact-CPTAC_CCRCC_W_JHU_20190112_LUMOS_C3N-00244_T_rank2.pep.xml"
time="04:33:45" level=info msg="Parsing /storage/yufe/results/msfragger_dia_paper/ccrcc_175/msfraggerdia/interact-CPTAC_CCRCC_W_JHU_20190112_LUMOS_C3N-00244_T_rank1.pep.xml"
time="04:33:45" level=info msg="Parsing /storage/yufe/results/msfragger_dia_paper/ccrcc_175/msfraggerdia/interact-CPTAC_CCRCC_W_JHU_20190112_LUMOS_C3N-00244_T_rank4.pep.xml"
time="04:33:45" level=info msg="Parsing /storage/yufe/results/msfragger_dia_paper/ccrcc_175/msfraggerdia/interact-CPTAC_CCRCC_W_JHU_20190112_LUMOS_C3N-00246_NAT_rank1.pep.xml"
time="04:33:46" level=info msg="Parsing /storage/yufe/results/msfragger_dia_paper/ccrcc_175/msfraggerdia/interact-CPTAC_CCRCC_W_JHU_20190112_LUMOS_C3N-00244_T_rank3.pep.xml"
time="04:33:46" level=info msg="Parsing /storage/yufe/results/msfragger_dia_paper/ccrcc_175/msfraggerdia/interact-CPTAC_CCRCC_W_JHU_20190112_LUMOS_C3N-00244_T_rank5.pep.xml"
time="04:33:46" level=info msg="Parsing /storage/yufe/results/msfragger_dia_paper/ccrcc_175/msfraggerdia/interact-CPTAC_CCRCC_W_JHU_20190112_LUMOS_C3N-00246_NAT_rank2.pep.xml"
time="04:33:47" level=info msg="Parsing /storage/yufe/results/msfragger_dia_paper/ccrcc_175/msfraggerdia/interact-CPTAC_CCRCC_W_JHU_20190112_LUMOS_C3N-00246_NAT_rank3.pep.xml"
time="04:33:47" level=info msg="Parsing /storage/yufe/results/msfragger_dia_paper/ccrcc_175/msfraggerdia/interact-CPTAC_CCRCC_W_JHU_20190112_LUMOS_C3N-00242_T_rank2.pep.xml"
time="04:33:47" level=info msg="Parsing /storage/yufe/results/msfragger_dia_paper/ccrcc_175/msfraggerdia/interact-CPTAC_CCRCC_W_JHU_20190112_LUMOS_C3N-00310_NAT_rank4.pep.xml"
time="04:33:48" level=info msg="Parsing /storage/yufe/results/msfragger_dia_paper/ccrcc_175/msfraggerdia/interact-CPTAC_CCRCC_W_JHU_20190112_LUMOS_C3N-00246_NAT_rank4.pep.xml"
time="04:33:48" level=info msg="Parsing /storage/yufe/results/msfragger_dia_paper/ccrcc_175/msfraggerdia/interact-CPTAC_CCRCC_W_JHU_20190112_LUMOS_C3N-00312_NAT_rank2.pep.xml"
time="04:33:48" level=info msg="Parsing /storage/yufe/results/msfragger_dia_paper/ccrcc_175/msfraggerdia/interact-CPTAC_CCRCC_W_JHU_20190112_LUMOS_C3N-00312_T_rank3.pep.xml"
time="04:33:49" level=info msg="Parsing /storage/yufe/results/msfragger_dia_paper/ccrcc_175/msfraggerdia/interact-CPTAC_CCRCC_W_JHU_20190112_LUMOS_C3N-00246_NAT_rank5.pep.xml"
time="04:33:49" level=info msg="Parsing /storage/yufe/results/msfragger_dia_paper/ccrcc_175/msfraggerdia/interact-CPTAC_CCRCC_W_JHU_20190112_LUMOS_C3N-00246_T_rank1.pep.xml"
time="04:33:49" level=info msg="Parsing /storage/yufe/results/msfragger_dia_paper/ccrcc_175/msfraggerdia/interact-CPTAC_CCRCC_W_JHU_20190112_LUMOS_C3N-00312_T_rank1.pep.xml"
time="04:33:49" level=info msg="Parsing /storage/yufe/results/msfragger_dia_paper/ccrcc_175/msfraggerdia/interact-CPTAC_CCRCC_W_JHU_20190112_LUMOS_C3N-00246_T_rank2.pep.xml"
time="04:33:49" level=info msg="Parsing /storage/yufe/results/msfragger_dia_paper/ccrcc_175/msfraggerdia/interact-CPTAC_CCRCC_W_JHU_20190112_LUMOS_C3N-00312_T_rank2.pep.xml"
time="04:33:49" level=info msg="Parsing /storage/yufe/results/msfragger_dia_paper/ccrcc_175/msfraggerdia/interact-CPTAC_CCRCC_W_JHU_20190112_LUMOS_C3N-00246_T_rank3.pep.xml"
time="04:33:50" level=info msg="Parsing /storage/yufe/results/msfragger_dia_paper/ccrcc_175/msfraggerdia/interact-CPTAC_CCRCC_W_JHU_20190112_LUMOS_C3N-00312_T_rank5.pep.xml"
time="04:33:50" level=info msg="Parsing /storage/yufe/results/msfragger_dia_paper/ccrcc_175/msfraggerdia/interact-CPTAC_CCRCC_W_JHU_20190112_LUMOS_C3N-00312_NAT_rank3.pep.xml"
time="04:33:50" level=info msg="Parsing /storage/yufe/results/msfragger_dia_paper/ccrcc_175/msfraggerdia/interact-CPTAC_CCRCC_W_JHU_20190112_LUMOS_C3N-00305_T_rank4.pep.xml"
time="04:33:50" level=info msg="Parsing /storage/yufe/results/msfragger_dia_paper/ccrcc_175/msfraggerdia/interact-CPTAC_CCRCC_W_JHU_20190112_LUMOS_C3N-00310_NAT_rank5.pep.xml"
time="04:33:50" level=info msg="Parsing /storage/yufe/results/msfragger_dia_paper/ccrcc_175/msfraggerdia/interact-CPTAC_CCRCC_W_JHU_20190112_LUMOS_C3N-00246_T_rank5.pep.xml"
time="04:33:51" level=info msg="Parsing /storage/yufe/results/msfragger_dia_paper/ccrcc_175/msfraggerdia/interact-CPTAC_CCRCC_W_JHU_20190112_LUMOS_C3N-00246_T_rank4.pep.xml"
time="04:33:51" level=info msg="Parsing /storage/yufe/results/msfragger_dia_paper/ccrcc_175/msfraggerdia/interact-CPTAC_CCRCC_W_JHU_20190112_LUMOS_C3N-00312_NAT_rank4.pep.xml"
time="04:33:51" level=info msg="Parsing /storage/yufe/results/msfragger_dia_paper/ccrcc_175/msfraggerdia/interact-CPTAC_CCRCC_W_JHU_20190112_LUMOS_C3N-00305_T_rank5.pep.xml"
time="04:33:51" level=info msg="Parsing /storage/yufe/results/msfragger_dia_paper/ccrcc_175/msfraggerdia/interact-CPTAC_CCRCC_W_JHU_20190112_LUMOS_C3N-00312_NAT_rank5.pep.xml"
time="04:33:51" level=info msg="Parsing /storage/yufe/results/msfragger_dia_paper/ccrcc_175/msfraggerdia/interact-CPTAC_CCRCC_W_JHU_20190112_LUMOS_C3N-00310_NAT_rank1.pep.xml"
time="04:33:51" level=info msg="Parsing /storage/yufe/results/msfragger_dia_paper/ccrcc_175/msfraggerdia/interact-CPTAC_CCRCC_W_JHU_20190112_LUMOS_C3N-00305_T_rank1.pep.xml"
time="04:33:51" level=info msg="Parsing /storage/yufe/results/msfragger_dia_paper/ccrcc_175/msfraggerdia/interact-CPTAC_CCRCC_W_JHU_20190112_LUMOS_C3N-00310_T_rank1.pep.xml"
time="04:33:51" level=info msg="Parsing /storage/yufe/results/msfragger_dia_paper/ccrcc_175/msfraggerdia/interact-CPTAC_CCRCC_W_JHU_20190112_LUMOS_C3N-00312_T_rank4.pep.xml"
time="04:33:52" level=info msg="Parsing /storage/yufe/results/msfragger_dia_paper/ccrcc_175/msfraggerdia/interact-CPTAC_CCRCC_W_JHU_20190112_LUMOS_C3N-00314_NAT_rank1.pep.xml"
time="04:33:52" level=info msg="Parsing /storage/yufe/results/msfragger_dia_paper/ccrcc_175/msfraggerdia/interact-CPTAC_CCRCC_W_JHU_20190112_LUMOS_C3N-00305_T_rank2.pep.xml"
time="04:33:52" level=info msg="Parsing /storage/yufe/results/msfragger_dia_paper/ccrcc_175/msfraggerdia/interact-CPTAC_CCRCC_W_JHU_20190112_LUMOS_C3N-00310_T_rank2.pep.xml"
time="04:33:53" level=info msg="Parsing /storage/yufe/results/msfragger_dia_paper/ccrcc_175/msfraggerdia/interact-CPTAC_CCRCC_W_JHU_20190112_LUMOS_C3N-00305_T_rank3.pep.xml"
time="04:33:54" level=info msg="Parsing /storage/yufe/results/msfragger_dia_paper/ccrcc_175/msfraggerdia/interact-CPTAC_CCRCC_W_JHU_20190112_LUMOS_C3N-00310_T_rank5.pep.xml"
time="04:33:54" level=info msg="Parsing /storage/yufe/results/msfragger_dia_paper/ccrcc_175/msfraggerdia/interact-CPTAC_CCRCC_W_JHU_20190112_LUMOS_C3N-00314_NAT_rank5.pep.xml"
time="04:33:54" level=info msg="Parsing /storage/yufe/results/msfragger_dia_paper/ccrcc_175/msfraggerdia/interact-CPTAC_CCRCC_W_JHU_20190112_LUMOS_C3N-00310_NAT_rank2.pep.xml"
time="04:33:54" level=info msg="Parsing /storage/yufe/results/msfragger_dia_paper/ccrcc_175/msfraggerdia/interact-CPTAC_CCRCC_W_JHU_20190112_LUMOS_C3N-00314_NAT_rank4.pep.xml"
time="04:33:54" level=info msg="Parsing /storage/yufe/results/msfragger_dia_paper/ccrcc_175/msfraggerdia/interact-CPTAC_CCRCC_W_JHU_20190112_LUMOS_C3N-00310_NAT_rank3.pep.xml"
time="04:33:54" level=info msg="Parsing /storage/yufe/results/msfragger_dia_paper/ccrcc_175/msfraggerdia/interact-CPTAC_CCRCC_W_JHU_20190112_LUMOS_C3N-00314_NAT_rank3.pep.xml"
time="04:33:54" level=info msg="Parsing /storage/yufe/results/msfragger_dia_paper/ccrcc_175/msfraggerdia/interact-CPTAC_CCRCC_W_JHU_20190112_LUMOS_C3N-00310_T_rank4.pep.xml"
time="04:33:55" level=info msg="Parsing /storage/yufe/results/msfragger_dia_paper/ccrcc_175/msfraggerdia/interact-CPTAC_CCRCC_W_JHU_20190112_LUMOS_C3N-00315_T_rank1.pep.xml"
time="04:33:55" level=info msg="Parsing /storage/yufe/results/msfragger_dia_paper/ccrcc_175/msfraggerdia/interact-CPTAC_CCRCC_W_JHU_20190112_LUMOS_C3N-00314_NAT_rank2.pep.xml"
time="04:33:55" level=info msg="Parsing /storage/yufe/results/msfragger_dia_paper/ccrcc_175/msfraggerdia/interact-CPTAC_CCRCC_W_JHU_20190112_LUMOS_C3N-00310_T_rank3.pep.xml"
time="04:33:55" level=info msg="Parsing /storage/yufe/results/msfragger_dia_paper/ccrcc_175/msfraggerdia/interact-CPTAC_CCRCC_W_JHU_20190112_LUMOS_C3N-00315_T_rank2.pep.xml"
time="04:33:55" level=info msg="Parsing /storage/yufe/results/msfragger_dia_paper/ccrcc_175/msfraggerdia/interact-CPTAC_CCRCC_W_JHU_20190112_LUMOS_C3N-00312_NAT_rank1.pep.xml"
time="04:33:56" level=info msg="Parsing /storage/yufe/results/msfragger_dia_paper/ccrcc_175/msfraggerdia/interact-CPTAC_CCRCC_W_JHU_20190112_LUMOS_C3N-00315_T_rank5.pep.xml"
time="04:33:56" level=info msg="Parsing /storage/yufe/results/msfragger_dia_paper/ccrcc_175/msfraggerdia/interact-CPTAC_CCRCC_W_JHU_20190112_LUMOS_C3N-00314_T_rank1.pep.xml"
time="04:33:56" level=info msg="Parsing /storage/yufe/results/msfragger_dia_paper/ccrcc_175/msfraggerdia/interact-CPTAC_CCRCC_W_JHU_20190112_LUMOS_C3N-00314_T_rank3.pep.xml"
time="04:33:57" level=info msg="Parsing /storage/yufe/results/msfragger_dia_paper/ccrcc_175/msfraggerdia/interact-CPTAC_CCRCC_W_JHU_20190112_LUMOS_C3N-00315_T_rank4.pep.xml"
time="04:33:57" level=info msg="Parsing /storage/yufe/results/msfragger_dia_paper/ccrcc_175/msfraggerdia/interact-CPTAC_CCRCC_W_JHU_20190112_LUMOS_C3N-00314_T_rank5.pep.xml"
time="04:33:57" level=info msg="Parsing /storage/yufe/results/msfragger_dia_paper/ccrcc_175/msfraggerdia/interact-CPTAC_CCRCC_W_JHU_20190112_LUMOS_C3N-00314_T_rank2.pep.xml"
time="04:33:57" level=info msg="Parsing /storage/yufe/results/msfragger_dia_paper/ccrcc_175/msfraggerdia/interact-CPTAC_CCRCC_W_JHU_20190112_LUMOS_C3N-00317_NAT_rank2.pep.xml"
time="04:33:57" level=info msg="Parsing /storage/yufe/results/msfragger_dia_paper/ccrcc_175/msfraggerdia/interact-CPTAC_CCRCC_W_JHU_20190112_LUMOS_C3N-00317_NAT_rank3.pep.xml"
time="04:33:58" level=info msg="Parsing /storage/yufe/results/msfragger_dia_paper/ccrcc_175/msfraggerdia/interact-CPTAC_CCRCC_W_JHU_20190112_LUMOS_C3N-00314_T_rank4.pep.xml"
time="04:33:58" level=info msg="Parsing /storage/yufe/results/msfragger_dia_paper/ccrcc_175/msfraggerdia/interact-CPTAC_CCRCC_W_JHU_20190112_LUMOS_C3N-00317_NAT_rank4.pep.xml"
time="04:33:58" level=info msg="Parsing /storage/yufe/results/msfragger_dia_paper/ccrcc_175/msfraggerdia/interact-CPTAC_CCRCC_W_JHU_20190112_LUMOS_C3N-00317_NAT_rank5.pep.xml"
time="04:33:59" level=info msg="Parsing /storage/yufe/results/msfragger_dia_paper/ccrcc_175/msfraggerdia/interact-CPTAC_CCRCC_W_JHU_20190112_LUMOS_C3N-00315_T_rank3.pep.xml"
time="04:33:59" level=info msg="Parsing /storage/yufe/results/msfragger_dia_paper/ccrcc_175/msfraggerdia/interact-CPTAC_CCRCC_W_JHU_20190112_LUMOS_C3N-00317_NAT_rank1.pep.xml"
time="04:33:59" level=info msg="Parsing /storage/yufe/results/msfragger_dia_paper/ccrcc_175/msfraggerdia/interact-CPTAC_CCRCC_W_JHU_20190112_LUMOS_C3N-00317_T_rank1.pep.xml"
time="04:33:59" level=info msg="Parsing /storage/yufe/results/msfragger_dia_paper/ccrcc_175/msfraggerdia/interact-CPTAC_CCRCC_W_JHU_20190112_LUMOS_C3N-00317_T_rank2.pep.xml"
time="04:33:59" level=info msg="Parsing /storage/yufe/results/msfragger_dia_paper/ccrcc_175/msfraggerdia/interact-CPTAC_CCRCC_W_JHU_20190112_LUMOS_C3N-00317_T_rank3.pep.xml"
time="04:33:59" level=info msg="Parsing /storage/yufe/results/msfragger_dia_paper/ccrcc_175/msfraggerdia/interact-CPTAC_CCRCC_W_JHU_20190112_LUMOS_C3N-00317_T_rank4.pep.xml"
time="04:33:59" level=info msg="Parsing /storage/yufe/results/msfragger_dia_paper/ccrcc_175/msfraggerdia/interact-CPTAC_CCRCC_W_JHU_20190112_LUMOS_C3N-00317_T_rank5.pep.xml"
time="04:34:00" level=info msg="Parsing /storage/yufe/results/msfragger_dia_paper/ccrcc_175/msfraggerdia/interact-CPTAC_CCRCC_W_JHU_20190112_LUMOS_C3N-00320_NAT_rank1.pep.xml"
time="04:34:00" level=info msg="Parsing /storage/yufe/results/msfragger_dia_paper/ccrcc_175/msfraggerdia/interact-CPTAC_CCRCC_W_JHU_20190112_LUMOS_C3N-00320_NAT_rank2.pep.xml"
time="04:34:00" level=info msg="Parsing /storage/yufe/results/msfragger_dia_paper/ccrcc_175/msfraggerdia/interact-CPTAC_CCRCC_W_JHU_20190112_LUMOS_C3N-00320_NAT_rank3.pep.xml"
time="04:34:00" level=info msg="Parsing /storage/yufe/results/msfragger_dia_paper/ccrcc_175/msfraggerdia/interact-CPTAC_CCRCC_W_JHU_20190112_LUMOS_C3N-00320_NAT_rank4.pep.xml"
time="04:34:01" level=info msg="Parsing /storage/yufe/results/msfragger_dia_paper/ccrcc_175/msfraggerdia/interact-CPTAC_CCRCC_W_JHU_20190112_LUMOS_C3N-00320_T_rank1.pep.xml"
time="04:34:01" level=info msg="Parsing /storage/yufe/results/msfragger_dia_paper/ccrcc_175/msfraggerdia/interact-CPTAC_CCRCC_W_JHU_20190112_LUMOS_C3N-00320_T_rank2.pep.xml"
time="04:34:01" level=info msg="Parsing /storage/yufe/results/msfragger_dia_paper/ccrcc_175/msfraggerdia/interact-CPTAC_CCRCC_W_JHU_20190112_LUMOS_C3N-00320_NAT_rank5.pep.xml"
time="04:34:02" level=info msg="Parsing /storage/yufe/results/msfragger_dia_paper/ccrcc_175/msfraggerdia/interact-CPTAC_CCRCC_W_JHU_20190112_LUMOS_C3N-00380_T_rank5.pep.xml"
time="04:34:02" level=info msg="Parsing /storage/yufe/results/msfragger_dia_paper/ccrcc_175/msfraggerdia/interact-CPTAC_CCRCC_W_JHU_20190112_LUMOS_C3N-00390_NAT_rank4.pep.xml"
time="04:34:02" level=info msg="Parsing /storage/yufe/results/msfragger_dia_paper/ccrcc_175/msfraggerdia/interact-CPTAC_CCRCC_W_JHU_20190112_LUMOS_C3N-00390_T_rank1.pep.xml"
time="04:34:02" level=info msg="Parsing /storage/yufe/results/msfragger_dia_paper/ccrcc_175/msfraggerdia/interact-CPTAC_CCRCC_W_JHU_20190112_LUMOS_C3N-00390_NAT_rank1.pep.xml"
time="04:34:02" level=info msg="Parsing /storage/yufe/results/msfragger_dia_paper/ccrcc_175/msfraggerdia/interact-CPTAC_CCRCC_W_JHU_20190112_LUMOS_C3N-00390_NAT_rank5.pep.xml"
time="04:34:03" level=info msg="Parsing /storage/yufe/results/msfragger_dia_paper/ccrcc_175/msfraggerdia/interact-CPTAC_CCRCC_W_JHU_20190112_LUMOS_C3N-00390_T_rank2.pep.xml"
```
