## Supplementary Data 1 for "One-stop analysis of DIA proteomics data using MSFragger-DIA and FragPipe computational platform": log_2022-08-11_13-15-00.txt (part 3 of 4)

```
time="04:34:03" level=info msg="Parsing /storage/yufe/results/msfragger_dia_paper/ccrcc_175/msfraggerdia/interact-CPTAC_CCRCC_W_JHU_20190112_LUMOS_C3N-00390_NAT_rank2.pep.xml"
time="04:34:03" level=info msg="Parsing /storage/yufe/results/msfragger_dia_paper/ccrcc_175/msfraggerdia/interact-CPTAC_CCRCC_W_JHU_20190112_LUMOS_C3N-00390_T_rank3.pep.xml"
time="04:34:04" level=info msg="Parsing /storage/yufe/results/msfragger_dia_paper/ccrcc_175/msfraggerdia/interact-CPTAC_CCRCC_W_JHU_20190112_LUMOS_C3N-00380_T_rank1.pep.xml"
time="04:34:04" level=info msg="Parsing /storage/yufe/results/msfragger_dia_paper/ccrcc_175/msfraggerdia/interact-CPTAC_CCRCC_W_JHU_20190112_LUMOS_C3N-00320_T_rank4.pep.xml"
time="04:34:04" level=info msg="Parsing /storage/yufe/results/msfragger_dia_paper/ccrcc_175/msfraggerdia/interact-CPTAC_CCRCC_W_JHU_20190112_LUMOS_C3N-00390_NAT_rank3.pep.xml"
time="04:34:04" level=info msg="Parsing /storage/yufe/results/msfragger_dia_paper/ccrcc_175/msfraggerdia/interact-CPTAC_CCRCC_W_JHU_20190112_LUMOS_C3N-00320_T_rank3.pep.xml"
time="04:34:05" level=info msg="Parsing /storage/yufe/results/msfragger_dia_paper/ccrcc_175/msfraggerdia/interact-CPTAC_CCRCC_W_JHU_20190112_LUMOS_C3N-00380_T_rank3.pep.xml"
time="04:34:05" level=info msg="Parsing /storage/yufe/results/msfragger_dia_paper/ccrcc_175/msfraggerdia/interact-CPTAC_CCRCC_W_JHU_20190112_LUMOS_C3N-00380_T_rank4.pep.xml"
time="04:34:05" level=info msg="Parsing /storage/yufe/results/msfragger_dia_paper/ccrcc_175/msfraggerdia/interact-CPTAC_CCRCC_W_JHU_20190112_LUMOS_C3N-00380_T_rank2.pep.xml"
time="04:34:05" level=info msg="Parsing /storage/yufe/results/msfragger_dia_paper/ccrcc_175/msfraggerdia/interact-CPTAC_CCRCC_W_JHU_20190112_LUMOS_C3N-00320_T_rank5.pep.xml"
time="04:34:05" level=info msg="Parsing /storage/yufe/results/msfragger_dia_paper/ccrcc_175/msfraggerdia/interact-CPTAC_CCRCC_W_JHU_20190112_LUMOS_C3N-00390_T_rank4.pep.xml"
time="04:34:05" level=info msg="Parsing /storage/yufe/results/msfragger_dia_paper/ccrcc_175/msfraggerdia/interact-CPTAC_CCRCC_W_JHU_20190112_LUMOS_C3N-00390_T_rank5.pep.xml"
time="04:34:05" level=info msg="Parsing /storage/yufe/results/msfragger_dia_paper/ccrcc_175/msfraggerdia/interact-CPTAC_CCRCC_W_JHU_20190112_LUMOS_C3N-00435_NAT_rank1.pep.xml"
time="04:34:06" level=info msg="Parsing /storage/yufe/results/msfragger_dia_paper/ccrcc_175/msfraggerdia/interact-CPTAC_CCRCC_W_JHU_20190112_LUMOS_C3N-00435_NAT_rank2.pep.xml"
time="04:34:06" level=info msg="Parsing /storage/yufe/results/msfragger_dia_paper/ccrcc_175/msfraggerdia/interact-CPTAC_CCRCC_W_JHU_20190112_LUMOS_C3N-00435_NAT_rank3.pep.xml"
time="04:34:06" level=info msg="Parsing /storage/yufe/results/msfragger_dia_paper/ccrcc_175/msfraggerdia/interact-CPTAC_CCRCC_W_JHU_20190112_LUMOS_C3N-00435_NAT_rank4.pep.xml"
time="04:34:06" level=info msg="Parsing /storage/yufe/results/msfragger_dia_paper/ccrcc_175/msfraggerdia/interact-CPTAC_CCRCC_W_JHU_20190112_LUMOS_C3N-00435_NAT_rank5.pep.xml"
time="04:34:06" level=info msg="Parsing /storage/yufe/results/msfragger_dia_paper/ccrcc_175/msfraggerdia/interact-CPTAC_CCRCC_W_JHU_20190112_LUMOS_C3N-00437_NAT_rank1.pep.xml"
time="04:34:07" level=info msg="Parsing /storage/yufe/results/msfragger_dia_paper/ccrcc_175/msfraggerdia/interact-CPTAC_CCRCC_W_JHU_20190112_LUMOS_C3N-00437_NAT_rank2.pep.xml"
time="04:34:07" level=info msg="Parsing /storage/yufe/results/msfragger_dia_paper/ccrcc_175/msfraggerdia/interact-CPTAC_CCRCC_W_JHU_20190112_LUMOS_C3N-00437_NAT_rank4.pep.xml"
time="04:34:07" level=info msg="Parsing /storage/yufe/results/msfragger_dia_paper/ccrcc_175/msfraggerdia/interact-CPTAC_CCRCC_W_JHU_20190112_LUMOS_C3N-00437_NAT_rank3.pep.xml"
time="04:34:07" level=info msg="Parsing /storage/yufe/results/msfragger_dia_paper/ccrcc_175/msfraggerdia/interact-CPTAC_CCRCC_W_JHU_20190112_LUMOS_C3N-00437_NAT_rank5.pep.xml"
time="04:34:08" level=info msg="Parsing /storage/yufe/results/msfragger_dia_paper/ccrcc_175/msfraggerdia/interact-CPTAC_CCRCC_W_JHU_20190112_LUMOS_C3N-00437_T_rank1.pep.xml"
time="04:34:08" level=info msg="Parsing /storage/yufe/results/msfragger_dia_paper/ccrcc_175/msfraggerdia/interact-CPTAC_CCRCC_W_JHU_20190112_LUMOS_C3N-00437_T_rank2.pep.xml"
time="04:34:08" level=info msg="Parsing /storage/yufe/results/msfragger_dia_paper/ccrcc_175/msfraggerdia/interact-CPTAC_CCRCC_W_JHU_20190112_LUMOS_C3N-00437_T_rank3.pep.xml"
time="04:34:09" level=info msg="Parsing /storage/yufe/results/msfragger_dia_paper/ccrcc_175/msfraggerdia/interact-CPTAC_CCRCC_W_JHU_20190112_LUMOS_C3N-00437_T_rank4.pep.xml"
time="04:34:09" level=info msg="Parsing /storage/yufe/results/msfragger_dia_paper/ccrcc_175/msfraggerdia/interact-CPTAC_CCRCC_W_JHU_20190112_LUMOS_C3N-00492_NAT_rank2.pep.xml"
time="04:34:09" level=info msg="Parsing /storage/yufe/results/msfragger_dia_paper/ccrcc_175/msfraggerdia/interact-CPTAC_CCRCC_W_JHU_20190112_LUMOS_C3N-00494_T_rank2.pep.xml"
time="04:34:09" level=info msg="Parsing /storage/yufe/results/msfragger_dia_paper/ccrcc_175/msfraggerdia/interact-CPTAC_CCRCC_W_JHU_20190112_LUMOS_C3N-00495_T_rank5.pep.xml"
time="04:34:10" level=info msg="Parsing /storage/yufe/results/msfragger_dia_paper/ccrcc_175/msfraggerdia/interact-CPTAC_CCRCC_W_JHU_20190112_LUMOS_C3N-00495_NAT_rank3.pep.xml"
time="04:34:10" level=info msg="Parsing /storage/yufe/results/msfragger_dia_paper/ccrcc_175/msfraggerdia/interact-CPTAC_CCRCC_W_JHU_20190112_LUMOS_C3N-00573_T_rank3.pep.xml"
time="04:34:10" level=info msg="Parsing /storage/yufe/results/msfragger_dia_paper/ccrcc_175/msfraggerdia/interact-CPTAC_CCRCC_W_JHU_20190112_LUMOS_C3N-00573_NAT_rank4.pep.xml"
time="04:34:10" level=info msg="Parsing /storage/yufe/results/msfragger_dia_paper/ccrcc_175/msfraggerdia/interact-CPTAC_CCRCC_W_JHU_20190112_LUMOS_C3N-00577_NAT_rank2.pep.xml"
time="04:34:11" level=info msg="Parsing /storage/yufe/results/msfragger_dia_paper/ccrcc_175/msfraggerdia/interact-CPTAC_CCRCC_W_JHU_20190112_LUMOS_C3N-00573_NAT_rank1.pep.xml"
time="04:34:11" level=info msg="Parsing /storage/yufe/results/msfragger_dia_paper/ccrcc_175/msfraggerdia/interact-CPTAC_CCRCC_W_JHU_20190112_LUMOS_C3N-00573_NAT_rank2.pep.xml"
time="04:34:11" level=info msg="Parsing /storage/yufe/results/msfragger_dia_paper/ccrcc_175/msfraggerdia/interact-CPTAC_CCRCC_W_JHU_20190112_LUMOS_C3N-00573_NAT_rank3.pep.xml"
time="04:34:11" level=info msg="Parsing /storage/yufe/results/msfragger_dia_paper/ccrcc_175/msfraggerdia/interact-CPTAC_CCRCC_W_JHU_20190112_LUMOS_C3N-00573_T_rank1.pep.xml"
time="04:34:11" level=info msg="Parsing /storage/yufe/results/msfragger_dia_paper/ccrcc_175/msfraggerdia/interact-CPTAC_CCRCC_W_JHU_20190112_LUMOS_C3N-00573_NAT_rank5.pep.xml"
time="04:34:11" level=info msg="Parsing /storage/yufe/results/msfragger_dia_paper/ccrcc_175/msfraggerdia/interact-CPTAC_CCRCC_W_JHU_20190112_LUMOS_C3N-00573_T_rank2.pep.xml"
time="04:34:12" level=info msg="Parsing /storage/yufe/results/msfragger_dia_paper/ccrcc_175/msfraggerdia/interact-CPTAC_CCRCC_W_JHU_20190112_LUMOS_C3N-00577_NAT_rank4.pep.xml"
time="04:34:12" level=info msg="Parsing /storage/yufe/results/msfragger_dia_paper/ccrcc_175/msfraggerdia/interact-CPTAC_CCRCC_W_JHU_20190112_LUMOS_C3N-00577_NAT_rank3.pep.xml"
time="04:34:12" level=info msg="Parsing /storage/yufe/results/msfragger_dia_paper/ccrcc_175/msfraggerdia/interact-CPTAC_CCRCC_W_JHU_20190112_LUMOS_C3N-00573_T_rank5.pep.xml"
time="04:34:13" level=info msg="Parsing /storage/yufe/results/msfragger_dia_paper/ccrcc_175/msfraggerdia/interact-CPTAC_CCRCC_W_JHU_20190112_LUMOS_C3N-00573_T_rank4.pep.xml"
time="04:34:13" level=info msg="Parsing /storage/yufe/results/msfragger_dia_paper/ccrcc_175/msfraggerdia/interact-CPTAC_CCRCC_W_JHU_20190112_LUMOS_C3N-00577_NAT_rank5.pep.xml"
time="04:34:13" level=info msg="Parsing /storage/yufe/results/msfragger_dia_paper/ccrcc_175/msfraggerdia/interact-CPTAC_CCRCC_W_JHU_20190112_LUMOS_C3N-00491_NAT_rank5.pep.xml"
time="04:34:13" level=info msg="Parsing /storage/yufe/results/msfragger_dia_paper/ccrcc_175/msfraggerdia/interact-CPTAC_CCRCC_W_JHU_20190112_LUMOS_C3N-00437_T_rank5.pep.xml"
time="04:34:13" level=info msg="Parsing /storage/yufe/results/msfragger_dia_paper/ccrcc_175/msfraggerdia/interact-CPTAC_CCRCC_W_JHU_20190112_LUMOS_C3N-00491_NAT_rank1.pep.xml"
time="04:34:13" level=info msg="Parsing /storage/yufe/results/msfragger_dia_paper/ccrcc_175/msfraggerdia/interact-CPTAC_CCRCC_W_JHU_20190112_LUMOS_C3N-00491_NAT_rank2.pep.xml"
time="04:34:13" level=info msg="Parsing /storage/yufe/results/msfragger_dia_paper/ccrcc_175/msfraggerdia/interact-CPTAC_CCRCC_W_JHU_20190112_LUMOS_C3N-00491_NAT_rank3.pep.xml"
time="04:34:13" level=info msg="Parsing /storage/yufe/results/msfragger_dia_paper/ccrcc_175/msfraggerdia/interact-CPTAC_CCRCC_W_JHU_20190112_LUMOS_C3N-00491_NAT_rank4.pep.xml"
time="04:34:14" level=info msg="Parsing /storage/yufe/results/msfragger_dia_paper/ccrcc_175/msfraggerdia/interact-CPTAC_CCRCC_W_JHU_20190112_LUMOS_C3N-00494_T_rank5.pep.xml"
time="04:34:14" level=info msg="Parsing /storage/yufe/results/msfragger_dia_paper/ccrcc_175/msfraggerdia/interact-CPTAC_CCRCC_W_JHU_20190112_LUMOS_C3N-00494_T_rank3.pep.xml"
time="04:34:14" level=info msg="Parsing /storage/yufe/results/msfragger_dia_paper/ccrcc_175/msfraggerdia/interact-CPTAC_CCRCC_W_JHU_20190112_LUMOS_C3N-00494_T_rank4.pep.xml"
time="04:34:15" level=info msg="Parsing /storage/yufe/results/msfragger_dia_paper/ccrcc_175/msfraggerdia/interact-CPTAC_CCRCC_W_JHU_20190112_LUMOS_C3N-00495_NAT_rank1.pep.xml"
time="04:34:15" level=info msg="Parsing /storage/yufe/results/msfragger_dia_paper/ccrcc_175/msfraggerdia/interact-CPTAC_CCRCC_W_JHU_20190112_LUMOS_C3N-00495_NAT_rank2.pep.xml"
time="04:34:15" level=info msg="Parsing /storage/yufe/results/msfragger_dia_paper/ccrcc_175/msfraggerdia/interact-CPTAC_CCRCC_W_JHU_20190112_LUMOS_C3N-00577_NAT_rank1.pep.xml"
time="04:34:15" level=info msg="Parsing /storage/yufe/results/msfragger_dia_paper/ccrcc_175/msfraggerdia/interact-CPTAC_CCRCC_W_JHU_20190112_LUMOS_C3N-00495_T_rank1.pep.xml"
time="04:34:16" level=info msg="Parsing /storage/yufe/results/msfragger_dia_paper/ccrcc_175/msfraggerdia/interact-CPTAC_CCRCC_W_JHU_20190112_LUMOS_C3N-00495_NAT_rank4.pep.xml"
time="04:34:16" level=info msg="Parsing /storage/yufe/results/msfragger_dia_paper/ccrcc_175/msfraggerdia/interact-CPTAC_CCRCC_W_JHU_20190112_LUMOS_C3N-00495_NAT_rank5.pep.xml"
time="04:34:16" level=info msg="Parsing /storage/yufe/results/msfragger_dia_paper/ccrcc_175/msfraggerdia/interact-CPTAC_CCRCC_W_JHU_20190112_LUMOS_C3N-00491_T_rank3.pep.xml"
time="04:34:16" level=info msg="Parsing /storage/yufe/results/msfragger_dia_paper/ccrcc_175/msfraggerdia/interact-CPTAC_CCRCC_W_JHU_20190112_LUMOS_C3N-00491_T_rank1.pep.xml"
time="04:34:17" level=info msg="Parsing /storage/yufe/results/msfragger_dia_paper/ccrcc_175/msfraggerdia/interact-CPTAC_CCRCC_W_JHU_20190112_LUMOS_C3N-00491_T_rank2.pep.xml"
time="04:34:17" level=info msg="Parsing /storage/yufe/results/msfragger_dia_paper/ccrcc_175/msfraggerdia/interact-CPTAC_CCRCC_W_JHU_20190112_LUMOS_C3N-00491_T_rank5.pep.xml"
time="04:34:17" level=info msg="Parsing /storage/yufe/results/msfragger_dia_paper/ccrcc_175/msfraggerdia/interact-CPTAC_CCRCC_W_JHU_20190112_LUMOS_C3N-00577_T_rank1.pep.xml"
time="04:34:18" level=info msg="Parsing /storage/yufe/results/msfragger_dia_paper/ccrcc_175/msfraggerdia/interact-CPTAC_CCRCC_W_JHU_20190112_LUMOS_C3N-00491_T_rank4.pep.xml"
time="04:34:18" level=info msg="Parsing /storage/yufe/results/msfragger_dia_paper/ccrcc_175/msfraggerdia/interact-CPTAC_CCRCC_W_JHU_20190112_LUMOS_C3N-00492_NAT_rank1.pep.xml"
time="04:34:18" level=info msg="Parsing /storage/yufe/results/msfragger_dia_paper/ccrcc_175/msfraggerdia/interact-CPTAC_CCRCC_W_JHU_20190112_LUMOS_C3N-00495_T_rank3.pep.xml"
time="04:34:18" level=info msg="Parsing /storage/yufe/results/msfragger_dia_paper/ccrcc_175/msfraggerdia/interact-CPTAC_CCRCC_W_JHU_20190112_LUMOS_C3N-00495_T_rank2.pep.xml"
time="04:34:19" level=info msg="Parsing /storage/yufe/results/msfragger_dia_paper/ccrcc_175/msfraggerdia/interact-CPTAC_CCRCC_W_JHU_20190112_LUMOS_C3N-00495_T_rank4.pep.xml"
time="04:34:19" level=info msg="Parsing /storage/yufe/results/msfragger_dia_paper/ccrcc_175/msfraggerdia/interact-CPTAC_CCRCC_W_JHU_20190112_LUMOS_C3N-00494_NAT_rank2.pep.xml"
time="04:34:19" level=info msg="Parsing /storage/yufe/results/msfragger_dia_paper/ccrcc_175/msfraggerdia/interact-CPTAC_CCRCC_W_JHU_20190112_LUMOS_C3N-00494_NAT_rank4.pep.xml"
time="04:34:19" level=info msg="Parsing /storage/yufe/results/msfragger_dia_paper/ccrcc_175/msfraggerdia/interact-CPTAC_CCRCC_W_JHU_20190112_LUMOS_C3N-00492_NAT_rank3.pep.xml"
time="04:34:20" level=info msg="Parsing /storage/yufe/results/msfragger_dia_paper/ccrcc_175/msfraggerdia/interact-CPTAC_CCRCC_W_JHU_20190112_LUMOS_C3N-00492_NAT_rank4.pep.xml"
time="04:34:20" level=info msg="Parsing /storage/yufe/results/msfragger_dia_paper/ccrcc_175/msfraggerdia/interact-CPTAC_CCRCC_W_JHU_20190112_LUMOS_C3N-00492_NAT_rank5.pep.xml"
time="04:34:20" level=info msg="Parsing /storage/yufe/results/msfragger_dia_paper/ccrcc_175/msfraggerdia/interact-CPTAC_CCRCC_W_JHU_20190112_LUMOS_C3N-00494_NAT_rank1.pep.xml"
time="04:34:20" level=info msg="Parsing /storage/yufe/results/msfragger_dia_paper/ccrcc_175/msfraggerdia/interact-CPTAC_CCRCC_W_JHU_20190112_LUMOS_C3N-00494_NAT_rank3.pep.xml"
time="04:34:20" level=info msg="Parsing /storage/yufe/results/msfragger_dia_paper/ccrcc_175/msfraggerdia/interact-CPTAC_CCRCC_W_JHU_20190112_LUMOS_C3N-00494_NAT_rank5.pep.xml"
time="04:34:21" level=info msg="Parsing /storage/yufe/results/msfragger_dia_paper/ccrcc_175/msfraggerdia/interact-CPTAC_CCRCC_W_JHU_20190112_LUMOS_C3N-00494_T_rank1.pep.xml"
time="04:34:21" level=info msg="Parsing /storage/yufe/results/msfragger_dia_paper/ccrcc_175/msfraggerdia/interact-CPTAC_CCRCC_W_JHU_20190112_LUMOS_C3N-00577_T_rank2.pep.xml"
time="04:34:21" level=info msg="Parsing /storage/yufe/results/msfragger_dia_paper/ccrcc_175/msfraggerdia/interact-CPTAC_CCRCC_W_JHU_20190112_LUMOS_C3N-00577_T_rank3.pep.xml"
time="04:34:21" level=info msg="Parsing /storage/yufe/results/msfragger_dia_paper/ccrcc_175/msfraggerdia/interact-CPTAC_CCRCC_W_JHU_20190112_LUMOS_C3N-00577_T_rank4.pep.xml"
time="04:34:22" level=info msg="Parsing /storage/yufe/results/msfragger_dia_paper/ccrcc_175/msfraggerdia/interact-CPTAC_CCRCC_W_JHU_20190112_LUMOS_C3N-00577_T_rank5.pep.xml"
time="04:34:22" level=info msg="Parsing /storage/yufe/results/msfragger_dia_paper/ccrcc_175/msfraggerdia/interact-CPTAC_CCRCC_W_JHU_20190112_LUMOS_C3N-00646_NAT_rank1.pep.xml"
time="04:34:22" level=info msg="Parsing /storage/yufe/results/msfragger_dia_paper/ccrcc_175/msfraggerdia/interact-CPTAC_CCRCC_W_JHU_20190112_LUMOS_C3N-00646_NAT_rank3.pep.xml"
time="04:34:22" level=info msg="Parsing /storage/yufe/results/msfragger_dia_paper/ccrcc_175/msfraggerdia/interact-CPTAC_CCRCC_W_JHU_20190112_LUMOS_C3N-00646_NAT_rank2.pep.xml"
time="04:34:22" level=info msg="Parsing /storage/yufe/results/msfragger_dia_paper/ccrcc_175/msfraggerdia/interact-CPTAC_CCRCC_W_JHU_20190112_LUMOS_C3N-00646_NAT_rank4.pep.xml"
time="04:34:23" level=info msg="Parsing /storage/yufe/results/msfragger_dia_paper/ccrcc_175/msfraggerdia/interact-CPTAC_CCRCC_W_JHU_20190112_LUMOS_C3N-00733_T_rank1.pep.xml"
time="04:34:23" level=info msg="Parsing /storage/yufe/results/msfragger_dia_paper/ccrcc_175/msfraggerdia/interact-CPTAC_CCRCC_W_JHU_20190112_LUMOS_C3N-00831_NAT_rank2.pep.xml"
time="04:34:24" level=info msg="Parsing /storage/yufe/results/msfragger_dia_paper/ccrcc_175/msfraggerdia/interact-CPTAC_CCRCC_W_JHU_20190112_LUMOS_C3N-00646_NAT_rank5.pep.xml"
time="04:34:24" level=info msg="Parsing /storage/yufe/results/msfragger_dia_paper/ccrcc_175/msfraggerdia/interact-CPTAC_CCRCC_W_JHU_20190112_LUMOS_C3N-00733_T_rank2.pep.xml"
time="04:34:24" level=info msg="Parsing /storage/yufe/results/msfragger_dia_paper/ccrcc_175/msfraggerdia/interact-CPTAC_CCRCC_W_JHU_20190112_LUMOS_C3N-00646_T_rank1.pep.xml"
time="04:34:24" level=info msg="Parsing /storage/yufe/results/msfragger_dia_paper/ccrcc_175/msfraggerdia/interact-CPTAC_CCRCC_W_JHU_20190112_LUMOS_C3N-00733_T_rank3.pep.xml"
time="04:34:25" level=info msg="Parsing /storage/yufe/results/msfragger_dia_paper/ccrcc_175/msfraggerdia/interact-CPTAC_CCRCC_W_JHU_20190112_LUMOS_C3N-00831_NAT_rank5.pep.xml"
time="04:34:25" level=info msg="Parsing /storage/yufe/results/msfragger_dia_paper/ccrcc_175/msfraggerdia/interact-CPTAC_CCRCC_W_JHU_20190112_LUMOS_C3N-00733_T_rank4.pep.xml"
time="04:34:25" level=info msg="Parsing /storage/yufe/results/msfragger_dia_paper/ccrcc_175/msfraggerdia/interact-CPTAC_CCRCC_W_JHU_20190112_LUMOS_C3N-00831_NAT_rank3.pep.xml"
time="04:34:26" level=info msg="Parsing /storage/yufe/results/msfragger_dia_paper/ccrcc_175/msfraggerdia/interact-CPTAC_CCRCC_W_JHU_20190112_LUMOS_C3N-00831_NAT_rank4.pep.xml"
time="04:34:26" level=info msg="Parsing /storage/yufe/results/msfragger_dia_paper/ccrcc_175/msfraggerdia/interact-CPTAC_CCRCC_W_JHU_20190112_LUMOS_C3N-00733_NAT_rank3.pep.xml"
time="04:34:26" level=info msg="Parsing /storage/yufe/results/msfragger_dia_paper/ccrcc_175/msfraggerdia/interact-CPTAC_CCRCC_W_JHU_20190112_LUMOS_C3N-00733_T_rank5.pep.xml"
time="04:34:26" level=info msg="Parsing /storage/yufe/results/msfragger_dia_paper/ccrcc_175/msfraggerdia/interact-CPTAC_CCRCC_W_JHU_20190112_LUMOS_C3N-00733_NAT_rank2.pep.xml"
time="04:34:26" level=info msg="Parsing /storage/yufe/results/msfragger_dia_paper/ccrcc_175/msfraggerdia/interact-CPTAC_CCRCC_W_JHU_20190112_LUMOS_C3N-00831_NAT_rank1.pep.xml"
time="04:34:26" level=info msg="Parsing /storage/yufe/results/msfragger_dia_paper/ccrcc_175/msfraggerdia/interact-CPTAC_CCRCC_W_JHU_20190112_LUMOS_C3N-00834_NAT_rank5.pep.xml"
time="04:34:26" level=info msg="Parsing /storage/yufe/results/msfragger_dia_paper/ccrcc_175/msfraggerdia/interact-CPTAC_CCRCC_W_JHU_20190112_LUMOS_C3N-00733_NAT_rank5.pep.xml"
time="04:34:26" level=info msg="Parsing /storage/yufe/results/msfragger_dia_paper/ccrcc_175/msfraggerdia/interact-CPTAC_CCRCC_W_JHU_20190112_LUMOS_C3N-00733_NAT_rank1.pep.xml"
time="04:34:27" level=info msg="Parsing /storage/yufe/results/msfragger_dia_paper/ccrcc_175/msfraggerdia/interact-CPTAC_CCRCC_W_JHU_20190112_LUMOS_C3N-00646_T_rank4.pep.xml"
time="04:34:27" level=info msg="Parsing /storage/yufe/results/msfragger_dia_paper/ccrcc_175/msfraggerdia/interact-CPTAC_CCRCC_W_JHU_20190112_LUMOS_C3N-00646_T_rank3.pep.xml"
time="04:34:27" level=info msg="Parsing /storage/yufe/results/msfragger_dia_paper/ccrcc_175/msfraggerdia/interact-CPTAC_CCRCC_W_JHU_20190112_LUMOS_C3N-00646_T_rank5.pep.xml"
time="04:34:27" level=info msg="Parsing /storage/yufe/results/msfragger_dia_paper/ccrcc_175/msfraggerdia/interact-CPTAC_CCRCC_W_JHU_20190112_LUMOS_C3N-00646_T_rank2.pep.xml"
time="04:34:28" level=info msg="Parsing /storage/yufe/results/msfragger_dia_paper/ccrcc_175/msfraggerdia/interact-CPTAC_CCRCC_W_JHU_20190112_LUMOS_C3N-00834_T_rank2.pep.xml"
time="04:34:28" level=info msg="Parsing /storage/yufe/results/msfragger_dia_paper/ccrcc_175/msfraggerdia/interact-CPTAC_CCRCC_W_JHU_20190112_LUMOS_C3N-00834_T_rank1.pep.xml"
time="04:34:28" level=info msg="Parsing /storage/yufe/results/msfragger_dia_paper/ccrcc_175/msfraggerdia/interact-CPTAC_CCRCC_W_JHU_20190112_LUMOS_C3N-00852_NAT_rank2.pep.xml"
time="04:34:29" level=info msg="Parsing /storage/yufe/results/msfragger_dia_paper/ccrcc_175/msfraggerdia/interact-CPTAC_CCRCC_W_JHU_20190112_LUMOS_C3N-00834_T_rank5.pep.xml"
time="04:34:29" level=info msg="Parsing /storage/yufe/results/msfragger_dia_paper/ccrcc_175/msfraggerdia/interact-CPTAC_CCRCC_W_JHU_20190112_LUMOS_C3N-00834_T_rank3.pep.xml"
time="04:34:29" level=info msg="Parsing /storage/yufe/results/msfragger_dia_paper/ccrcc_175/msfraggerdia/interact-CPTAC_CCRCC_W_JHU_20190112_LUMOS_C3N-00834_T_rank4.pep.xml"
time="04:34:30" level=info msg="Parsing /storage/yufe/results/msfragger_dia_paper/ccrcc_175/msfraggerdia/interact-CPTAC_CCRCC_W_JHU_20190112_LUMOS_C3N-00831_T_rank5.pep.xml"
time="04:34:30" level=info msg="Parsing /storage/yufe/results/msfragger_dia_paper/ccrcc_175/msfraggerdia/interact-CPTAC_CCRCC_W_JHU_20190112_LUMOS_C3N-00733_NAT_rank4.pep.xml"
time="04:34:30" level=info msg="Parsing /storage/yufe/results/msfragger_dia_paper/ccrcc_175/msfraggerdia/interact-CPTAC_CCRCC_W_JHU_20190112_LUMOS_C3N-00831_T_rank3.pep.xml"
time="04:34:30" level=info msg="Parsing /storage/yufe/results/msfragger_dia_paper/ccrcc_175/msfraggerdia/interact-CPTAC_CCRCC_W_JHU_20190112_LUMOS_C3N-00831_T_rank2.pep.xml"
time="04:34:30" level=info msg="Parsing /storage/yufe/results/msfragger_dia_paper/ccrcc_175/msfraggerdia/interact-CPTAC_CCRCC_W_JHU_20190112_LUMOS_C3N-00831_T_rank4.pep.xml"
time="04:34:30" level=info msg="Parsing /storage/yufe/results/msfragger_dia_paper/ccrcc_175/msfraggerdia/interact-CPTAC_CCRCC_W_JHU_20190112_LUMOS_C3N-00852_NAT_rank3.pep.xml"
time="04:34:30" level=info msg="Parsing /storage/yufe/results/msfragger_dia_paper/ccrcc_175/msfraggerdia/interact-CPTAC_CCRCC_W_JHU_20190112_LUMOS_C3N-00852_NAT_rank4.pep.xml"
time="04:34:30" level=info msg="Parsing /storage/yufe/results/msfragger_dia_paper/ccrcc_175/msfraggerdia/interact-CPTAC_CCRCC_W_JHU_20190112_LUMOS_C3N-00852_NAT_rank1.pep.xml"
time="04:34:31" level=info msg="Parsing /storage/yufe/results/msfragger_dia_paper/ccrcc_175/msfraggerdia/interact-CPTAC_CCRCC_W_JHU_20190112_LUMOS_C3N-00852_T_rank1.pep.xml"
time="04:34:31" level=info msg="Parsing /storage/yufe/results/msfragger_dia_paper/ccrcc_175/msfraggerdia/interact-CPTAC_CCRCC_W_JHU_20190112_LUMOS_C3N-00852_T_rank2.pep.xml"
time="04:34:31" level=info msg="Parsing /storage/yufe/results/msfragger_dia_paper/ccrcc_175/msfraggerdia/interact-CPTAC_CCRCC_W_JHU_20190112_LUMOS_C3N-00834_NAT_rank2.pep.xml"
time="04:34:31" level=info msg="Parsing /storage/yufe/results/msfragger_dia_paper/ccrcc_175/msfraggerdia/interact-CPTAC_CCRCC_W_JHU_20190112_LUMOS_C3N-00834_NAT_rank1.pep.xml"
time="04:34:31" level=info msg="Parsing /storage/yufe/results/msfragger_dia_paper/ccrcc_175/msfraggerdia/interact-CPTAC_CCRCC_W_JHU_20190112_LUMOS_C3N-00852_T_rank4.pep.xml"
time="04:34:32" level=info msg="Parsing /storage/yufe/results/msfragger_dia_paper/ccrcc_175/msfraggerdia/interact-CPTAC_CCRCC_W_JHU_20190112_LUMOS_C3N-00852_T_rank5.pep.xml"
time="04:34:32" level=info msg="Parsing /storage/yufe/results/msfragger_dia_paper/ccrcc_175/msfraggerdia/interact-CPTAC_CCRCC_W_JHU_20190112_LUMOS_C3N-00852_NAT_rank5.pep.xml"
time="04:34:33" level=info msg="Parsing /storage/yufe/results/msfragger_dia_paper/ccrcc_175/msfraggerdia/interact-CPTAC_CCRCC_W_JHU_20190112_LUMOS_C3N-00834_NAT_rank3.pep.xml"
time="04:34:33" level=info msg="Parsing /storage/yufe/results/msfragger_dia_paper/ccrcc_175/msfraggerdia/interact-CPTAC_CCRCC_W_JHU_20190112_LUMOS_C3N-00852_T_rank3.pep.xml"
time="04:34:33" level=info msg="Parsing /storage/yufe/results/msfragger_dia_paper/ccrcc_175/msfraggerdia/interact-CPTAC_CCRCC_W_JHU_20190112_LUMOS_C3N-00834_NAT_rank4.pep.xml"
time="04:34:33" level=info msg="Parsing /storage/yufe/results/msfragger_dia_paper/ccrcc_175/msfraggerdia/interact-CPTAC_CCRCC_W_JHU_20190112_LUMOS_C3N-00953_NAT_rank2.pep.xml"
time="04:34:34" level=info msg="Parsing /storage/yufe/results/msfragger_dia_paper/ccrcc_175/msfraggerdia/interact-CPTAC_CCRCC_W_JHU_20190112_LUMOS_C3N-00953_NAT_rank1.pep.xml"
time="04:34:34" level=info msg="Parsing /storage/yufe/results/msfragger_dia_paper/ccrcc_175/msfraggerdia/interact-CPTAC_CCRCC_W_JHU_20190112_LUMOS_C3N-00953_NAT_rank5.pep.xml"
time="04:34:34" level=info msg="Parsing /storage/yufe/results/msfragger_dia_paper/ccrcc_175/msfraggerdia/interact-CPTAC_CCRCC_W_JHU_20190112_LUMOS_C3N-00953_NAT_rank4.pep.xml"
time="04:34:34" level=info msg="Parsing /storage/yufe/results/msfragger_dia_paper/ccrcc_175/msfraggerdia/interact-CPTAC_CCRCC_W_JHU_20190112_LUMOS_C3N-00831_T_rank1.pep.xml"
time="04:34:34" level=info msg="Parsing /storage/yufe/results/msfragger_dia_paper/ccrcc_175/msfraggerdia/interact-CPTAC_CCRCC_W_JHU_20190112_LUMOS_C3N-00953_T_rank2.pep.xml"
time="04:34:34" level=info msg="Parsing /storage/yufe/results/msfragger_dia_paper/ccrcc_175/msfraggerdia/interact-CPTAC_CCRCC_W_JHU_20190112_LUMOS_C3N-00953_NAT_rank3.pep.xml"
time="04:34:35" level=info msg="Parsing /storage/yufe/results/msfragger_dia_paper/ccrcc_175/msfraggerdia/interact-CPTAC_CCRCC_W_JHU_20190112_LUMOS_C3N-00953_T_rank5.pep.xml"
time="04:34:35" level=info msg="Parsing /storage/yufe/results/msfragger_dia_paper/ccrcc_175/msfraggerdia/interact-CPTAC_CCRCC_W_JHU_20190112_LUMOS_C3N-01175_NAT_rank1.pep.xml"
time="04:34:35" level=info msg="Parsing /storage/yufe/results/msfragger_dia_paper/ccrcc_175/msfraggerdia/interact-CPTAC_CCRCC_W_JHU_20190112_LUMOS_C3N-01175_NAT_rank2.pep.xml"
time="04:34:35" level=info msg="Parsing /storage/yufe/results/msfragger_dia_paper/ccrcc_175/msfraggerdia/interact-CPTAC_CCRCC_W_JHU_20190112_LUMOS_C3N-01175_NAT_rank3.pep.xml"
time="04:34:36" level=info msg="Parsing /storage/yufe/results/msfragger_dia_paper/ccrcc_175/msfraggerdia/interact-CPTAC_CCRCC_W_JHU_20190112_LUMOS_C3N-01175_NAT_rank4.pep.xml"
time="04:34:36" level=info msg="Parsing /storage/yufe/results/msfragger_dia_paper/ccrcc_175/msfraggerdia/interact-CPTAC_CCRCC_W_JHU_20190112_LUMOS_C3N-00953_T_rank4.pep.xml"
time="04:34:36" level=info msg="Parsing /storage/yufe/results/msfragger_dia_paper/ccrcc_175/msfraggerdia/interact-CPTAC_CCRCC_W_JHU_20190112_LUMOS_C3N-01175_NAT_rank5.pep.xml"
time="04:34:37" level=info msg="Parsing /storage/yufe/results/msfragger_dia_paper/ccrcc_175/msfraggerdia/interact-CPTAC_CCRCC_W_JHU_20190112_LUMOS_C3N-01176_NAT_rank1.pep.xml"
time="04:34:37" level=info msg="Parsing /storage/yufe/results/msfragger_dia_paper/ccrcc_175/msfraggerdia/interact-CPTAC_CCRCC_W_JHU_20190112_LUMOS_C3N-01176_NAT_rank2.pep.xml"
time="04:34:37" level=info msg="Parsing /storage/yufe/results/msfragger_dia_paper/ccrcc_175/msfraggerdia/interact-CPTAC_CCRCC_W_JHU_20190112_LUMOS_C3N-01176_NAT_rank3.pep.xml"
time="04:34:37" level=info msg="Parsing /storage/yufe/results/msfragger_dia_paper/ccrcc_175/msfraggerdia/interact-CPTAC_CCRCC_W_JHU_20190112_LUMOS_C3N-01176_NAT_rank4.pep.xml"
time="04:34:37" level=info msg="Parsing /storage/yufe/results/msfragger_dia_paper/ccrcc_175/msfraggerdia/interact-CPTAC_CCRCC_W_JHU_20190112_LUMOS_C3N-01176_NAT_rank5.pep.xml"
time="04:34:37" level=info msg="Parsing /storage/yufe/results/msfragger_dia_paper/ccrcc_175/msfraggerdia/interact-CPTAC_CCRCC_W_JHU_20190112_LUMOS_C3N-00953_T_rank3.pep.xml"
time="04:34:38" level=info msg="Parsing /storage/yufe/results/msfragger_dia_paper/ccrcc_175/msfraggerdia/interact-CPTAC_CCRCC_W_JHU_20190112_LUMOS_C3N-01176_T_rank1.pep.xml"
time="04:34:38" level=info msg="Parsing /storage/yufe/results/msfragger_dia_paper/ccrcc_175/msfraggerdia/interact-CPTAC_CCRCC_W_JHU_20190112_LUMOS_C3N-00953_T_rank1.pep.xml"
time="04:34:38" level=info msg="Parsing /storage/yufe/results/msfragger_dia_paper/ccrcc_175/msfraggerdia/interact-CPTAC_CCRCC_W_JHU_20190112_LUMOS_C3N-01179_T_rank4.pep.xml"
time="04:34:39" level=info msg="Parsing /storage/yufe/results/msfragger_dia_paper/ccrcc_175/msfraggerdia/interact-CPTAC_CCRCC_W_JHU_20190112_LUMOS_C3N-01179_NAT_rank2.pep.xml"
time="04:34:39" level=info msg="Parsing /storage/yufe/results/msfragger_dia_paper/ccrcc_175/msfraggerdia/interact-CPTAC_CCRCC_W_JHU_20190112_LUMOS_C3N-01179_NAT_rank1.pep.xml"
time="04:34:39" level=info msg="Parsing /storage/yufe/results/msfragger_dia_paper/ccrcc_175/msfraggerdia/interact-CPTAC_CCRCC_W_JHU_20190112_LUMOS_C3N-01200_NAT_rank3.pep.xml"
time="04:34:40" level=info msg="Parsing /storage/yufe/results/msfragger_dia_paper/ccrcc_175/msfraggerdia/interact-CPTAC_CCRCC_W_JHU_20190112_LUMOS_C3N-01200_NAT_rank5.pep.xml"
time="04:34:40" level=info msg="Parsing /storage/yufe/results/msfragger_dia_paper/ccrcc_175/msfraggerdia/interact-CPTAC_CCRCC_W_JHU_20190112_LUMOS_C3N-01179_T_rank5.pep.xml"
time="04:34:40" level=info msg="Parsing /storage/yufe/results/msfragger_dia_paper/ccrcc_175/msfraggerdia/interact-CPTAC_CCRCC_W_JHU_20190112_LUMOS_C3N-01179_NAT_rank3.pep.xml"
time="04:34:41" level=info msg="Parsing /storage/yufe/results/msfragger_dia_paper/ccrcc_175/msfraggerdia/interact-CPTAC_CCRCC_W_JHU_20190112_LUMOS_C3N-01179_NAT_rank4.pep.xml"
time="04:34:41" level=info msg="Parsing /storage/yufe/results/msfragger_dia_paper/ccrcc_175/msfraggerdia/interact-CPTAC_CCRCC_W_JHU_20190112_LUMOS_C3N-01200_NAT_rank1.pep.xml"
time="04:34:41" level=info msg="Parsing /storage/yufe/results/msfragger_dia_paper/ccrcc_175/msfraggerdia/interact-CPTAC_CCRCC_W_JHU_20190112_LUMOS_C3N-01179_NAT_rank5.pep.xml"
time="04:34:41" level=info msg="Parsing /storage/yufe/results/msfragger_dia_paper/ccrcc_175/msfraggerdia/interact-CPTAC_CCRCC_W_JHU_20190112_LUMOS_C3N-01200_T_rank5.pep.xml"
time="04:34:41" level=info msg="Parsing /storage/yufe/results/msfragger_dia_paper/ccrcc_175/msfraggerdia/interact-CPTAC_CCRCC_W_JHU_20190112_LUMOS_C3N-01179_T_rank1.pep.xml"
time="04:34:42" level=info msg="Parsing /storage/yufe/results/msfragger_dia_paper/ccrcc_175/msfraggerdia/interact-CPTAC_CCRCC_W_JHU_20190112_LUMOS_C3N-01200_T_rank3.pep.xml"
time="04:34:42" level=info msg="Parsing /storage/yufe/results/msfragger_dia_paper/ccrcc_175/msfraggerdia/interact-CPTAC_CCRCC_W_JHU_20190112_LUMOS_C3N-01200_NAT_rank2.pep.xml"
time="04:34:42" level=info msg="Parsing /storage/yufe/results/msfragger_dia_paper/ccrcc_175/msfraggerdia/interact-CPTAC_CCRCC_W_JHU_20190112_LUMOS_C3N-01176_T_rank2.pep.xml"
time="04:34:43" level=info msg="Parsing /storage/yufe/results/msfragger_dia_paper/ccrcc_175/msfraggerdia/interact-CPTAC_CCRCC_W_JHU_20190112_LUMOS_C3N-01179_T_rank2.pep.xml"
time="04:34:43" level=info msg="Parsing /storage/yufe/results/msfragger_dia_paper/ccrcc_175/msfraggerdia/interact-CPTAC_CCRCC_W_JHU_20190112_LUMOS_C3N-01176_T_rank3.pep.xml"
time="04:34:44" level=info msg="Parsing /storage/yufe/results/msfragger_dia_paper/ccrcc_175/msfraggerdia/interact-CPTAC_CCRCC_W_JHU_20190112_LUMOS_C3N-01200_T_rank4.pep.xml"
time="04:34:44" level=info msg="Parsing /storage/yufe/results/msfragger_dia_paper/ccrcc_175/msfraggerdia/interact-CPTAC_CCRCC_W_JHU_20190112_LUMOS_C3N-01213_T_rank4.pep.xml"
time="04:34:44" level=info msg="Parsing /storage/yufe/results/msfragger_dia_paper/ccrcc_175/msfraggerdia/interact-CPTAC_CCRCC_W_JHU_20190112_LUMOS_C3N-01213_T_rank5.pep.xml"
time="04:34:44" level=info msg="Parsing /storage/yufe/results/msfragger_dia_paper/ccrcc_175/msfraggerdia/interact-CPTAC_CCRCC_W_JHU_20190112_LUMOS_C3N-01200_T_rank1.pep.xml"
time="04:34:44" level=info msg="Parsing /storage/yufe/results/msfragger_dia_paper/ccrcc_175/msfraggerdia/interact-CPTAC_CCRCC_W_JHU_20190112_LUMOS_C3N-01213_T_rank1.pep.xml"
time="04:34:44" level=info msg="Parsing /storage/yufe/results/msfragger_dia_paper/ccrcc_175/msfraggerdia/interact-CPTAC_CCRCC_W_JHU_20190112_LUMOS_C3N-01178_NAT_rank5.pep.xml"
time="04:34:44" level=info msg="Parsing /storage/yufe/results/msfragger_dia_paper/ccrcc_175/msfraggerdia/interact-CPTAC_CCRCC_W_JHU_20190112_LUMOS_C3N-01213_T_rank3.pep.xml"
time="04:34:45" level=info msg="Parsing /storage/yufe/results/msfragger_dia_paper/ccrcc_175/msfraggerdia/interact-CPTAC_CCRCC_W_JHU_20190112_LUMOS_C3N-01213_T_rank2.pep.xml"
time="04:34:45" level=info msg="Parsing /storage/yufe/results/msfragger_dia_paper/ccrcc_175/msfraggerdia/interact-CPTAC_CCRCC_W_JHU_20190112_LUMOS_C3N-01179_T_rank3.pep.xml"
time="04:34:45" level=info msg="Parsing /storage/yufe/results/msfragger_dia_paper/ccrcc_175/msfraggerdia/interact-CPTAC_CCRCC_W_JHU_20190112_LUMOS_C3N-01178_NAT_rank3.pep.xml"
time="04:34:45" level=info msg="Parsing /storage/yufe/results/msfragger_dia_paper/ccrcc_175/msfraggerdia/interact-CPTAC_CCRCC_W_JHU_20190112_LUMOS_C3N-01178_NAT_rank4.pep.xml"
time="04:34:45" level=info msg="Parsing /storage/yufe/results/msfragger_dia_paper/ccrcc_175/msfraggerdia/interact-CPTAC_CCRCC_W_JHU_20190112_LUMOS_C3N-01176_T_rank4.pep.xml"
time="04:34:46" level=info msg="Parsing /storage/yufe/results/msfragger_dia_paper/ccrcc_175/msfraggerdia/interact-CPTAC_CCRCC_W_JHU_20190112_LUMOS_C3N-01178_NAT_rank1.pep.xml"
time="04:34:46" level=info msg="Parsing /storage/yufe/results/msfragger_dia_paper/ccrcc_175/msfraggerdia/interact-CPTAC_CCRCC_W_JHU_20190112_LUMOS_C3N-01178_T_rank1.pep.xml"
time="04:34:46" level=info msg="Parsing /storage/yufe/results/msfragger_dia_paper/ccrcc_175/msfraggerdia/interact-CPTAC_CCRCC_W_JHU_20190112_LUMOS_C3N-01200_T_rank2.pep.xml"
time="04:34:46" level=info msg="Parsing /storage/yufe/results/msfragger_dia_paper/ccrcc_175/msfraggerdia/interact-CPTAC_CCRCC_W_JHU_20190112_LUMOS_C3N-01178_T_rank4.pep.xml"
time="04:34:47" level=info msg="Parsing /storage/yufe/results/msfragger_dia_paper/ccrcc_175/msfraggerdia/interact-CPTAC_CCRCC_W_JHU_20190112_LUMOS_C3N-01178_NAT_rank2.pep.xml"
time="04:34:48" level=info msg="Parsing /storage/yufe/results/msfragger_dia_paper/ccrcc_175/msfraggerdia/interact-CPTAC_CCRCC_W_JHU_20190112_LUMOS_C3N-01178_T_rank2.pep.xml"
time="04:34:48" level=info msg="Parsing /storage/yufe/results/msfragger_dia_paper/ccrcc_175/msfraggerdia/interact-CPTAC_CCRCC_W_JHU_20190112_LUMOS_C3N-01176_T_rank5.pep.xml"
time="04:34:48" level=info msg="Parsing /storage/yufe/results/msfragger_dia_paper/ccrcc_175/msfraggerdia/interact-CPTAC_CCRCC_W_JHU_20190112_LUMOS_C3N-01178_T_rank5.pep.xml"
time="04:34:48" level=info msg="Parsing /storage/yufe/results/msfragger_dia_paper/ccrcc_175/msfraggerdia/interact-CPTAC_CCRCC_W_JHU_20190112_LUMOS_C3N-01200_NAT_rank4.pep.xml"
time="04:34:48" level=info msg="Parsing /storage/yufe/results/msfragger_dia_paper/ccrcc_175/msfraggerdia/interact-CPTAC_CCRCC_W_JHU_20190112_LUMOS_C3N-01178_T_rank3.pep.xml"
time="04:34:49" level=info msg="Parsing /storage/yufe/results/msfragger_dia_paper/ccrcc_175/msfraggerdia/interact-CPTAC_CCRCC_W_JHU_20190112_LUMOS_C3N-01214_NAT_rank1.pep.xml"
time="04:34:49" level=info msg="Parsing /storage/yufe/results/msfragger_dia_paper/ccrcc_175/msfraggerdia/interact-CPTAC_CCRCC_W_JHU_20190112_LUMOS_C3N-01214_NAT_rank2.pep.xml"
time="04:34:50" level=info msg="Parsing /storage/yufe/results/msfragger_dia_paper/ccrcc_175/msfraggerdia/interact-CPTAC_CCRCC_W_JHU_20190112_LUMOS_C3N-01214_NAT_rank4.pep.xml"
time="04:34:50" level=info msg="Parsing /storage/yufe/results/msfragger_dia_paper/ccrcc_175/msfraggerdia/interact-CPTAC_CCRCC_W_JHU_20190112_LUMOS_C3N-01214_NAT_rank5.pep.xml"
time="04:34:50" level=info msg="Parsing /storage/yufe/results/msfragger_dia_paper/ccrcc_175/msfraggerdia/interact-CPTAC_CCRCC_W_JHU_20190112_LUMOS_C3N-01214_NAT_rank3.pep.xml"
time="04:34:50" level=info msg="Parsing /storage/yufe/results/msfragger_dia_paper/ccrcc_175/msfraggerdia/interact-CPTAC_CCRCC_W_JHU_20190112_LUMOS_C3N-01214_T_rank1.pep.xml"
time="04:34:50" level=info msg="Parsing /storage/yufe/results/msfragger_dia_paper/ccrcc_175/msfraggerdia/interact-CPTAC_CCRCC_W_JHU_20190112_LUMOS_C3N-01261_NAT_rank1.pep.xml"
time="04:34:51" level=info msg="Parsing /storage/yufe/results/msfragger_dia_paper/ccrcc_175/msfraggerdia/interact-CPTAC_CCRCC_W_JHU_20190112_LUMOS_C3N-01220_NAT_rank3.pep.xml"
time="04:34:51" level=info msg="Parsing /storage/yufe/results/msfragger_dia_paper/ccrcc_175/msfraggerdia/interact-CPTAC_CCRCC_W_JHU_20190112_LUMOS_C3N-01220_T_rank2.pep.xml"
time="04:34:51" level=info msg="Parsing /storage/yufe/results/msfragger_dia_paper/ccrcc_175/msfraggerdia/interact-CPTAC_CCRCC_W_JHU_20190112_LUMOS_C3N-01220_NAT_rank5.pep.xml"
time="04:34:51" level=info msg="Parsing /storage/yufe/results/msfragger_dia_paper/ccrcc_175/msfraggerdia/interact-CPTAC_CCRCC_W_JHU_20190112_LUMOS_C3N-01220_NAT_rank4.pep.xml"
time="04:34:52" level=info msg="Parsing /storage/yufe/results/msfragger_dia_paper/ccrcc_175/msfraggerdia/interact-CPTAC_CCRCC_W_JHU_20190112_LUMOS_C3N-01220_T_rank4.pep.xml"
time="04:34:52" level=info msg="Parsing /storage/yufe/results/msfragger_dia_paper/ccrcc_175/msfraggerdia/interact-CPTAC_CCRCC_W_JHU_20190112_LUMOS_C3N-01220_T_rank5.pep.xml"
time="04:34:52" level=info msg="Parsing /storage/yufe/results/msfragger_dia_paper/ccrcc_175/msfraggerdia/interact-CPTAC_CCRCC_W_JHU_20190112_LUMOS_C3N-01220_T_rank3.pep.xml"
time="04:34:52" level=info msg="Parsing /storage/yufe/results/msfragger_dia_paper/ccrcc_175/msfraggerdia/interact-CPTAC_CCRCC_W_JHU_20190112_LUMOS_C3N-01361_NAT_rank2.pep.xml"
time="04:34:52" level=info msg="Parsing /storage/yufe/results/msfragger_dia_paper/ccrcc_175/msfraggerdia/interact-CPTAC_CCRCC_W_JHU_20190112_LUMOS_C3N-01261_NAT_rank2.pep.xml"
time="04:34:52" level=info msg="Parsing /storage/yufe/results/msfragger_dia_paper/ccrcc_175/msfraggerdia/interact-CPTAC_CCRCC_W_JHU_20190112_LUMOS_C3N-01261_NAT_rank3.pep.xml"
time="04:34:53" level=info msg="Parsing /storage/yufe/results/msfragger_dia_paper/ccrcc_175/msfraggerdia/interact-CPTAC_CCRCC_W_JHU_20190112_LUMOS_C3N-01220_T_rank1.pep.xml"
time="04:34:53" level=info msg="Parsing /storage/yufe/results/msfragger_dia_paper/ccrcc_175/msfraggerdia/interact-CPTAC_CCRCC_W_JHU_20190112_LUMOS_C3N-01261_NAT_rank4.pep.xml"
time="04:34:53" level=info msg="Parsing /storage/yufe/results/msfragger_dia_paper/ccrcc_175/msfraggerdia/interact-CPTAC_CCRCC_W_JHU_20190112_LUMOS_C3N-01214_T_rank4.pep.xml"
time="04:34:54" level=info msg="Parsing /storage/yufe/results/msfragger_dia_paper/ccrcc_175/msfraggerdia/interact-CPTAC_CCRCC_W_JHU_20190112_LUMOS_C3N-01261_NAT_rank5.pep.xml"
time="04:34:54" level=info msg="Parsing /storage/yufe/results/msfragger_dia_paper/ccrcc_175/msfraggerdia/interact-CPTAC_CCRCC_W_JHU_20190112_LUMOS_C3N-01214_T_rank2.pep.xml"
time="04:34:54" level=info msg="Parsing /storage/yufe/results/msfragger_dia_paper/ccrcc_175/msfraggerdia/interact-CPTAC_CCRCC_W_JHU_20190112_LUMOS_C3N-01261_T_rank1.pep.xml"
time="04:34:54" level=info msg="Parsing /storage/yufe/results/msfragger_dia_paper/ccrcc_175/msfraggerdia/interact-CPTAC_CCRCC_W_JHU_20190112_LUMOS_C3N-01214_T_rank3.pep.xml"
time="04:34:54" level=info msg="Parsing /storage/yufe/results/msfragger_dia_paper/ccrcc_175/msfraggerdia/interact-CPTAC_CCRCC_W_JHU_20190112_LUMOS_C3N-01261_T_rank2.pep.xml"
time="04:34:54" level=info msg="Parsing /storage/yufe/results/msfragger_dia_paper/ccrcc_175/msfraggerdia/interact-CPTAC_CCRCC_W_JHU_20190112_LUMOS_C3N-01261_T_rank3.pep.xml"
time="04:34:54" level=info msg="Parsing /storage/yufe/results/msfragger_dia_paper/ccrcc_175/msfraggerdia/interact-CPTAC_CCRCC_W_JHU_20190112_LUMOS_C3N-01261_T_rank5.pep.xml"
time="04:34:54" level=info msg="Parsing /storage/yufe/results/msfragger_dia_paper/ccrcc_175/msfraggerdia/interact-CPTAC_CCRCC_W_JHU_20190112_LUMOS_C3N-01361_NAT_rank1.pep.xml"
time="04:34:55" level=info msg="Parsing /storage/yufe/results/msfragger_dia_paper/ccrcc_175/msfraggerdia/interact-CPTAC_CCRCC_W_JHU_20190112_LUMOS_C3N-01261_T_rank4.pep.xml"
time="04:34:55" level=info msg="Parsing /storage/yufe/results/msfragger_dia_paper/ccrcc_175/msfraggerdia/interact-CPTAC_CCRCC_W_JHU_20190112_LUMOS_C3N-01220_NAT_rank1.pep.xml"
time="04:34:55" level=info msg="Parsing /storage/yufe/results/msfragger_dia_paper/ccrcc_175/msfraggerdia/interact-CPTAC_CCRCC_W_JHU_20190112_LUMOS_C3N-01214_T_rank5.pep.xml"
time="04:34:55" level=info msg="Parsing /storage/yufe/results/msfragger_dia_paper/ccrcc_175/msfraggerdia/interact-CPTAC_CCRCC_W_JHU_20190112_LUMOS_C3N-01361_NAT_rank4.pep.xml"
time="04:34:55" level=info msg="Parsing /storage/yufe/results/msfragger_dia_paper/ccrcc_175/msfraggerdia/interact-CPTAC_CCRCC_W_JHU_20190112_LUMOS_C3N-01361_T_rank2.pep.xml"
time="04:34:56" level=info msg="Parsing /storage/yufe/results/msfragger_dia_paper/ccrcc_175/msfraggerdia/interact-CPTAC_CCRCC_W_JHU_20190112_LUMOS_C3N-01361_NAT_rank3.pep.xml"
time="04:34:56" level=info msg="Parsing /storage/yufe/results/msfragger_dia_paper/ccrcc_175/msfraggerdia/interact-CPTAC_CCRCC_W_JHU_20190112_LUMOS_C3N-01220_NAT_rank2.pep.xml"
time="04:34:57" level=info msg="Parsing /storage/yufe/results/msfragger_dia_paper/ccrcc_175/msfraggerdia/interact-CPTAC_CCRCC_W_JHU_20190112_LUMOS_C3N-01361_NAT_rank5.pep.xml"
time="04:34:57" level=info msg="Parsing /storage/yufe/results/msfragger_dia_paper/ccrcc_175/msfraggerdia/interact-CPTAC_CCRCC_W_JHU_20190112_LUMOS_C3N-01361_T_rank5.pep.xml"
time="04:34:57" level=info msg="Parsing /storage/yufe/results/msfragger_dia_paper/ccrcc_175/msfraggerdia/interact-CPTAC_CCRCC_W_JHU_20190112_LUMOS_C3N-01361_T_rank1.pep.xml"
time="04:34:57" level=info msg="Parsing /storage/yufe/results/msfragger_dia_paper/ccrcc_175/msfraggerdia/interact-CPTAC_CCRCC_W_JHU_20190112_LUMOS_C3N-01522_NAT_rank1.pep.xml"
time="04:34:57" level=info msg="Parsing /storage/yufe/results/msfragger_dia_paper/ccrcc_175/msfraggerdia/interact-CPTAC_CCRCC_W_JHU_20190112_LUMOS_C3N-01361_T_rank3.pep.xml"
time="04:34:58" level=info msg="Parsing /storage/yufe/results/msfragger_dia_paper/ccrcc_175/msfraggerdia/interact-CPTAC_CCRCC_W_JHU_20190112_LUMOS_C3N-01522_NAT_rank2.pep.xml"
time="04:34:58" level=info msg="Parsing /storage/yufe/results/msfragger_dia_paper/ccrcc_175/msfraggerdia/interact-CPTAC_CCRCC_W_JHU_20190112_LUMOS_C3N-01361_T_rank4.pep.xml"
time="04:34:58" level=info msg="Parsing /storage/yufe/results/msfragger_dia_paper/ccrcc_175/msfraggerdia/interact-CPTAC_CCRCC_W_JHU_20190112_LUMOS_C3N-01522_NAT_rank3.pep.xml"
time="04:34:58" level=info msg="Parsing /storage/yufe/results/msfragger_dia_paper/ccrcc_175/msfraggerdia/interact-CPTAC_CCRCC_W_JHU_20190112_LUMOS_C3N-01522_NAT_rank4.pep.xml"
time="04:34:59" level=info msg="Parsing /storage/yufe/results/msfragger_dia_paper/ccrcc_175/msfraggerdia/interact-CPTAC_CCRCC_W_JHU_20190112_LUMOS_C3N-01522_NAT_rank5.pep.xml"
time="04:34:59" level=info msg="Parsing /storage/yufe/results/msfragger_dia_paper/ccrcc_175/msfraggerdia/interact-CPTAC_CCRCC_W_JHU_20190112_LUMOS_C3N-01522_T_rank1.pep.xml"
time="04:34:59" level=info msg="Parsing /storage/yufe/results/msfragger_dia_paper/ccrcc_175/msfraggerdia/interact-CPTAC_CCRCC_W_JHU_20190112_LUMOS_C3N-01522_T_rank2.pep.xml"
time="04:34:59" level=info msg="Parsing /storage/yufe/results/msfragger_dia_paper/ccrcc_175/msfraggerdia/interact-CPTAC_CCRCC_W_JHU_20190112_LUMOS_C3N-01522_T_rank3.pep.xml"
time="04:35:00" level=info msg="Parsing /storage/yufe/results/msfragger_dia_paper/ccrcc_175/msfraggerdia/interact-CPTAC_CCRCC_W_JHU_20190112_LUMOS_C3N-01522_T_rank4.pep.xml"
time="04:35:01" level=info msg="Parsing /storage/yufe/results/msfragger_dia_paper/ccrcc_175/msfraggerdia/interact-CPTAC_CCRCC_W_JHU_20190112_LUMOS_C3N-01522_T_rank5.pep.xml"
time="04:35:01" level=info msg="Parsing /storage/yufe/results/msfragger_dia_paper/ccrcc_175/msfraggerdia/interact-CPTAC_CCRCC_W_JHU_20190112_LUMOS_C3N-01524_NAT_rank1.pep.xml"
time="04:35:01" level=info msg="Parsing /storage/yufe/results/msfragger_dia_paper/ccrcc_175/msfraggerdia/interact-CPTAC_CCRCC_W_JHU_20190112_LUMOS_C3N-01524_NAT_rank3.pep.xml"
time="04:35:01" level=info msg="Parsing /storage/yufe/results/msfragger_dia_paper/ccrcc_175/msfraggerdia/interact-CPTAC_CCRCC_W_JHU_20190112_LUMOS_C3N-01524_NAT_rank2.pep.xml"
time="04:35:02" level=info msg="Parsing /storage/yufe/results/msfragger_dia_paper/ccrcc_175/msfraggerdia/interact-CPTAC_CCRCC_W_JHU_20190112_LUMOS_C3N-01524_T_rank1.pep.xml"
time="04:35:02" level=info msg="Parsing /storage/yufe/results/msfragger_dia_paper/ccrcc_175/msfraggerdia/interact-CPTAC_CCRCC_W_JHU_20190112_LUMOS_C3N-01524_NAT_rank4.pep.xml"
time="04:35:02" level=info msg="Parsing /storage/yufe/results/msfragger_dia_paper/ccrcc_175/msfraggerdia/interact-CPTAC_CCRCC_W_JHU_20190112_LUMOS_C3N-01524_NAT_rank5.pep.xml"
time="04:35:02" level=info msg="Parsing /storage/yufe/results/msfragger_dia_paper/ccrcc_175/msfraggerdia/interact-CPTAC_CCRCC_W_JHU_20190112_LUMOS_C3N-01524_T_rank3.pep.xml"
time="04:35:02" level=info msg="Parsing /storage/yufe/results/msfragger_dia_paper/ccrcc_175/msfraggerdia/interact-CPTAC_CCRCC_W_JHU_20190112_LUMOS_C3N-01524_T_rank2.pep.xml"
time="04:35:03" level=info msg="Parsing /storage/yufe/results/msfragger_dia_paper/ccrcc_175/msfraggerdia/interact-CPTAC_CCRCC_W_JHU_20190112_LUMOS_C3N-01524_T_rank4.pep.xml"
time="04:35:03" level=info msg="Parsing /storage/yufe/results/msfragger_dia_paper/ccrcc_175/msfraggerdia/interact-CPTAC_CCRCC_W_JHU_20190112_LUMOS_C3N-01524_T_rank5.pep.xml"
time="04:35:03" level=info msg="Parsing /storage/yufe/results/msfragger_dia_paper/ccrcc_175/msfraggerdia/interact-CPTAC_CCRCC_W_JHU_20190112_LUMOS_C3N-01646_T_rank3.pep.xml"
time="04:35:03" level=info msg="Parsing /storage/yufe/results/msfragger_dia_paper/ccrcc_175/msfraggerdia/interact-CPTAC_CCRCC_W_JHU_20190112_LUMOS_C3N-01648_NAT_rank2.pep.xml"
time="04:35:04" level=info msg="Parsing /storage/yufe/results/msfragger_dia_paper/ccrcc_175/msfraggerdia/interact-CPTAC_CCRCC_W_JHU_20190112_LUMOS_C3N-01646_NAT_rank1.pep.xml"
time="04:35:04" level=info msg="Parsing /storage/yufe/results/msfragger_dia_paper/ccrcc_175/msfraggerdia/interact-CPTAC_CCRCC_W_JHU_20190112_LUMOS_C3N-01646_T_rank4.pep.xml"
time="04:35:04" level=info msg="Parsing /storage/yufe/results/msfragger_dia_paper/ccrcc_175/msfraggerdia/interact-CPTAC_CCRCC_W_JHU_20190112_LUMOS_C3N-01646_NAT_rank2.pep.xml"
time="04:35:05" level=info msg="Parsing /storage/yufe/results/msfragger_dia_paper/ccrcc_175/msfraggerdia/interact-CPTAC_CCRCC_W_JHU_20190112_LUMOS_C3N-01646_T_rank5.pep.xml"
time="04:35:05" level=info msg="Parsing /storage/yufe/results/msfragger_dia_paper/ccrcc_175/msfraggerdia/interact-CPTAC_CCRCC_W_JHU_20190112_LUMOS_C3N-01646_NAT_rank3.pep.xml"
time="04:35:05" level=info msg="Parsing /storage/yufe/results/msfragger_dia_paper/ccrcc_175/msfraggerdia/interact-CPTAC_CCRCC_W_JHU_20190112_LUMOS_C3N-01648_NAT_rank1.pep.xml"
time="04:35:06" level=info msg="Parsing /storage/yufe/results/msfragger_dia_paper/ccrcc_175/msfraggerdia/interact-CPTAC_CCRCC_W_JHU_20190112_LUMOS_C3N-01646_NAT_rank4.pep.xml"
time="04:35:06" level=info msg="Parsing /storage/yufe/results/msfragger_dia_paper/ccrcc_175/msfraggerdia/interact-CPTAC_CCRCC_W_JHU_20190112_LUMOS_C3N-01646_T_rank2.pep.xml"
time="04:35:06" level=info msg="Parsing /storage/yufe/results/msfragger_dia_paper/ccrcc_175/msfraggerdia/interact-CPTAC_CCRCC_W_JHU_20190112_LUMOS_C3N-01646_T_rank1.pep.xml"
time="04:35:06" level=info msg="Parsing /storage/yufe/results/msfragger_dia_paper/ccrcc_175/msfraggerdia/interact-CPTAC_CCRCC_W_JHU_20190112_LUMOS_C3N-01646_NAT_rank5.pep.xml"
time="04:35:06" level=info msg="Parsing /storage/yufe/results/msfragger_dia_paper/ccrcc_175/msfraggerdia/interact-CPTAC_CCRCC_W_JHU_20190112_LUMOS_C3N-01648_NAT_rank5.pep.xml"
time="04:35:06" level=info msg="Parsing /storage/yufe/results/msfragger_dia_paper/ccrcc_175/msfraggerdia/interact-CPTAC_CCRCC_W_JHU_20190112_LUMOS_C3N-01648_T_rank3.pep.xml"
time="04:35:07" level=info msg="Parsing /storage/yufe/results/msfragger_dia_paper/ccrcc_175/msfraggerdia/interact-CPTAC_CCRCC_W_JHU_20190112_LUMOS_C3N-01648_NAT_rank3.pep.xml"
time="04:35:08" level=info msg="Parsing /storage/yufe/results/msfragger_dia_paper/ccrcc_175/msfraggerdia/interact-CPTAC_CCRCC_W_JHU_20190112_LUMOS_C3N-01648_NAT_rank4.pep.xml"
time="04:35:08" level=info msg="Parsing /storage/yufe/results/msfragger_dia_paper/ccrcc_175/msfraggerdia/interact-CPTAC_CCRCC_W_JHU_20190112_LUMOS_C3N-01648_T_rank1.pep.xml"
time="04:35:08" level=info msg="Parsing /storage/yufe/results/msfragger_dia_paper/ccrcc_175/msfraggerdia/interact-CPTAC_CCRCC_W_JHU_20190112_LUMOS_C3N-01648_T_rank2.pep.xml"
time="04:35:08" level=info msg="Parsing /storage/yufe/results/msfragger_dia_paper/ccrcc_175/msfraggerdia/interact-CPTAC_CCRCC_W_JHU_20190112_LUMOS_C3N-01649_NAT_rank1.pep.xml"
time="04:35:08" level=info msg="Parsing /storage/yufe/results/msfragger_dia_paper/ccrcc_175/msfraggerdia/interact-CPTAC_CCRCC_W_JHU_20190112_LUMOS_C3N-01648_T_rank4.pep.xml"
time="04:35:09" level=info msg="Parsing /storage/yufe/results/msfragger_dia_paper/ccrcc_175/msfraggerdia/interact-CPTAC_CCRCC_W_JHU_20190112_LUMOS_C3N-01648_T_rank5.pep.xml"
time="04:35:09" level=info msg="Parsing /storage/yufe/results/msfragger_dia_paper/ccrcc_175/msfraggerdia/interact-CPTAC_CCRCC_W_JHU_20190112_LUMOS_C3N-01649_NAT_rank3.pep.xml"
time="04:35:10" level=info msg="Parsing /storage/yufe/results/msfragger_dia_paper/ccrcc_175/msfraggerdia/interact-CPTAC_CCRCC_W_JHU_20190112_LUMOS_C3N-01649_NAT_rank5.pep.xml"
time="04:35:10" level=info msg="Parsing /storage/yufe/results/msfragger_dia_paper/ccrcc_175/msfraggerdia/interact-CPTAC_CCRCC_W_JHU_20190112_LUMOS_C3N-01649_NAT_rank2.pep.xml"
time="04:35:10" level=info msg="Parsing /storage/yufe/results/msfragger_dia_paper/ccrcc_175/msfraggerdia/interact-CPTAC_CCRCC_W_JHU_20190112_LUMOS_C3N-01649_NAT_rank4.pep.xml"
time="04:35:10" level=info msg="Parsing /storage/yufe/results/msfragger_dia_paper/ccrcc_175/msfraggerdia/interact-CPTAC_CCRCC_W_JHU_20190112_LUMOS_C3N-01649_T_rank1.pep.xml"
time="04:35:11" level=info msg="Parsing /storage/yufe/results/msfragger_dia_paper/ccrcc_175/msfraggerdia/interact-CPTAC_CCRCC_W_JHU_20190112_LUMOS_C3N-01649_T_rank4.pep.xml"
time="04:35:11" level=info msg="Parsing /storage/yufe/results/msfragger_dia_paper/ccrcc_175/msfraggerdia/interact-CPTAC_CCRCC_W_JHU_20190112_LUMOS_C3N-01649_T_rank5.pep.xml"
time="04:35:11" level=info msg="Parsing /storage/yufe/results/msfragger_dia_paper/ccrcc_175/msfraggerdia/interact-CPTAC_CCRCC_W_JHU_20190112_LUMOS_C3N-01649_T_rank2.pep.xml"
time="04:35:11" level=info msg="Parsing /storage/yufe/results/msfragger_dia_paper/ccrcc_175/msfraggerdia/interact-CPTAC_CCRCC_W_JHU_20190112_LUMOS_C3N-01651_NAT_rank1.pep.xml"
time="04:35:12" level=info msg="Parsing /storage/yufe/results/msfragger_dia_paper/ccrcc_175/msfraggerdia/interact-CPTAC_CCRCC_W_JHU_20190112_LUMOS_C3N-01649_T_rank3.pep.xml"
time="04:35:13" level=info msg="Parsing /storage/yufe/results/msfragger_dia_paper/ccrcc_175/msfraggerdia/interact-CPTAC_CCRCC_W_JHU_20190112_LUMOS_C3N-01651_NAT_rank2.pep.xml"
time="04:35:13" level=info msg="Parsing /storage/yufe/results/msfragger_dia_paper/ccrcc_175/msfraggerdia/interact-CPTAC_CCRCC_W_JHU_20190112_LUMOS_C3N-01651_NAT_rank4.pep.xml"
time="04:35:13" level=info msg="Parsing /storage/yufe/results/msfragger_dia_paper/ccrcc_175/msfraggerdia/interact-CPTAC_CCRCC_W_JHU_20190112_LUMOS_C3N-01651_NAT_rank3.pep.xml"
time="04:35:13" level=info msg="Parsing /storage/yufe/results/msfragger_dia_paper/ccrcc_175/msfraggerdia/interact-CPTAC_CCRCC_W_JHU_20190112_LUMOS_C3N-01651_T_rank3.pep.xml"
time="04:35:13" level=info msg="Parsing /storage/yufe/results/msfragger_dia_paper/ccrcc_175/msfraggerdia/interact-CPTAC_CCRCC_W_JHU_20190112_LUMOS_C3N-01651_NAT_rank5.pep.xml"
time="04:35:14" level=info msg="Parsing /storage/yufe/results/msfragger_dia_paper/ccrcc_175/msfraggerdia/interact-CPTAC_CCRCC_W_JHU_20190112_LUMOS_C3N-01651_T_rank1.pep.xml"
time="04:35:14" level=info msg="Parsing /storage/yufe/results/msfragger_dia_paper/ccrcc_175/msfraggerdia/interact-CPTAC_CCRCC_W_JHU_20190112_LUMOS_C3N-01651_T_rank2.pep.xml"
time="04:35:14" level=info msg="Parsing /storage/yufe/results/msfragger_dia_paper/ccrcc_175/msfraggerdia/interact-CPTAC_CCRCC_W_JHU_20190112_LUMOS_C3N-01808_NAT_rank3.pep.xml"
time="04:35:15" level=info msg="Parsing /storage/yufe/results/msfragger_dia_paper/ccrcc_175/msfraggerdia/interact-CPTAC_CCRCC_W_JHU_20190112_LUMOS_C3N-01651_T_rank4.pep.xml"
time="04:35:15" level=info msg="Parsing /storage/yufe/results/msfragger_dia_paper/ccrcc_175/msfraggerdia/interact-CPTAC_CCRCC_W_JHU_20190112_LUMOS_C3N-01651_T_rank5.pep.xml"
time="04:35:15" level=info msg="Parsing /storage/yufe/results/msfragger_dia_paper/ccrcc_175/msfraggerdia/interact-CPTAC_CCRCC_W_JHU_20190112_LUMOS_C3N-01808_NAT_rank1.pep.xml"
time="04:35:16" level=info msg="Parsing /storage/yufe/results/msfragger_dia_paper/ccrcc_175/msfraggerdia/interact-CPTAC_CCRCC_W_JHU_20190112_LUMOS_C3N-01808_NAT_rank2.pep.xml"
time="04:35:16" level=info msg="Parsing /storage/yufe/results/msfragger_dia_paper/ccrcc_175/msfraggerdia/interact-CPTAC_CCRCC_W_JHU_20190112_LUMOS_C3N-01808_T_rank1.pep.xml"
time="04:35:16" level=info msg="Parsing /storage/yufe/results/msfragger_dia_paper/ccrcc_175/msfraggerdia/interact-CPTAC_CCRCC_W_JHU_20190112_LUMOS_C3N-01808_NAT_rank4.pep.xml"
time="04:35:17" level=info msg="Parsing /storage/yufe/results/msfragger_dia_paper/ccrcc_175/msfraggerdia/interact-CPTAC_CCRCC_W_JHU_20190112_LUMOS_C3N-01808_NAT_rank5.pep.xml"
time="04:35:17" level=info msg="Parsing /storage/yufe/results/msfragger_dia_paper/ccrcc_175/msfraggerdia/interact-CPTAC_CCRCC_W_JHU_20190112_LUMOS_C3N-01808_T_rank2.pep.xml"
time="04:35:17" level=info msg="Parsing /storage/yufe/results/msfragger_dia_paper/ccrcc_175/msfraggerdia/interact-CPTAC_CCRCC_W_JHU_20190112_LUMOS_C3N-01808_T_rank3.pep.xml"
time="04:35:17" level=info msg="Parsing /storage/yufe/results/msfragger_dia_paper/ccrcc_175/msfraggerdia/interact-CPTAC_CCRCC_W_JHU_20190112_LUMOS_C3N-01808_T_rank5.pep.xml"
time="04:35:17" level=info msg="Parsing /storage/yufe/results/msfragger_dia_paper/ccrcc_175/msfraggerdia/interact-CPTAC_CCRCC_W_JHU_20190112_LUMOS_C3N-01808_T_rank4.pep.xml"
time="04:36:56" level=info msg="1+ Charge profile" decoy=7202 target=322726
time="04:36:57" level=info msg="2+ Charge profile" decoy=73854 target=5025885
time="04:36:57" level=info msg="3+ Charge profile" decoy=88788 target=3853308
time="04:36:58" level=info msg="4+ Charge profile" decoy=71106 target=1168137
time="04:36:58" level=info msg="5+ Charge profile" decoy=0 target=0
time="04:36:58" level=info msg="6+ Charge profile" decoy=0 target=0
time="04:37:50" level=info msg="Database search results" ions=330468 peptides=243599 psms=10611006
time="04:38:19" level=info msg="Converged to 1.00 % FDR with 9696350 PSMs" decoy=97884 threshold=0.864487 total=9794234
time="04:38:20" level=info msg="Converged to 1.00 % FDR with 86937 Peptides" decoy=877 threshold=0.996718 total=87814
time="04:38:21" level=info msg="Converged to 1.00 % FDR with 132498 Ions" decoy=1337 threshold=0.995316 total=133835
time="04:39:47" level=info msg="Protein inference results" decoy=16643 target=17850
time="04:39:49" level=info msg="Converged to 1.13 % FDR with 8162 Proteins" decoy=92 threshold=0.9981 total=8254
time="04:41:36" level=info msg="2D FDR estimation: Protein mirror image" decoy=8162 target=8162
time="04:42:29" level=info msg="Second filtering results" ions=243265 peptides=168855 psms=10321274
time="04:42:46" level=info msg="Converged to 1.00 % FDR with 10048484 PSMs" decoy=101438 threshold=0.749266 total=10149922
time="04:42:46" level=info msg="Converged to 1.00 % FDR with 89904 Peptides" decoy=907 threshold=0.994222 total=90811
time="04:42:47" level=info msg="Converged to 1.00 % FDR with 137167 Ions" decoy=1384 threshold=0.991729 total=138551
time="04:46:42" level=info msg="Post processing identifications"
time="04:53:37" level=info msg="Assigning protein identifications to layers"
time="04:54:25" level=info msg="Processing protein inference"
time="04:55:25" level=info msg="Synchronizing PSMs and proteins"
time="04:56:33" level=info msg="Total report numbers after FDR filtering, and post-processing" ions=137115 peptides=89871 proteins=8162 psms=10040787
time="04:56:33" level=info msg=Saving
time="04:58:08" level=info msg=Done
Process 'PhilosopherFilter' finished, exit code: 0
PhilosopherReport [Work dir: /storage/yufe/results/msfragger_dia_paper/ccrcc_175/msfraggerdia]
/storage/yufe/tools/philosopher_v4.4.0_linux_amd64/philosopher report
time="04:58:10" level=info msg="Executing Report  v4.4.0"
time="04:58:10" level=info msg="Creating reports"
time="05:03:37" level=info msg=Done
Process 'PhilosopherReport' finished, exit code: 0
SpecLibGen [Work dir: /storage/yufe/results/msfragger_dia_paper/ccrcc_175/msfraggerdia]
/storage/teog/anaconda3_easypqp/bin/python3 -u /storage/yufe/tools/FragPipe-18.0/fragpipe/tools/speclib/gen_con_spec_lib.py /storage/yufe/results/msfragger_dia_paper/ccrcc_175/msfraggerdia/2021-03-23-decoys-reviewed-contam-UP000005640.fas /storage/yufe/results/msfragger_dia_paper/ccrcc_175/msfraggerdia unused /storage/yufe/results/msfragger_dia_paper/ccrcc_175/msfraggerdia True unused use_easypqp noiRT:noIM 56 "--max_delta_unimod 0.02 --max_delta_ppm 15.0 --fragment_types [\'b\',\'y\',]" "--rt_lowess_fraction 0.0" delete_intermediate_files /storage/yufe/results/msfragger_dia_paper/ccrcc_175/msfraggerdia/filelist_speclibgen.txt
File list provided
Spectral library building
Commands to execute:
/storage/teog/anaconda3_easypqp/bin/easypqp convert --max_delta_unimod 0.02 --max_delta_ppm 15.0 --fragment_types '['"'"'b'"'"','"'"'y'"'"',]' --enable_unannotated --pepxml /storage/yufe/results/msfragger_dia_paper/ccrcc_175/msfraggerdia/interact-CPTAC_CCRCC_W_JHU_20190112_LUMOS_C3L-00004_NAT_rank1.pep.xml --spectra /storage/yufe/data/ccrcc_dia/d3iwtkuvwz4jtf.cloudfront.net/mzml/CPTAC_CCRCC_W_JHU_20190112_LUMOS_C3L-00004_NAT.mzML --exclude-range -1.5,3.5 --psms CPTAC_CCRCC_W_JHU_20190112_LUMOS_C3L-00004_NAT_rank1.psmpkl --peaks CPTAC_CCRCC_W_JHU_20190112_LUMOS_C3L-00004_NAT_rank1.peakpkl
/storage/teog/anaconda3_easypqp/bin/easypqp convert --max_delta_unimod 0.02 --max_delta_ppm 15.0 --fragment_types '['"'"'b'"'"','"'"'y'"'"',]' --enable_unannotated --pepxml /storage/yufe/results/msfragger_dia_paper/ccrcc_175/msfraggerdia/interact-CPTAC_CCRCC_W_JHU_20190112_LUMOS_C3L-00004_NAT_rank2.pep.xml --spectra /storage/yufe/data/ccrcc_dia/d3iwtkuvwz4jtf.cloudfront.net/mzml/CPTAC_CCRCC_W_JHU_20190112_LUMOS_C3L-00004_NAT.mzML --exclude-range -1.5,3.5 --psms CPTAC_CCRCC_W_JHU_20190112_LUMOS_C3L-00004_NAT_rank2.psmpkl --peaks CPTAC_CCRCC_W_JHU_20190112_LUMOS_C3L-00004_NAT_rank2.peakpkl
/storage/teog/anaconda3_easypqp/bin/easypqp convert --max_delta_unimod 0.02 --max_delta_ppm 15.0 --fragment_types '['"'"'b'"'"','"'"'y'"'"',]' --enable_unannotated --pepxml /storage/yufe/results/msfragger_dia_paper/ccrcc_175/msfraggerdia/interact-CPTAC_CCRCC_W_JHU_20190112_LUMOS_C3L-00004_NAT_rank3.pep.xml --spectra /storage/yufe/data/ccrcc_dia/d3iwtkuvwz4jtf.cloudfront.net/mzml/CPTAC_CCRCC_W_JHU_20190112_LUMOS_C3L-00004_NAT.mzML --exclude-range -1.5,3.5 --psms CPTAC_CCRCC_W_JHU_20190112_LUMOS_C3L-00004_NAT_rank3.psmpkl --peaks CPTAC_CCRCC_W_JHU_20190112_LUMOS_C3L-00004_NAT_rank3.peakpkl
/storage/teog/anaconda3_easypqp/bin/easypqp convert --max_delta_unimod 0.02 --max_delta_ppm 15.0 --fragment_types '['"'"'b'"'"','"'"'y'"'"',]' --enable_unannotated --pepxml /storage/yufe/results/msfragger_dia_paper/ccrcc_175/msfraggerdia/interact-CPTAC_CCRCC_W_JHU_20190112_LUMOS_C3L-00004_NAT_rank4.pep.xml --spectra /storage/yufe/data/ccrcc_dia/d3iwtkuvwz4jtf.cloudfront.net/mzml/CPTAC_CCRCC_W_JHU_20190112_LUMOS_C3L-00004_NAT.mzML --exclude-range -1.5,3.5 --psms CPTAC_CCRCC_W_JHU_20190112_LUMOS_C3L-00004_NAT_rank4.psmpkl --peaks CPTAC_CCRCC_W_JHU_20190112_LUMOS_C3L-00004_NAT_rank4.peakpkl
/storage/teog/anaconda3_easypqp/bin/easypqp convert --max_delta_unimod 0.02 --max_delta_ppm 15.0 --fragment_types '['"'"'b'"'"','"'"'y'"'"',]' --enable_unannotated --pepxml /storage/yufe/results/msfragger_dia_paper/ccrcc_175/msfraggerdia/interact-CPTAC_CCRCC_W_JHU_20190112_LUMOS_C3L-00004_NAT_rank5.pep.xml --spectra /storage/yufe/data/ccrcc_dia/d3iwtkuvwz4jtf.cloudfront.net/mzml/CPTAC_CCRCC_W_JHU_20190112_LUMOS_C3L-00004_NAT.mzML --exclude-range -1.5,3.5 --psms CPTAC_CCRCC_W_JHU_20190112_LUMOS_C3L-00004_NAT_rank5.psmpkl --peaks CPTAC_CCRCC_W_JHU_20190112_LUMOS_C3L-00004_NAT_rank5.peakpkl
/storage/teog/anaconda3_easypqp/bin/easypqp convert --max_delta_unimod 0.02 --max_delta_ppm 15.0 --fragment_types '['"'"'b'"'"','"'"'y'"'"',]' --enable_unannotated --pepxml /storage/yufe/results/msfragger_dia_paper/ccrcc_175/msfraggerdia/interact-CPTAC_CCRCC_W_JHU_20190112_LUMOS_C3L-00004_T_rank1.pep.xml --spectra /storage/yufe/data/ccrcc_dia/d3iwtkuvwz4jtf.cloudfront.net/mzml/CPTAC_CCRCC_W_JHU_20190112_LUMOS_C3L-00004_T.mzML --exclude-range -1.5,3.5 --psms CPTAC_CCRCC_W_JHU_20190112_LUMOS_C3L-00004_T_rank1.psmpkl --peaks CPTAC_CCRCC_W_JHU_20190112_LUMOS_C3L-00004_T_rank1.peakpkl
/storage/teog/anaconda3_easypqp/bin/easypqp convert --max_delta_unimod 0.02 --max_delta_ppm 15.0 --fragment_types '['"'"'b'"'"','"'"'y'"'"',]' --enable_unannotated --pepxml /storage/yufe/results/msfragger_dia_paper/ccrcc_175/msfraggerdia/interact-CPTAC_CCRCC_W_JHU_20190112_LUMOS_C3L-00004_T_rank2.pep.xml --spectra /storage/yufe/data/ccrcc_dia/d3iwtkuvwz4jtf.cloudfront.net/mzml/CPTAC_CCRCC_W_JHU_20190112_LUMOS_C3L-00004_T.mzML --exclude-range -1.5,3.5 --psms CPTAC_CCRCC_W_JHU_20190112_LUMOS_C3L-00004_T_rank2.psmpkl --peaks CPTAC_CCRCC_W_JHU_20190112_LUMOS_C3L-00004_T_rank2.peakpkl
/storage/teog/anaconda3_easypqp/bin/easypqp convert --max_delta_unimod 0.02 --max_delta_ppm 15.0 --fragment_types '['"'"'b'"'"','"'"'y'"'"',]' --enable_unannotated --pepxml /storage/yufe/results/msfragger_dia_paper/ccrcc_175/msfraggerdia/interact-CPTAC_CCRCC_W_JHU_20190112_LUMOS_C3L-00004_T_rank3.pep.xml --spectra /storage/yufe/data/ccrcc_dia/d3iwtkuvwz4jtf.cloudfront.net/mzml/CPTAC_CCRCC_W_JHU_20190112_LUMOS_C3L-00004_T.mzML --exclude-range -1.5,3.5 --psms CPTAC_CCRCC_W_JHU_20190112_LUMOS_C3L-00004_T_rank3.psmpkl --peaks CPTAC_CCRCC_W_JHU_20190112_LUMOS_C3L-00004_T_rank3.peakpkl
/storage/teog/anaconda3_easypqp/bin/easypqp convert --max_delta_unimod 0.02 --max_delta_ppm 15.0 --fragment_types '['"'"'b'"'"','"'"'y'"'"',]' --enable_unannotated --pepxml /storage/yufe/results/msfragger_dia_paper/ccrcc_175/msfraggerdia/interact-CPTAC_CCRCC_W_JHU_20190112_LUMOS_C3L-00004_T_rank4.pep.xml --spectra /storage/yufe/data/ccrcc_dia/d3iwtkuvwz4jtf.cloudfront.net/mzml/CPTAC_CCRCC_W_JHU_20190112_LUMOS_C3L-00004_T.mzML --exclude-range -1.5,3.5 --psms CPTAC_CCRCC_W_JHU_20190112_LUMOS_C3L-00004_T_rank4.psmpkl --peaks CPTAC_CCRCC_W_JHU_20190112_LUMOS_C3L-00004_T_rank4.peakpkl
/storage/teog/anaconda3_easypqp/bin/easypqp convert --max_delta_unimod 0.02 --max_delta_ppm 15.0 --fragment_types '['"'"'b'"'"','"'"'y'"'"',]' --enable_unannotated --pepxml /storage/yufe/results/msfragger_dia_paper/ccrcc_175/msfraggerdia/interact-CPTAC_CCRCC_W_JHU_20190112_LUMOS_C3L-00004_T_rank5.pep.xml --spectra /storage/yufe/data/ccrcc_dia/d3iwtkuvwz4jtf.cloudfront.net/mzml/CPTAC_CCRCC_W_JHU_20190112_LUMOS_C3L-00004_T.mzML --exclude-range -1.5,3.5 --psms CPTAC_CCRCC_W_JHU_20190112_LUMOS_C3L-00004_T_rank5.psmpkl --peaks CPTAC_CCRCC_W_JHU_20190112_LUMOS_C3L-00004_T_rank5.peakpkl
/storage/teog/anaconda3_easypqp/bin/easypqp convert --max_delta_unimod 0.02 --max_delta_ppm 15.0 --fragment_types '['"'"'b'"'"','"'"'y'"'"',]' --enable_unannotated --pepxml /storage/yufe/results/msfragger_dia_paper/ccrcc_175/msfraggerdia/interact-CPTAC_CCRCC_W_JHU_20190112_LUMOS_C3L-00010_NAT_rank1.pep.xml --spectra /storage/yufe/data/ccrcc_dia/d3iwtkuvwz4jtf.cloudfront.net/mzml/CPTAC_CCRCC_W_JHU_20190112_LUMOS_C3L-00010_NAT.mzML --exclude-range -1.5,3.5 --psms CPTAC_CCRCC_W_JHU_20190112_LUMOS_C3L-00010_NAT_rank1.psmpkl --peaks CPTAC_CCRCC_W_JHU_20190112_LUMOS_C3L-00010_NAT_rank1.peakpkl
/storage/teog/anaconda3_easypqp/bin/easypqp convert --max_delta_unimod 0.02 --max_delta_ppm 15.0 --fragment_types '['"'"'b'"'"','"'"'y'"'"',]' --enable_unannotated --pepxml /storage/yufe/results/msfragger_dia_paper/ccrcc_175/msfraggerdia/interact-CPTAC_CCRCC_W_JHU_20190112_LUMOS_C3L-00010_NAT_rank2.pep.xml --spectra /storage/yufe/data/ccrcc_dia/d3iwtkuvwz4jtf.cloudfront.net/mzml/CPTAC_CCRCC_W_JHU_20190112_LUMOS_C3L-00010_NAT.mzML --exclude-range -1.5,3.5 --psms CPTAC_CCRCC_W_JHU_20190112_LUMOS_C3L-00010_NAT_rank2.psmpkl --peaks CPTAC_CCRCC_W_JHU_20190112_LUMOS_C3L-00010_NAT_rank2.peakpkl
/storage/teog/anaconda3_easypqp/bin/easypqp convert --max_delta_unimod 0.02 --max_delta_ppm 15.0 --fragment_types '['"'"'b'"'"','"'"'y'"'"',]' --enable_unannotated --pepxml /storage/yufe/results/msfragger_dia_paper/ccrcc_175/msfraggerdia/interact-CPTAC_CCRCC_W_JHU_20190112_LUMOS_C3L-00010_NAT_rank3.pep.xml --spectra /storage/yufe/data/ccrcc_dia/d3iwtkuvwz4jtf.cloudfront.net/mzml/CPTAC_CCRCC_W_JHU_20190112_LUMOS_C3L-00010_NAT.mzML --exclude-range -1.5,3.5 --psms CPTAC_CCRCC_W_JHU_20190112_LUMOS_C3L-00010_NAT_rank3.psmpkl --peaks CPTAC_CCRCC_W_JHU_20190112_LUMOS_C3L-00010_NAT_rank3.peakpkl
/storage/teog/anaconda3_easypqp/bin/easypqp convert --max_delta_unimod 0.02 --max_delta_ppm 15.0 --fragment_types '['"'"'b'"'"','"'"'y'"'"',]' --enable_unannotated --pepxml /storage/yufe/results/msfragger_dia_paper/ccrcc_175/msfraggerdia/interact-CPTAC_CCRCC_W_JHU_20190112_LUMOS_C3L-00010_NAT_rank4.pep.xml --spectra /storage/yufe/data/ccrcc_dia/d3iwtkuvwz4jtf.cloudfront.net/mzml/CPTAC_CCRCC_W_JHU_20190112_LUMOS_C3L-00010_NAT.mzML --exclude-range -1.5,3.5 --psms CPTAC_CCRCC_W_JHU_20190112_LUMOS_C3L-00010_NAT_rank4.psmpkl --peaks CPTAC_CCRCC_W_JHU_20190112_LUMOS_C3L-00010_NAT_rank4.peakpkl
/storage/teog/anaconda3_easypqp/bin/easypqp convert --max_delta_unimod 0.02 --max_delta_ppm 15.0 --fragment_types '['"'"'b'"'"','"'"'y'"'"',]' --enable_unannotated --pepxml /storage/yufe/results/msfragger_dia_paper/ccrcc_175/msfraggerdia/interact-CPTAC_CCRCC_W_JHU_20190112_LUMOS_C3L-00010_NAT_rank5.pep.xml --spectra /storage/yufe/data/ccrcc_dia/d3iwtkuvwz4jtf.cloudfront.net/mzml/CPTAC_CCRCC_W_JHU_20190112_LUMOS_C3L-00010_NAT.mzML --exclude-range -1.5,3.5 --psms CPTAC_CCRCC_W_JHU_20190112_LUMOS_C3L-00010_NAT_rank5.psmpkl --peaks CPTAC_CCRCC_W_JHU_20190112_LUMOS_C3L-00010_NAT_rank5.peakpkl
/storage/teog/anaconda3_easypqp/bin/easypqp convert --max_delta_unimod 0.02 --max_delta_ppm 15.0 --fragment_types '['"'"'b'"'"','"'"'y'"'"',]' --enable_unannotated --pepxml /storage/yufe/results/msfragger_dia_paper/ccrcc_175/msfraggerdia/interact-CPTAC_CCRCC_W_JHU_20190112_LUMOS_C3L-00010_T_rank1.pep.xml --spectra /storage/yufe/data/ccrcc_dia/d3iwtkuvwz4jtf.cloudfront.net/mzml/CPTAC_CCRCC_W_JHU_20190112_LUMOS_C3L-00010_T.mzML --exclude-range -1.5,3.5 --psms CPTAC_CCRCC_W_JHU_20190112_LUMOS_C3L-00010_T_rank1.psmpkl --peaks CPTAC_CCRCC_W_JHU_20190112_LUMOS_C3L-00010_T_rank1.peakpkl
/storage/teog/anaconda3_easypqp/bin/easypqp convert --max_delta_unimod 0.02 --max_delta_ppm 15.0 --fragment_types '['"'"'b'"'"','"'"'y'"'"',]' --enable_unannotated --pepxml /storage/yufe/results/msfragger_dia_paper/ccrcc_175/msfraggerdia/interact-CPTAC_CCRCC_W_JHU_20190112_LUMOS_C3L-00010_T_rank2.pep.xml --spectra /storage/yufe/data/ccrcc_dia/d3iwtkuvwz4jtf.cloudfront.net/mzml/CPTAC_CCRCC_W_JHU_20190112_LUMOS_C3L-00010_T.mzML --exclude-range -1.5,3.5 --psms CPTAC_CCRCC_W_JHU_20190112_LUMOS_C3L-00010_T_rank2.psmpkl --peaks CPTAC_CCRCC_W_JHU_20190112_LUMOS_C3L-00010_T_rank2.peakpkl
/storage/teog/anaconda3_easypqp/bin/easypqp convert --max_delta_unimod 0.02 --max_delta_ppm 15.0 --fragment_types '['"'"'b'"'"','"'"'y'"'"',]' --enable_unannotated --pepxml /storage/yufe/results/msfragger_dia_paper/ccrcc_175/msfraggerdia/interact-CPTAC_CCRCC_W_JHU_20190112_LUMOS_C3L-00010_T_rank3.pep.xml --spectra /storage/yufe/data/ccrcc_dia/d3iwtkuvwz4jtf.cloudfront.net/mzml/CPTAC_CCRCC_W_JHU_20190112_LUMOS_C3L-00010_T.mzML --exclude-range -1.5,3.5 --psms CPTAC_CCRCC_W_JHU_20190112_LUMOS_C3L-00010_T_rank3.psmpkl --peaks CPTAC_CCRCC_W_JHU_20190112_LUMOS_C3L-00010_T_rank3.peakpkl
/storage/teog/anaconda3_easypqp/bin/easypqp convert --max_delta_unimod 0.02 --max_delta_ppm 15.0 --fragment_types '['"'"'b'"'"','"'"'y'"'"',]' --enable_unannotated --pepxml /storage/yufe/results/msfragger_dia_paper/ccrcc_175/msfraggerdia/interact-CPTAC_CCRCC_W_JHU_20190112_LUMOS_C3L-00010_T_rank4.pep.xml --spectra /storage/yufe/data/ccrcc_dia/d3iwtkuvwz4jtf.cloudfront.net/mzml/CPTAC_CCRCC_W_JHU_20190112_LUMOS_C3L-00010_T.mzML --exclude-range -1.5,3.5 --psms CPTAC_CCRCC_W_JHU_20190112_LUMOS_C3L-00010_T_rank4.psmpkl --peaks CPTAC_CCRCC_W_JHU_20190112_LUMOS_C3L-00010_T_rank4.peakpkl
/storage/teog/anaconda3_easypqp/bin/easypqp convert --max_delta_unimod 0.02 --max_delta_ppm 15.0 --fragment_types '['"'"'b'"'"','"'"'y'"'"',]' --enable_unannotated --pepxml /storage/yufe/results/msfragger_dia_paper/ccrcc_175/msfraggerdia/interact-CPTAC_CCRCC_W_JHU_20190112_LUMOS_C3L-00010_T_rank5.pep.xml --spectra /storage/yufe/data/ccrcc_dia/d3iwtkuvwz4jtf.cloudfront.net/mzml/CPTAC_CCRCC_W_JHU_20190112_LUMOS_C3L-00010_T.mzML --exclude-range -1.5,3.5 --psms CPTAC_CCRCC_W_JHU_20190112_LUMOS_C3L-00010_T_rank5.psmpkl --peaks CPTAC_CCRCC_W_JHU_20190112_LUMOS_C3L-00010_T_rank5.peakpkl
/storage/teog/anaconda3_easypqp/bin/easypqp convert --max_delta_unimod 0.02 --max_delta_ppm 15.0 --fragment_types '['"'"'b'"'"','"'"'y'"'"',]' --enable_unannotated --pepxml /storage/yufe/results/msfragger_dia_paper/ccrcc_175/msfraggerdia/interact-CPTAC_CCRCC_W_JHU_20190112_LUMOS_C3L-00011_NAT_rank1.pep.xml --spectra /storage/yufe/data/ccrcc_dia/d3iwtkuvwz4jtf.cloudfront.net/mzml/CPTAC_CCRCC_W_JHU_20190112_LUMOS_C3L-00011_NAT.mzML --exclude-range -1.5,3.5 --psms CPTAC_CCRCC_W_JHU_20190112_LUMOS_C3L-00011_NAT_rank1.psmpkl --peaks CPTAC_CCRCC_W_JHU_20190112_LUMOS_C3L-00011_NAT_rank1.peakpkl
/storage/teog/anaconda3_easypqp/bin/easypqp convert --max_delta_unimod 0.02 --max_delta_ppm 15.0 --fragment_types '['"'"'b'"'"','"'"'y'"'"',]' --enable_unannotated --pepxml /storage/yufe/results/msfragger_dia_paper/ccrcc_175/msfraggerdia/interact-CPTAC_CCRCC_W_JHU_20190112_LUMOS_C3L-00011_NAT_rank2.pep.xml --spectra /storage/yufe/data/ccrcc_dia/d3iwtkuvwz4jtf.cloudfront.net/mzml/CPTAC_CCRCC_W_JHU_20190112_LUMOS_C3L-00011_NAT.mzML --exclude-range -1.5,3.5 --psms CPTAC_CCRCC_W_JHU_20190112_LUMOS_C3L-00011_NAT_rank2.psmpkl --peaks CPTAC_CCRCC_W_JHU_20190112_LUMOS_C3L-00011_NAT_rank2.peakpkl
/storage/teog/anaconda3_easypqp/bin/easypqp convert --max_delta_unimod 0.02 --max_delta_ppm 15.0 --fragment_types '['"'"'b'"'"','"'"'y'"'"',]' --enable_unannotated --pepxml /storage/yufe/results/msfragger_dia_paper/ccrcc_175/msfraggerdia/interact-CPTAC_CCRCC_W_JHU_20190112_LUMOS_C3L-00011_NAT_rank3.pep.xml --spectra /storage/yufe/data/ccrcc_dia/d3iwtkuvwz4jtf.cloudfront.net/mzml/CPTAC_CCRCC_W_JHU_20190112_LUMOS_C3L-00011_NAT.mzML --exclude-range -1.5,3.5 --psms CPTAC_CCRCC_W_JHU_20190112_LUMOS_C3L-00011_NAT_rank3.psmpkl --peaks CPTAC_CCRCC_W_JHU_20190112_LUMOS_C3L-00011_NAT_rank3.peakpkl
/storage/teog/anaconda3_easypqp/bin/easypqp convert --max_delta_unimod 0.02 --max_delta_ppm 15.0 --fragment_types '['"'"'b'"'"','"'"'y'"'"',]' --enable_unannotated --pepxml /storage/yufe/results/msfragger_dia_paper/ccrcc_175/msfraggerdia/interact-CPTAC_CCRCC_W_JHU_20190112_LUMOS_C3L-00011_NAT_rank4.pep.xml --spectra /storage/yufe/data/ccrcc_dia/d3iwtkuvwz4jtf.cloudfront.net/mzml/CPTAC_CCRCC_W_JHU_20190112_LUMOS_C3L-00011_NAT.mzML --exclude-range -1.5,3.5 --psms CPTAC_CCRCC_W_JHU_20190112_LUMOS_C3L-00011_NAT_rank4.psmpkl --peaks CPTAC_CCRCC_W_JHU_20190112_LUMOS_C3L-00011_NAT_rank4.peakpkl
/storage/teog/anaconda3_easypqp/bin/easypqp convert --max_delta_unimod 0.02 --max_delta_ppm 15.0 --fragment_types '['"'"'b'"'"','"'"'y'"'"',]' --enable_unannotated --pepxml /storage/yufe/results/msfragger_dia_paper/ccrcc_175/msfraggerdia/interact-CPTAC_CCRCC_W_JHU_20190112_LUMOS_C3L-00011_NAT_rank5.pep.xml --spectra /storage/yufe/data/ccrcc_dia/d3iwtkuvwz4jtf.cloudfront.net/mzml/CPTAC_CCRCC_W_JHU_20190112_LUMOS_C3L-00011_NAT.mzML --exclude-range -1.5,3.5 --psms CPTAC_CCRCC_W_JHU_20190112_LUMOS_C3L-00011_NAT_rank5.psmpkl --peaks CPTAC_CCRCC_W_JHU_20190112_LUMOS_C3L-00011_NAT_rank5.peakpkl
/storage/teog/anaconda3_easypqp/bin/easypqp convert --max_delta_unimod 0.02 --max_delta_ppm 15.0 --fragment_types '['"'"'b'"'"','"'"'y'"'"',]' --enable_unannotated --pepxml /storage/yufe/results/msfragger_dia_paper/ccrcc_175/msfraggerdia/interact-CPTAC_CCRCC_W_JHU_20190112_LUMOS_C3L-00011_T_rank1.pep.xml --spectra /storage/yufe/data/ccrcc_dia/d3iwtkuvwz4jtf.cloudfront.net/mzml/CPTAC_CCRCC_W_JHU_20190112_LUMOS_C3L-00011_T.mzML --exclude-range -1.5,3.5 --psms CPTAC_CCRCC_W_JHU_20190112_LUMOS_C3L-00011_T_rank1.psmpkl --peaks CPTAC_CCRCC_W_JHU_20190112_LUMOS_C3L-00011_T_rank1.peakpkl
/storage/teog/anaconda3_easypqp/bin/easypqp convert --max_delta_unimod 0.02 --max_delta_ppm 15.0 --fragment_types '['"'"'b'"'"','"'"'y'"'"',]' --enable_unannotated --pepxml /storage/yufe/results/msfragger_dia_paper/ccrcc_175/msfraggerdia/interact-CPTAC_CCRCC_W_JHU_20190112_LUMOS_C3L-00011_T_rank2.pep.xml --spectra /storage/yufe/data/ccrcc_dia/d3iwtkuvwz4jtf.cloudfront.net/mzml/CPTAC_CCRCC_W_JHU_20190112_LUMOS_C3L-00011_T.mzML --exclude-range -1.5,3.5 --psms CPTAC_CCRCC_W_JHU_20190112_LUMOS_C3L-00011_T_rank2.psmpkl --peaks CPTAC_CCRCC_W_JHU_20190112_LUMOS_C3L-00011_T_rank2.peakpkl
/storage/teog/anaconda3_easypqp/bin/easypqp convert --max_delta_unimod 0.02 --max_delta_ppm 15.0 --fragment_types '['"'"'b'"'"','"'"'y'"'"',]' --enable_unannotated --pepxml /storage/yufe/results/msfragger_dia_paper/ccrcc_175/msfraggerdia/interact-CPTAC_CCRCC_W_JHU_20190112_LUMOS_C3L-00011_T_rank3.pep.xml --spectra /storage/yufe/data/ccrcc_dia/d3iwtkuvwz4jtf.cloudfront.net/mzml/CPTAC_CCRCC_W_JHU_20190112_LUMOS_C3L-00011_T.mzML --exclude-range -1.5,3.5 --psms CPTAC_CCRCC_W_JHU_20190112_LUMOS_C3L-00011_T_rank3.psmpkl --peaks CPTAC_CCRCC_W_JHU_20190112_LUMOS_C3L-00011_T_rank3.peakpkl
/storage/teog/anaconda3_easypqp/bin/easypqp convert --max_delta_unimod 0.02 --max_delta_ppm 15.0 --fragment_types '['"'"'b'"'"','"'"'y'"'"',]' --enable_unannotated --pepxml /storage/yufe/results/msfragger_dia_paper/ccrcc_175/msfraggerdia/interact-CPTAC_CCRCC_W_JHU_20190112_LUMOS_C3L-00011_T_rank4.pep.xml --spectra /storage/yufe/data/ccrcc_dia/d3iwtkuvwz4jtf.cloudfront.net/mzml/CPTAC_CCRCC_W_JHU_20190112_LUMOS_C3L-00011_T.mzML --exclude-range -1.5,3.5 --psms CPTAC_CCRCC_W_JHU_20190112_LUMOS_C3L-00011_T_rank4.psmpkl --peaks CPTAC_CCRCC_W_JHU_20190112_LUMOS_C3L-00011_T_rank4.peakpkl
/storage/teog/anaconda3_easypqp/bin/easypqp convert --max_delta_unimod 0.02 --max_delta_ppm 15.0 --fragment_types '['"'"'b'"'"','"'"'y'"'"',]' --enable_unannotated --pepxml /storage/yufe/results/msfragger_dia_paper/ccrcc_175/msfraggerdia/interact-CPTAC_CCRCC_W_JHU_20190112_LUMOS_C3L-00011_T_rank5.pep.xml --spectra /storage/yufe/data/ccrcc_dia/d3iwtkuvwz4jtf.cloudfront.net/mzml/CPTAC_CCRCC_W_JHU_20190112_LUMOS_C3L-00011_T.mzML --exclude-range -1.5,3.5 --psms CPTAC_CCRCC_W_JHU_20190112_LUMOS_C3L-00011_T_rank5.psmpkl --peaks CPTAC_CCRCC_W_JHU_20190112_LUMOS_C3L-00011_T_rank5.peakpkl
/storage/teog/anaconda3_easypqp/bin/easypqp convert --max_delta_unimod 0.02 --max_delta_ppm 15.0 --fragment_types '['"'"'b'"'"','"'"'y'"'"',]' --enable_unannotated --pepxml /storage/yufe/results/msfragger_dia_paper/ccrcc_175/msfraggerdia/interact-CPTAC_CCRCC_W_JHU_20190112_LUMOS_C3L-00026_NAT_rank1.pep.xml --spectra /storage/yufe/data/ccrcc_dia/d3iwtkuvwz4jtf.cloudfront.net/mzml/CPTAC_CCRCC_W_JHU_20190112_LUMOS_C3L-00026_NAT.mzML --exclude-range -1.5,3.5 --psms CPTAC_CCRCC_W_JHU_20190112_LUMOS_C3L-00026_NAT_rank1.psmpkl --peaks CPTAC_CCRCC_W_JHU_20190112_LUMOS_C3L-00026_NAT_rank1.peakpkl
/storage/teog/anaconda3_easypqp/bin/easypqp convert --max_delta_unimod 0.02 --max_delta_ppm 15.0 --fragment_types '['"'"'b'"'"','"'"'y'"'"',]' --enable_unannotated --pepxml /storage/yufe/results/msfragger_dia_paper/ccrcc_175/msfraggerdia/interact-CPTAC_CCRCC_W_JHU_20190112_LUMOS_C3L-00026_NAT_rank2.pep.xml --spectra /storage/yufe/data/ccrcc_dia/d3iwtkuvwz4jtf.cloudfront.net/mzml/CPTAC_CCRCC_W_JHU_20190112_LUMOS_C3L-00026_NAT.mzML --exclude-range -1.5,3.5 --psms CPTAC_CCRCC_W_JHU_20190112_LUMOS_C3L-00026_NAT_rank2.psmpkl --peaks CPTAC_CCRCC_W_JHU_20190112_LUMOS_C3L-00026_NAT_rank2.peakpkl
/storage/teog/anaconda3_easypqp/bin/easypqp convert --max_delta_unimod 0.02 --max_delta_ppm 15.0 --fragment_types '['"'"'b'"'"','"'"'y'"'"',]' --enable_unannotated --pepxml /storage/yufe/results/msfragger_dia_paper/ccrcc_175/msfraggerdia/interact-CPTAC_CCRCC_W_JHU_20190112_LUMOS_C3L-00026_NAT_rank3.pep.xml --spectra /storage/yufe/data/ccrcc_dia/d3iwtkuvwz4jtf.cloudfront.net/mzml/CPTAC_CCRCC_W_JHU_20190112_LUMOS_C3L-00026_NAT.mzML --exclude-range -1.5,3.5 --psms CPTAC_CCRCC_W_JHU_20190112_LUMOS_C3L-00026_NAT_rank3.psmpkl --peaks CPTAC_CCRCC_W_JHU_20190112_LUMOS_C3L-00026_NAT_rank3.peakpkl
/storage/teog/anaconda3_easypqp/bin/easypqp convert --max_delta_unimod 0.02 --max_delta_ppm 15.0 --fragment_types '['"'"'b'"'"','"'"'y'"'"',]' --enable_unannotated --pepxml /storage/yufe/results/msfragger_dia_paper/ccrcc_175/msfraggerdia/interact-CPTAC_CCRCC_W_JHU_20190112_LUMOS_C3L-00026_NAT_rank4.pep.xml --spectra /storage/yufe/data/ccrcc_dia/d3iwtkuvwz4jtf.cloudfront.net/mzml/CPTAC_CCRCC_W_JHU_20190112_LUMOS_C3L-00026_NAT.mzML --exclude-range -1.5,3.5 --psms CPTAC_CCRCC_W_JHU_20190112_LUMOS_C3L-00026_NAT_rank4.psmpkl --peaks CPTAC_CCRCC_W_JHU_20190112_LUMOS_C3L-00026_NAT_rank4.peakpkl
/storage/teog/anaconda3_easypqp/bin/easypqp convert --max_delta_unimod 0.02 --max_delta_ppm 15.0 --fragment_types '['"'"'b'"'"','"'"'y'"'"',]' --enable_unannotated --pepxml /storage/yufe/results/msfragger_dia_paper/ccrcc_175/msfraggerdia/interact-CPTAC_CCRCC_W_JHU_20190112_LUMOS_C3L-00026_NAT_rank5.pep.xml --spectra /storage/yufe/data/ccrcc_dia/d3iwtkuvwz4jtf.cloudfront.net/mzml/CPTAC_CCRCC_W_JHU_20190112_LUMOS_C3L-00026_NAT.mzML --exclude-range -1.5,3.5 --psms CPTAC_CCRCC_W_JHU_20190112_LUMOS_C3L-00026_NAT_rank5.psmpkl --peaks CPTAC_CCRCC_W_JHU_20190112_LUMOS_C3L-00026_NAT_rank5.peakpkl
/storage/teog/anaconda3_easypqp/bin/easypqp convert --max_delta_unimod 0.02 --max_delta_ppm 15.0 --fragment_types '['"'"'b'"'"','"'"'y'"'"',]' --enable_unannotated --pepxml /storage/yufe/results/msfragger_dia_paper/ccrcc_175/msfraggerdia/interact-CPTAC_CCRCC_W_JHU_20190112_LUMOS_C3L-00026_T_rank1.pep.xml --spectra /storage/yufe/data/ccrcc_dia/d3iwtkuvwz4jtf.cloudfront.net/mzml/CPTAC_CCRCC_W_JHU_20190112_LUMOS_C3L-00026_T.mzML --exclude-range -1.5,3.5 --psms CPTAC_CCRCC_W_JHU_20190112_LUMOS_C3L-00026_T_rank1.psmpkl --peaks CPTAC_CCRCC_W_JHU_20190112_LUMOS_C3L-00026_T_rank1.peakpkl
/storage/teog/anaconda3_easypqp/bin/easypqp convert --max_delta_unimod 0.02 --max_delta_ppm 15.0 --fragment_types '['"'"'b'"'"','"'"'y'"'"',]' --enable_unannotated --pepxml /storage/yufe/results/msfragger_dia_paper/ccrcc_175/msfraggerdia/interact-CPTAC_CCRCC_W_JHU_20190112_LUMOS_C3L-00026_T_rank2.pep.xml --spectra /storage/yufe/data/ccrcc_dia/d3iwtkuvwz4jtf.cloudfront.net/mzml/CPTAC_CCRCC_W_JHU_20190112_LUMOS_C3L-00026_T.mzML --exclude-range -1.5,3.5 --psms CPTAC_CCRCC_W_JHU_20190112_LUMOS_C3L-00026_T_rank2.psmpkl --peaks CPTAC_CCRCC_W_JHU_20190112_LUMOS_C3L-00026_T_rank2.peakpkl
/storage/teog/anaconda3_easypqp/bin/easypqp convert --max_delta_unimod 0.02 --max_delta_ppm 15.0 --fragment_types '['"'"'b'"'"','"'"'y'"'"',]' --enable_unannotated --pepxml /storage/yufe/results/msfragger_dia_paper/ccrcc_175/msfraggerdia/interact-CPTAC_CCRCC_W_JHU_20190112_LUMOS_C3L-00026_T_rank3.pep.xml --spectra /storage/yufe/data/ccrcc_dia/d3iwtkuvwz4jtf.cloudfront.net/mzml/CPTAC_CCRCC_W_JHU_20190112_LUMOS_C3L-00026_T.mzML --exclude-range -1.5,3.5 --psms CPTAC_CCRCC_W_JHU_20190112_LUMOS_C3L-00026_T_rank3.psmpkl --peaks CPTAC_CCRCC_W_JHU_20190112_LUMOS_C3L-00026_T_rank3.peakpkl
/storage/teog/anaconda3_easypqp/bin/easypqp convert --max_delta_unimod 0.02 --max_delta_ppm 15.0 --fragment_types '['"'"'b'"'"','"'"'y'"'"',]' --enable_unannotated --pepxml /storage/yufe/results/msfragger_dia_paper/ccrcc_175/msfraggerdia/interact-CPTAC_CCRCC_W_JHU_20190112_LUMOS_C3L-00026_T_rank4.pep.xml --spectra /storage/yufe/data/ccrcc_dia/d3iwtkuvwz4jtf.cloudfront.net/mzml/CPTAC_CCRCC_W_JHU_20190112_LUMOS_C3L-00026_T.mzML --exclude-range -1.5,3.5 --psms CPTAC_CCRCC_W_JHU_20190112_LUMOS_C3L-00026_T_rank4.psmpkl --peaks CPTAC_CCRCC_W_JHU_20190112_LUMOS_C3L-00026_T_rank4.peakpkl
/storage/teog/anaconda3_easypqp/bin/easypqp convert --max_delta_unimod 0.02 --max_delta_ppm 15.0 --fragment_types '['"'"'b'"'"','"'"'y'"'"',]' --enable_unannotated --pepxml /storage/yufe/results/msfragger_dia_paper/ccrcc_175/msfraggerdia/interact-CPTAC_CCRCC_W_JHU_20190112_LUMOS_C3L-00026_T_rank5.pep.xml --spectra /storage/yufe/data/ccrcc_dia/d3iwtkuvwz4jtf.cloudfront.net/mzml/CPTAC_CCRCC_W_JHU_20190112_LUMOS_C3L-00026_T.mzML --exclude-range -1.5,3.5 --psms CPTAC_CCRCC_W_JHU_20190112_LUMOS_C3L-00026_T_rank5.psmpkl --peaks CPTAC_CCRCC_W_JHU_20190112_LUMOS_C3L-00026_T_rank5.peakpkl
/storage/teog/anaconda3_easypqp/bin/easypqp convert --max_delta_unimod 0.02 --max_delta_ppm 15.0 --fragment_types '['"'"'b'"'"','"'"'y'"'"',]' --enable_unannotated --pepxml /storage/yufe/results/msfragger_dia_paper/ccrcc_175/msfraggerdia/interact-CPTAC_CCRCC_W_JHU_20190112_LUMOS_C3L-00079_NAT_rank1.pep.xml --spectra /storage/yufe/data/ccrcc_dia/d3iwtkuvwz4jtf.cloudfront.net/mzml/CPTAC_CCRCC_W_JHU_20190112_LUMOS_C3L-00079_NAT.mzML --exclude-range -1.5,3.5 --psms CPTAC_CCRCC_W_JHU_20190112_LUMOS_C3L-00079_NAT_rank1.psmpkl --peaks CPTAC_CCRCC_W_JHU_20190112_LUMOS_C3L-00079_NAT_rank1.peakpkl
/storage/teog/anaconda3_easypqp/bin/easypqp convert --max_delta_unimod 0.02 --max_delta_ppm 15.0 --fragment_types '['"'"'b'"'"','"'"'y'"'"',]' --enable_unannotated --pepxml /storage/yufe/results/msfragger_dia_paper/ccrcc_175/msfraggerdia/interact-CPTAC_CCRCC_W_JHU_20190112_LUMOS_C3L-00079_NAT_rank2.pep.xml --spectra /storage/yufe/data/ccrcc_dia/d3iwtkuvwz4jtf.cloudfront.net/mzml/CPTAC_CCRCC_W_JHU_20190112_LUMOS_C3L-00079_NAT.mzML --exclude-range -1.5,3.5 --psms CPTAC_CCRCC_W_JHU_20190112_LUMOS_C3L-00079_NAT_rank2.psmpkl --peaks CPTAC_CCRCC_W_JHU_20190112_LUMOS_C3L-00079_NAT_rank2.peakpkl
/storage/teog/anaconda3_easypqp/bin/easypqp convert --max_delta_unimod 0.02 --max_delta_ppm 15.0 --fragment_types '['"'"'b'"'"','"'"'y'"'"',]' --enable_unannotated --pepxml /storage/yufe/results/msfragger_dia_paper/ccrcc_175/msfraggerdia/interact-CPTAC_CCRCC_W_JHU_20190112_LUMOS_C3L-00079_NAT_rank3.pep.xml --spectra /storage/yufe/data/ccrcc_dia/d3iwtkuvwz4jtf.cloudfront.net/mzml/CPTAC_CCRCC_W_JHU_20190112_LUMOS_C3L-00079_NAT.mzML --exclude-range -1.5,3.5 --psms CPTAC_CCRCC_W_JHU_20190112_LUMOS_C3L-00079_NAT_rank3.psmpkl --peaks CPTAC_CCRCC_W_JHU_20190112_LUMOS_C3L-00079_NAT_rank3.peakpkl
/storage/teog/anaconda3_easypqp/bin/easypqp convert --max_delta_unimod 0.02 --max_delta_ppm 15.0 --fragment_types '['"'"'b'"'"','"'"'y'"'"',]' --enable_unannotated --pepxml /storage/yufe/results/msfragger_dia_paper/ccrcc_175/msfraggerdia/interact-CPTAC_CCRCC_W_JHU_20190112_LUMOS_C3L-00079_NAT_rank4.pep.xml --spectra /storage/yufe/data/ccrcc_dia/d3iwtkuvwz4jtf.cloudfront.net/mzml/CPTAC_CCRCC_W_JHU_20190112_LUMOS_C3L-00079_NAT.mzML --exclude-range -1.5,3.5 --psms CPTAC_CCRCC_W_JHU_20190112_LUMOS_C3L-00079_NAT_rank4.psmpkl --peaks CPTAC_CCRCC_W_JHU_20190112_LUMOS_C3L-00079_NAT_rank4.peakpkl
/storage/teog/anaconda3_easypqp/bin/easypqp convert --max_delta_unimod 0.02 --max_delta_ppm 15.0 --fragment_types '['"'"'b'"'"','"'"'y'"'"',]' --enable_unannotated --pepxml /storage/yufe/results/msfragger_dia_paper/ccrcc_175/msfraggerdia/interact-CPTAC_CCRCC_W_JHU_20190112_LUMOS_C3L-00079_NAT_rank5.pep.xml --spectra /storage/yufe/data/ccrcc_dia/d3iwtkuvwz4jtf.cloudfront.net/mzml/CPTAC_CCRCC_W_JHU_20190112_LUMOS_C3L-00079_NAT.mzML --exclude-range -1.5,3.5 --psms CPTAC_CCRCC_W_JHU_20190112_LUMOS_C3L-00079_NAT_rank5.psmpkl --peaks CPTAC_CCRCC_W_JHU_20190112_LUMOS_C3L-00079_NAT_rank5.peakpkl
/storage/teog/anaconda3_easypqp/bin/easypqp convert --max_delta_unimod 0.02 --max_delta_ppm 15.0 --fragment_types '['"'"'b'"'"','"'"'y'"'"',]' --enable_unannotated --pepxml /storage/yufe/results/msfragger_dia_paper/ccrcc_175/msfraggerdia/interact-CPTAC_CCRCC_W_JHU_20190112_LUMOS_C3L-00079_T_rank1.pep.xml --spectra /storage/yufe/data/ccrcc_dia/d3iwtkuvwz4jtf.cloudfront.net/mzml/CPTAC_CCRCC_W_JHU_20190112_LUMOS_C3L-00079_T.mzML --exclude-range -1.5,3.5 --psms CPTAC_CCRCC_W_JHU_20190112_LUMOS_C3L-00079_T_rank1.psmpkl --peaks CPTAC_CCRCC_W_JHU_20190112_LUMOS_C3L-00079_T_rank1.peakpkl
/storage/teog/anaconda3_easypqp/bin/easypqp convert --max_delta_unimod 0.02 --max_delta_ppm 15.0 --fragment_types '['"'"'b'"'"','"'"'y'"'"',]' --enable_unannotated --pepxml /storage/yufe/results/msfragger_dia_paper/ccrcc_175/msfraggerdia/interact-CPTAC_CCRCC_W_JHU_20190112_LUMOS_C3L-00079_T_rank2.pep.xml --spectra /storage/yufe/data/ccrcc_dia/d3iwtkuvwz4jtf.cloudfront.net/mzml/CPTAC_CCRCC_W_JHU_20190112_LUMOS_C3L-00079_T.mzML --exclude-range -1.5,3.5 --psms CPTAC_CCRCC_W_JHU_20190112_LUMOS_C3L-00079_T_rank2.psmpkl --peaks CPTAC_CCRCC_W_JHU_20190112_LUMOS_C3L-00079_T_rank2.peakpkl
/storage/teog/anaconda3_easypqp/bin/easypqp convert --max_delta_unimod 0.02 --max_delta_ppm 15.0 --fragment_types '['"'"'b'"'"','"'"'y'"'"',]' --enable_unannotated --pepxml /storage/yufe/results/msfragger_dia_paper/ccrcc_175/msfraggerdia/interact-CPTAC_CCRCC_W_JHU_20190112_LUMOS_C3L-00079_T_rank3.pep.xml --spectra /storage/yufe/data/ccrcc_dia/d3iwtkuvwz4jtf.cloudfront.net/mzml/CPTAC_CCRCC_W_JHU_20190112_LUMOS_C3L-00079_T.mzML --exclude-range -1.5,3.5 --psms CPTAC_CCRCC_W_JHU_20190112_LUMOS_C3L-00079_T_rank3.psmpkl --peaks CPTAC_CCRCC_W_JHU_20190112_LUMOS_C3L-00079_T_rank3.peakpkl
/storage/teog/anaconda3_easypqp/bin/easypqp convert --max_delta_unimod 0.02 --max_delta_ppm 15.0 --fragment_types '['"'"'b'"'"','"'"'y'"'"',]' --enable_unannotated --pepxml /storage/yufe/results/msfragger_dia_paper/ccrcc_175/msfraggerdia/interact-CPTAC_CCRCC_W_JHU_20190112_LUMOS_C3L-00079_T_rank4.pep.xml --spectra /storage/yufe/data/ccrcc_dia/d3iwtkuvwz4jtf.cloudfront.net/mzml/CPTAC_CCRCC_W_JHU_20190112_LUMOS_C3L-00079_T.mzML --exclude-range -1.5,3.5 --psms CPTAC_CCRCC_W_JHU_20190112_LUMOS_C3L-00079_T_rank4.psmpkl --peaks CPTAC_CCRCC_W_JHU_20190112_LUMOS_C3L-00079_T_rank4.peakpkl
/storage/teog/anaconda3_easypqp/bin/easypqp convert --max_delta_unimod 0.02 --max_delta_ppm 15.0 --fragment_types '['"'"'b'"'"','"'"'y'"'"',]' --enable_unannotated --pepxml /storage/yufe/results/msfragger_dia_paper/ccrcc_175/msfraggerdia/interact-CPTAC_CCRCC_W_JHU_20190112_LUMOS_C3L-00079_T_rank5.pep.xml --spectra /storage/yufe/data/ccrcc_dia/d3iwtkuvwz4jtf.cloudfront.net/mzml/CPTAC_CCRCC_W_JHU_20190112_LUMOS_C3L-00079_T.mzML --exclude-range -1.5,3.5 --psms CPTAC_CCRCC_W_JHU_20190112_LUMOS_C3L-00079_T_rank5.psmpkl --peaks CPTAC_CCRCC_W_JHU_20190112_LUMOS_C3L-00079_T_rank5.peakpkl
/storage/teog/anaconda3_easypqp/bin/easypqp convert --max_delta_unimod 0.02 --max_delta_ppm 15.0 --fragment_types '['"'"'b'"'"','"'"'y'"'"',]' --enable_unannotated --pepxml /storage/yufe/results/msfragger_dia_paper/ccrcc_175/msfraggerdia/interact-CPTAC_CCRCC_W_JHU_20190112_LUMOS_C3L-00088_NAT_rank1.pep.xml --spectra /storage/yufe/data/ccrcc_dia/d3iwtkuvwz4jtf.cloudfront.net/mzml/CPTAC_CCRCC_W_JHU_20190112_LUMOS_C3L-00088_NAT.mzML --exclude-range -1.5,3.5 --psms CPTAC_CCRCC_W_JHU_20190112_LUMOS_C3L-00088_NAT_rank1.psmpkl --peaks CPTAC_CCRCC_W_JHU_20190112_LUMOS_C3L-00088_NAT_rank1.peakpkl
/storage/teog/anaconda3_easypqp/bin/easypqp convert --max_delta_unimod 0.02 --max_delta_ppm 15.0 --fragment_types '['"'"'b'"'"','"'"'y'"'"',]' --enable_unannotated --pepxml /storage/yufe/results/msfragger_dia_paper/ccrcc_175/msfraggerdia/interact-CPTAC_CCRCC_W_JHU_20190112_LUMOS_C3L-00088_NAT_rank2.pep.xml --spectra /storage/yufe/data/ccrcc_dia/d3iwtkuvwz4jtf.cloudfront.net/mzml/CPTAC_CCRCC_W_JHU_20190112_LUMOS_C3L-00088_NAT.mzML --exclude-range -1.5,3.5 --psms CPTAC_CCRCC_W_JHU_20190112_LUMOS_C3L-00088_NAT_rank2.psmpkl --peaks CPTAC_CCRCC_W_JHU_20190112_LUMOS_C3L-00088_NAT_rank2.peakpkl
/storage/teog/anaconda3_easypqp/bin/easypqp convert --max_delta_unimod 0.02 --max_delta_ppm 15.0 --fragment_types '['"'"'b'"'"','"'"'y'"'"',]' --enable_unannotated --pepxml /storage/yufe/results/msfragger_dia_paper/ccrcc_175/msfraggerdia/interact-CPTAC_CCRCC_W_JHU_20190112_LUMOS_C3L-00088_NAT_rank3.pep.xml --spectra /storage/yufe/data/ccrcc_dia/d3iwtkuvwz4jtf.cloudfront.net/mzml/CPTAC_CCRCC_W_JHU_20190112_LUMOS_C3L-00088_NAT.mzML --exclude-range -1.5,3.5 --psms CPTAC_CCRCC_W_JHU_20190112_LUMOS_C3L-00088_NAT_rank3.psmpkl --peaks CPTAC_CCRCC_W_JHU_20190112_LUMOS_C3L-00088_NAT_rank3.peakpkl
/storage/teog/anaconda3_easypqp/bin/easypqp convert --max_delta_unimod 0.02 --max_delta_ppm 15.0 --fragment_types '['"'"'b'"'"','"'"'y'"'"',]' --enable_unannotated --pepxml /storage/yufe/results/msfragger_dia_paper/ccrcc_175/msfraggerdia/interact-CPTAC_CCRCC_W_JHU_20190112_LUMOS_C3L-00088_NAT_rank4.pep.xml --spectra /storage/yufe/data/ccrcc_dia/d3iwtkuvwz4jtf.cloudfront.net/mzml/CPTAC_CCRCC_W_JHU_20190112_LUMOS_C3L-00088_NAT.mzML --exclude-range -1.5,3.5 --psms CPTAC_CCRCC_W_JHU_20190112_LUMOS_C3L-00088_NAT_rank4.psmpkl --peaks CPTAC_CCRCC_W_JHU_20190112_LUMOS_C3L-00088_NAT_rank4.peakpkl
/storage/teog/anaconda3_easypqp/bin/easypqp convert --max_delta_unimod 0.02 --max_delta_ppm 15.0 --fragment_types '['"'"'b'"'"','"'"'y'"'"',]' --enable_unannotated --pepxml /storage/yufe/results/msfragger_dia_paper/ccrcc_175/msfraggerdia/interact-CPTAC_CCRCC_W_JHU_20190112_LUMOS_C3L-00088_NAT_rank5.pep.xml --spectra /storage/yufe/data/ccrcc_dia/d3iwtkuvwz4jtf.cloudfront.net/mzml/CPTAC_CCRCC_W_JHU_20190112_LUMOS_C3L-00088_NAT.mzML --exclude-range -1.5,3.5 --psms CPTAC_CCRCC_W_JHU_20190112_LUMOS_C3L-00088_NAT_rank5.psmpkl --peaks CPTAC_CCRCC_W_JHU_20190112_LUMOS_C3L-00088_NAT_rank5.peakpkl
/storage/teog/anaconda3_easypqp/bin/easypqp convert --max_delta_unimod 0.02 --max_delta_ppm 15.0 --fragment_types '['"'"'b'"'"','"'"'y'"'"',]' --enable_unannotated --pepxml /storage/yufe/results/msfragger_dia_paper/ccrcc_175/msfraggerdia/interact-CPTAC_CCRCC_W_JHU_20190112_LUMOS_C3L-00088_T_rank1.pep.xml --spectra /storage/yufe/data/ccrcc_dia/d3iwtkuvwz4jtf.cloudfront.net/mzml/CPTAC_CCRCC_W_JHU_20190112_LUMOS_C3L-00088_T.mzML --exclude-range -1.5,3.5 --psms CPTAC_CCRCC_W_JHU_20190112_LUMOS_C3L-00088_T_rank1.psmpkl --peaks CPTAC_CCRCC_W_JHU_20190112_LUMOS_C3L-00088_T_rank1.peakpkl
/storage/teog/anaconda3_easypqp/bin/easypqp convert --max_delta_unimod 0.02 --max_delta_ppm 15.0 --fragment_types '['"'"'b'"'"','"'"'y'"'"',]' --enable_unannotated --pepxml /storage/yufe/results/msfragger_dia_paper/ccrcc_175/msfraggerdia/interact-CPTAC_CCRCC_W_JHU_20190112_LUMOS_C3L-00088_T_rank2.pep.xml --spectra /storage/yufe/data/ccrcc_dia/d3iwtkuvwz4jtf.cloudfront.net/mzml/CPTAC_CCRCC_W_JHU_20190112_LUMOS_C3L-00088_T.mzML --exclude-range -1.5,3.5 --psms CPTAC_CCRCC_W_JHU_20190112_LUMOS_C3L-00088_T_rank2.psmpkl --peaks CPTAC_CCRCC_W_JHU_20190112_LUMOS_C3L-00088_T_rank2.peakpkl
/storage/teog/anaconda3_easypqp/bin/easypqp convert --max_delta_unimod 0.02 --max_delta_ppm 15.0 --fragment_types '['"'"'b'"'"','"'"'y'"'"',]' --enable_unannotated --pepxml /storage/yufe/results/msfragger_dia_paper/ccrcc_175/msfraggerdia/interact-CPTAC_CCRCC_W_JHU_20190112_LUMOS_C3L-00088_T_rank3.pep.xml --spectra /storage/yufe/data/ccrcc_dia/d3iwtkuvwz4jtf.cloudfront.net/mzml/CPTAC_CCRCC_W_JHU_20190112_LUMOS_C3L-00088_T.mzML --exclude-range -1.5,3.5 --psms CPTAC_CCRCC_W_JHU_20190112_LUMOS_C3L-00088_T_rank3.psmpkl --peaks CPTAC_CCRCC_W_JHU_20190112_LUMOS_C3L-00088_T_rank3.peakpkl
/storage/teog/anaconda3_easypqp/bin/easypqp convert --max_delta_unimod 0.02 --max_delta_ppm 15.0 --fragment_types '['"'"'b'"'"','"'"'y'"'"',]' --enable_unannotated --pepxml /storage/yufe/results/msfragger_dia_paper/ccrcc_175/msfraggerdia/interact-CPTAC_CCRCC_W_JHU_20190112_LUMOS_C3L-00088_T_rank4.pep.xml --spectra /storage/yufe/data/ccrcc_dia/d3iwtkuvwz4jtf.cloudfront.net/mzml/CPTAC_CCRCC_W_JHU_20190112_LUMOS_C3L-00088_T.mzML --exclude-range -1.5,3.5 --psms CPTAC_CCRCC_W_JHU_20190112_LUMOS_C3L-00088_T_rank4.psmpkl --peaks CPTAC_CCRCC_W_JHU_20190112_LUMOS_C3L-00088_T_rank4.peakpkl
/storage/teog/anaconda3_easypqp/bin/easypqp convert --max_delta_unimod 0.02 --max_delta_ppm 15.0 --fragment_types '['"'"'b'"'"','"'"'y'"'"',]' --enable_unannotated --pepxml /storage/yufe/results/msfragger_dia_paper/ccrcc_175/msfraggerdia/interact-CPTAC_CCRCC_W_JHU_20190112_LUMOS_C3L-00088_T_rank5.pep.xml --spectra /storage/yufe/data/ccrcc_dia/d3iwtkuvwz4jtf.cloudfront.net/mzml/CPTAC_CCRCC_W_JHU_20190112_LUMOS_C3L-00088_T.mzML --exclude-range -1.5,3.5 --psms CPTAC_CCRCC_W_JHU_20190112_LUMOS_C3L-00088_T_rank5.psmpkl --peaks CPTAC_CCRCC_W_JHU_20190112_LUMOS_C3L-00088_T_rank5.peakpkl
/storage/teog/anaconda3_easypqp/bin/easypqp convert --max_delta_unimod 0.02 --max_delta_ppm 15.0 --fragment_types '['"'"'b'"'"','"'"'y'"'"',]' --enable_unannotated --pepxml /storage/yufe/results/msfragger_dia_paper/ccrcc_175/msfraggerdia/interact-CPTAC_CCRCC_W_JHU_20190112_LUMOS_C3L-00096_NAT_rank1.pep.xml --spectra /storage/yufe/data/ccrcc_dia/d3iwtkuvwz4jtf.cloudfront.net/mzml/CPTAC_CCRCC_W_JHU_20190112_LUMOS_C3L-00096_NAT.mzML --exclude-range -1.5,3.5 --psms CPTAC_CCRCC_W_JHU_20190112_LUMOS_C3L-00096_NAT_rank1.psmpkl --peaks CPTAC_CCRCC_W_JHU_20190112_LUMOS_C3L-00096_NAT_rank1.peakpkl
/storage/teog/anaconda3_easypqp/bin/easypqp convert --max_delta_unimod 0.02 --max_delta_ppm 15.0 --fragment_types '['"'"'b'"'"','"'"'y'"'"',]' --enable_unannotated --pepxml /storage/yufe/results/msfragger_dia_paper/ccrcc_175/msfraggerdia/interact-CPTAC_CCRCC_W_JHU_20190112_LUMOS_C3L-00096_NAT_rank2.pep.xml --spectra /storage/yufe/data/ccrcc_dia/d3iwtkuvwz4jtf.cloudfront.net/mzml/CPTAC_CCRCC_W_JHU_20190112_LUMOS_C3L-00096_NAT.mzML --exclude-range -1.5,3.5 --psms CPTAC_CCRCC_W_JHU_20190112_LUMOS_C3L-00096_NAT_rank2.psmpkl --peaks CPTAC_CCRCC_W_JHU_20190112_LUMOS_C3L-00096_NAT_rank2.peakpkl
/storage/teog/anaconda3_easypqp/bin/easypqp convert --max_delta_unimod 0.02 --max_delta_ppm 15.0 --fragment_types '['"'"'b'"'"','"'"'y'"'"',]' --enable_unannotated --pepxml /storage/yufe/results/msfragger_dia_paper/ccrcc_175/msfraggerdia/interact-CPTAC_CCRCC_W_JHU_20190112_LUMOS_C3L-00096_NAT_rank3.pep.xml --spectra /storage/yufe/data/ccrcc_dia/d3iwtkuvwz4jtf.cloudfront.net/mzml/CPTAC_CCRCC_W_JHU_20190112_LUMOS_C3L-00096_NAT.mzML --exclude-range -1.5,3.5 --psms CPTAC_CCRCC_W_JHU_20190112_LUMOS_C3L-00096_NAT_rank3.psmpkl --peaks CPTAC_CCRCC_W_JHU_20190112_LUMOS_C3L-00096_NAT_rank3.peakpkl
/storage/teog/anaconda3_easypqp/bin/easypqp convert --max_delta_unimod 0.02 --max_delta_ppm 15.0 --fragment_types '['"'"'b'"'"','"'"'y'"'"',]' --enable_unannotated --pepxml /storage/yufe/results/msfragger_dia_paper/ccrcc_175/msfraggerdia/interact-CPTAC_CCRCC_W_JHU_20190112_LUMOS_C3L-00096_NAT_rank4.pep.xml --spectra /storage/yufe/data/ccrcc_dia/d3iwtkuvwz4jtf.cloudfront.net/mzml/CPTAC_CCRCC_W_JHU_20190112_LUMOS_C3L-00096_NAT.mzML --exclude-range -1.5,3.5 --psms CPTAC_CCRCC_W_JHU_20190112_LUMOS_C3L-00096_NAT_rank4.psmpkl --peaks CPTAC_CCRCC_W_JHU_20190112_LUMOS_C3L-00096_NAT_rank4.peakpkl
/storage/teog/anaconda3_easypqp/bin/easypqp convert --max_delta_unimod 0.02 --max_delta_ppm 15.0 --fragment_types '['"'"'b'"'"','"'"'y'"'"',]' --enable_unannotated --pepxml /storage/yufe/results/msfragger_dia_paper/ccrcc_175/msfraggerdia/interact-CPTAC_CCRCC_W_JHU_20190112_LUMOS_C3L-00096_NAT_rank5.pep.xml --spectra /storage/yufe/data/ccrcc_dia/d3iwtkuvwz4jtf.cloudfront.net/mzml/CPTAC_CCRCC_W_JHU_20190112_LUMOS_C3L-00096_NAT.mzML --exclude-range -1.5,3.5 --psms CPTAC_CCRCC_W_JHU_20190112_LUMOS_C3L-00096_NAT_rank5.psmpkl --peaks CPTAC_CCRCC_W_JHU_20190112_LUMOS_C3L-00096_NAT_rank5.peakpkl
/storage/teog/anaconda3_easypqp/bin/easypqp convert --max_delta_unimod 0.02 --max_delta_ppm 15.0 --fragment_types '['"'"'b'"'"','"'"'y'"'"',]' --enable_unannotated --pepxml /storage/yufe/results/msfragger_dia_paper/ccrcc_175/msfraggerdia/interact-CPTAC_CCRCC_W_JHU_20190112_LUMOS_C3L-00096_T_rank1.pep.xml --spectra /storage/yufe/data/ccrcc_dia/d3iwtkuvwz4jtf.cloudfront.net/mzml/CPTAC_CCRCC_W_JHU_20190112_LUMOS_C3L-00096_T.mzML --exclude-range -1.5,3.5 --psms CPTAC_CCRCC_W_JHU_20190112_LUMOS_C3L-00096_T_rank1.psmpkl --peaks CPTAC_CCRCC_W_JHU_20190112_LUMOS_C3L-00096_T_rank1.peakpkl
/storage/teog/anaconda3_easypqp/bin/easypqp convert --max_delta_unimod 0.02 --max_delta_ppm 15.0 --fragment_types '['"'"'b'"'"','"'"'y'"'"',]' --enable_unannotated --pepxml /storage/yufe/results/msfragger_dia_paper/ccrcc_175/msfraggerdia/interact-CPTAC_CCRCC_W_JHU_20190112_LUMOS_C3L-00096_T_rank2.pep.xml --spectra /storage/yufe/data/ccrcc_dia/d3iwtkuvwz4jtf.cloudfront.net/mzml/CPTAC_CCRCC_W_JHU_20190112_LUMOS_C3L-00096_T.mzML --exclude-range -1.5,3.5 --psms CPTAC_CCRCC_W_JHU_20190112_LUMOS_C3L-00096_T_rank2.psmpkl --peaks CPTAC_CCRCC_W_JHU_20190112_LUMOS_C3L-00096_T_rank2.peakpkl
/storage/teog/anaconda3_easypqp/bin/easypqp convert --max_delta_unimod 0.02 --max_delta_ppm 15.0 --fragment_types '['"'"'b'"'"','"'"'y'"'"',]' --enable_unannotated --pepxml /storage/yufe/results/msfragger_dia_paper/ccrcc_175/msfraggerdia/interact-CPTAC_CCRCC_W_JHU_20190112_LUMOS_C3L-00096_T_rank3.pep.xml --spectra /storage/yufe/data/ccrcc_dia/d3iwtkuvwz4jtf.cloudfront.net/mzml/CPTAC_CCRCC_W_JHU_20190112_LUMOS_C3L-00096_T.mzML --exclude-range -1.5,3.5 --psms CPTAC_CCRCC_W_JHU_20190112_LUMOS_C3L-00096_T_rank3.psmpkl --peaks CPTAC_CCRCC_W_JHU_20190112_LUMOS_C3L-00096_T_rank3.peakpkl
/storage/teog/anaconda3_easypqp/bin/easypqp convert --max_delta_unimod 0.02 --max_delta_ppm 15.0 --fragment_types '['"'"'b'"'"','"'"'y'"'"',]' --enable_unannotated --pepxml /storage/yufe/results/msfragger_dia_paper/ccrcc_175/msfraggerdia/interact-CPTAC_CCRCC_W_JHU_20190112_LUMOS_C3L-00096_T_rank4.pep.xml --spectra /storage/yufe/data/ccrcc_dia/d3iwtkuvwz4jtf.cloudfront.net/mzml/CPTAC_CCRCC_W_JHU_20190112_LUMOS_C3L-00096_T.mzML --exclude-range -1.5,3.5 --psms CPTAC_CCRCC_W_JHU_20190112_LUMOS_C3L-00096_T_rank4.psmpkl --peaks CPTAC_CCRCC_W_JHU_20190112_LUMOS_C3L-00096_T_rank4.peakpkl
/storage/teog/anaconda3_easypqp/bin/easypqp convert --max_delta_unimod 0.02 --max_delta_ppm 15.0 --fragment_types '['"'"'b'"'"','"'"'y'"'"',]' --enable_unannotated --pepxml /storage/yufe/results/msfragger_dia_paper/ccrcc_175/msfraggerdia/interact-CPTAC_CCRCC_W_JHU_20190112_LUMOS_C3L-00096_T_rank5.pep.xml --spectra /storage/yufe/data/ccrcc_dia/d3iwtkuvwz4jtf.cloudfront.net/mzml/CPTAC_CCRCC_W_JHU_20190112_LUMOS_C3L-00096_T.mzML --exclude-range -1.5,3.5 --psms CPTAC_CCRCC_W_JHU_20190112_LUMOS_C3L-00096_T_rank5.psmpkl --peaks CPTAC_CCRCC_W_JHU_20190112_LUMOS_C3L-00096_T_rank5.peakpkl
/storage/teog/anaconda3_easypqp/bin/easypqp convert --max_delta_unimod 0.02 --max_delta_ppm 15.0 --fragment_types '['"'"'b'"'"','"'"'y'"'"',]' --enable_unannotated --pepxml /storage/yufe/results/msfragger_dia_paper/ccrcc_175/msfraggerdia/interact-CPTAC_CCRCC_W_JHU_20190112_LUMOS_C3L-00097_NAT_rank1.pep.xml --spectra /storage/yufe/data/ccrcc_dia/d3iwtkuvwz4jtf.cloudfront.net/mzml/CPTAC_CCRCC_W_JHU_20190112_LUMOS_C3L-00097_NAT.mzML --exclude-range -1.5,3.5 --psms CPTAC_CCRCC_W_JHU_20190112_LUMOS_C3L-00097_NAT_rank1.psmpkl --peaks CPTAC_CCRCC_W_JHU_20190112_LUMOS_C3L-00097_NAT_rank1.peakpkl
/storage/teog/anaconda3_easypqp/bin/easypqp convert --max_delta_unimod 0.02 --max_delta_ppm 15.0 --fragment_types '['"'"'b'"'"','"'"'y'"'"',]' --enable_unannotated --pepxml /storage/yufe/results/msfragger_dia_paper/ccrcc_175/msfraggerdia/interact-CPTAC_CCRCC_W_JHU_20190112_LUMOS_C3L-00097_NAT_rank2.pep.xml --spectra /storage/yufe/data/ccrcc_dia/d3iwtkuvwz4jtf.cloudfront.net/mzml/CPTAC_CCRCC_W_JHU_20190112_LUMOS_C3L-00097_NAT.mzML --exclude-range -1.5,3.5 --psms CPTAC_CCRCC_W_JHU_20190112_LUMOS_C3L-00097_NAT_rank2.psmpkl --peaks CPTAC_CCRCC_W_JHU_20190112_LUMOS_C3L-00097_NAT_rank2.peakpkl
/storage/teog/anaconda3_easypqp/bin/easypqp convert --max_delta_unimod 0.02 --max_delta_ppm 15.0 --fragment_types '['"'"'b'"'"','"'"'y'"'"',]' --enable_unannotated --pepxml /storage/yufe/results/msfragger_dia_paper/ccrcc_175/msfraggerdia/interact-CPTAC_CCRCC_W_JHU_20190112_LUMOS_C3L-00097_NAT_rank3.pep.xml --spectra /storage/yufe/data/ccrcc_dia/d3iwtkuvwz4jtf.cloudfront.net/mzml/CPTAC_CCRCC_W_JHU_20190112_LUMOS_C3L-00097_NAT.mzML --exclude-range -1.5,3.5 --psms CPTAC_CCRCC_W_JHU_20190112_LUMOS_C3L-00097_NAT_rank3.psmpkl --peaks CPTAC_CCRCC_W_JHU_20190112_LUMOS_C3L-00097_NAT_rank3.peakpkl
/storage/teog/anaconda3_easypqp/bin/easypqp convert --max_delta_unimod 0.02 --max_delta_ppm 15.0 --fragment_types '['"'"'b'"'"','"'"'y'"'"',]' --enable_unannotated --pepxml /storage/yufe/results/msfragger_dia_paper/ccrcc_175/msfraggerdia/interact-CPTAC_CCRCC_W_JHU_20190112_LUMOS_C3L-00097_NAT_rank4.pep.xml --spectra /storage/yufe/data/ccrcc_dia/d3iwtkuvwz4jtf.cloudfront.net/mzml/CPTAC_CCRCC_W_JHU_20190112_LUMOS_C3L-00097_NAT.mzML --exclude-range -1.5,3.5 --psms CPTAC_CCRCC_W_JHU_20190112_LUMOS_C3L-00097_NAT_rank4.psmpkl --peaks CPTAC_CCRCC_W_JHU_20190112_LUMOS_C3L-00097_NAT_rank4.peakpkl
/storage/teog/anaconda3_easypqp/bin/easypqp convert --max_delta_unimod 0.02 --max_delta_ppm 15.0 --fragment_types '['"'"'b'"'"','"'"'y'"'"',]' --enable_unannotated --pepxml /storage/yufe/results/msfragger_dia_paper/ccrcc_175/msfraggerdia/interact-CPTAC_CCRCC_W_JHU_20190112_LUMOS_C3L-00097_NAT_rank5.pep.xml --spectra /storage/yufe/data/ccrcc_dia/d3iwtkuvwz4jtf.cloudfront.net/mzml/CPTAC_CCRCC_W_JHU_20190112_LUMOS_C3L-00097_NAT.mzML --exclude-range -1.5,3.5 --psms CPTAC_CCRCC_W_JHU_20190112_LUMOS_C3L-00097_NAT_rank5.psmpkl --peaks CPTAC_CCRCC_W_JHU_20190112_LUMOS_C3L-00097_NAT_rank5.peakpkl
/storage/teog/anaconda3_easypqp/bin/easypqp convert --max_delta_unimod 0.02 --max_delta_ppm 15.0 --fragment_types '['"'"'b'"'"','"'"'y'"'"',]' --enable_unannotated --pepxml /storage/yufe/results/msfragger_dia_paper/ccrcc_175/msfraggerdia/interact-CPTAC_CCRCC_W_JHU_20190112_LUMOS_C3L-00097_T_rank1.pep.xml --spectra /storage/yufe/data/ccrcc_dia/d3iwtkuvwz4jtf.cloudfront.net/mzml/CPTAC_CCRCC_W_JHU_20190112_LUMOS_C3L-00097_T.mzML --exclude-range -1.5,3.5 --psms CPTAC_CCRCC_W_JHU_20190112_LUMOS_C3L-00097_T_rank1.psmpkl --peaks CPTAC_CCRCC_W_JHU_20190112_LUMOS_C3L-00097_T_rank1.peakpkl
/storage/teog/anaconda3_easypqp/bin/easypqp convert --max_delta_unimod 0.02 --max_delta_ppm 15.0 --fragment_types '['"'"'b'"'"','"'"'y'"'"',]' --enable_unannotated --pepxml /storage/yufe/results/msfragger_dia_paper/ccrcc_175/msfraggerdia/interact-CPTAC_CCRCC_W_JHU_20190112_LUMOS_C3L-00097_T_rank2.pep.xml --spectra /storage/yufe/data/ccrcc_dia/d3iwtkuvwz4jtf.cloudfront.net/mzml/CPTAC_CCRCC_W_JHU_20190112_LUMOS_C3L-00097_T.mzML --exclude-range -1.5,3.5 --psms CPTAC_CCRCC_W_JHU_20190112_LUMOS_C3L-00097_T_rank2.psmpkl --peaks CPTAC_CCRCC_W_JHU_20190112_LUMOS_C3L-00097_T_rank2.peakpkl
/storage/teog/anaconda3_easypqp/bin/easypqp convert --max_delta_unimod 0.02 --max_delta_ppm 15.0 --fragment_types '['"'"'b'"'"','"'"'y'"'"',]' --enable_unannotated --pepxml /storage/yufe/results/msfragger_dia_paper/ccrcc_175/msfraggerdia/interact-CPTAC_CCRCC_W_JHU_20190112_LUMOS_C3L-00097_T_rank3.pep.xml --spectra /storage/yufe/data/ccrcc_dia/d3iwtkuvwz4jtf.cloudfront.net/mzml/CPTAC_CCRCC_W_JHU_20190112_LUMOS_C3L-00097_T.mzML --exclude-range -1.5,3.5 --psms CPTAC_CCRCC_W_JHU_20190112_LUMOS_C3L-00097_T_rank3.psmpkl --peaks CPTAC_CCRCC_W_JHU_20190112_LUMOS_C3L-00097_T_rank3.peakpkl
/storage/teog/anaconda3_easypqp/bin/easypqp convert --max_delta_unimod 0.02 --max_delta_ppm 15.0 --fragment_types '['"'"'b'"'"','"'"'y'"'"',]' --enable_unannotated --pepxml /storage/yufe/results/msfragger_dia_paper/ccrcc_175/msfraggerdia/interact-CPTAC_CCRCC_W_JHU_20190112_LUMOS_C3L-00097_T_rank4.pep.xml --spectra /storage/yufe/data/ccrcc_dia/d3iwtkuvwz4jtf.cloudfront.net/mzml/CPTAC_CCRCC_W_JHU_20190112_LUMOS_C3L-00097_T.mzML --exclude-range -1.5,3.5 --psms CPTAC_CCRCC_W_JHU_20190112_LUMOS_C3L-00097_T_rank4.psmpkl --peaks CPTAC_CCRCC_W_JHU_20190112_LUMOS_C3L-00097_T_rank4.peakpkl
/storage/teog/anaconda3_easypqp/bin/easypqp convert --max_delta_unimod 0.02 --max_delta_ppm 15.0 --fragment_types '['"'"'b'"'"','"'"'y'"'"',]' --enable_unannotated --pepxml /storage/yufe/results/msfragger_dia_paper/ccrcc_175/msfraggerdia/interact-CPTAC_CCRCC_W_JHU_20190112_LUMOS_C3L-00097_T_rank5.pep.xml --spectra /storage/yufe/data/ccrcc_dia/d3iwtkuvwz4jtf.cloudfront.net/mzml/CPTAC_CCRCC_W_JHU_20190112_LUMOS_C3L-00097_T.mzML --exclude-range -1.5,3.5 --psms CPTAC_CCRCC_W_JHU_20190112_LUMOS_C3L-00097_T_rank5.psmpkl --peaks CPTAC_CCRCC_W_JHU_20190112_LUMOS_C3L-00097_T_rank5.peakpkl
/storage/teog/anaconda3_easypqp/bin/easypqp convert --max_delta_unimod 0.02 --max_delta_ppm 15.0 --fragment_types '['"'"'b'"'"','"'"'y'"'"',]' --enable_unannotated --pepxml /storage/yufe/results/msfragger_dia_paper/ccrcc_175/msfraggerdia/interact-CPTAC_CCRCC_W_JHU_20190112_LUMOS_C3L-00103_NAT_rank1.pep.xml --spectra /storage/yufe/data/ccrcc_dia/d3iwtkuvwz4jtf.cloudfront.net/mzml/CPTAC_CCRCC_W_JHU_20190112_LUMOS_C3L-00103_NAT.mzML --exclude-range -1.5,3.5 --psms CPTAC_CCRCC_W_JHU_20190112_LUMOS_C3L-00103_NAT_rank1.psmpkl --peaks CPTAC_CCRCC_W_JHU_20190112_LUMOS_C3L-00103_NAT_rank1.peakpkl
/storage/teog/anaconda3_easypqp/bin/easypqp convert --max_delta_unimod 0.02 --max_delta_ppm 15.0 --fragment_types '['"'"'b'"'"','"'"'y'"'"',]' --enable_unannotated --pepxml /storage/yufe/results/msfragger_dia_paper/ccrcc_175/msfraggerdia/interact-CPTAC_CCRCC_W_JHU_20190112_LUMOS_C3L-00103_NAT_rank2.pep.xml --spectra /storage/yufe/data/ccrcc_dia/d3iwtkuvwz4jtf.cloudfront.net/mzml/CPTAC_CCRCC_W_JHU_20190112_LUMOS_C3L-00103_NAT.mzML --exclude-range -1.5,3.5 --psms CPTAC_CCRCC_W_JHU_20190112_LUMOS_C3L-00103_NAT_rank2.psmpkl --peaks CPTAC_CCRCC_W_JHU_20190112_LUMOS_C3L-00103_NAT_rank2.peakpkl
/storage/teog/anaconda3_easypqp/bin/easypqp convert --max_delta_unimod 0.02 --max_delta_ppm 15.0 --fragment_types '['"'"'b'"'"','"'"'y'"'"',]' --enable_unannotated --pepxml /storage/yufe/results/msfragger_dia_paper/ccrcc_175/msfraggerdia/interact-CPTAC_CCRCC_W_JHU_20190112_LUMOS_C3L-00103_NAT_rank3.pep.xml --spectra /storage/yufe/data/ccrcc_dia/d3iwtkuvwz4jtf.cloudfront.net/mzml/CPTAC_CCRCC_W_JHU_20190112_LUMOS_C3L-00103_NAT.mzML --exclude-range -1.5,3.5 --psms CPTAC_CCRCC_W_JHU_20190112_LUMOS_C3L-00103_NAT_rank3.psmpkl --peaks CPTAC_CCRCC_W_JHU_20190112_LUMOS_C3L-00103_NAT_rank3.peakpkl
/storage/teog/anaconda3_easypqp/bin/easypqp convert --max_delta_unimod 0.02 --max_delta_ppm 15.0 --fragment_types '['"'"'b'"'"','"'"'y'"'"',]' --enable_unannotated --pepxml /storage/yufe/results/msfragger_dia_paper/ccrcc_175/msfraggerdia/interact-CPTAC_CCRCC_W_JHU_20190112_LUMOS_C3L-00103_NAT_rank4.pep.xml --spectra /storage/yufe/data/ccrcc_dia/d3iwtkuvwz4jtf.cloudfront.net/mzml/CPTAC_CCRCC_W_JHU_20190112_LUMOS_C3L-00103_NAT.mzML --exclude-range -1.5,3.5 --psms CPTAC_CCRCC_W_JHU_20190112_LUMOS_C3L-00103_NAT_rank4.psmpkl --peaks CPTAC_CCRCC_W_JHU_20190112_LUMOS_C3L-00103_NAT_rank4.peakpkl
/storage/teog/anaconda3_easypqp/bin/easypqp convert --max_delta_unimod 0.02 --max_delta_ppm 15.0 --fragment_types '['"'"'b'"'"','"'"'y'"'"',]' --enable_unannotated --pepxml /storage/yufe/results/msfragger_dia_paper/ccrcc_175/msfraggerdia/interact-CPTAC_CCRCC_W_JHU_20190112_LUMOS_C3L-00103_NAT_rank5.pep.xml --spectra /storage/yufe/data/ccrcc_dia/d3iwtkuvwz4jtf.cloudfront.net/mzml/CPTAC_CCRCC_W_JHU_20190112_LUMOS_C3L-00103_NAT.mzML --exclude-range -1.5,3.5 --psms CPTAC_CCRCC_W_JHU_20190112_LUMOS_C3L-00103_NAT_rank5.psmpkl --peaks CPTAC_CCRCC_W_JHU_20190112_LUMOS_C3L-00103_NAT_rank5.peakpkl
/storage/teog/anaconda3_easypqp/bin/easypqp convert --max_delta_unimod 0.02 --max_delta_ppm 15.0 --fragment_types '['"'"'b'"'"','"'"'y'"'"',]' --enable_unannotated --pepxml /storage/yufe/results/msfragger_dia_paper/ccrcc_175/msfraggerdia/interact-CPTAC_CCRCC_W_JHU_20190112_LUMOS_C3L-00103_T_rank1.pep.xml --spectra /storage/yufe/data/ccrcc_dia/d3iwtkuvwz4jtf.cloudfront.net/mzml/CPTAC_CCRCC_W_JHU_20190112_LUMOS_C3L-00103_T.mzML --exclude-range -1.5,3.5 --psms CPTAC_CCRCC_W_JHU_20190112_LUMOS_C3L-00103_T_rank1.psmpkl --peaks CPTAC_CCRCC_W_JHU_20190112_LUMOS_C3L-00103_T_rank1.peakpkl
/storage/teog/anaconda3_easypqp/bin/easypqp convert --max_delta_unimod 0.02 --max_delta_ppm 15.0 --fragment_types '['"'"'b'"'"','"'"'y'"'"',]' --enable_unannotated --pepxml /storage/yufe/results/msfragger_dia_paper/ccrcc_175/msfraggerdia/interact-CPTAC_CCRCC_W_JHU_20190112_LUMOS_C3L-00103_T_rank2.pep.xml --spectra /storage/yufe/data/ccrcc_dia/d3iwtkuvwz4jtf.cloudfront.net/mzml/CPTAC_CCRCC_W_JHU_20190112_LUMOS_C3L-00103_T.mzML --exclude-range -1.5,3.5 --psms CPTAC_CCRCC_W_JHU_20190112_LUMOS_C3L-00103_T_rank2.psmpkl --peaks CPTAC_CCRCC_W_JHU_20190112_LUMOS_C3L-00103_T_rank2.peakpkl
/storage/teog/anaconda3_easypqp/bin/easypqp convert --max_delta_unimod 0.02 --max_delta_ppm 15.0 --fragment_types '['"'"'b'"'"','"'"'y'"'"',]' --enable_unannotated --pepxml /storage/yufe/results/msfragger_dia_paper/ccrcc_175/msfraggerdia/interact-CPTAC_CCRCC_W_JHU_20190112_LUMOS_C3L-00103_T_rank3.pep.xml --spectra /storage/yufe/data/ccrcc_dia/d3iwtkuvwz4jtf.cloudfront.net/mzml/CPTAC_CCRCC_W_JHU_20190112_LUMOS_C3L-00103_T.mzML --exclude-range -1.5,3.5 --psms CPTAC_CCRCC_W_JHU_20190112_LUMOS_C3L-00103_T_rank3.psmpkl --peaks CPTAC_CCRCC_W_JHU_20190112_LUMOS_C3L-00103_T_rank3.peakpkl
/storage/teog/anaconda3_easypqp/bin/easypqp convert --max_delta_unimod 0.02 --max_delta_ppm 15.0 --fragment_types '['"'"'b'"'"','"'"'y'"'"',]' --enable_unannotated --pepxml /storage/yufe/results/msfragger_dia_paper/ccrcc_175/msfraggerdia/interact-CPTAC_CCRCC_W_JHU_20190112_LUMOS_C3L-00103_T_rank4.pep.xml --spectra /storage/yufe/data/ccrcc_dia/d3iwtkuvwz4jtf.cloudfront.net/mzml/CPTAC_CCRCC_W_JHU_20190112_LUMOS_C3L-00103_T.mzML --exclude-range -1.5,3.5 --psms CPTAC_CCRCC_W_JHU_20190112_LUMOS_C3L-00103_T_rank4.psmpkl --peaks CPTAC_CCRCC_W_JHU_20190112_LUMOS_C3L-00103_T_rank4.peakpkl
/storage/teog/anaconda3_easypqp/bin/easypqp convert --max_delta_unimod 0.02 --max_delta_ppm 15.0 --fragment_types '['"'"'b'"'"','"'"'y'"'"',]' --enable_unannotated --pepxml /storage/yufe/results/msfragger_dia_paper/ccrcc_175/msfraggerdia/interact-CPTAC_CCRCC_W_JHU_20190112_LUMOS_C3L-00103_T_rank5.pep.xml --spectra /storage/yufe/data/ccrcc_dia/d3iwtkuvwz4jtf.cloudfront.net/mzml/CPTAC_CCRCC_W_JHU_20190112_LUMOS_C3L-00103_T.mzML --exclude-range -1.5,3.5 --psms CPTAC_CCRCC_W_JHU_20190112_LUMOS_C3L-00103_T_rank5.psmpkl --peaks CPTAC_CCRCC_W_JHU_20190112_LUMOS_C3L-00103_T_rank5.peakpkl
/storage/teog/anaconda3_easypqp/bin/easypqp convert --max_delta_unimod 0.02 --max_delta_ppm 15.0 --fragment_types '['"'"'b'"'"','"'"'y'"'"',]' --enable_unannotated --pepxml /storage/yufe/results/msfragger_dia_paper/ccrcc_175/msfraggerdia/interact-CPTAC_CCRCC_W_JHU_20190112_LUMOS_C3L-00183_NAT_rank1.pep.xml --spectra /storage/yufe/data/ccrcc_dia/d3iwtkuvwz4jtf.cloudfront.net/mzml/CPTAC_CCRCC_W_JHU_20190112_LUMOS_C3L-00183_NAT.mzML --exclude-range -1.5,3.5 --psms CPTAC_CCRCC_W_JHU_20190112_LUMOS_C3L-00183_NAT_rank1.psmpkl --peaks CPTAC_CCRCC_W_JHU_20190112_LUMOS_C3L-00183_NAT_rank1.peakpkl
/storage/teog/anaconda3_easypqp/bin/easypqp convert --max_delta_unimod 0.02 --max_delta_ppm 15.0 --fragment_types '['"'"'b'"'"','"'"'y'"'"',]' --enable_unannotated --pepxml /storage/yufe/results/msfragger_dia_paper/ccrcc_175/msfraggerdia/interact-CPTAC_CCRCC_W_JHU_20190112_LUMOS_C3L-00183_NAT_rank2.pep.xml --spectra /storage/yufe/data/ccrcc_dia/d3iwtkuvwz4jtf.cloudfront.net/mzml/CPTAC_CCRCC_W_JHU_20190112_LUMOS_C3L-00183_NAT.mzML --exclude-range -1.5,3.5 --psms CPTAC_CCRCC_W_JHU_20190112_LUMOS_C3L-00183_NAT_rank2.psmpkl --peaks CPTAC_CCRCC_W_JHU_20190112_LUMOS_C3L-00183_NAT_rank2.peakpkl
/storage/teog/anaconda3_easypqp/bin/easypqp convert --max_delta_unimod 0.02 --max_delta_ppm 15.0 --fragment_types '['"'"'b'"'"','"'"'y'"'"',]' --enable_unannotated --pepxml /storage/yufe/results/msfragger_dia_paper/ccrcc_175/msfraggerdia/interact-CPTAC_CCRCC_W_JHU_20190112_LUMOS_C3L-00183_NAT_rank3.pep.xml --spectra /storage/yufe/data/ccrcc_dia/d3iwtkuvwz4jtf.cloudfront.net/mzml/CPTAC_CCRCC_W_JHU_20190112_LUMOS_C3L-00183_NAT.mzML --exclude-range -1.5,3.5 --psms CPTAC_CCRCC_W_JHU_20190112_LUMOS_C3L-00183_NAT_rank3.psmpkl --peaks CPTAC_CCRCC_W_JHU_20190112_LUMOS_C3L-00183_NAT_rank3.peakpkl
/storage/teog/anaconda3_easypqp/bin/easypqp convert --max_delta_unimod 0.02 --max_delta_ppm 15.0 --fragment_types '['"'"'b'"'"','"'"'y'"'"',]' --enable_unannotated --pepxml /storage/yufe/results/msfragger_dia_paper/ccrcc_175/msfraggerdia/interact-CPTAC_CCRCC_W_JHU_20190112_LUMOS_C3L-00183_NAT_rank4.pep.xml --spectra /storage/yufe/data/ccrcc_dia/d3iwtkuvwz4jtf.cloudfront.net/mzml/CPTAC_CCRCC_W_JHU_20190112_LUMOS_C3L-00183_NAT.mzML --exclude-range -1.5,3.5 --psms CPTAC_CCRCC_W_JHU_20190112_LUMOS_C3L-00183_NAT_rank4.psmpkl --peaks CPTAC_CCRCC_W_JHU_20190112_LUMOS_C3L-00183_NAT_rank4.peakpkl
/storage/teog/anaconda3_easypqp/bin/easypqp convert --max_delta_unimod 0.02 --max_delta_ppm 15.0 --fragment_types '['"'"'b'"'"','"'"'y'"'"',]' --enable_unannotated --pepxml /storage/yufe/results/msfragger_dia_paper/ccrcc_175/msfraggerdia/interact-CPTAC_CCRCC_W_JHU_20190112_LUMOS_C3L-00183_NAT_rank5.pep.xml --spectra /storage/yufe/data/ccrcc_dia/d3iwtkuvwz4jtf.cloudfront.net/mzml/CPTAC_CCRCC_W_JHU_20190112_LUMOS_C3L-00183_NAT.mzML --exclude-range -1.5,3.5 --psms CPTAC_CCRCC_W_JHU_20190112_LUMOS_C3L-00183_NAT_rank5.psmpkl --peaks CPTAC_CCRCC_W_JHU_20190112_LUMOS_C3L-00183_NAT_rank5.peakpkl
/storage/teog/anaconda3_easypqp/bin/easypqp convert --max_delta_unimod 0.02 --max_delta_ppm 15.0 --fragment_types '['"'"'b'"'"','"'"'y'"'"',]' --enable_unannotated --pepxml /storage/yufe/results/msfragger_dia_paper/ccrcc_175/msfraggerdia/interact-CPTAC_CCRCC_W_JHU_20190112_LUMOS_C3L-00183_T_rank1.pep.xml --spectra /storage/yufe/data/ccrcc_dia/d3iwtkuvwz4jtf.cloudfront.net/mzml/CPTAC_CCRCC_W_JHU_20190112_LUMOS_C3L-00183_T.mzML --exclude-range -1.5,3.5 --psms CPTAC_CCRCC_W_JHU_20190112_LUMOS_C3L-00183_T_rank1.psmpkl --peaks CPTAC_CCRCC_W_JHU_20190112_LUMOS_C3L-00183_T_rank1.peakpkl
/storage/teog/anaconda3_easypqp/bin/easypqp convert --max_delta_unimod 0.02 --max_delta_ppm 15.0 --fragment_types '['"'"'b'"'"','"'"'y'"'"',]' --enable_unannotated --pepxml /storage/yufe/results/msfragger_dia_paper/ccrcc_175/msfraggerdia/interact-CPTAC_CCRCC_W_JHU_20190112_LUMOS_C3L-00183_T_rank2.pep.xml --spectra /storage/yufe/data/ccrcc_dia/d3iwtkuvwz4jtf.cloudfront.net/mzml/CPTAC_CCRCC_W_JHU_20190112_LUMOS_C3L-00183_T.mzML --exclude-range -1.5,3.5 --psms CPTAC_CCRCC_W_JHU_20190112_LUMOS_C3L-00183_T_rank2.psmpkl --peaks CPTAC_CCRCC_W_JHU_20190112_LUMOS_C3L-00183_T_rank2.peakpkl
/storage/teog/anaconda3_easypqp/bin/easypqp convert --max_delta_unimod 0.02 --max_delta_ppm 15.0 --fragment_types '['"'"'b'"'"','"'"'y'"'"',]' --enable_unannotated --pepxml /storage/yufe/results/msfragger_dia_paper/ccrcc_175/msfraggerdia/interact-CPTAC_CCRCC_W_JHU_20190112_LUMOS_C3L-00183_T_rank3.pep.xml --spectra /storage/yufe/data/ccrcc_dia/d3iwtkuvwz4jtf.cloudfront.net/mzml/CPTAC_CCRCC_W_JHU_20190112_LUMOS_C3L-00183_T.mzML --exclude-range -1.5,3.5 --psms CPTAC_CCRCC_W_JHU_20190112_LUMOS_C3L-00183_T_rank3.psmpkl --peaks CPTAC_CCRCC_W_JHU_20190112_LUMOS_C3L-00183_T_rank3.peakpkl
/storage/teog/anaconda3_easypqp/bin/easypqp convert --max_delta_unimod 0.02 --max_delta_ppm 15.0 --fragment_types '['"'"'b'"'"','"'"'y'"'"',]' --enable_unannotated --pepxml /storage/yufe/results/msfragger_dia_paper/ccrcc_175/msfraggerdia/interact-CPTAC_CCRCC_W_JHU_20190112_LUMOS_C3L-00183_T_rank4.pep.xml --spectra /storage/yufe/data/ccrcc_dia/d3iwtkuvwz4jtf.cloudfront.net/mzml/CPTAC_CCRCC_W_JHU_20190112_LUMOS_C3L-00183_T.mzML --exclude-range -1.5,3.5 --psms CPTAC_CCRCC_W_JHU_20190112_LUMOS_C3L-00183_T_rank4.psmpkl --peaks CPTAC_CCRCC_W_JHU_20190112_LUMOS_C3L-00183_T_rank4.peakpkl
/storage/teog/anaconda3_easypqp/bin/easypqp convert --max_delta_unimod 0.02 --max_delta_ppm 15.0 --fragment_types '['"'"'b'"'"','"'"'y'"'"',]' --enable_unannotated --pepxml /storage/yufe/results/msfragger_dia_paper/ccrcc_175/msfraggerdia/interact-CPTAC_CCRCC_W_JHU_20190112_LUMOS_C3L-00183_T_rank5.pep.xml --spectra /storage/yufe/data/ccrcc_dia/d3iwtkuvwz4jtf.cloudfront.net/mzml/CPTAC_CCRCC_W_JHU_20190112_LUMOS_C3L-00183_T.mzML --exclude-range -1.5,3.5 --psms CPTAC_CCRCC_W_JHU_20190112_LUMOS_C3L-00183_T_rank5.psmpkl --peaks CPTAC_CCRCC_W_JHU_20190112_LUMOS_C3L-00183_T_rank5.peakpkl
/storage/teog/anaconda3_easypqp/bin/easypqp convert --max_delta_unimod 0.02 --max_delta_ppm 15.0 --fragment_types '['"'"'b'"'"','"'"'y'"'"',]' --enable_unannotated --pepxml /storage/yufe/results/msfragger_dia_paper/ccrcc_175/msfraggerdia/interact-CPTAC_CCRCC_W_JHU_20190112_LUMOS_C3L-00360_NAT_rank1.pep.xml --spectra /storage/yufe/data/ccrcc_dia/d3iwtkuvwz4jtf.cloudfront.net/mzml/CPTAC_CCRCC_W_JHU_20190112_LUMOS_C3L-00360_NAT.mzML --exclude-range -1.5,3.5 --psms CPTAC_CCRCC_W_JHU_20190112_LUMOS_C3L-00360_NAT_rank1.psmpkl --peaks CPTAC_CCRCC_W_JHU_20190112_LUMOS_C3L-00360_NAT_rank1.peakpkl
/storage/teog/anaconda3_easypqp/bin/easypqp convert --max_delta_unimod 0.02 --max_delta_ppm 15.0 --fragment_types '['"'"'b'"'"','"'"'y'"'"',]' --enable_unannotated --pepxml /storage/yufe/results/msfragger_dia_paper/ccrcc_175/msfraggerdia/interact-CPTAC_CCRCC_W_JHU_20190112_LUMOS_C3L-00360_NAT_rank2.pep.xml --spectra /storage/yufe/data/ccrcc_dia/d3iwtkuvwz4jtf.cloudfront.net/mzml/CPTAC_CCRCC_W_JHU_20190112_LUMOS_C3L-00360_NAT.mzML --exclude-range -1.5,3.5 --psms CPTAC_CCRCC_W_JHU_20190112_LUMOS_C3L-00360_NAT_rank2.psmpkl --peaks CPTAC_CCRCC_W_JHU_20190112_LUMOS_C3L-00360_NAT_rank2.peakpkl
/storage/teog/anaconda3_easypqp/bin/easypqp convert --max_delta_unimod 0.02 --max_delta_ppm 15.0 --fragment_types '['"'"'b'"'"','"'"'y'"'"',]' --enable_unannotated --pepxml /storage/yufe/results/msfragger_dia_paper/ccrcc_175/msfraggerdia/interact-CPTAC_CCRCC_W_JHU_20190112_LUMOS_C3L-00360_NAT_rank3.pep.xml --spectra /storage/yufe/data/ccrcc_dia/d3iwtkuvwz4jtf.cloudfront.net/mzml/CPTAC_CCRCC_W_JHU_20190112_LUMOS_C3L-00360_NAT.mzML --exclude-range -1.5,3.5 --psms CPTAC_CCRCC_W_JHU_20190112_LUMOS_C3L-00360_NAT_rank3.psmpkl --peaks CPTAC_CCRCC_W_JHU_20190112_LUMOS_C3L-00360_NAT_rank3.peakpkl
/storage/teog/anaconda3_easypqp/bin/easypqp convert --max_delta_unimod 0.02 --max_delta_ppm 15.0 --fragment_types '['"'"'b'"'"','"'"'y'"'"',]' --enable_unannotated --pepxml /storage/yufe/results/msfragger_dia_paper/ccrcc_175/msfraggerdia/interact-CPTAC_CCRCC_W_JHU_20190112_LUMOS_C3L-00360_NAT_rank4.pep.xml --spectra /storage/yufe/data/ccrcc_dia/d3iwtkuvwz4jtf.cloudfront.net/mzml/CPTAC_CCRCC_W_JHU_20190112_LUMOS_C3L-00360_NAT.mzML --exclude-range -1.5,3.5 --psms CPTAC_CCRCC_W_JHU_20190112_LUMOS_C3L-00360_NAT_rank4.psmpkl --peaks CPTAC_CCRCC_W_JHU_20190112_LUMOS_C3L-00360_NAT_rank4.peakpkl
/storage/teog/anaconda3_easypqp/bin/easypqp convert --max_delta_unimod 0.02 --max_delta_ppm 15.0 --fragment_types '['"'"'b'"'"','"'"'y'"'"',]' --enable_unannotated --pepxml /storage/yufe/results/msfragger_dia_paper/ccrcc_175/msfraggerdia/interact-CPTAC_CCRCC_W_JHU_20190112_LUMOS_C3L-00360_NAT_rank5.pep.xml --spectra /storage/yufe/data/ccrcc_dia/d3iwtkuvwz4jtf.cloudfront.net/mzml/CPTAC_CCRCC_W_JHU_20190112_LUMOS_C3L-00360_NAT.mzML --exclude-range -1.5,3.5 --psms CPTAC_CCRCC_W_JHU_20190112_LUMOS_C3L-00360_NAT_rank5.psmpkl --peaks CPTAC_CCRCC_W_JHU_20190112_LUMOS_C3L-00360_NAT_rank5.peakpkl
/storage/teog/anaconda3_easypqp/bin/easypqp convert --max_delta_unimod 0.02 --max_delta_ppm 15.0 --fragment_types '['"'"'b'"'"','"'"'y'"'"',]' --enable_unannotated --pepxml /storage/yufe/results/msfragger_dia_paper/ccrcc_175/msfraggerdia/interact-CPTAC_CCRCC_W_JHU_20190112_LUMOS_C3L-00360_T_rank1.pep.xml --spectra /storage/yufe/data/ccrcc_dia/d3iwtkuvwz4jtf.cloudfront.net/mzml/CPTAC_CCRCC_W_JHU_20190112_LUMOS_C3L-00360_T.mzML --exclude-range -1.5,3.5 --psms CPTAC_CCRCC_W_JHU_20190112_LUMOS_C3L-00360_T_rank1.psmpkl --peaks CPTAC_CCRCC_W_JHU_20190112_LUMOS_C3L-00360_T_rank1.peakpkl
/storage/teog/anaconda3_easypqp/bin/easypqp convert --max_delta_unimod 0.02 --max_delta_ppm 15.0 --fragment_types '['"'"'b'"'"','"'"'y'"'"',]' --enable_unannotated --pepxml /storage/yufe/results/msfragger_dia_paper/ccrcc_175/msfraggerdia/interact-CPTAC_CCRCC_W_JHU_20190112_LUMOS_C3L-00360_T_rank2.pep.xml --spectra /storage/yufe/data/ccrcc_dia/d3iwtkuvwz4jtf.cloudfront.net/mzml/CPTAC_CCRCC_W_JHU_20190112_LUMOS_C3L-00360_T.mzML --exclude-range -1.5,3.5 --psms CPTAC_CCRCC_W_JHU_20190112_LUMOS_C3L-00360_T_rank2.psmpkl --peaks CPTAC_CCRCC_W_JHU_20190112_LUMOS_C3L-00360_T_rank2.peakpkl
/storage/teog/anaconda3_easypqp/bin/easypqp convert --max_delta_unimod 0.02 --max_delta_ppm 15.0 --fragment_types '['"'"'b'"'"','"'"'y'"'"',]' --enable_unannotated --pepxml /storage/yufe/results/msfragger_dia_paper/ccrcc_175/msfraggerdia/interact-CPTAC_CCRCC_W_JHU_20190112_LUMOS_C3L-00360_T_rank3.pep.xml --spectra /storage/yufe/data/ccrcc_dia/d3iwtkuvwz4jtf.cloudfront.net/mzml/CPTAC_CCRCC_W_JHU_20190112_LUMOS_C3L-00360_T.mzML --exclude-range -1.5,3.5 --psms CPTAC_CCRCC_W_JHU_20190112_LUMOS_C3L-00360_T_rank3.psmpkl --peaks CPTAC_CCRCC_W_JHU_20190112_LUMOS_C3L-00360_T_rank3.peakpkl
/storage/teog/anaconda3_easypqp/bin/easypqp convert --max_delta_unimod 0.02 --max_delta_ppm 15.0 --fragment_types '['"'"'b'"'"','"'"'y'"'"',]' --enable_unannotated --pepxml /storage/yufe/results/msfragger_dia_paper/ccrcc_175/msfraggerdia/interact-CPTAC_CCRCC_W_JHU_20190112_LUMOS_C3L-00360_T_rank4.pep.xml --spectra /storage/yufe/data/ccrcc_dia/d3iwtkuvwz4jtf.cloudfront.net/mzml/CPTAC_CCRCC_W_JHU_20190112_LUMOS_C3L-00360_T.mzML --exclude-range -1.5,3.5 --psms CPTAC_CCRCC_W_JHU_20190112_LUMOS_C3L-00360_T_rank4.psmpkl --peaks CPTAC_CCRCC_W_JHU_20190112_LUMOS_C3L-00360_T_rank4.peakpkl
/storage/teog/anaconda3_easypqp/bin/easypqp convert --max_delta_unimod 0.02 --max_delta_ppm 15.0 --fragment_types '['"'"'b'"'"','"'"'y'"'"',]' --enable_unannotated --pepxml /storage/yufe/results/msfragger_dia_paper/ccrcc_175/msfraggerdia/interact-CPTAC_CCRCC_W_JHU_20190112_LUMOS_C3L-00360_T_rank5.pep.xml --spectra /storage/yufe/data/ccrcc_dia/d3iwtkuvwz4jtf.cloudfront.net/mzml/CPTAC_CCRCC_W_JHU_20190112_LUMOS_C3L-00360_T.mzML --exclude-range -1.5,3.5 --psms CPTAC_CCRCC_W_JHU_20190112_LUMOS_C3L-00360_T_rank5.psmpkl --peaks CPTAC_CCRCC_W_JHU_20190112_LUMOS_C3L-00360_T_rank5.peakpkl
/storage/teog/anaconda3_easypqp/bin/easypqp convert --max_delta_unimod 0.02 --max_delta_ppm 15.0 --fragment_types '['"'"'b'"'"','"'"'y'"'"',]' --enable_unannotated --pepxml /storage/yufe/results/msfragger_dia_paper/ccrcc_175/msfraggerdia/interact-CPTAC_CCRCC_W_JHU_20190112_LUMOS_C3L-00369_NAT_rank1.pep.xml --spectra /storage/yufe/data/ccrcc_dia/d3iwtkuvwz4jtf.cloudfront.net/mzml/CPTAC_CCRCC_W_JHU_20190112_LUMOS_C3L-00369_NAT.mzML --exclude-range -1.5,3.5 --psms CPTAC_CCRCC_W_JHU_20190112_LUMOS_C3L-00369_NAT_rank1.psmpkl --peaks CPTAC_CCRCC_W_JHU_20190112_LUMOS_C3L-00369_NAT_rank1.peakpkl
/storage/teog/anaconda3_easypqp/bin/easypqp convert --max_delta_unimod 0.02 --max_delta_ppm 15.0 --fragment_types '['"'"'b'"'"','"'"'y'"'"',]' --enable_unannotated --pepxml /storage/yufe/results/msfragger_dia_paper/ccrcc_175/msfraggerdia/interact-CPTAC_CCRCC_W_JHU_20190112_LUMOS_C3L-00369_NAT_rank2.pep.xml --spectra /storage/yufe/data/ccrcc_dia/d3iwtkuvwz4jtf.cloudfront.net/mzml/CPTAC_CCRCC_W_JHU_20190112_LUMOS_C3L-00369_NAT.mzML --exclude-range -1.5,3.5 --psms CPTAC_CCRCC_W_JHU_20190112_LUMOS_C3L-00369_NAT_rank2.psmpkl --peaks CPTAC_CCRCC_W_JHU_20190112_LUMOS_C3L-00369_NAT_rank2.peakpkl
/storage/teog/anaconda3_easypqp/bin/easypqp convert --max_delta_unimod 0.02 --max_delta_ppm 15.0 --fragment_types '['"'"'b'"'"','"'"'y'"'"',]' --enable_unannotated --pepxml /storage/yufe/results/msfragger_dia_paper/ccrcc_175/msfraggerdia/interact-CPTAC_CCRCC_W_JHU_20190112_LUMOS_C3L-00369_NAT_rank3.pep.xml --spectra /storage/yufe/data/ccrcc_dia/d3iwtkuvwz4jtf.cloudfront.net/mzml/CPTAC_CCRCC_W_JHU_20190112_LUMOS_C3L-00369_NAT.mzML --exclude-range -1.5,3.5 --psms CPTAC_CCRCC_W_JHU_20190112_LUMOS_C3L-00369_NAT_rank3.psmpkl --peaks CPTAC_CCRCC_W_JHU_20190112_LUMOS_C3L-00369_NAT_rank3.peakpkl
/storage/teog/anaconda3_easypqp/bin/easypqp convert --max_delta_unimod 0.02 --max_delta_ppm 15.0 --fragment_types '['"'"'b'"'"','"'"'y'"'"',]' --enable_unannotated --pepxml /storage/yufe/results/msfragger_dia_paper/ccrcc_175/msfraggerdia/interact-CPTAC_CCRCC_W_JHU_20190112_LUMOS_C3L-00369_NAT_rank4.pep.xml --spectra /storage/yufe/data/ccrcc_dia/d3iwtkuvwz4jtf.cloudfront.net/mzml/CPTAC_CCRCC_W_JHU_20190112_LUMOS_C3L-00369_NAT.mzML --exclude-range -1.5,3.5 --psms CPTAC_CCRCC_W_JHU_20190112_LUMOS_C3L-00369_NAT_rank4.psmpkl --peaks CPTAC_CCRCC_W_JHU_20190112_LUMOS_C3L-00369_NAT_rank4.peakpkl
/storage/teog/anaconda3_easypqp/bin/easypqp convert --max_delta_unimod 0.02 --max_delta_ppm 15.0 --fragment_types '['"'"'b'"'"','"'"'y'"'"',]' --enable_unannotated --pepxml /storage/yufe/results/msfragger_dia_paper/ccrcc_175/msfraggerdia/interact-CPTAC_CCRCC_W_JHU_20190112_LUMOS_C3L-00369_NAT_rank5.pep.xml --spectra /storage/yufe/data/ccrcc_dia/d3iwtkuvwz4jtf.cloudfront.net/mzml/CPTAC_CCRCC_W_JHU_20190112_LUMOS_C3L-00369_NAT.mzML --exclude-range -1.5,3.5 --psms CPTAC_CCRCC_W_JHU_20190112_LUMOS_C3L-00369_NAT_rank5.psmpkl --peaks CPTAC_CCRCC_W_JHU_20190112_LUMOS_C3L-00369_NAT_rank5.peakpkl
/storage/teog/anaconda3_easypqp/bin/easypqp convert --max_delta_unimod 0.02 --max_delta_ppm 15.0 --fragment_types '['"'"'b'"'"','"'"'y'"'"',]' --enable_unannotated --pepxml /storage/yufe/results/msfragger_dia_paper/ccrcc_175/msfraggerdia/interact-CPTAC_CCRCC_W_JHU_20190112_LUMOS_C3L-00369_T_rank1.pep.xml --spectra /storage/yufe/data/ccrcc_dia/d3iwtkuvwz4jtf.cloudfront.net/mzml/CPTAC_CCRCC_W_JHU_20190112_LUMOS_C3L-00369_T.mzML --exclude-range -1.5,3.5 --psms CPTAC_CCRCC_W_JHU_20190112_LUMOS_C3L-00369_T_rank1.psmpkl --peaks CPTAC_CCRCC_W_JHU_20190112_LUMOS_C3L-00369_T_rank1.peakpkl
/storage/teog/anaconda3_easypqp/bin/easypqp convert --max_delta_unimod 0.02 --max_delta_ppm 15.0 --fragment_types '['"'"'b'"'"','"'"'y'"'"',]' --enable_unannotated --pepxml /storage/yufe/results/msfragger_dia_paper/ccrcc_175/msfraggerdia/interact-CPTAC_CCRCC_W_JHU_20190112_LUMOS_C3L-00369_T_rank2.pep.xml --spectra /storage/yufe/data/ccrcc_dia/d3iwtkuvwz4jtf.cloudfront.net/mzml/CPTAC_CCRCC_W_JHU_20190112_LUMOS_C3L-00369_T.mzML --exclude-range -1.5,3.5 --psms CPTAC_CCRCC_W_JHU_20190112_LUMOS_C3L-00369_T_rank2.psmpkl --peaks CPTAC_CCRCC_W_JHU_20190112_LUMOS_C3L-00369_T_rank2.peakpkl
/storage/teog/anaconda3_easypqp/bin/easypqp convert --max_delta_unimod 0.02 --max_delta_ppm 15.0 --fragment_types '['"'"'b'"'"','"'"'y'"'"',]' --enable_unannotated --pepxml /storage/yufe/results/msfragger_dia_paper/ccrcc_175/msfraggerdia/interact-CPTAC_CCRCC_W_JHU_20190112_LUMOS_C3L-00369_T_rank3.pep.xml --spectra /storage/yufe/data/ccrcc_dia/d3iwtkuvwz4jtf.cloudfront.net/mzml/CPTAC_CCRCC_W_JHU_20190112_LUMOS_C3L-00369_T.mzML --exclude-range -1.5,3.5 --psms CPTAC_CCRCC_W_JHU_20190112_LUMOS_C3L-00369_T_rank3.psmpkl --peaks CPTAC_CCRCC_W_JHU_20190112_LUMOS_C3L-00369_T_rank3.peakpkl
/storage/teog/anaconda3_easypqp/bin/easypqp convert --max_delta_unimod 0.02 --max_delta_ppm 15.0 --fragment_types '['"'"'b'"'"','"'"'y'"'"',]' --enable_unannotated --pepxml /storage/yufe/results/msfragger_dia_paper/ccrcc_175/msfraggerdia/interact-CPTAC_CCRCC_W_JHU_20190112_LUMOS_C3L-00369_T_rank4.pep.xml --spectra /storage/yufe/data/ccrcc_dia/d3iwtkuvwz4jtf.cloudfront.net/mzml/CPTAC_CCRCC_W_JHU_20190112_LUMOS_C3L-00369_T.mzML --exclude-range -1.5,3.5 --psms CPTAC_CCRCC_W_JHU_20190112_LUMOS_C3L-00369_T_rank4.psmpkl --peaks CPTAC_CCRCC_W_JHU_20190112_LUMOS_C3L-00369_T_rank4.peakpkl
/storage/teog/anaconda3_easypqp/bin/easypqp convert --max_delta_unimod 0.02 --max_delta_ppm 15.0 --fragment_types '['"'"'b'"'"','"'"'y'"'"',]' --enable_unannotated --pepxml /storage/yufe/results/msfragger_dia_paper/ccrcc_175/msfraggerdia/interact-CPTAC_CCRCC_W_JHU_20190112_LUMOS_C3L-00369_T_rank5.pep.xml --spectra /storage/yufe/data/ccrcc_dia/d3iwtkuvwz4jtf.cloudfront.net/mzml/CPTAC_CCRCC_W_JHU_20190112_LUMOS_C3L-00369_T.mzML --exclude-range -1.5,3.5 --psms CPTAC_CCRCC_W_JHU_20190112_LUMOS_C3L-00369_T_rank5.psmpkl --peaks CPTAC_CCRCC_W_JHU_20190112_LUMOS_C3L-00369_T_rank5.peakpkl
/storage/teog/anaconda3_easypqp/bin/easypqp convert --max_delta_unimod 0.02 --max_delta_ppm 15.0 --fragment_types '['"'"'b'"'"','"'"'y'"'"',]' --enable_unannotated --pepxml /storage/yufe/results/msfragger_dia_paper/ccrcc_175/msfraggerdia/interact-CPTAC_CCRCC_W_JHU_20190112_LUMOS_C3L-00416_NAT_rank1.pep.xml --spectra /storage/yufe/data/ccrcc_dia/d3iwtkuvwz4jtf.cloudfront.net/mzml/CPTAC_CCRCC_W_JHU_20190112_LUMOS_C3L-00416_NAT.mzML --exclude-range -1.5,3.5 --psms CPTAC_CCRCC_W_JHU_20190112_LUMOS_C3L-00416_NAT_rank1.psmpkl --peaks CPTAC_CCRCC_W_JHU_20190112_LUMOS_C3L-00416_NAT_rank1.peakpkl
/storage/teog/anaconda3_easypqp/bin/easypqp convert --max_delta_unimod 0.02 --max_delta_ppm 15.0 --fragment_types '['"'"'b'"'"','"'"'y'"'"',]' --enable_unannotated --pepxml /storage/yufe/results/msfragger_dia_paper/ccrcc_175/msfraggerdia/interact-CPTAC_CCRCC_W_JHU_20190112_LUMOS_C3L-00416_NAT_rank2.pep.xml --spectra /storage/yufe/data/ccrcc_dia/d3iwtkuvwz4jtf.cloudfront.net/mzml/CPTAC_CCRCC_W_JHU_20190112_LUMOS_C3L-00416_NAT.mzML --exclude-range -1.5,3.5 --psms CPTAC_CCRCC_W_JHU_20190112_LUMOS_C3L-00416_NAT_rank2.psmpkl --peaks CPTAC_CCRCC_W_JHU_20190112_LUMOS_C3L-00416_NAT_rank2.peakpkl
/storage/teog/anaconda3_easypqp/bin/easypqp convert --max_delta_unimod 0.02 --max_delta_ppm 15.0 --fragment_types '['"'"'b'"'"','"'"'y'"'"',]' --enable_unannotated --pepxml /storage/yufe/results/msfragger_dia_paper/ccrcc_175/msfraggerdia/interact-CPTAC_CCRCC_W_JHU_20190112_LUMOS_C3L-00416_NAT_rank3.pep.xml --spectra /storage/yufe/data/ccrcc_dia/d3iwtkuvwz4jtf.cloudfront.net/mzml/CPTAC_CCRCC_W_JHU_20190112_LUMOS_C3L-00416_NAT.mzML --exclude-range -1.5,3.5 --psms CPTAC_CCRCC_W_JHU_20190112_LUMOS_C3L-00416_NAT_rank3.psmpkl --peaks CPTAC_CCRCC_W_JHU_20190112_LUMOS_C3L-00416_NAT_rank3.peakpkl
/storage/teog/anaconda3_easypqp/bin/easypqp convert --max_delta_unimod 0.02 --max_delta_ppm 15.0 --fragment_types '['"'"'b'"'"','"'"'y'"'"',]' --enable_unannotated --pepxml /storage/yufe/results/msfragger_dia_paper/ccrcc_175/msfraggerdia/interact-CPTAC_CCRCC_W_JHU_20190112_LUMOS_C3L-00416_NAT_rank4.pep.xml --spectra /storage/yufe/data/ccrcc_dia/d3iwtkuvwz4jtf.cloudfront.net/mzml/CPTAC_CCRCC_W_JHU_20190112_LUMOS_C3L-00416_NAT.mzML --exclude-range -1.5,3.5 --psms CPTAC_CCRCC_W_JHU_20190112_LUMOS_C3L-00416_NAT_rank4.psmpkl --peaks CPTAC_CCRCC_W_JHU_20190112_LUMOS_C3L-00416_NAT_rank4.peakpkl
/storage/teog/anaconda3_easypqp/bin/easypqp convert --max_delta_unimod 0.02 --max_delta_ppm 15.0 --fragment_types '['"'"'b'"'"','"'"'y'"'"',]' --enable_unannotated --pepxml /storage/yufe/results/msfragger_dia_paper/ccrcc_175/msfraggerdia/interact-CPTAC_CCRCC_W_JHU_20190112_LUMOS_C3L-00416_NAT_rank5.pep.xml --spectra /storage/yufe/data/ccrcc_dia/d3iwtkuvwz4jtf.cloudfront.net/mzml/CPTAC_CCRCC_W_JHU_20190112_LUMOS_C3L-00416_NAT.mzML --exclude-range -1.5,3.5 --psms CPTAC_CCRCC_W_JHU_20190112_LUMOS_C3L-00416_NAT_rank5.psmpkl --peaks CPTAC_CCRCC_W_JHU_20190112_LUMOS_C3L-00416_NAT_rank5.peakpkl
/storage/teog/anaconda3_easypqp/bin/easypqp convert --max_delta_unimod 0.02 --max_delta_ppm 15.0 --fragment_types '['"'"'b'"'"','"'"'y'"'"',]' --enable_unannotated --pepxml /storage/yufe/results/msfragger_dia_paper/ccrcc_175/msfraggerdia/interact-CPTAC_CCRCC_W_JHU_20190112_LUMOS_C3L-00416_T_rank1.pep.xml --spectra /storage/yufe/data/ccrcc_dia/d3iwtkuvwz4jtf.cloudfront.net/mzml/CPTAC_CCRCC_W_JHU_20190112_LUMOS_C3L-00416_T.mzML --exclude-range -1.5,3.5 --psms CPTAC_CCRCC_W_JHU_20190112_LUMOS_C3L-00416_T_rank1.psmpkl --peaks CPTAC_CCRCC_W_JHU_20190112_LUMOS_C3L-00416_T_rank1.peakpkl
/storage/teog/anaconda3_easypqp/bin/easypqp convert --max_delta_unimod 0.02 --max_delta_ppm 15.0 --fragment_types '['"'"'b'"'"','"'"'y'"'"',]' --enable_unannotated --pepxml /storage/yufe/results/msfragger_dia_paper/ccrcc_175/msfraggerdia/interact-CPTAC_CCRCC_W_JHU_20190112_LUMOS_C3L-00416_T_rank2.pep.xml --spectra /storage/yufe/data/ccrcc_dia/d3iwtkuvwz4jtf.cloudfront.net/mzml/CPTAC_CCRCC_W_JHU_20190112_LUMOS_C3L-00416_T.mzML --exclude-range -1.5,3.5 --psms CPTAC_CCRCC_W_JHU_20190112_LUMOS_C3L-00416_T_rank2.psmpkl --peaks CPTAC_CCRCC_W_JHU_20190112_LUMOS_C3L-00416_T_rank2.peakpkl
/storage/teog/anaconda3_easypqp/bin/easypqp convert --max_delta_unimod 0.02 --max_delta_ppm 15.0 --fragment_types '['"'"'b'"'"','"'"'y'"'"',]' --enable_unannotated --pepxml /storage/yufe/results/msfragger_dia_paper/ccrcc_175/msfraggerdia/interact-CPTAC_CCRCC_W_JHU_20190112_LUMOS_C3L-00416_T_rank3.pep.xml --spectra /storage/yufe/data/ccrcc_dia/d3iwtkuvwz4jtf.cloudfront.net/mzml/CPTAC_CCRCC_W_JHU_20190112_LUMOS_C3L-00416_T.mzML --exclude-range -1.5,3.5 --psms CPTAC_CCRCC_W_JHU_20190112_LUMOS_C3L-00416_T_rank3.psmpkl --peaks CPTAC_CCRCC_W_JHU_20190112_LUMOS_C3L-00416_T_rank3.peakpkl
/storage/teog/anaconda3_easypqp/bin/easypqp convert --max_delta_unimod 0.02 --max_delta_ppm 15.0 --fragment_types '['"'"'b'"'"','"'"'y'"'"',]' --enable_unannotated --pepxml /storage/yufe/results/msfragger_dia_paper/ccrcc_175/msfraggerdia/interact-CPTAC_CCRCC_W_JHU_20190112_LUMOS_C3L-00416_T_rank4.pep.xml --spectra /storage/yufe/data/ccrcc_dia/d3iwtkuvwz4jtf.cloudfront.net/mzml/CPTAC_CCRCC_W_JHU_20190112_LUMOS_C3L-00416_T.mzML --exclude-range -1.5,3.5 --psms CPTAC_CCRCC_W_JHU_20190112_LUMOS_C3L-00416_T_rank4.psmpkl --peaks CPTAC_CCRCC_W_JHU_20190112_LUMOS_C3L-00416_T_rank4.peakpkl
/storage/teog/anaconda3_easypqp/bin/easypqp convert --max_delta_unimod 0.02 --max_delta_ppm 15.0 --fragment_types '['"'"'b'"'"','"'"'y'"'"',]' --enable_unannotated --pepxml /storage/yufe/results/msfragger_dia_paper/ccrcc_175/msfraggerdia/interact-CPTAC_CCRCC_W_JHU_20190112_LUMOS_C3L-00416_T_rank5.pep.xml --spectra /storage/yufe/data/ccrcc_dia/d3iwtkuvwz4jtf.cloudfront.net/mzml/CPTAC_CCRCC_W_JHU_20190112_LUMOS_C3L-00416_T.mzML --exclude-range -1.5,3.5 --psms CPTAC_CCRCC_W_JHU_20190112_LUMOS_C3L-00416_T_rank5.psmpkl --peaks CPTAC_CCRCC_W_JHU_20190112_LUMOS_C3L-00416_T_rank5.peakpkl
/storage/teog/anaconda3_easypqp/bin/easypqp convert --max_delta_unimod 0.02 --max_delta_ppm 15.0 --fragment_types '['"'"'b'"'"','"'"'y'"'"',]' --enable_unannotated --pepxml /storage/yufe/results/msfragger_dia_paper/ccrcc_175/msfraggerdia/interact-CPTAC_CCRCC_W_JHU_20190112_LUMOS_C3L-00418_NAT_rank1.pep.xml --spectra /storage/yufe/data/ccrcc_dia/d3iwtkuvwz4jtf.cloudfront.net/mzml/CPTAC_CCRCC_W_JHU_20190112_LUMOS_C3L-00418_NAT.mzML --exclude-range -1.5,3.5 --psms CPTAC_CCRCC_W_JHU_20190112_LUMOS_C3L-00418_NAT_rank1.psmpkl --peaks CPTAC_CCRCC_W_JHU_20190112_LUMOS_C3L-00418_NAT_rank1.peakpkl
/storage/teog/anaconda3_easypqp/bin/easypqp convert --max_delta_unimod 0.02 --max_delta_ppm 15.0 --fragment_types '['"'"'b'"'"','"'"'y'"'"',]' --enable_unannotated --pepxml /storage/yufe/results/msfragger_dia_paper/ccrcc_175/msfraggerdia/interact-CPTAC_CCRCC_W_JHU_20190112_LUMOS_C3L-00418_NAT_rank2.pep.xml --spectra /storage/yufe/data/ccrcc_dia/d3iwtkuvwz4jtf.cloudfront.net/mzml/CPTAC_CCRCC_W_JHU_20190112_LUMOS_C3L-00418_NAT.mzML --exclude-range -1.5,3.5 --psms CPTAC_CCRCC_W_JHU_20190112_LUMOS_C3L-00418_NAT_rank2.psmpkl --peaks CPTAC_CCRCC_W_JHU_20190112_LUMOS_C3L-00418_NAT_rank2.peakpkl
/storage/teog/anaconda3_easypqp/bin/easypqp convert --max_delta_unimod 0.02 --max_delta_ppm 15.0 --fragment_types '['"'"'b'"'"','"'"'y'"'"',]' --enable_unannotated --pepxml /storage/yufe/results/msfragger_dia_paper/ccrcc_175/msfraggerdia/interact-CPTAC_CCRCC_W_JHU_20190112_LUMOS_C3L-00418_NAT_rank3.pep.xml --spectra /storage/yufe/data/ccrcc_dia/d3iwtkuvwz4jtf.cloudfront.net/mzml/CPTAC_CCRCC_W_JHU_20190112_LUMOS_C3L-00418_NAT.mzML --exclude-range -1.5,3.5 --psms CPTAC_CCRCC_W_JHU_20190112_LUMOS_C3L-00418_NAT_rank3.psmpkl --peaks CPTAC_CCRCC_W_JHU_20190112_LUMOS_C3L-00418_NAT_rank3.peakpkl
/storage/teog/anaconda3_easypqp/bin/easypqp convert --max_delta_unimod 0.02 --max_delta_ppm 15.0 --fragment_types '['"'"'b'"'"','"'"'y'"'"',]' --enable_unannotated --pepxml /storage/yufe/results/msfragger_dia_paper/ccrcc_175/msfraggerdia/interact-CPTAC_CCRCC_W_JHU_20190112_LUMOS_C3L-00418_NAT_rank4.pep.xml --spectra /storage/yufe/data/ccrcc_dia/d3iwtkuvwz4jtf.cloudfront.net/mzml/CPTAC_CCRCC_W_JHU_20190112_LUMOS_C3L-00418_NAT.mzML --exclude-range -1.5,3.5 --psms CPTAC_CCRCC_W_JHU_20190112_LUMOS_C3L-00418_NAT_rank4.psmpkl --peaks CPTAC_CCRCC_W_JHU_20190112_LUMOS_C3L-00418_NAT_rank4.peakpkl
/storage/teog/anaconda3_easypqp/bin/easypqp convert --max_delta_unimod 0.02 --max_delta_ppm 15.0 --fragment_types '['"'"'b'"'"','"'"'y'"'"',]' --enable_unannotated --pepxml /storage/yufe/results/msfragger_dia_paper/ccrcc_175/msfraggerdia/interact-CPTAC_CCRCC_W_JHU_20190112_LUMOS_C3L-00418_NAT_rank5.pep.xml --spectra /storage/yufe/data/ccrcc_dia/d3iwtkuvwz4jtf.cloudfront.net/mzml/CPTAC_CCRCC_W_JHU_20190112_LUMOS_C3L-00418_NAT.mzML --exclude-range -1.5,3.5 --psms CPTAC_CCRCC_W_JHU_20190112_LUMOS_C3L-00418_NAT_rank5.psmpkl --peaks CPTAC_CCRCC_W_JHU_20190112_LUMOS_C3L-00418_NAT_rank5.peakpkl
/storage/teog/anaconda3_easypqp/bin/easypqp convert --max_delta_unimod 0.02 --max_delta_ppm 15.0 --fragment_types '['"'"'b'"'"','"'"'y'"'"',]' --enable_unannotated --pepxml /storage/yufe/results/msfragger_dia_paper/ccrcc_175/msfraggerdia/interact-CPTAC_CCRCC_W_JHU_20190112_LUMOS_C3L-00418_T_rank1.pep.xml --spectra /storage/yufe/data/ccrcc_dia/d3iwtkuvwz4jtf.cloudfront.net/mzml/CPTAC_CCRCC_W_JHU_20190112_LUMOS_C3L-00418_T.mzML --exclude-range -1.5,3.5 --psms CPTAC_CCRCC_W_JHU_20190112_LUMOS_C3L-00418_T_rank1.psmpkl --peaks CPTAC_CCRCC_W_JHU_20190112_LUMOS_C3L-00418_T_rank1.peakpkl
/storage/teog/anaconda3_easypqp/bin/easypqp convert --max_delta_unimod 0.02 --max_delta_ppm 15.0 --fragment_types '['"'"'b'"'"','"'"'y'"'"',]' --enable_unannotated --pepxml /storage/yufe/results/msfragger_dia_paper/ccrcc_175/msfraggerdia/interact-CPTAC_CCRCC_W_JHU_20190112_LUMOS_C3L-00418_T_rank2.pep.xml --spectra /storage/yufe/data/ccrcc_dia/d3iwtkuvwz4jtf.cloudfront.net/mzml/CPTAC_CCRCC_W_JHU_20190112_LUMOS_C3L-00418_T.mzML --exclude-range -1.5,3.5 --psms CPTAC_CCRCC_W_JHU_20190112_LUMOS_C3L-00418_T_rank2.psmpkl --peaks CPTAC_CCRCC_W_JHU_20190112_LUMOS_C3L-00418_T_rank2.peakpkl
/storage/teog/anaconda3_easypqp/bin/easypqp convert --max_delta_unimod 0.02 --max_delta_ppm 15.0 --fragment_types '['"'"'b'"'"','"'"'y'"'"',]' --enable_unannotated --pepxml /storage/yufe/results/msfragger_dia_paper/ccrcc_175/msfraggerdia/interact-CPTAC_CCRCC_W_JHU_20190112_LUMOS_C3L-00418_T_rank3.pep.xml --spectra /storage/yufe/data/ccrcc_dia/d3iwtkuvwz4jtf.cloudfront.net/mzml/CPTAC_CCRCC_W_JHU_20190112_LUMOS_C3L-00418_T.mzML --exclude-range -1.5,3.5 --psms CPTAC_CCRCC_W_JHU_20190112_LUMOS_C3L-00418_T_rank3.psmpkl --peaks CPTAC_CCRCC_W_JHU_20190112_LUMOS_C3L-00418_T_rank3.peakpkl
/storage/teog/anaconda3_easypqp/bin/easypqp convert --max_delta_unimod 0.02 --max_delta_ppm 15.0 --fragment_types '['"'"'b'"'"','"'"'y'"'"',]' --enable_unannotated --pepxml /storage/yufe/results/msfragger_dia_paper/ccrcc_175/msfraggerdia/interact-CPTAC_CCRCC_W_JHU_20190112_LUMOS_C3L-00418_T_rank4.pep.xml --spectra /storage/yufe/data/ccrcc_dia/d3iwtkuvwz4jtf.cloudfront.net/mzml/CPTAC_CCRCC_W_JHU_20190112_LUMOS_C3L-00418_T.mzML --exclude-range -1.5,3.5 --psms CPTAC_CCRCC_W_JHU_20190112_LUMOS_C3L-00418_T_rank4.psmpkl --peaks CPTAC_CCRCC_W_JHU_20190112_LUMOS_C3L-00418_T_rank4.peakpkl
/storage/teog/anaconda3_easypqp/bin/easypqp convert --max_delta_unimod 0.02 --max_delta_ppm 15.0 --fragment_types '['"'"'b'"'"','"'"'y'"'"',]' --enable_unannotated --pepxml /storage/yufe/results/msfragger_dia_paper/ccrcc_175/msfraggerdia/interact-CPTAC_CCRCC_W_JHU_20190112_LUMOS_C3L-00418_T_rank5.pep.xml --spectra /storage/yufe/data/ccrcc_dia/d3iwtkuvwz4jtf.cloudfront.net/mzml/CPTAC_CCRCC_W_JHU_20190112_LUMOS_C3L-00418_T.mzML --exclude-range -1.5,3.5 --psms CPTAC_CCRCC_W_JHU_20190112_LUMOS_C3L-00418_T_rank5.psmpkl --peaks CPTAC_CCRCC_W_JHU_20190112_LUMOS_C3L-00418_T_rank5.peakpkl
/storage/teog/anaconda3_easypqp/bin/easypqp convert --max_delta_unimod 0.02 --max_delta_ppm 15.0 --fragment_types '['"'"'b'"'"','"'"'y'"'"',]' --enable_unannotated --pepxml /storage/yufe/results/msfragger_dia_paper/ccrcc_175/msfraggerdia/interact-CPTAC_CCRCC_W_JHU_20190112_LUMOS_C3L-00447_NAT_rank1.pep.xml --spectra /storage/yufe/data/ccrcc_dia/d3iwtkuvwz4jtf.cloudfront.net/mzml/CPTAC_CCRCC_W_JHU_20190112_LUMOS_C3L-00447_NAT.mzML --exclude-range -1.5,3.5 --psms CPTAC_CCRCC_W_JHU_20190112_LUMOS_C3L-00447_NAT_rank1.psmpkl --peaks CPTAC_CCRCC_W_JHU_20190112_LUMOS_C3L-00447_NAT_rank1.peakpkl
/storage/teog/anaconda3_easypqp/bin/easypqp convert --max_delta_unimod 0.02 --max_delta_ppm 15.0 --fragment_types '['"'"'b'"'"','"'"'y'"'"',]' --enable_unannotated --pepxml /storage/yufe/results/msfragger_dia_paper/ccrcc_175/msfraggerdia/interact-CPTAC_CCRCC_W_JHU_20190112_LUMOS_C3L-00447_NAT_rank2.pep.xml --spectra /storage/yufe/data/ccrcc_dia/d3iwtkuvwz4jtf.cloudfront.net/mzml/CPTAC_CCRCC_W_JHU_20190112_LUMOS_C3L-00447_NAT.mzML --exclude-range -1.5,3.5 --psms CPTAC_CCRCC_W_JHU_20190112_LUMOS_C3L-00447_NAT_rank2.psmpkl --peaks CPTAC_CCRCC_W_JHU_20190112_LUMOS_C3L-00447_NAT_rank2.peakpkl
/storage/teog/anaconda3_easypqp/bin/easypqp convert --max_delta_unimod 0.02 --max_delta_ppm 15.0 --fragment_types '['"'"'b'"'"','"'"'y'"'"',]' --enable_unannotated --pepxml /storage/yufe/results/msfragger_dia_paper/ccrcc_175/msfraggerdia/interact-CPTAC_CCRCC_W_JHU_20190112_LUMOS_C3L-00447_NAT_rank3.pep.xml --spectra /storage/yufe/data/ccrcc_dia/d3iwtkuvwz4jtf.cloudfront.net/mzml/CPTAC_CCRCC_W_JHU_20190112_LUMOS_C3L-00447_NAT.mzML --exclude-range -1.5,3.5 --psms CPTAC_CCRCC_W_JHU_20190112_LUMOS_C3L-00447_NAT_rank3.psmpkl --peaks CPTAC_CCRCC_W_JHU_20190112_LUMOS_C3L-00447_NAT_rank3.peakpkl
/storage/teog/anaconda3_easypqp/bin/easypqp convert --max_delta_unimod 0.02 --max_delta_ppm 15.0 --fragment_types '['"'"'b'"'"','"'"'y'"'"',]' --enable_unannotated --pepxml /storage/yufe/results/msfragger_dia_paper/ccrcc_175/msfraggerdia/interact-CPTAC_CCRCC_W_JHU_20190112_LUMOS_C3L-00447_NAT_rank4.pep.xml --spectra /storage/yufe/data/ccrcc_dia/d3iwtkuvwz4jtf.cloudfront.net/mzml/CPTAC_CCRCC_W_JHU_20190112_LUMOS_C3L-00447_NAT.mzML --exclude-range -1.5,3.5 --psms CPTAC_CCRCC_W_JHU_20190112_LUMOS_C3L-00447_NAT_rank4.psmpkl --peaks CPTAC_CCRCC_W_JHU_20190112_LUMOS_C3L-00447_NAT_rank4.peakpkl
/storage/teog/anaconda3_easypqp/bin/easypqp convert --max_delta_unimod 0.02 --max_delta_ppm 15.0 --fragment_types '['"'"'b'"'"','"'"'y'"'"',]' --enable_unannotated --pepxml /storage/yufe/results/msfragger_dia_paper/ccrcc_175/msfraggerdia/interact-CPTAC_CCRCC_W_JHU_20190112_LUMOS_C3L-00447_NAT_rank5.pep.xml --spectra /storage/yufe/data/ccrcc_dia/d3iwtkuvwz4jtf.cloudfront.net/mzml/CPTAC_CCRCC_W_JHU_20190112_LUMOS_C3L-00447_NAT.mzML --exclude-range -1.5,3.5 --psms CPTAC_CCRCC_W_JHU_20190112_LUMOS_C3L-00447_NAT_rank5.psmpkl --peaks CPTAC_CCRCC_W_JHU_20190112_LUMOS_C3L-00447_NAT_rank5.peakpkl
/storage/teog/anaconda3_easypqp/bin/easypqp convert --max_delta_unimod 0.02 --max_delta_ppm 15.0 --fragment_types '['"'"'b'"'"','"'"'y'"'"',]' --enable_unannotated --pepxml /storage/yufe/results/msfragger_dia_paper/ccrcc_175/msfraggerdia/interact-CPTAC_CCRCC_W_JHU_20190112_LUMOS_C3L-00447_T_rank1.pep.xml --spectra /storage/yufe/data/ccrcc_dia/d3iwtkuvwz4jtf.cloudfront.net/mzml/CPTAC_CCRCC_W_JHU_20190112_LUMOS_C3L-00447_T.mzML --exclude-range -1.5,3.5 --psms CPTAC_CCRCC_W_JHU_20190112_LUMOS_C3L-00447_T_rank1.psmpkl --peaks CPTAC_CCRCC_W_JHU_20190112_LUMOS_C3L-00447_T_rank1.peakpkl
/storage/teog/anaconda3_easypqp/bin/easypqp convert --max_delta_unimod 0.02 --max_delta_ppm 15.0 --fragment_types '['"'"'b'"'"','"'"'y'"'"',]' --enable_unannotated --pepxml /storage/yufe/results/msfragger_dia_paper/ccrcc_175/msfraggerdia/interact-CPTAC_CCRCC_W_JHU_20190112_LUMOS_C3L-00447_T_rank2.pep.xml --spectra /storage/yufe/data/ccrcc_dia/d3iwtkuvwz4jtf.cloudfront.net/mzml/CPTAC_CCRCC_W_JHU_20190112_LUMOS_C3L-00447_T.mzML --exclude-range -1.5,3.5 --psms CPTAC_CCRCC_W_JHU_20190112_LUMOS_C3L-00447_T_rank2.psmpkl --peaks CPTAC_CCRCC_W_JHU_20190112_LUMOS_C3L-00447_T_rank2.peakpkl
/storage/teog/anaconda3_easypqp/bin/easypqp convert --max_delta_unimod 0.02 --max_delta_ppm 15.0 --fragment_types '['"'"'b'"'"','"'"'y'"'"',]' --enable_unannotated --pepxml /storage/yufe/results/msfragger_dia_paper/ccrcc_175/msfraggerdia/interact-CPTAC_CCRCC_W_JHU_20190112_LUMOS_C3L-00447_T_rank3.pep.xml --spectra /storage/yufe/data/ccrcc_dia/d3iwtkuvwz4jtf.cloudfront.net/mzml/CPTAC_CCRCC_W_JHU_20190112_LUMOS_C3L-00447_T.mzML --exclude-range -1.5,3.5 --psms CPTAC_CCRCC_W_JHU_20190112_LUMOS_C3L-00447_T_rank3.psmpkl --peaks CPTAC_CCRCC_W_JHU_20190112_LUMOS_C3L-00447_T_rank3.peakpkl
/storage/teog/anaconda3_easypqp/bin/easypqp convert --max_delta_unimod 0.02 --max_delta_ppm 15.0 --fragment_types '['"'"'b'"'"','"'"'y'"'"',]' --enable_unannotated --pepxml /storage/yufe/results/msfragger_dia_paper/ccrcc_175/msfraggerdia/interact-CPTAC_CCRCC_W_JHU_20190112_LUMOS_C3L-00447_T_rank4.pep.xml --spectra /storage/yufe/data/ccrcc_dia/d3iwtkuvwz4jtf.cloudfront.net/mzml/CPTAC_CCRCC_W_JHU_20190112_LUMOS_C3L-00447_T.mzML --exclude-range -1.5,3.5 --psms CPTAC_CCRCC_W_JHU_20190112_LUMOS_C3L-00447_T_rank4.psmpkl --peaks CPTAC_CCRCC_W_JHU_20190112_LUMOS_C3L-00447_T_rank4.peakpkl
/storage/teog/anaconda3_easypqp/bin/easypqp convert --max_delta_unimod 0.02 --max_delta_ppm 15.0 --fragment_types '['"'"'b'"'"','"'"'y'"'"',]' --enable_unannotated --pepxml /storage/yufe/results/msfragger_dia_paper/ccrcc_175/msfraggerdia/interact-CPTAC_CCRCC_W_JHU_20190112_LUMOS_C3L-00447_T_rank5.pep.xml --spectra /storage/yufe/data/ccrcc_dia/d3iwtkuvwz4jtf.cloudfront.net/mzml/CPTAC_CCRCC_W_JHU_20190112_LUMOS_C3L-00447_T.mzML --exclude-range -1.5,3.5 --psms CPTAC_CCRCC_W_JHU_20190112_LUMOS_C3L-00447_T_rank5.psmpkl --peaks CPTAC_CCRCC_W_JHU_20190112_LUMOS_C3L-00447_T_rank5.peakpkl
/storage/teog/anaconda3_easypqp/bin/easypqp convert --max_delta_unimod 0.02 --max_delta_ppm 15.0 --fragment_types '['"'"'b'"'"','"'"'y'"'"',]' --enable_unannotated --pepxml /storage/yufe/results/msfragger_dia_paper/ccrcc_175/msfraggerdia/interact-CPTAC_CCRCC_W_JHU_20190112_LUMOS_C3L-00448_NAT_rank1.pep.xml --spectra /storage/yufe/data/ccrcc_dia/d3iwtkuvwz4jtf.cloudfront.net/mzml/CPTAC_CCRCC_W_JHU_20190112_LUMOS_C3L-00448_NAT.mzML --exclude-range -1.5,3.5 --psms CPTAC_CCRCC_W_JHU_20190112_LUMOS_C3L-00448_NAT_rank1.psmpkl --peaks CPTAC_CCRCC_W_JHU_20190112_LUMOS_C3L-00448_NAT_rank1.peakpkl
/storage/teog/anaconda3_easypqp/bin/easypqp convert --max_delta_unimod 0.02 --max_delta_ppm 15.0 --fragment_types '['"'"'b'"'"','"'"'y'"'"',]' --enable_unannotated --pepxml /storage/yufe/results/msfragger_dia_paper/ccrcc_175/msfraggerdia/interact-CPTAC_CCRCC_W_JHU_20190112_LUMOS_C3L-00448_NAT_rank2.pep.xml --spectra /storage/yufe/data/ccrcc_dia/d3iwtkuvwz4jtf.cloudfront.net/mzml/CPTAC_CCRCC_W_JHU_20190112_LUMOS_C3L-00448_NAT.mzML --exclude-range -1.5,3.5 --psms CPTAC_CCRCC_W_JHU_20190112_LUMOS_C3L-00448_NAT_rank2.psmpkl --peaks CPTAC_CCRCC_W_JHU_20190112_LUMOS_C3L-00448_NAT_rank2.peakpkl
/storage/teog/anaconda3_easypqp/bin/easypqp convert --max_delta_unimod 0.02 --max_delta_ppm 15.0 --fragment_types '['"'"'b'"'"','"'"'y'"'"',]' --enable_unannotated --pepxml /storage/yufe/results/msfragger_dia_paper/ccrcc_175/msfraggerdia/interact-CPTAC_CCRCC_W_JHU_20190112_LUMOS_C3L-00448_NAT_rank3.pep.xml --spectra /storage/yufe/data/ccrcc_dia/d3iwtkuvwz4jtf.cloudfront.net/mzml/CPTAC_CCRCC_W_JHU_20190112_LUMOS_C3L-00448_NAT.mzML --exclude-range -1.5,3.5 --psms CPTAC_CCRCC_W_JHU_20190112_LUMOS_C3L-00448_NAT_rank3.psmpkl --peaks CPTAC_CCRCC_W_JHU_20190112_LUMOS_C3L-00448_NAT_rank3.peakpkl
/storage/teog/anaconda3_easypqp/bin/easypqp convert --max_delta_unimod 0.02 --max_delta_ppm 15.0 --fragment_types '['"'"'b'"'"','"'"'y'"'"',]' --enable_unannotated --pepxml /storage/yufe/results/msfragger_dia_paper/ccrcc_175/msfraggerdia/interact-CPTAC_CCRCC_W_JHU_20190112_LUMOS_C3L-00448_NAT_rank4.pep.xml --spectra /storage/yufe/data/ccrcc_dia/d3iwtkuvwz4jtf.cloudfront.net/mzml/CPTAC_CCRCC_W_JHU_20190112_LUMOS_C3L-00448_NAT.mzML --exclude-range -1.5,3.5 --psms CPTAC_CCRCC_W_JHU_20190112_LUMOS_C3L-00448_NAT_rank4.psmpkl --peaks CPTAC_CCRCC_W_JHU_20190112_LUMOS_C3L-00448_NAT_rank4.peakpkl
/storage/teog/anaconda3_easypqp/bin/easypqp convert --max_delta_unimod 0.02 --max_delta_ppm 15.0 --fragment_types '['"'"'b'"'"','"'"'y'"'"',]' --enable_unannotated --pepxml /storage/yufe/results/msfragger_dia_paper/ccrcc_175/msfraggerdia/interact-CPTAC_CCRCC_W_JHU_20190112_LUMOS_C3L-00448_NAT_rank5.pep.xml --spectra /storage/yufe/data/ccrcc_dia/d3iwtkuvwz4jtf.cloudfront.net/mzml/CPTAC_CCRCC_W_JHU_20190112_LUMOS_C3L-00448_NAT.mzML --exclude-range -1.5,3.5 --psms CPTAC_CCRCC_W_JHU_20190112_LUMOS_C3L-00448_NAT_rank5.psmpkl --peaks CPTAC_CCRCC_W_JHU_20190112_LUMOS_C3L-00448_NAT_rank5.peakpkl
/storage/teog/anaconda3_easypqp/bin/easypqp convert --max_delta_unimod 0.02 --max_delta_ppm 15.0 --fragment_types '['"'"'b'"'"','"'"'y'"'"',]' --enable_unannotated --pepxml /storage/yufe/results/msfragger_dia_paper/ccrcc_175/msfraggerdia/interact-CPTAC_CCRCC_W_JHU_20190112_LUMOS_C3L-00448_T_rank1.pep.xml --spectra /storage/yufe/data/ccrcc_dia/d3iwtkuvwz4jtf.cloudfront.net/mzml/CPTAC_CCRCC_W_JHU_20190112_LUMOS_C3L-00448_T.mzML --exclude-range -1.5,3.5 --psms CPTAC_CCRCC_W_JHU_20190112_LUMOS_C3L-00448_T_rank1.psmpkl --peaks CPTAC_CCRCC_W_JHU_20190112_LUMOS_C3L-00448_T_rank1.peakpkl
/storage/teog/anaconda3_easypqp/bin/easypqp convert --max_delta_unimod 0.02 --max_delta_ppm 15.0 --fragment_types '['"'"'b'"'"','"'"'y'"'"',]' --enable_unannotated --pepxml /storage/yufe/results/msfragger_dia_paper/ccrcc_175/msfraggerdia/interact-CPTAC_CCRCC_W_JHU_20190112_LUMOS_C3L-00448_T_rank2.pep.xml --spectra /storage/yufe/data/ccrcc_dia/d3iwtkuvwz4jtf.cloudfront.net/mzml/CPTAC_CCRCC_W_JHU_20190112_LUMOS_C3L-00448_T.mzML --exclude-range -1.5,3.5 --psms CPTAC_CCRCC_W_JHU_20190112_LUMOS_C3L-00448_T_rank2.psmpkl --peaks CPTAC_CCRCC_W_JHU_20190112_LUMOS_C3L-00448_T_rank2.peakpkl
/storage/teog/anaconda3_easypqp/bin/easypqp convert --max_delta_unimod 0.02 --max_delta_ppm 15.0 --fragment_types '['"'"'b'"'"','"'"'y'"'"',]' --enable_unannotated --pepxml /storage/yufe/results/msfragger_dia_paper/ccrcc_175/msfraggerdia/interact-CPTAC_CCRCC_W_JHU_20190112_LUMOS_C3L-00448_T_rank3.pep.xml --spectra /storage/yufe/data/ccrcc_dia/d3iwtkuvwz4jtf.cloudfront.net/mzml/CPTAC_CCRCC_W_JHU_20190112_LUMOS_C3L-00448_T.mzML --exclude-range -1.5,3.5 --psms CPTAC_CCRCC_W_JHU_20190112_LUMOS_C3L-00448_T_rank3.psmpkl --peaks CPTAC_CCRCC_W_JHU_20190112_LUMOS_C3L-00448_T_rank3.peakpkl
/storage/teog/anaconda3_easypqp/bin/easypqp convert --max_delta_unimod 0.02 --max_delta_ppm 15.0 --fragment_types '['"'"'b'"'"','"'"'y'"'"',]' --enable_unannotated --pepxml /storage/yufe/results/msfragger_dia_paper/ccrcc_175/msfraggerdia/interact-CPTAC_CCRCC_W_JHU_20190112_LUMOS_C3L-00448_T_rank4.pep.xml --spectra /storage/yufe/data/ccrcc_dia/d3iwtkuvwz4jtf.cloudfront.net/mzml/CPTAC_CCRCC_W_JHU_20190112_LUMOS_C3L-00448_T.mzML --exclude-range -1.5,3.5 --psms CPTAC_CCRCC_W_JHU_20190112_LUMOS_C3L-00448_T_rank4.psmpkl --peaks CPTAC_CCRCC_W_JHU_20190112_LUMOS_C3L-00448_T_rank4.peakpkl
/storage/teog/anaconda3_easypqp/bin/easypqp convert --max_delta_unimod 0.02 --max_delta_ppm 15.0 --fragment_types '['"'"'b'"'"','"'"'y'"'"',]' --enable_unannotated --pepxml /storage/yufe/results/msfragger_dia_paper/ccrcc_175/msfraggerdia/interact-CPTAC_CCRCC_W_JHU_20190112_LUMOS_C3L-00448_T_rank5.pep.xml --spectra /storage/yufe/data/ccrcc_dia/d3iwtkuvwz4jtf.cloudfront.net/mzml/CPTAC_CCRCC_W_JHU_20190112_LUMOS_C3L-00448_T.mzML --exclude-range -1.5,3.5 --psms CPTAC_CCRCC_W_JHU_20190112_LUMOS_C3L-00448_T_rank5.psmpkl --peaks CPTAC_CCRCC_W_JHU_20190112_LUMOS_C3L-00448_T_rank5.peakpkl
/storage/teog/anaconda3_easypqp/bin/easypqp convert --max_delta_unimod 0.02 --max_delta_ppm 15.0 --fragment_types '['"'"'b'"'"','"'"'y'"'"',]' --enable_unannotated --pepxml /storage/yufe/results/msfragger_dia_paper/ccrcc_175/msfraggerdia/interact-CPTAC_CCRCC_W_JHU_20190112_LUMOS_C3L-00561_NAT_rank1.pep.xml --spectra /storage/yufe/data/ccrcc_dia/d3iwtkuvwz4jtf.cloudfront.net/mzml/CPTAC_CCRCC_W_JHU_20190112_LUMOS_C3L-00561_NAT.mzML --exclude-range -1.5,3.5 --psms CPTAC_CCRCC_W_JHU_20190112_LUMOS_C3L-00561_NAT_rank1.psmpkl --peaks CPTAC_CCRCC_W_JHU_20190112_LUMOS_C3L-00561_NAT_rank1.peakpkl
/storage/teog/anaconda3_easypqp/bin/easypqp convert --max_delta_unimod 0.02 --max_delta_ppm 15.0 --fragment_types '['"'"'b'"'"','"'"'y'"'"',]' --enable_unannotated --pepxml /storage/yufe/results/msfragger_dia_paper/ccrcc_175/msfraggerdia/interact-CPTAC_CCRCC_W_JHU_20190112_LUMOS_C3L-00561_NAT_rank2.pep.xml --spectra /storage/yufe/data/ccrcc_dia/d3iwtkuvwz4jtf.cloudfront.net/mzml/CPTAC_CCRCC_W_JHU_20190112_LUMOS_C3L-00561_NAT.mzML --exclude-range -1.5,3.5 --psms CPTAC_CCRCC_W_JHU_20190112_LUMOS_C3L-00561_NAT_rank2.psmpkl --peaks CPTAC_CCRCC_W_JHU_20190112_LUMOS_C3L-00561_NAT_rank2.peakpkl
/storage/teog/anaconda3_easypqp/bin/easypqp convert --max_delta_unimod 0.02 --max_delta_ppm 15.0 --fragment_types '['"'"'b'"'"','"'"'y'"'"',]' --enable_unannotated --pepxml /storage/yufe/results/msfragger_dia_paper/ccrcc_175/msfraggerdia/interact-CPTAC_CCRCC_W_JHU_20190112_LUMOS_C3L-00561_NAT_rank3.pep.xml --spectra /storage/yufe/data/ccrcc_dia/d3iwtkuvwz4jtf.cloudfront.net/mzml/CPTAC_CCRCC_W_JHU_20190112_LUMOS_C3L-00561_NAT.mzML --exclude-range -1.5,3.5 --psms CPTAC_CCRCC_W_JHU_20190112_LUMOS_C3L-00561_NAT_rank3.psmpkl --peaks CPTAC_CCRCC_W_JHU_20190112_LUMOS_C3L-00561_NAT_rank3.peakpkl
/storage/teog/anaconda3_easypqp/bin/easypqp convert --max_delta_unimod 0.02 --max_delta_ppm 15.0 --fragment_types '['"'"'b'"'"','"'"'y'"'"',]' --enable_unannotated --pepxml /storage/yufe/results/msfragger_dia_paper/ccrcc_175/msfraggerdia/interact-CPTAC_CCRCC_W_JHU_20190112_LUMOS_C3L-00561_NAT_rank4.pep.xml --spectra /storage/yufe/data/ccrcc_dia/d3iwtkuvwz4jtf.cloudfront.net/mzml/CPTAC_CCRCC_W_JHU_20190112_LUMOS_C3L-00561_NAT.mzML --exclude-range -1.5,3.5 --psms CPTAC_CCRCC_W_JHU_20190112_LUMOS_C3L-00561_NAT_rank4.psmpkl --peaks CPTAC_CCRCC_W_JHU_20190112_LUMOS_C3L-00561_NAT_rank4.peakpkl
/storage/teog/anaconda3_easypqp/bin/easypqp convert --max_delta_unimod 0.02 --max_delta_ppm 15.0 --fragment_types '['"'"'b'"'"','"'"'y'"'"',]' --enable_unannotated --pepxml /storage/yufe/results/msfragger_dia_paper/ccrcc_175/msfraggerdia/interact-CPTAC_CCRCC_W_JHU_20190112_LUMOS_C3L-00561_NAT_rank5.pep.xml --spectra /storage/yufe/data/ccrcc_dia/d3iwtkuvwz4jtf.cloudfront.net/mzml/CPTAC_CCRCC_W_JHU_20190112_LUMOS_C3L-00561_NAT.mzML --exclude-range -1.5,3.5 --psms CPTAC_CCRCC_W_JHU_20190112_LUMOS_C3L-00561_NAT_rank5.psmpkl --peaks CPTAC_CCRCC_W_JHU_20190112_LUMOS_C3L-00561_NAT_rank5.peakpkl
/storage/teog/anaconda3_easypqp/bin/easypqp convert --max_delta_unimod 0.02 --max_delta_ppm 15.0 --fragment_types '['"'"'b'"'"','"'"'y'"'"',]' --enable_unannotated --pepxml /storage/yufe/results/msfragger_dia_paper/ccrcc_175/msfraggerdia/interact-CPTAC_CCRCC_W_JHU_20190112_LUMOS_C3L-00561_T_rank1.pep.xml --spectra /storage/yufe/data/ccrcc_dia/d3iwtkuvwz4jtf.cloudfront.net/mzml/CPTAC_CCRCC_W_JHU_20190112_LUMOS_C3L-00561_T.mzML --exclude-range -1.5,3.5 --psms CPTAC_CCRCC_W_JHU_20190112_LUMOS_C3L-00561_T_rank1.psmpkl --peaks CPTAC_CCRCC_W_JHU_20190112_LUMOS_C3L-00561_T_rank1.peakpkl
/storage/teog/anaconda3_easypqp/bin/easypqp convert --max_delta_unimod 0.02 --max_delta_ppm 15.0 --fragment_types '['"'"'b'"'"','"'"'y'"'"',]' --enable_unannotated --pepxml /storage/yufe/results/msfragger_dia_paper/ccrcc_175/msfraggerdia/interact-CPTAC_CCRCC_W_JHU_20190112_LUMOS_C3L-00561_T_rank2.pep.xml --spectra /storage/yufe/data/ccrcc_dia/d3iwtkuvwz4jtf.cloudfront.net/mzml/CPTAC_CCRCC_W_JHU_20190112_LUMOS_C3L-00561_T.mzML --exclude-range -1.5,3.5 --psms CPTAC_CCRCC_W_JHU_20190112_LUMOS_C3L-00561_T_rank2.psmpkl --peaks CPTAC_CCRCC_W_JHU_20190112_LUMOS_C3L-00561_T_rank2.peakpkl
/storage/teog/anaconda3_easypqp/bin/easypqp convert --max_delta_unimod 0.02 --max_delta_ppm 15.0 --fragment_types '['"'"'b'"'"','"'"'y'"'"',]' --enable_unannotated --pepxml /storage/yufe/results/msfragger_dia_paper/ccrcc_175/msfraggerdia/interact-CPTAC_CCRCC_W_JHU_20190112_LUMOS_C3L-00561_T_rank3.pep.xml --spectra /storage/yufe/data/ccrcc_dia/d3iwtkuvwz4jtf.cloudfront.net/mzml/CPTAC_CCRCC_W_JHU_20190112_LUMOS_C3L-00561_T.mzML --exclude-range -1.5,3.5 --psms CPTAC_CCRCC_W_JHU_20190112_LUMOS_C3L-00561_T_rank3.psmpkl --peaks CPTAC_CCRCC_W_JHU_20190112_LUMOS_C3L-00561_T_rank3.peakpkl
/storage/teog/anaconda3_easypqp/bin/easypqp convert --max_delta_unimod 0.02 --max_delta_ppm 15.0 --fragment_types '['"'"'b'"'"','"'"'y'"'"',]' --enable_unannotated --pepxml /storage/yufe/results/msfragger_dia_paper/ccrcc_175/msfraggerdia/interact-CPTAC_CCRCC_W_JHU_20190112_LUMOS_C3L-00561_T_rank4.pep.xml --spectra /storage/yufe/data/ccrcc_dia/d3iwtkuvwz4jtf.cloudfront.net/mzml/CPTAC_CCRCC_W_JHU_20190112_LUMOS_C3L-00561_T.mzML --exclude-range -1.5,3.5 --psms CPTAC_CCRCC_W_JHU_20190112_LUMOS_C3L-00561_T_rank4.psmpkl --peaks CPTAC_CCRCC_W_JHU_20190112_LUMOS_C3L-00561_T_rank4.peakpkl
/storage/teog/anaconda3_easypqp/bin/easypqp convert --max_delta_unimod 0.02 --max_delta_ppm 15.0 --fragment_types '['"'"'b'"'"','"'"'y'"'"',]' --enable_unannotated --pepxml /storage/yufe/results/msfragger_dia_paper/ccrcc_175/msfraggerdia/interact-CPTAC_CCRCC_W_JHU_20190112_LUMOS_C3L-00561_T_rank5.pep.xml --spectra /storage/yufe/data/ccrcc_dia/d3iwtkuvwz4jtf.cloudfront.net/mzml/CPTAC_CCRCC_W_JHU_20190112_LUMOS_C3L-00561_T.mzML --exclude-range -1.5,3.5 --psms CPTAC_CCRCC_W_JHU_20190112_LUMOS_C3L-00561_T_rank5.psmpkl --peaks CPTAC_CCRCC_W_JHU_20190112_LUMOS_C3L-00561_T_rank5.peakpkl
/storage/teog/anaconda3_easypqp/bin/easypqp convert --max_delta_unimod 0.02 --max_delta_ppm 15.0 --fragment_types '['"'"'b'"'"','"'"'y'"'"',]' --enable_unannotated --pepxml /storage/yufe/results/msfragger_dia_paper/ccrcc_175/msfraggerdia/interact-CPTAC_CCRCC_W_JHU_20190112_LUMOS_C3L-00581_NAT_rank1.pep.xml --spectra /storage/yufe/data/ccrcc_dia/d3iwtkuvwz4jtf.cloudfront.net/mzml/CPTAC_CCRCC_W_JHU_20190112_LUMOS_C3L-00581_NAT.mzML --exclude-range -1.5,3.5 --psms CPTAC_CCRCC_W_JHU_20190112_LUMOS_C3L-00581_NAT_rank1.psmpkl --peaks CPTAC_CCRCC_W_JHU_20190112_LUMOS_C3L-00581_NAT_rank1.peakpkl
/storage/teog/anaconda3_easypqp/bin/easypqp convert --max_delta_unimod 0.02 --max_delta_ppm 15.0 --fragment_types '['"'"'b'"'"','"'"'y'"'"',]' --enable_unannotated --pepxml /storage/yufe/results/msfragger_dia_paper/ccrcc_175/msfraggerdia/interact-CPTAC_CCRCC_W_JHU_20190112_LUMOS_C3L-00581_NAT_rank2.pep.xml --spectra /storage/yufe/data/ccrcc_dia/d3iwtkuvwz4jtf.cloudfront.net/mzml/CPTAC_CCRCC_W_JHU_20190112_LUMOS_C3L-00581_NAT.mzML --exclude-range -1.5,3.5 --psms CPTAC_CCRCC_W_JHU_20190112_LUMOS_C3L-00581_NAT_rank2.psmpkl --peaks CPTAC_CCRCC_W_JHU_20190112_LUMOS_C3L-00581_NAT_rank2.peakpkl
/storage/teog/anaconda3_easypqp/bin/easypqp convert --max_delta_unimod 0.02 --max_delta_ppm 15.0 --fragment_types '['"'"'b'"'"','"'"'y'"'"',]' --enable_unannotated --pepxml /storage/yufe/results/msfragger_dia_paper/ccrcc_175/msfraggerdia/interact-CPTAC_CCRCC_W_JHU_20190112_LUMOS_C3L-00581_NAT_rank3.pep.xml --spectra /storage/yufe/data/ccrcc_dia/d3iwtkuvwz4jtf.cloudfront.net/mzml/CPTAC_CCRCC_W_JHU_20190112_LUMOS_C3L-00581_NAT.mzML --exclude-range -1.5,3.5 --psms CPTAC_CCRCC_W_JHU_20190112_LUMOS_C3L-00581_NAT_rank3.psmpkl --peaks CPTAC_CCRCC_W_JHU_20190112_LUMOS_C3L-00581_NAT_rank3.peakpkl
/storage/teog/anaconda3_easypqp/bin/easypqp convert --max_delta_unimod 0.02 --max_delta_ppm 15.0 --fragment_types '['"'"'b'"'"','"'"'y'"'"',]' --enable_unannotated --pepxml /storage/yufe/results/msfragger_dia_paper/ccrcc_175/msfraggerdia/interact-CPTAC_CCRCC_W_JHU_20190112_LUMOS_C3L-00581_NAT_rank4.pep.xml --spectra /storage/yufe/data/ccrcc_dia/d3iwtkuvwz4jtf.cloudfront.net/mzml/CPTAC_CCRCC_W_JHU_20190112_LUMOS_C3L-00581_NAT.mzML --exclude-range -1.5,3.5 --psms CPTAC_CCRCC_W_JHU_20190112_LUMOS_C3L-00581_NAT_rank4.psmpkl --peaks CPTAC_CCRCC_W_JHU_20190112_LUMOS_C3L-00581_NAT_rank4.peakpkl
/storage/teog/anaconda3_easypqp/bin/easypqp convert --max_delta_unimod 0.02 --max_delta_ppm 15.0 --fragment_types '['"'"'b'"'"','"'"'y'"'"',]' --enable_unannotated --pepxml /storage/yufe/results/msfragger_dia_paper/ccrcc_175/msfraggerdia/interact-CPTAC_CCRCC_W_JHU_20190112_LUMOS_C3L-00581_NAT_rank5.pep.xml --spectra /storage/yufe/data/ccrcc_dia/d3iwtkuvwz4jtf.cloudfront.net/mzml/CPTAC_CCRCC_W_JHU_20190112_LUMOS_C3L-00581_NAT.mzML --exclude-range -1.5,3.5 --psms CPTAC_CCRCC_W_JHU_20190112_LUMOS_C3L-00581_NAT_rank5.psmpkl --peaks CPTAC_CCRCC_W_JHU_20190112_LUMOS_C3L-00581_NAT_rank5.peakpkl
/storage/teog/anaconda3_easypqp/bin/easypqp convert --max_delta_unimod 0.02 --max_delta_ppm 15.0 --fragment_types '['"'"'b'"'"','"'"'y'"'"',]' --enable_unannotated --pepxml /storage/yufe/results/msfragger_dia_paper/ccrcc_175/msfraggerdia/interact-CPTAC_CCRCC_W_JHU_20190112_LUMOS_C3L-00581_T_rank1.pep.xml --spectra /storage/yufe/data/ccrcc_dia/d3iwtkuvwz4jtf.cloudfront.net/mzml/CPTAC_CCRCC_W_JHU_20190112_LUMOS_C3L-00581_T.mzML --exclude-range -1.5,3.5 --psms CPTAC_CCRCC_W_JHU_20190112_LUMOS_C3L-00581_T_rank1.psmpkl --peaks CPTAC_CCRCC_W_JHU_20190112_LUMOS_C3L-00581_T_rank1.peakpkl
/storage/teog/anaconda3_easypqp/bin/easypqp convert --max_delta_unimod 0.02 --max_delta_ppm 15.0 --fragment_types '['"'"'b'"'"','"'"'y'"'"',]' --enable_unannotated --pepxml /storage/yufe/results/msfragger_dia_paper/ccrcc_175/msfraggerdia/interact-CPTAC_CCRCC_W_JHU_20190112_LUMOS_C3L-00581_T_rank2.pep.xml --spectra /storage/yufe/data/ccrcc_dia/d3iwtkuvwz4jtf.cloudfront.net/mzml/CPTAC_CCRCC_W_JHU_20190112_LUMOS_C3L-00581_T.mzML --exclude-range -1.5,3.5 --psms CPTAC_CCRCC_W_JHU_20190112_LUMOS_C3L-00581_T_rank2.psmpkl --peaks CPTAC_CCRCC_W_JHU_20190112_LUMOS_C3L-00581_T_rank2.peakpkl
/storage/teog/anaconda3_easypqp/bin/easypqp convert --max_delta_unimod 0.02 --max_delta_ppm 15.0 --fragment_types '['"'"'b'"'"','"'"'y'"'"',]' --enable_unannotated --pepxml /storage/yufe/results/msfragger_dia_paper/ccrcc_175/msfraggerdia/interact-CPTAC_CCRCC_W_JHU_20190112_LUMOS_C3L-00581_T_rank3.pep.xml --spectra /storage/yufe/data/ccrcc_dia/d3iwtkuvwz4jtf.cloudfront.net/mzml/CPTAC_CCRCC_W_JHU_20190112_LUMOS_C3L-00581_T.mzML --exclude-range -1.5,3.5 --psms CPTAC_CCRCC_W_JHU_20190112_LUMOS_C3L-00581_T_rank3.psmpkl --peaks CPTAC_CCRCC_W_JHU_20190112_LUMOS_C3L-00581_T_rank3.peakpkl
/storage/teog/anaconda3_easypqp/bin/easypqp convert --max_delta_unimod 0.02 --max_delta_ppm 15.0 --fragment_types '['"'"'b'"'"','"'"'y'"'"',]' --enable_unannotated --pepxml /storage/yufe/results/msfragger_dia_paper/ccrcc_175/msfraggerdia/interact-CPTAC_CCRCC_W_JHU_20190112_LUMOS_C3L-00581_T_rank4.pep.xml --spectra /storage/yufe/data/ccrcc_dia/d3iwtkuvwz4jtf.cloudfront.net/mzml/CPTAC_CCRCC_W_JHU_20190112_LUMOS_C3L-00581_T.mzML --exclude-range -1.5,3.5 --psms CPTAC_CCRCC_W_JHU_20190112_LUMOS_C3L-00581_T_rank4.psmpkl --peaks CPTAC_CCRCC_W_JHU_20190112_LUMOS_C3L-00581_T_rank4.peakpkl
/storage/teog/anaconda3_easypqp/bin/easypqp convert --max_delta_unimod 0.02 --max_delta_ppm 15.0 --fragment_types '['"'"'b'"'"','"'"'y'"'"',]' --enable_unannotated --pepxml /storage/yufe/results/msfragger_dia_paper/ccrcc_175/msfraggerdia/interact-CPTAC_CCRCC_W_JHU_20190112_LUMOS_C3L-00581_T_rank5.pep.xml --spectra /storage/yufe/data/ccrcc_dia/d3iwtkuvwz4jtf.cloudfront.net/mzml/CPTAC_CCRCC_W_JHU_20190112_LUMOS_C3L-00581_T.mzML --exclude-range -1.5,3.5 --psms CPTAC_CCRCC_W_JHU_20190112_LUMOS_C3L-00581_T_rank5.psmpkl --peaks CPTAC_CCRCC_W_JHU_20190112_LUMOS_C3L-00581_T_rank5.peakpkl
/storage/teog/anaconda3_easypqp/bin/easypqp convert --max_delta_unimod 0.02 --max_delta_ppm 15.0 --fragment_types '['"'"'b'"'"','"'"'y'"'"',]' --enable_unannotated --pepxml /storage/yufe/results/msfragger_dia_paper/ccrcc_175/msfraggerdia/interact-CPTAC_CCRCC_W_JHU_20190112_LUMOS_C3L-00583_NAT_rank1.pep.xml --spectra /storage/yufe/data/ccrcc_dia/d3iwtkuvwz4jtf.cloudfront.net/mzml/CPTAC_CCRCC_W_JHU_20190112_LUMOS_C3L-00583_NAT.mzML --exclude-range -1.5,3.5 --psms CPTAC_CCRCC_W_JHU_20190112_LUMOS_C3L-00583_NAT_rank1.psmpkl --peaks CPTAC_CCRCC_W_JHU_20190112_LUMOS_C3L-00583_NAT_rank1.peakpkl
/storage/teog/anaconda3_easypqp/bin/easypqp convert --max_delta_unimod 0.02 --max_delta_ppm 15.0 --fragment_types '['"'"'b'"'"','"'"'y'"'"',]' --enable_unannotated --pepxml /storage/yufe/results/msfragger_dia_paper/ccrcc_175/msfraggerdia/interact-CPTAC_CCRCC_W_JHU_20190112_LUMOS_C3L-00583_NAT_rank2.pep.xml --spectra /storage/yufe/data/ccrcc_dia/d3iwtkuvwz4jtf.cloudfront.net/mzml/CPTAC_CCRCC_W_JHU_20190112_LUMOS_C3L-00583_NAT.mzML --exclude-range -1.5,3.5 --psms CPTAC_CCRCC_W_JHU_20190112_LUMOS_C3L-00583_NAT_rank2.psmpkl --peaks CPTAC_CCRCC_W_JHU_20190112_LUMOS_C3L-00583_NAT_rank2.peakpkl
/storage/teog/anaconda3_easypqp/bin/easypqp convert --max_delta_unimod 0.02 --max_delta_ppm 15.0 --fragment_types '['"'"'b'"'"','"'"'y'"'"',]' --enable_unannotated --pepxml /storage/yufe/results/msfragger_dia_paper/ccrcc_175/msfraggerdia/interact-CPTAC_CCRCC_W_JHU_20190112_LUMOS_C3L-00583_NAT_rank3.pep.xml --spectra /storage/yufe/data/ccrcc_dia/d3iwtkuvwz4jtf.cloudfront.net/mzml/CPTAC_CCRCC_W_JHU_20190112_LUMOS_C3L-00583_NAT.mzML --exclude-range -1.5,3.5 --psms CPTAC_CCRCC_W_JHU_20190112_LUMOS_C3L-00583_NAT_rank3.psmpkl --peaks CPTAC_CCRCC_W_JHU_20190112_LUMOS_C3L-00583_NAT_rank3.peakpkl
/storage/teog/anaconda3_easypqp/bin/easypqp convert --max_delta_unimod 0.02 --max_delta_ppm 15.0 --fragment_types '['"'"'b'"'"','"'"'y'"'"',]' --enable_unannotated --pepxml /storage/yufe/results/msfragger_dia_paper/ccrcc_175/msfraggerdia/interact-CPTAC_CCRCC_W_JHU_20190112_LUMOS_C3L-00583_NAT_rank4.pep.xml --spectra /storage/yufe/data/ccrcc_dia/d3iwtkuvwz4jtf.cloudfront.net/mzml/CPTAC_CCRCC_W_JHU_20190112_LUMOS_C3L-00583_NAT.mzML --exclude-range -1.5,3.5 --psms CPTAC_CCRCC_W_JHU_20190112_LUMOS_C3L-00583_NAT_rank4.psmpkl --peaks CPTAC_CCRCC_W_JHU_20190112_LUMOS_C3L-00583_NAT_rank4.peakpkl
/storage/teog/anaconda3_easypqp/bin/easypqp convert --max_delta_unimod 0.02 --max_delta_ppm 15.0 --fragment_types '['"'"'b'"'"','"'"'y'"'"',]' --enable_unannotated --pepxml /storage/yufe/results/msfragger_dia_paper/ccrcc_175/msfraggerdia/interact-CPTAC_CCRCC_W_JHU_20190112_LUMOS_C3L-00583_NAT_rank5.pep.xml --spectra /storage/yufe/data/ccrcc_dia/d3iwtkuvwz4jtf.cloudfront.net/mzml/CPTAC_CCRCC_W_JHU_20190112_LUMOS_C3L-00583_NAT.mzML --exclude-range -1.5,3.5 --psms CPTAC_CCRCC_W_JHU_20190112_LUMOS_C3L-00583_NAT_rank5.psmpkl --peaks CPTAC_CCRCC_W_JHU_20190112_LUMOS_C3L-00583_NAT_rank5.peakpkl
/storage/teog/anaconda3_easypqp/bin/easypqp convert --max_delta_unimod 0.02 --max_delta_ppm 15.0 --fragment_types '['"'"'b'"'"','"'"'y'"'"',]' --enable_unannotated --pepxml /storage/yufe/results/msfragger_dia_paper/ccrcc_175/msfraggerdia/interact-CPTAC_CCRCC_W_JHU_20190112_LUMOS_C3L-00583_T_rank1.pep.xml --spectra /storage/yufe/data/ccrcc_dia/d3iwtkuvwz4jtf.cloudfront.net/mzml/CPTAC_CCRCC_W_JHU_20190112_LUMOS_C3L-00583_T.mzML --exclude-range -1.5,3.5 --psms CPTAC_CCRCC_W_JHU_20190112_LUMOS_C3L-00583_T_rank1.psmpkl --peaks CPTAC_CCRCC_W_JHU_20190112_LUMOS_C3L-00583_T_rank1.peakpkl
/storage/teog/anaconda3_easypqp/bin/easypqp convert --max_delta_unimod 0.02 --max_delta_ppm 15.0 --fragment_types '['"'"'b'"'"','"'"'y'"'"',]' --enable_unannotated --pepxml /storage/yufe/results/msfragger_dia_paper/ccrcc_175/msfraggerdia/interact-CPTAC_CCRCC_W_JHU_20190112_LUMOS_C3L-00583_T_rank2.pep.xml --spectra /storage/yufe/data/ccrcc_dia/d3iwtkuvwz4jtf.cloudfront.net/mzml/CPTAC_CCRCC_W_JHU_20190112_LUMOS_C3L-00583_T.mzML --exclude-range -1.5,3.5 --psms CPTAC_CCRCC_W_JHU_20190112_LUMOS_C3L-00583_T_rank2.psmpkl --peaks CPTAC_CCRCC_W_JHU_20190112_LUMOS_C3L-00583_T_rank2.peakpkl
/storage/teog/anaconda3_easypqp/bin/easypqp convert --max_delta_unimod 0.02 --max_delta_ppm 15.0 --fragment_types '['"'"'b'"'"','"'"'y'"'"',]' --enable_unannotated --pepxml /storage/yufe/results/msfragger_dia_paper/ccrcc_175/msfraggerdia/interact-CPTAC_CCRCC_W_JHU_20190112_LUMOS_C3L-00583_T_rank3.pep.xml --spectra /storage/yufe/data/ccrcc_dia/d3iwtkuvwz4jtf.cloudfront.net/mzml/CPTAC_CCRCC_W_JHU_20190112_LUMOS_C3L-00583_T.mzML --exclude-range -1.5,3.5 --psms CPTAC_CCRCC_W_JHU_20190112_LUMOS_C3L-00583_T_rank3.psmpkl --peaks CPTAC_CCRCC_W_JHU_20190112_LUMOS_C3L-00583_T_rank3.peakpkl
/storage/teog/anaconda3_easypqp/bin/easypqp convert --max_delta_unimod 0.02 --max_delta_ppm 15.0 --fragment_types '['"'"'b'"'"','"'"'y'"'"',]' --enable_unannotated --pepxml /storage/yufe/results/msfragger_dia_paper/ccrcc_175/msfraggerdia/interact-CPTAC_CCRCC_W_JHU_20190112_LUMOS_C3L-00583_T_rank4.pep.xml --spectra /storage/yufe/data/ccrcc_dia/d3iwtkuvwz4jtf.cloudfront.net/mzml/CPTAC_CCRCC_W_JHU_20190112_LUMOS_C3L-00583_T.mzML --exclude-range -1.5,3.5 --psms CPTAC_CCRCC_W_JHU_20190112_LUMOS_C3L-00583_T_rank4.psmpkl --peaks CPTAC_CCRCC_W_JHU_20190112_LUMOS_C3L-00583_T_rank4.peakpkl
/storage/teog/anaconda3_easypqp/bin/easypqp convert --max_delta_unimod 0.02 --max_delta_ppm 15.0 --fragment_types '['"'"'b'"'"','"'"'y'"'"',]' --enable_unannotated --pepxml /storage/yufe/results/msfragger_dia_paper/ccrcc_175/msfraggerdia/interact-CPTAC_CCRCC_W_JHU_20190112_LUMOS_C3L-00583_T_rank5.pep.xml --spectra /storage/yufe/data/ccrcc_dia/d3iwtkuvwz4jtf.cloudfront.net/mzml/CPTAC_CCRCC_W_JHU_20190112_LUMOS_C3L-00583_T.mzML --exclude-range -1.5,3.5 --psms CPTAC_CCRCC_W_JHU_20190112_LUMOS_C3L-00583_T_rank5.psmpkl --peaks CPTAC_CCRCC_W_JHU_20190112_LUMOS_C3L-00583_T_rank5.peakpkl
/storage/teog/anaconda3_easypqp/bin/easypqp convert --max_delta_unimod 0.02 --max_delta_ppm 15.0 --fragment_types '['"'"'b'"'"','"'"'y'"'"',]' --enable_unannotated --pepxml /storage/yufe/results/msfragger_dia_paper/ccrcc_175/msfraggerdia/interact-CPTAC_CCRCC_W_JHU_20190112_LUMOS_C3L-00606_NAT_rank1.pep.xml --spectra /storage/yufe/data/ccrcc_dia/d3iwtkuvwz4jtf.cloudfront.net/mzml/CPTAC_CCRCC_W_JHU_20190112_LUMOS_C3L-00606_NAT.mzML --exclude-range -1.5,3.5 --psms CPTAC_CCRCC_W_JHU_20190112_LUMOS_C3L-00606_NAT_rank1.psmpkl --peaks CPTAC_CCRCC_W_JHU_20190112_LUMOS_C3L-00606_NAT_rank1.peakpkl
/storage/teog/anaconda3_easypqp/bin/easypqp convert --max_delta_unimod 0.02 --max_delta_ppm 15.0 --fragment_types '['"'"'b'"'"','"'"'y'"'"',]' --enable_unannotated --pepxml /storage/yufe/results/msfragger_dia_paper/ccrcc_175/msfraggerdia/interact-CPTAC_CCRCC_W_JHU_20190112_LUMOS_C3L-00606_NAT_rank2.pep.xml --spectra /storage/yufe/data/ccrcc_dia/d3iwtkuvwz4jtf.cloudfront.net/mzml/CPTAC_CCRCC_W_JHU_20190112_LUMOS_C3L-00606_NAT.mzML --exclude-range -1.5,3.5 --psms CPTAC_CCRCC_W_JHU_20190112_LUMOS_C3L-00606_NAT_rank2.psmpkl --peaks CPTAC_CCRCC_W_JHU_20190112_LUMOS_C3L-00606_NAT_rank2.peakpkl
/storage/teog/anaconda3_easypqp/bin/easypqp convert --max_delta_unimod 0.02 --max_delta_ppm 15.0 --fragment_types '['"'"'b'"'"','"'"'y'"'"',]' --enable_unannotated --pepxml /storage/yufe/results/msfragger_dia_paper/ccrcc_175/msfraggerdia/interact-CPTAC_CCRCC_W_JHU_20190112_LUMOS_C3L-00606_NAT_rank3.pep.xml --spectra /storage/yufe/data/ccrcc_dia/d3iwtkuvwz4jtf.cloudfront.net/mzml/CPTAC_CCRCC_W_JHU_20190112_LUMOS_C3L-00606_NAT.mzML --exclude-range -1.5,3.5 --psms CPTAC_CCRCC_W_JHU_20190112_LUMOS_C3L-00606_NAT_rank3.psmpkl --peaks CPTAC_CCRCC_W_JHU_20190112_LUMOS_C3L-00606_NAT_rank3.peakpkl
/storage/teog/anaconda3_easypqp/bin/easypqp convert --max_delta_unimod 0.02 --max_delta_ppm 15.0 --fragment_types '['"'"'b'"'"','"'"'y'"'"',]' --enable_unannotated --pepxml /storage/yufe/results/msfragger_dia_paper/ccrcc_175/msfraggerdia/interact-CPTAC_CCRCC_W_JHU_20190112_LUMOS_C3L-00606_NAT_rank4.pep.xml --spectra /storage/yufe/data/ccrcc_dia/d3iwtkuvwz4jtf.cloudfront.net/mzml/CPTAC_CCRCC_W_JHU_20190112_LUMOS_C3L-00606_NAT.mzML --exclude-range -1.5,3.5 --psms CPTAC_CCRCC_W_JHU_20190112_LUMOS_C3L-00606_NAT_rank4.psmpkl --peaks CPTAC_CCRCC_W_JHU_20190112_LUMOS_C3L-00606_NAT_rank4.peakpkl
/storage/teog/anaconda3_easypqp/bin/easypqp convert --max_delta_unimod 0.02 --max_delta_ppm 15.0 --fragment_types '['"'"'b'"'"','"'"'y'"'"',]' --enable_unannotated --pepxml /storage/yufe/results/msfragger_dia_paper/ccrcc_175/msfraggerdia/interact-CPTAC_CCRCC_W_JHU_20190112_LUMOS_C3L-00606_NAT_rank5.pep.xml --spectra /storage/yufe/data/ccrcc_dia/d3iwtkuvwz4jtf.cloudfront.net/mzml/CPTAC_CCRCC_W_JHU_20190112_LUMOS_C3L-00606_NAT.mzML --exclude-range -1.5,3.5 --psms CPTAC_CCRCC_W_JHU_20190112_LUMOS_C3L-00606_NAT_rank5.psmpkl --peaks CPTAC_CCRCC_W_JHU_20190112_LUMOS_C3L-00606_NAT_rank5.peakpkl
/storage/teog/anaconda3_easypqp/bin/easypqp convert --max_delta_unimod 0.02 --max_delta_ppm 15.0 --fragment_types '['"'"'b'"'"','"'"'y'"'"',]' --enable_unannotated --pepxml /storage/yufe/results/msfragger_dia_paper/ccrcc_175/msfraggerdia/interact-CPTAC_CCRCC_W_JHU_20190112_LUMOS_C3L-00606_T_rank1.pep.xml --spectra /storage/yufe/data/ccrcc_dia/d3iwtkuvwz4jtf.cloudfront.net/mzml/CPTAC_CCRCC_W_JHU_20190112_LUMOS_C3L-00606_T.mzML --exclude-range -1.5,3.5 --psms CPTAC_CCRCC_W_JHU_20190112_LUMOS_C3L-00606_T_rank1.psmpkl --peaks CPTAC_CCRCC_W_JHU_20190112_LUMOS_C3L-00606_T_rank1.peakpkl
/storage/teog/anaconda3_easypqp/bin/easypqp convert --max_delta_unimod 0.02 --max_delta_ppm 15.0 --fragment_types '['"'"'b'"'"','"'"'y'"'"',]' --enable_unannotated --pepxml /storage/yufe/results/msfragger_dia_paper/ccrcc_175/msfraggerdia/interact-CPTAC_CCRCC_W_JHU_20190112_LUMOS_C3L-00606_T_rank2.pep.xml --spectra /storage/yufe/data/ccrcc_dia/d3iwtkuvwz4jtf.cloudfront.net/mzml/CPTAC_CCRCC_W_JHU_20190112_LUMOS_C3L-00606_T.mzML --exclude-range -1.5,3.5 --psms CPTAC_CCRCC_W_JHU_20190112_LUMOS_C3L-00606_T_rank2.psmpkl --peaks CPTAC_CCRCC_W_JHU_20190112_LUMOS_C3L-00606_T_rank2.peakpkl
/storage/teog/anaconda3_easypqp/bin/easypqp convert --max_delta_unimod 0.02 --max_delta_ppm 15.0 --fragment_types '['"'"'b'"'"','"'"'y'"'"',]' --enable_unannotated --pepxml /storage/yufe/results/msfragger_dia_paper/ccrcc_175/msfraggerdia/interact-CPTAC_CCRCC_W_JHU_20190112_LUMOS_C3L-00606_T_rank3.pep.xml --spectra /storage/yufe/data/ccrcc_dia/d3iwtkuvwz4jtf.cloudfront.net/mzml/CPTAC_CCRCC_W_JHU_20190112_LUMOS_C3L-00606_T.mzML --exclude-range -1.5,3.5 --psms CPTAC_CCRCC_W_JHU_20190112_LUMOS_C3L-00606_T_rank3.psmpkl --peaks CPTAC_CCRCC_W_JHU_20190112_LUMOS_C3L-00606_T_rank3.peakpkl
/storage/teog/anaconda3_easypqp/bin/easypqp convert --max_delta_unimod 0.02 --max_delta_ppm 15.0 --fragment_types '['"'"'b'"'"','"'"'y'"'"',]' --enable_unannotated --pepxml /storage/yufe/results/msfragger_dia_paper/ccrcc_175/msfraggerdia/interact-CPTAC_CCRCC_W_JHU_20190112_LUMOS_C3L-00606_T_rank4.pep.xml --spectra /storage/yufe/data/ccrcc_dia/d3iwtkuvwz4jtf.cloudfront.net/mzml/CPTAC_CCRCC_W_JHU_20190112_LUMOS_C3L-00606_T.mzML --exclude-range -1.5,3.5 --psms CPTAC_CCRCC_W_JHU_20190112_LUMOS_C3L-00606_T_rank4.psmpkl --peaks CPTAC_CCRCC_W_JHU_20190112_LUMOS_C3L-00606_T_rank4.peakpkl
/storage/teog/anaconda3_easypqp/bin/easypqp convert --max_delta_unimod 0.02 --max_delta_ppm 15.0 --fragment_types '['"'"'b'"'"','"'"'y'"'"',]' --enable_unannotated --pepxml /storage/yufe/results/msfragger_dia_paper/ccrcc_175/msfraggerdia/interact-CPTAC_CCRCC_W_JHU_20190112_LUMOS_C3L-00606_T_rank5.pep.xml --spectra /storage/yufe/data/ccrcc_dia/d3iwtkuvwz4jtf.cloudfront.net/mzml/CPTAC_CCRCC_W_JHU_20190112_LUMOS_C3L-00606_T.mzML --exclude-range -1.5,3.5 --psms CPTAC_CCRCC_W_JHU_20190112_LUMOS_C3L-00606_T_rank5.psmpkl --peaks CPTAC_CCRCC_W_JHU_20190112_LUMOS_C3L-00606_T_rank5.peakpkl
/storage/teog/anaconda3_easypqp/bin/easypqp convert --max_delta_unimod 0.02 --max_delta_ppm 15.0 --fragment_types '['"'"'b'"'"','"'"'y'"'"',]' --enable_unannotated --pepxml /storage/yufe/results/msfragger_dia_paper/ccrcc_175/msfraggerdia/interact-CPTAC_CCRCC_W_JHU_20190112_LUMOS_C3L-00607_NAT_rank1.pep.xml --spectra /storage/yufe/data/ccrcc_dia/d3iwtkuvwz4jtf.cloudfront.net/mzml/CPTAC_CCRCC_W_JHU_20190112_LUMOS_C3L-00607_NAT.mzML --exclude-range -1.5,3.5 --psms CPTAC_CCRCC_W_JHU_20190112_LUMOS_C3L-00607_NAT_rank1.psmpkl --peaks CPTAC_CCRCC_W_JHU_20190112_LUMOS_C3L-00607_NAT_rank1.peakpkl
/storage/teog/anaconda3_easypqp/bin/easypqp convert --max_delta_unimod 0.02 --max_delta_ppm 15.0 --fragment_types '['"'"'b'"'"','"'"'y'"'"',]' --enable_unannotated --pepxml /storage/yufe/results/msfragger_dia_paper/ccrcc_175/msfraggerdia/interact-CPTAC_CCRCC_W_JHU_20190112_LUMOS_C3L-00607_NAT_rank2.pep.xml --spectra /storage/yufe/data/ccrcc_dia/d3iwtkuvwz4jtf.cloudfront.net/mzml/CPTAC_CCRCC_W_JHU_20190112_LUMOS_C3L-00607_NAT.mzML --exclude-range -1.5,3.5 --psms CPTAC_CCRCC_W_JHU_20190112_LUMOS_C3L-00607_NAT_rank2.psmpkl --peaks CPTAC_CCRCC_W_JHU_20190112_LUMOS_C3L-00607_NAT_rank2.peakpkl
/storage/teog/anaconda3_easypqp/bin/easypqp convert --max_delta_unimod 0.02 --max_delta_ppm 15.0 --fragment_types '['"'"'b'"'"','"'"'y'"'"',]' --enable_unannotated --pepxml /storage/yufe/results/msfragger_dia_paper/ccrcc_175/msfraggerdia/interact-CPTAC_CCRCC_W_JHU_20190112_LUMOS_C3L-00607_NAT_rank3.pep.xml --spectra /storage/yufe/data/ccrcc_dia/d3iwtkuvwz4jtf.cloudfront.net/mzml/CPTAC_CCRCC_W_JHU_20190112_LUMOS_C3L-00607_NAT.mzML --exclude-range -1.5,3.5 --psms CPTAC_CCRCC_W_JHU_20190112_LUMOS_C3L-00607_NAT_rank3.psmpkl --peaks CPTAC_CCRCC_W_JHU_20190112_LUMOS_C3L-00607_NAT_rank3.peakpkl
/storage/teog/anaconda3_easypqp/bin/easypqp convert --max_delta_unimod 0.02 --max_delta_ppm 15.0 --fragment_types '['"'"'b'"'"','"'"'y'"'"',]' --enable_unannotated --pepxml /storage/yufe/results/msfragger_dia_paper/ccrcc_175/msfraggerdia/interact-CPTAC_CCRCC_W_JHU_20190112_LUMOS_C3L-00607_NAT_rank4.pep.xml --spectra /storage/yufe/data/ccrcc_dia/d3iwtkuvwz4jtf.cloudfront.net/mzml/CPTAC_CCRCC_W_JHU_20190112_LUMOS_C3L-00607_NAT.mzML --exclude-range -1.5,3.5 --psms CPTAC_CCRCC_W_JHU_20190112_LUMOS_C3L-00607_NAT_rank4.psmpkl --peaks CPTAC_CCRCC_W_JHU_20190112_LUMOS_C3L-00607_NAT_rank4.peakpkl
/storage/teog/anaconda3_easypqp/bin/easypqp convert --max_delta_unimod 0.02 --max_delta_ppm 15.0 --fragment_types '['"'"'b'"'"','"'"'y'"'"',]' --enable_unannotated --pepxml /storage/yufe/results/msfragger_dia_paper/ccrcc_175/msfraggerdia/interact-CPTAC_CCRCC_W_JHU_20190112_LUMOS_C3L-00607_NAT_rank5.pep.xml --spectra /storage/yufe/data/ccrcc_dia/d3iwtkuvwz4jtf.cloudfront.net/mzml/CPTAC_CCRCC_W_JHU_20190112_LUMOS_C3L-00607_NAT.mzML --exclude-range -1.5,3.5 --psms CPTAC_CCRCC_W_JHU_20190112_LUMOS_C3L-00607_NAT_rank5.psmpkl --peaks CPTAC_CCRCC_W_JHU_20190112_LUMOS_C3L-00607_NAT_rank5.peakpkl
/storage/teog/anaconda3_easypqp/bin/easypqp convert --max_delta_unimod 0.02 --max_delta_ppm 15.0 --fragment_types '['"'"'b'"'"','"'"'y'"'"',]' --enable_unannotated --pepxml /storage/yufe/results/msfragger_dia_paper/ccrcc_175/msfraggerdia/interact-CPTAC_CCRCC_W_JHU_20190112_LUMOS_C3L-00607_T_rank1.pep.xml --spectra /storage/yufe/data/ccrcc_dia/d3iwtkuvwz4jtf.cloudfront.net/mzml/CPTAC_CCRCC_W_JHU_20190112_LUMOS_C3L-00607_T.mzML --exclude-range -1.5,3.5 --psms CPTAC_CCRCC_W_JHU_20190112_LUMOS_C3L-00607_T_rank1.psmpkl --peaks CPTAC_CCRCC_W_JHU_20190112_LUMOS_C3L-00607_T_rank1.peakpkl
/storage/teog/anaconda3_easypqp/bin/easypqp convert --max_delta_unimod 0.02 --max_delta_ppm 15.0 --fragment_types '['"'"'b'"'"','"'"'y'"'"',]' --enable_unannotated --pepxml /storage/yufe/results/msfragger_dia_paper/ccrcc_175/msfraggerdia/interact-CPTAC_CCRCC_W_JHU_20190112_LUMOS_C3L-00607_T_rank2.pep.xml --spectra /storage/yufe/data/ccrcc_dia/d3iwtkuvwz4jtf.cloudfront.net/mzml/CPTAC_CCRCC_W_JHU_20190112_LUMOS_C3L-00607_T.mzML --exclude-range -1.5,3.5 --psms CPTAC_CCRCC_W_JHU_20190112_LUMOS_C3L-00607_T_rank2.psmpkl --peaks CPTAC_CCRCC_W_JHU_20190112_LUMOS_C3L-00607_T_rank2.peakpkl
/storage/teog/anaconda3_easypqp/bin/easypqp convert --max_delta_unimod 0.02 --max_delta_ppm 15.0 --fragment_types '['"'"'b'"'"','"'"'y'"'"',]' --enable_unannotated --pepxml /storage/yufe/results/msfragger_dia_paper/ccrcc_175/msfraggerdia/interact-CPTAC_CCRCC_W_JHU_20190112_LUMOS_C3L-00607_T_rank3.pep.xml --spectra /storage/yufe/data/ccrcc_dia/d3iwtkuvwz4jtf.cloudfront.net/mzml/CPTAC_CCRCC_W_JHU_20190112_LUMOS_C3L-00607_T.mzML --exclude-range -1.5,3.5 --psms CPTAC_CCRCC_W_JHU_20190112_LUMOS_C3L-00607_T_rank3.psmpkl --peaks CPTAC_CCRCC_W_JHU_20190112_LUMOS_C3L-00607_T_rank3.peakpkl
/storage/teog/anaconda3_easypqp/bin/easypqp convert --max_delta_unimod 0.02 --max_delta_ppm 15.0 --fragment_types '['"'"'b'"'"','"'"'y'"'"',]' --enable_unannotated --pepxml /storage/yufe/results/msfragger_dia_paper/ccrcc_175/msfraggerdia/interact-CPTAC_CCRCC_W_JHU_20190112_LUMOS_C3L-00607_T_rank4.pep.xml --spectra /storage/yufe/data/ccrcc_dia/d3iwtkuvwz4jtf.cloudfront.net/mzml/CPTAC_CCRCC_W_JHU_20190112_LUMOS_C3L-00607_T.mzML --exclude-range -1.5,3.5 --psms CPTAC_CCRCC_W_JHU_20190112_LUMOS_C3L-00607_T_rank4.psmpkl --peaks CPTAC_CCRCC_W_JHU_20190112_LUMOS_C3L-00607_T_rank4.peakpkl
/storage/teog/anaconda3_easypqp/bin/easypqp convert --max_delta_unimod 0.02 --max_delta_ppm 15.0 --fragment_types '['"'"'b'"'"','"'"'y'"'"',]' --enable_unannotated --pepxml /storage/yufe/results/msfragger_dia_paper/ccrcc_175/msfraggerdia/interact-CPTAC_CCRCC_W_JHU_20190112_LUMOS_C3L-00607_T_rank5.pep.xml --spectra /storage/yufe/data/ccrcc_dia/d3iwtkuvwz4jtf.cloudfront.net/mzml/CPTAC_CCRCC_W_JHU_20190112_LUMOS_C3L-00607_T.mzML --exclude-range -1.5,3.5 --psms CPTAC_CCRCC_W_JHU_20190112_LUMOS_C3L-00607_T_rank5.psmpkl --peaks CPTAC_CCRCC_W_JHU_20190112_LUMOS_C3L-00607_T_rank5.peakpkl
/storage/teog/anaconda3_easypqp/bin/easypqp convert --max_delta_unimod 0.02 --max_delta_ppm 15.0 --fragment_types '['"'"'b'"'"','"'"'y'"'"',]' --enable_unannotated --pepxml /storage/yufe/results/msfragger_dia_paper/ccrcc_175/msfraggerdia/interact-CPTAC_CCRCC_W_JHU_20190112_LUMOS_C3L-00610_T_rank1.pep.xml --spectra /storage/yufe/data/ccrcc_dia/d3iwtkuvwz4jtf.cloudfront.net/mzml/CPTAC_CCRCC_W_JHU_20190112_LUMOS_C3L-00610_T.mzML --exclude-range -1.5,3.5 --psms CPTAC_CCRCC_W_JHU_20190112_LUMOS_C3L-00610_T_rank1.psmpkl --peaks CPTAC_CCRCC_W_JHU_20190112_LUMOS_C3L-00610_T_rank1.peakpkl
/storage/teog/anaconda3_easypqp/bin/easypqp convert --max_delta_unimod 0.02 --max_delta_ppm 15.0 --fragment_types '['"'"'b'"'"','"'"'y'"'"',]' --enable_unannotated --pepxml /storage/yufe/results/msfragger_dia_paper/ccrcc_175/msfraggerdia/interact-CPTAC_CCRCC_W_JHU_20190112_LUMOS_C3L-00610_T_rank2.pep.xml --spectra /storage/yufe/data/ccrcc_dia/d3iwtkuvwz4jtf.cloudfront.net/mzml/CPTAC_CCRCC_W_JHU_20190112_LUMOS_C3L-00610_T.mzML --exclude-range -1.5,3.5 --psms CPTAC_CCRCC_W_JHU_20190112_LUMOS_C3L-00610_T_rank2.psmpkl --peaks CPTAC_CCRCC_W_JHU_20190112_LUMOS_C3L-00610_T_rank2.peakpkl
/storage/teog/anaconda3_easypqp/bin/easypqp convert --max_delta_unimod 0.02 --max_delta_ppm 15.0 --fragment_types '['"'"'b'"'"','"'"'y'"'"',]' --enable_unannotated --pepxml /storage/yufe/results/msfragger_dia_paper/ccrcc_175/msfraggerdia/interact-CPTAC_CCRCC_W_JHU_20190112_LUMOS_C3L-00610_T_rank3.pep.xml --spectra /storage/yufe/data/ccrcc_dia/d3iwtkuvwz4jtf.cloudfront.net/mzml/CPTAC_CCRCC_W_JHU_20190112_LUMOS_C3L-00610_T.mzML --exclude-range -1.5,3.5 --psms CPTAC_CCRCC_W_JHU_20190112_LUMOS_C3L-00610_T_rank3.psmpkl --peaks CPTAC_CCRCC_W_JHU_20190112_LUMOS_C3L-00610_T_rank3.peakpkl
/storage/teog/anaconda3_easypqp/bin/easypqp convert --max_delta_unimod 0.02 --max_delta_ppm 15.0 --fragment_types '['"'"'b'"'"','"'"'y'"'"',]' --enable_unannotated --pepxml /storage/yufe/results/msfragger_dia_paper/ccrcc_175/msfraggerdia/interact-CPTAC_CCRCC_W_JHU_20190112_LUMOS_C3L-00610_T_rank4.pep.xml --spectra /storage/yufe/data/ccrcc_dia/d3iwtkuvwz4jtf.cloudfront.net/mzml/CPTAC_CCRCC_W_JHU_20190112_LUMOS_C3L-00610_T.mzML --exclude-range -1.5,3.5 --psms CPTAC_CCRCC_W_JHU_20190112_LUMOS_C3L-00610_T_rank4.psmpkl --peaks CPTAC_CCRCC_W_JHU_20190112_LUMOS_C3L-00610_T_rank4.peakpkl
/storage/teog/anaconda3_easypqp/bin/easypqp convert --max_delta_unimod 0.02 --max_delta_ppm 15.0 --fragment_types '['"'"'b'"'"','"'"'y'"'"',]' --enable_unannotated --pepxml /storage/yufe/results/msfragger_dia_paper/ccrcc_175/msfraggerdia/interact-CPTAC_CCRCC_W_JHU_20190112_LUMOS_C3L-00610_T_rank5.pep.xml --spectra /storage/yufe/data/ccrcc_dia/d3iwtkuvwz4jtf.cloudfront.net/mzml/CPTAC_CCRCC_W_JHU_20190112_LUMOS_C3L-00610_T.mzML --exclude-range -1.5,3.5 --psms CPTAC_CCRCC_W_JHU_20190112_LUMOS_C3L-00610_T_rank5.psmpkl --peaks CPTAC_CCRCC_W_JHU_20190112_LUMOS_C3L-00610_T_rank5.peakpkl
/storage/teog/anaconda3_easypqp/bin/easypqp convert --max_delta_unimod 0.02 --max_delta_ppm 15.0 --fragment_types '['"'"'b'"'"','"'"'y'"'"',]' --enable_unannotated --pepxml /storage/yufe/results/msfragger_dia_paper/ccrcc_175/msfraggerdia/interact-CPTAC_CCRCC_W_JHU_20190112_LUMOS_C3L-00765_T_rank1.pep.xml --spectra /storage/yufe/data/ccrcc_dia/d3iwtkuvwz4jtf.cloudfront.net/mzml/CPTAC_CCRCC_W_JHU_20190112_LUMOS_C3L-00765_T.mzML --exclude-range -1.5,3.5 --psms CPTAC_CCRCC_W_JHU_20190112_LUMOS_C3L-00765_T_rank1.psmpkl --peaks CPTAC_CCRCC_W_JHU_20190112_LUMOS_C3L-00765_T_rank1.peakpkl
/storage/teog/anaconda3_easypqp/bin/easypqp convert --max_delta_unimod 0.02 --max_delta_ppm 15.0 --fragment_types '['"'"'b'"'"','"'"'y'"'"',]' --enable_unannotated --pepxml /storage/yufe/results/msfragger_dia_paper/ccrcc_175/msfraggerdia/interact-CPTAC_CCRCC_W_JHU_20190112_LUMOS_C3L-00765_T_rank2.pep.xml --spectra /storage/yufe/data/ccrcc_dia/d3iwtkuvwz4jtf.cloudfront.net/mzml/CPTAC_CCRCC_W_JHU_20190112_LUMOS_C3L-00765_T.mzML --exclude-range -1.5,3.5 --psms CPTAC_CCRCC_W_JHU_20190112_LUMOS_C3L-00765_T_rank2.psmpkl --peaks CPTAC_CCRCC_W_JHU_20190112_LUMOS_C3L-00765_T_rank2.peakpkl
/storage/teog/anaconda3_easypqp/bin/easypqp convert --max_delta_unimod 0.02 --max_delta_ppm 15.0 --fragment_types '['"'"'b'"'"','"'"'y'"'"',]' --enable_unannotated --pepxml /storage/yufe/results/msfragger_dia_paper/ccrcc_175/msfraggerdia/interact-CPTAC_CCRCC_W_JHU_20190112_LUMOS_C3L-00765_T_rank3.pep.xml --spectra /storage/yufe/data/ccrcc_dia/d3iwtkuvwz4jtf.cloudfront.net/mzml/CPTAC_CCRCC_W_JHU_20190112_LUMOS_C3L-00765_T.mzML --exclude-range -1.5,3.5 --psms CPTAC_CCRCC_W_JHU_20190112_LUMOS_C3L-00765_T_rank3.psmpkl --peaks CPTAC_CCRCC_W_JHU_20190112_LUMOS_C3L-00765_T_rank3.peakpkl
/storage/teog/anaconda3_easypqp/bin/easypqp convert --max_delta_unimod 0.02 --max_delta_ppm 15.0 --fragment_types '['"'"'b'"'"','"'"'y'"'"',]' --enable_unannotated --pepxml /storage/yufe/results/msfragger_dia_paper/ccrcc_175/msfraggerdia/interact-CPTAC_CCRCC_W_JHU_20190112_LUMOS_C3L-00765_T_rank4.pep.xml --spectra /storage/yufe/data/ccrcc_dia/d3iwtkuvwz4jtf.cloudfront.net/mzml/CPTAC_CCRCC_W_JHU_20190112_LUMOS_C3L-00765_T.mzML --exclude-range -1.5,3.5 --psms CPTAC_CCRCC_W_JHU_20190112_LUMOS_C3L-00765_T_rank4.psmpkl --peaks CPTAC_CCRCC_W_JHU_20190112_LUMOS_C3L-00765_T_rank4.peakpkl
/storage/teog/anaconda3_easypqp/bin/easypqp convert --max_delta_unimod 0.02 --max_delta_ppm 15.0 --fragment_types '['"'"'b'"'"','"'"'y'"'"',]' --enable_unannotated --pepxml /storage/yufe/results/msfragger_dia_paper/ccrcc_175/msfraggerdia/interact-CPTAC_CCRCC_W_JHU_20190112_LUMOS_C3L-00765_T_rank5.pep.xml --spectra /storage/yufe/data/ccrcc_dia/d3iwtkuvwz4jtf.cloudfront.net/mzml/CPTAC_CCRCC_W_JHU_20190112_LUMOS_C3L-00765_T.mzML --exclude-range -1.5,3.5 --psms CPTAC_CCRCC_W_JHU_20190112_LUMOS_C3L-00765_T_rank5.psmpkl --peaks CPTAC_CCRCC_W_JHU_20190112_LUMOS_C3L-00765_T_rank5.peakpkl
/storage/teog/anaconda3_easypqp/bin/easypqp convert --max_delta_unimod 0.02 --max_delta_ppm 15.0 --fragment_types '['"'"'b'"'"','"'"'y'"'"',]' --enable_unannotated --pepxml /storage/yufe/results/msfragger_dia_paper/ccrcc_175/msfraggerdia/interact-CPTAC_CCRCC_W_JHU_20190112_LUMOS_C3L-00766_T_rank1.pep.xml --spectra /storage/yufe/data/ccrcc_dia/d3iwtkuvwz4jtf.cloudfront.net/mzml/CPTAC_CCRCC_W_JHU_20190112_LUMOS_C3L-00766_T.mzML --exclude-range -1.5,3.5 --psms CPTAC_CCRCC_W_JHU_20190112_LUMOS_C3L-00766_T_rank1.psmpkl --peaks CPTAC_CCRCC_W_JHU_20190112_LUMOS_C3L-00766_T_rank1.peakpkl
/storage/teog/anaconda3_easypqp/bin/easypqp convert --max_delta_unimod 0.02 --max_delta_ppm 15.0 --fragment_types '['"'"'b'"'"','"'"'y'"'"',]' --enable_unannotated --pepxml /storage/yufe/results/msfragger_dia_paper/ccrcc_175/msfraggerdia/interact-CPTAC_CCRCC_W_JHU_20190112_LUMOS_C3L-00766_T_rank2.pep.xml --spectra /storage/yufe/data/ccrcc_dia/d3iwtkuvwz4jtf.cloudfront.net/mzml/CPTAC_CCRCC_W_JHU_20190112_LUMOS_C3L-00766_T.mzML --exclude-range -1.5,3.5 --psms CPTAC_CCRCC_W_JHU_20190112_LUMOS_C3L-00766_T_rank2.psmpkl --peaks CPTAC_CCRCC_W_JHU_20190112_LUMOS_C3L-00766_T_rank2.peakpkl
/storage/teog/anaconda3_easypqp/bin/easypqp convert --max_delta_unimod 0.02 --max_delta_ppm 15.0 --fragment_types '['"'"'b'"'"','"'"'y'"'"',]' --enable_unannotated --pepxml /storage/yufe/results/msfragger_dia_paper/ccrcc_175/msfraggerdia/interact-CPTAC_CCRCC_W_JHU_20190112_LUMOS_C3L-00766_T_rank3.pep.xml --spectra /storage/yufe/data/ccrcc_dia/d3iwtkuvwz4jtf.cloudfront.net/mzml/CPTAC_CCRCC_W_JHU_20190112_LUMOS_C3L-00766_T.mzML --exclude-range -1.5,3.5 --psms CPTAC_CCRCC_W_JHU_20190112_LUMOS_C3L-00766_T_rank3.psmpkl --peaks CPTAC_CCRCC_W_JHU_20190112_LUMOS_C3L-00766_T_rank3.peakpkl
/storage/teog/anaconda3_easypqp/bin/easypqp convert --max_delta_unimod 0.02 --max_delta_ppm 15.0 --fragment_types '['"'"'b'"'"','"'"'y'"'"',]' --enable_unannotated --pepxml /storage/yufe/results/msfragger_dia_paper/ccrcc_175/msfraggerdia/interact-CPTAC_CCRCC_W_JHU_20190112_LUMOS_C3L-00766_T_rank4.pep.xml --spectra /storage/yufe/data/ccrcc_dia/d3iwtkuvwz4jtf.cloudfront.net/mzml/CPTAC_CCRCC_W_JHU_20190112_LUMOS_C3L-00766_T.mzML --exclude-range -1.5,3.5 --psms CPTAC_CCRCC_W_JHU_20190112_LUMOS_C3L-00766_T_rank4.psmpkl --peaks CPTAC_CCRCC_W_JHU_20190112_LUMOS_C3L-00766_T_rank4.peakpkl
/storage/teog/anaconda3_easypqp/bin/easypqp convert --max_delta_unimod 0.02 --max_delta_ppm 15.0 --fragment_types '['"'"'b'"'"','"'"'y'"'"',]' --enable_unannotated --pepxml /storage/yufe/results/msfragger_dia_paper/ccrcc_175/msfraggerdia/interact-CPTAC_CCRCC_W_JHU_20190112_LUMOS_C3L-00766_T_rank5.pep.xml --spectra /storage/yufe/data/ccrcc_dia/d3iwtkuvwz4jtf.cloudfront.net/mzml/CPTAC_CCRCC_W_JHU_20190112_LUMOS_C3L-00766_T.mzML --exclude-range -1.5,3.5 --psms CPTAC_CCRCC_W_JHU_20190112_LUMOS_C3L-00766_T_rank5.psmpkl --peaks CPTAC_CCRCC_W_JHU_20190112_LUMOS_C3L-00766_T_rank5.peakpkl
/storage/teog/anaconda3_easypqp/bin/easypqp convert --max_delta_unimod 0.02 --max_delta_ppm 15.0 --fragment_types '['"'"'b'"'"','"'"'y'"'"',]' --enable_unannotated --pepxml /storage/yufe/results/msfragger_dia_paper/ccrcc_175/msfraggerdia/interact-CPTAC_CCRCC_W_JHU_20190112_LUMOS_C3L-00790_T_rank1.pep.xml --spectra /storage/yufe/data/ccrcc_dia/d3iwtkuvwz4jtf.cloudfront.net/mzml/CPTAC_CCRCC_W_JHU_20190112_LUMOS_C3L-00790_T.mzML --exclude-range -1.5,3.5 --psms CPTAC_CCRCC_W_JHU_20190112_LUMOS_C3L-00790_T_rank1.psmpkl --peaks CPTAC_CCRCC_W_JHU_20190112_LUMOS_C3L-00790_T_rank1.peakpkl
/storage/teog/anaconda3_easypqp/bin/easypqp convert --max_delta_unimod 0.02 --max_delta_ppm 15.0 --fragment_types '['"'"'b'"'"','"'"'y'"'"',]' --enable_unannotated --pepxml /storage/yufe/results/msfragger_dia_paper/ccrcc_175/msfraggerdia/interact-CPTAC_CCRCC_W_JHU_20190112_LUMOS_C3L-00790_T_rank2.pep.xml --spectra /storage/yufe/data/ccrcc_dia/d3iwtkuvwz4jtf.cloudfront.net/mzml/CPTAC_CCRCC_W_JHU_20190112_LUMOS_C3L-00790_T.mzML --exclude-range -1.5,3.5 --psms CPTAC_CCRCC_W_JHU_20190112_LUMOS_C3L-00790_T_rank2.psmpkl --peaks CPTAC_CCRCC_W_JHU_20190112_LUMOS_C3L-00790_T_rank2.peakpkl
/storage/teog/anaconda3_easypqp/bin/easypqp convert --max_delta_unimod 0.02 --max_delta_ppm 15.0 --fragment_types '['"'"'b'"'"','"'"'y'"'"',]' --enable_unannotated --pepxml /storage/yufe/results/msfragger_dia_paper/ccrcc_175/msfraggerdia/interact-CPTAC_CCRCC_W_JHU_20190112_LUMOS_C3L-00790_T_rank3.pep.xml --spectra /storage/yufe/data/ccrcc_dia/d3iwtkuvwz4jtf.cloudfront.net/mzml/CPTAC_CCRCC_W_JHU_20190112_LUMOS_C3L-00790_T.mzML --exclude-range -1.5,3.5 --psms CPTAC_CCRCC_W_JHU_20190112_LUMOS_C3L-00790_T_rank3.psmpkl --peaks CPTAC_CCRCC_W_JHU_20190112_LUMOS_C3L-00790_T_rank3.peakpkl
/storage/teog/anaconda3_easypqp/bin/easypqp convert --max_delta_unimod 0.02 --max_delta_ppm 15.0 --fragment_types '['"'"'b'"'"','"'"'y'"'"',]' --enable_unannotated --pepxml /storage/yufe/results/msfragger_dia_paper/ccrcc_175/msfraggerdia/interact-CPTAC_CCRCC_W_JHU_20190112_LUMOS_C3L-00790_T_rank4.pep.xml --spectra /storage/yufe/data/ccrcc_dia/d3iwtkuvwz4jtf.cloudfront.net/mzml/CPTAC_CCRCC_W_JHU_20190112_LUMOS_C3L-00790_T.mzML --exclude-range -1.5,3.5 --psms CPTAC_CCRCC_W_JHU_20190112_LUMOS_C3L-00790_T_rank4.psmpkl --peaks CPTAC_CCRCC_W_JHU_20190112_LUMOS_C3L-00790_T_rank4.peakpkl
/storage/teog/anaconda3_easypqp/bin/easypqp convert --max_delta_unimod 0.02 --max_delta_ppm 15.0 --fragment_types '['"'"'b'"'"','"'"'y'"'"',]' --enable_unannotated --pepxml /storage/yufe/results/msfragger_dia_paper/ccrcc_175/msfraggerdia/interact-CPTAC_CCRCC_W_JHU_20190112_LUMOS_C3L-00790_T_rank5.pep.xml --spectra /storage/yufe/data/ccrcc_dia/d3iwtkuvwz4jtf.cloudfront.net/mzml/CPTAC_CCRCC_W_JHU_20190112_LUMOS_C3L-00790_T.mzML --exclude-range -1.5,3.5 --psms CPTAC_CCRCC_W_JHU_20190112_LUMOS_C3L-00790_T_rank5.psmpkl --peaks CPTAC_CCRCC_W_JHU_20190112_LUMOS_C3L-00790_T_rank5.peakpkl
/storage/teog/anaconda3_easypqp/bin/easypqp convert --max_delta_unimod 0.02 --max_delta_ppm 15.0 --fragment_types '['"'"'b'"'"','"'"'y'"'"',]' --enable_unannotated --pepxml /storage/yufe/results/msfragger_dia_paper/ccrcc_175/msfraggerdia/interact-CPTAC_CCRCC_W_JHU_20190112_LUMOS_C3L-00791_NAT_rank1.pep.xml --spectra /storage/yufe/data/ccrcc_dia/d3iwtkuvwz4jtf.cloudfront.net/mzml/CPTAC_CCRCC_W_JHU_20190112_LUMOS_C3L-00791_NAT.mzML --exclude-range -1.5,3.5 --psms CPTAC_CCRCC_W_JHU_20190112_LUMOS_C3L-00791_NAT_rank1.psmpkl --peaks CPTAC_CCRCC_W_JHU_20190112_LUMOS_C3L-00791_NAT_rank1.peakpkl
/storage/teog/anaconda3_easypqp/bin/easypqp convert --max_delta_unimod 0.02 --max_delta_ppm 15.0 --fragment_types '['"'"'b'"'"','"'"'y'"'"',]' --enable_unannotated --pepxml /storage/yufe/results/msfragger_dia_paper/ccrcc_175/msfraggerdia/interact-CPTAC_CCRCC_W_JHU_20190112_LUMOS_C3L-00791_NAT_rank2.pep.xml --spectra /storage/yufe/data/ccrcc_dia/d3iwtkuvwz4jtf.cloudfront.net/mzml/CPTAC_CCRCC_W_JHU_20190112_LUMOS_C3L-00791_NAT.mzML --exclude-range -1.5,3.5 --psms CPTAC_CCRCC_W_JHU_20190112_LUMOS_C3L-00791_NAT_rank2.psmpkl --peaks CPTAC_CCRCC_W_JHU_20190112_LUMOS_C3L-00791_NAT_rank2.peakpkl
/storage/teog/anaconda3_easypqp/bin/easypqp convert --max_delta_unimod 0.02 --max_delta_ppm 15.0 --fragment_types '['"'"'b'"'"','"'"'y'"'"',]' --enable_unannotated --pepxml /storage/yufe/results/msfragger_dia_paper/ccrcc_175/msfraggerdia/interact-CPTAC_CCRCC_W_JHU_20190112_LUMOS_C3L-00791_NAT_rank3.pep.xml --spectra /storage/yufe/data/ccrcc_dia/d3iwtkuvwz4jtf.cloudfront.net/mzml/CPTAC_CCRCC_W_JHU_20190112_LUMOS_C3L-00791_NAT.mzML --exclude-range -1.5,3.5 --psms CPTAC_CCRCC_W_JHU_20190112_LUMOS_C3L-00791_NAT_rank3.psmpkl --peaks CPTAC_CCRCC_W_JHU_20190112_LUMOS_C3L-00791_NAT_rank3.peakpkl
/storage/teog/anaconda3_easypqp/bin/easypqp convert --max_delta_unimod 0.02 --max_delta_ppm 15.0 --fragment_types '['"'"'b'"'"','"'"'y'"'"',]' --enable_unannotated --pepxml /storage/yufe/results/msfragger_dia_paper/ccrcc_175/msfraggerdia/interact-CPTAC_CCRCC_W_JHU_20190112_LUMOS_C3L-00791_NAT_rank4.pep.xml --spectra /storage/yufe/data/ccrcc_dia/d3iwtkuvwz4jtf.cloudfront.net/mzml/CPTAC_CCRCC_W_JHU_20190112_LUMOS_C3L-00791_NAT.mzML --exclude-range -1.5,3.5 --psms CPTAC_CCRCC_W_JHU_20190112_LUMOS_C3L-00791_NAT_rank4.psmpkl --peaks CPTAC_CCRCC_W_JHU_20190112_LUMOS_C3L-00791_NAT_rank4.peakpkl
/storage/teog/anaconda3_easypqp/bin/easypqp convert --max_delta_unimod 0.02 --max_delta_ppm 15.0 --fragment_types '['"'"'b'"'"','"'"'y'"'"',]' --enable_unannotated --pepxml /storage/yufe/results/msfragger_dia_paper/ccrcc_175/msfraggerdia/interact-CPTAC_CCRCC_W_JHU_20190112_LUMOS_C3L-00791_NAT_rank5.pep.xml --spectra /storage/yufe/data/ccrcc_dia/d3iwtkuvwz4jtf.cloudfront.net/mzml/CPTAC_CCRCC_W_JHU_20190112_LUMOS_C3L-00791_NAT.mzML --exclude-range -1.5,3.5 --psms CPTAC_CCRCC_W_JHU_20190112_LUMOS_C3L-00791_NAT_rank5.psmpkl --peaks CPTAC_CCRCC_W_JHU_20190112_LUMOS_C3L-00791_NAT_rank5.peakpkl
/storage/teog/anaconda3_easypqp/bin/easypqp convert --max_delta_unimod 0.02 --max_delta_ppm 15.0 --fragment_types '['"'"'b'"'"','"'"'y'"'"',]' --enable_unannotated --pepxml /storage/yufe/results/msfragger_dia_paper/ccrcc_175/msfraggerdia/interact-CPTAC_CCRCC_W_JHU_20190112_LUMOS_C3L-00791_T_rank1.pep.xml --spectra /storage/yufe/data/ccrcc_dia/d3iwtkuvwz4jtf.cloudfront.net/mzml/CPTAC_CCRCC_W_JHU_20190112_LUMOS_C3L-00791_T.mzML --exclude-range -1.5,3.5 --psms CPTAC_CCRCC_W_JHU_20190112_LUMOS_C3L-00791_T_rank1.psmpkl --peaks CPTAC_CCRCC_W_JHU_20190112_LUMOS_C3L-00791_T_rank1.peakpkl
/storage/teog/anaconda3_easypqp/bin/easypqp convert --max_delta_unimod 0.02 --max_delta_ppm 15.0 --fragment_types '['"'"'b'"'"','"'"'y'"'"',]' --enable_unannotated --pepxml /storage/yufe/results/msfragger_dia_paper/ccrcc_175/msfraggerdia/interact-CPTAC_CCRCC_W_JHU_20190112_LUMOS_C3L-00791_T_rank2.pep.xml --spectra /storage/yufe/data/ccrcc_dia/d3iwtkuvwz4jtf.cloudfront.net/mzml/CPTAC_CCRCC_W_JHU_20190112_LUMOS_C3L-00791_T.mzML --exclude-range -1.5,3.5 --psms CPTAC_CCRCC_W_JHU_20190112_LUMOS_C3L-00791_T_rank2.psmpkl --peaks CPTAC_CCRCC_W_JHU_20190112_LUMOS_C3L-00791_T_rank2.peakpkl
/storage/teog/anaconda3_easypqp/bin/easypqp convert --max_delta_unimod 0.02 --max_delta_ppm 15.0 --fragment_types '['"'"'b'"'"','"'"'y'"'"',]' --enable_unannotated --pepxml /storage/yufe/results/msfragger_dia_paper/ccrcc_175/msfraggerdia/interact-CPTAC_CCRCC_W_JHU_20190112_LUMOS_C3L-00791_T_rank3.pep.xml --spectra /storage/yufe/data/ccrcc_dia/d3iwtkuvwz4jtf.cloudfront.net/mzml/CPTAC_CCRCC_W_JHU_20190112_LUMOS_C3L-00791_T.mzML --exclude-range -1.5,3.5 --psms CPTAC_CCRCC_W_JHU_20190112_LUMOS_C3L-00791_T_rank3.psmpkl --peaks CPTAC_CCRCC_W_JHU_20190112_LUMOS_C3L-00791_T_rank3.peakpkl
/storage/teog/anaconda3_easypqp/bin/easypqp convert --max_delta_unimod 0.02 --max_delta_ppm 15.0 --fragment_types '['"'"'b'"'"','"'"'y'"'"',]' --enable_unannotated --pepxml /storage/yufe/results/msfragger_dia_paper/ccrcc_175/msfraggerdia/interact-CPTAC_CCRCC_W_JHU_20190112_LUMOS_C3L-00791_T_rank4.pep.xml --spectra /storage/yufe/data/ccrcc_dia/d3iwtkuvwz4jtf.cloudfront.net/mzml/CPTAC_CCRCC_W_JHU_20190112_LUMOS_C3L-00791_T.mzML --exclude-range -1.5,3.5 --psms CPTAC_CCRCC_W_JHU_20190112_LUMOS_C3L-00791_T_rank4.psmpkl --peaks CPTAC_CCRCC_W_JHU_20190112_LUMOS_C3L-00791_T_rank4.peakpkl
/storage/teog/anaconda3_easypqp/bin/easypqp convert --max_delta_unimod 0.02 --max_delta_ppm 15.0 --fragment_types '['"'"'b'"'"','"'"'y'"'"',]' --enable_unannotated --pepxml /storage/yufe/results/msfragger_dia_paper/ccrcc_175/msfraggerdia/interact-CPTAC_CCRCC_W_JHU_20190112_LUMOS_C3L-00791_T_rank5.pep.xml --spectra /storage/yufe/data/ccrcc_dia/d3iwtkuvwz4jtf.cloudfront.net/mzml/CPTAC_CCRCC_W_JHU_20190112_LUMOS_C3L-00791_T.mzML --exclude-range -1.5,3.5 --psms CPTAC_CCRCC_W_JHU_20190112_LUMOS_C3L-00791_T_rank5.psmpkl --peaks CPTAC_CCRCC_W_JHU_20190112_LUMOS_C3L-00791_T_rank5.peakpkl
/storage/teog/anaconda3_easypqp/bin/easypqp convert --max_delta_unimod 0.02 --max_delta_ppm 15.0 --fragment_types '['"'"'b'"'"','"'"'y'"'"',]' --enable_unannotated --pepxml /storage/yufe/results/msfragger_dia_paper/ccrcc_175/msfraggerdia/interact-CPTAC_CCRCC_W_JHU_20190112_LUMOS_C3L-00792_T_rank1.pep.xml --spectra /storage/yufe/data/ccrcc_dia/d3iwtkuvwz4jtf.cloudfront.net/mzml/CPTAC_CCRCC_W_JHU_20190112_LUMOS_C3L-00792_T.mzML --exclude-range -1.5,3.5 --psms CPTAC_CCRCC_W_JHU_20190112_LUMOS_C3L-00792_T_rank1.psmpkl --peaks CPTAC_CCRCC_W_JHU_20190112_LUMOS_C3L-00792_T_rank1.peakpkl
/storage/teog/anaconda3_easypqp/bin/easypqp convert --max_delta_unimod 0.02 --max_delta_ppm 15.0 --fragment_types '['"'"'b'"'"','"'"'y'"'"',]' --enable_unannotated --pepxml /storage/yufe/results/msfragger_dia_paper/ccrcc_175/msfraggerdia/interact-CPTAC_CCRCC_W_JHU_20190112_LUMOS_C3L-00792_T_rank2.pep.xml --spectra /storage/yufe/data/ccrcc_dia/d3iwtkuvwz4jtf.cloudfront.net/mzml/CPTAC_CCRCC_W_JHU_20190112_LUMOS_C3L-00792_T.mzML --exclude-range -1.5,3.5 --psms CPTAC_CCRCC_W_JHU_20190112_LUMOS_C3L-00792_T_rank2.psmpkl --peaks CPTAC_CCRCC_W_JHU_20190112_LUMOS_C3L-00792_T_rank2.peakpkl
/storage/teog/anaconda3_easypqp/bin/easypqp convert --max_delta_unimod 0.02 --max_delta_ppm 15.0 --fragment_types '['"'"'b'"'"','"'"'y'"'"',]' --enable_unannotated --pepxml /storage/yufe/results/msfragger_dia_paper/ccrcc_175/msfraggerdia/interact-CPTAC_CCRCC_W_JHU_20190112_LUMOS_C3L-00792_T_rank3.pep.xml --spectra /storage/yufe/data/ccrcc_dia/d3iwtkuvwz4jtf.cloudfront.net/mzml/CPTAC_CCRCC_W_JHU_20190112_LUMOS_C3L-00792_T.mzML --exclude-range -1.5,3.5 --psms CPTAC_CCRCC_W_JHU_20190112_LUMOS_C3L-00792_T_rank3.psmpkl --peaks CPTAC_CCRCC_W_JHU_20190112_LUMOS_C3L-00792_T_rank3.peakpkl
/storage/teog/anaconda3_easypqp/bin/easypqp convert --max_delta_unimod 0.02 --max_delta_ppm 15.0 --fragment_types '['"'"'b'"'"','"'"'y'"'"',]' --enable_unannotated --pepxml /storage/yufe/results/msfragger_dia_paper/ccrcc_175/msfraggerdia/interact-CPTAC_CCRCC_W_JHU_20190112_LUMOS_C3L-00792_T_rank4.pep.xml --spectra /storage/yufe/data/ccrcc_dia/d3iwtkuvwz4jtf.cloudfront.net/mzml/CPTAC_CCRCC_W_JHU_20190112_LUMOS_C3L-00792_T.mzML --exclude-range -1.5,3.5 --psms CPTAC_CCRCC_W_JHU_20190112_LUMOS_C3L-00792_T_rank4.psmpkl --peaks CPTAC_CCRCC_W_JHU_20190112_LUMOS_C3L-00792_T_rank4.peakpkl
/storage/teog/anaconda3_easypqp/bin/easypqp convert --max_delta_unimod 0.02 --max_delta_ppm 15.0 --fragment_types '['"'"'b'"'"','"'"'y'"'"',]' --enable_unannotated --pepxml /storage/yufe/results/msfragger_dia_paper/ccrcc_175/msfraggerdia/interact-CPTAC_CCRCC_W_JHU_20190112_LUMOS_C3L-00792_T_rank5.pep.xml --spectra /storage/yufe/data/ccrcc_dia/d3iwtkuvwz4jtf.cloudfront.net/mzml/CPTAC_CCRCC_W_JHU_20190112_LUMOS_C3L-00792_T.mzML --exclude-range -1.5,3.5 --psms CPTAC_CCRCC_W_JHU_20190112_LUMOS_C3L-00792_T_rank5.psmpkl --peaks CPTAC_CCRCC_W_JHU_20190112_LUMOS_C3L-00792_T_rank5.peakpkl
/storage/teog/anaconda3_easypqp/bin/easypqp convert --max_delta_unimod 0.02 --max_delta_ppm 15.0 --fragment_types '['"'"'b'"'"','"'"'y'"'"',]' --enable_unannotated --pepxml /storage/yufe/results/msfragger_dia_paper/ccrcc_175/msfraggerdia/interact-CPTAC_CCRCC_W_JHU_20190112_LUMOS_C3L-00796_T_rank1.pep.xml --spectra /storage/yufe/data/ccrcc_dia/d3iwtkuvwz4jtf.cloudfront.net/mzml/CPTAC_CCRCC_W_JHU_20190112_LUMOS_C3L-00796_T.mzML --exclude-range -1.5,3.5 --psms CPTAC_CCRCC_W_JHU_20190112_LUMOS_C3L-00796_T_rank1.psmpkl --peaks CPTAC_CCRCC_W_JHU_20190112_LUMOS_C3L-00796_T_rank1.peakpkl
/storage/teog/anaconda3_easypqp/bin/easypqp convert --max_delta_unimod 0.02 --max_delta_ppm 15.0 --fragment_types '['"'"'b'"'"','"'"'y'"'"',]' --enable_unannotated --pepxml /storage/yufe/results/msfragger_dia_paper/ccrcc_175/msfraggerdia/interact-CPTAC_CCRCC_W_JHU_20190112_LUMOS_C3L-00796_T_rank2.pep.xml --spectra /storage/yufe/data/ccrcc_dia/d3iwtkuvwz4jtf.cloudfront.net/mzml/CPTAC_CCRCC_W_JHU_20190112_LUMOS_C3L-00796_T.mzML --exclude-range -1.5,3.5 --psms CPTAC_CCRCC_W_JHU_20190112_LUMOS_C3L-00796_T_rank2.psmpkl --peaks CPTAC_CCRCC_W_JHU_20190112_LUMOS_C3L-00796_T_rank2.peakpkl
/storage/teog/anaconda3_easypqp/bin/easypqp convert --max_delta_unimod 0.02 --max_delta_ppm 15.0 --fragment_types '['"'"'b'"'"','"'"'y'"'"',]' --enable_unannotated --pepxml /storage/yufe/results/msfragger_dia_paper/ccrcc_175/msfraggerdia/interact-CPTAC_CCRCC_W_JHU_20190112_LUMOS_C3L-00796_T_rank3.pep.xml --spectra /storage/yufe/data/ccrcc_dia/d3iwtkuvwz4jtf.cloudfront.net/mzml/CPTAC_CCRCC_W_JHU_20190112_LUMOS_C3L-00796_T.mzML --exclude-range -1.5,3.5 --psms CPTAC_CCRCC_W_JHU_20190112_LUMOS_C3L-00796_T_rank3.psmpkl --peaks CPTAC_CCRCC_W_JHU_20190112_LUMOS_C3L-00796_T_rank3.peakpkl
/storage/teog/anaconda3_easypqp/bin/easypqp convert --max_delta_unimod 0.02 --max_delta_ppm 15.0 --fragment_types '['"'"'b'"'"','"'"'y'"'"',]' --enable_unannotated --pepxml /storage/yufe/results/msfragger_dia_paper/ccrcc_175/msfraggerdia/interact-CPTAC_CCRCC_W_JHU_20190112_LUMOS_C3L-00796_T_rank4.pep.xml --spectra /storage/yufe/data/ccrcc_dia/d3iwtkuvwz4jtf.cloudfront.net/mzml/CPTAC_CCRCC_W_JHU_20190112_LUMOS_C3L-00796_T.mzML --exclude-range -1.5,3.5 --psms CPTAC_CCRCC_W_JHU_20190112_LUMOS_C3L-00796_T_rank4.psmpkl --peaks CPTAC_CCRCC_W_JHU_20190112_LUMOS_C3L-00796_T_rank4.peakpkl
/storage/teog/anaconda3_easypqp/bin/easypqp convert --max_delta_unimod 0.02 --max_delta_ppm 15.0 --fragment_types '['"'"'b'"'"','"'"'y'"'"',]' --enable_unannotated --pepxml /storage/yufe/results/msfragger_dia_paper/ccrcc_175/msfraggerdia/interact-CPTAC_CCRCC_W_JHU_20190112_LUMOS_C3L-00796_T_rank5.pep.xml --spectra /storage/yufe/data/ccrcc_dia/d3iwtkuvwz4jtf.cloudfront.net/mzml/CPTAC_CCRCC_W_JHU_20190112_LUMOS_C3L-00796_T.mzML --exclude-range -1.5,3.5 --psms CPTAC_CCRCC_W_JHU_20190112_LUMOS_C3L-00796_T_rank5.psmpkl --peaks CPTAC_CCRCC_W_JHU_20190112_LUMOS_C3L-00796_T_rank5.peakpkl
/storage/teog/anaconda3_easypqp/bin/easypqp convert --max_delta_unimod 0.02 --max_delta_ppm 15.0 --fragment_types '['"'"'b'"'"','"'"'y'"'"',]' --enable_unannotated --pepxml /storage/yufe/results/msfragger_dia_paper/ccrcc_175/msfraggerdia/interact-CPTAC_CCRCC_W_JHU_20190112_LUMOS_C3L-00799_T_rank1.pep.xml --spectra /storage/yufe/data/ccrcc_dia/d3iwtkuvwz4jtf.cloudfront.net/mzml/CPTAC_CCRCC_W_JHU_20190112_LUMOS_C3L-00799_T.mzML --exclude-range -1.5,3.5 --psms CPTAC_CCRCC_W_JHU_20190112_LUMOS_C3L-00799_T_rank1.psmpkl --peaks CPTAC_CCRCC_W_JHU_20190112_LUMOS_C3L-00799_T_rank1.peakpkl
/storage/teog/anaconda3_easypqp/bin/easypqp convert --max_delta_unimod 0.02 --max_delta_ppm 15.0 --fragment_types '['"'"'b'"'"','"'"'y'"'"',]' --enable_unannotated --pepxml /storage/yufe/results/msfragger_dia_paper/ccrcc_175/msfraggerdia/interact-CPTAC_CCRCC_W_JHU_20190112_LUMOS_C3L-00799_T_rank2.pep.xml --spectra /storage/yufe/data/ccrcc_dia/d3iwtkuvwz4jtf.cloudfront.net/mzml/CPTAC_CCRCC_W_JHU_20190112_LUMOS_C3L-00799_T.mzML --exclude-range -1.5,3.5 --psms CPTAC_CCRCC_W_JHU_20190112_LUMOS_C3L-00799_T_rank2.psmpkl --peaks CPTAC_CCRCC_W_JHU_20190112_LUMOS_C3L-00799_T_rank2.peakpkl
/storage/teog/anaconda3_easypqp/bin/easypqp convert --max_delta_unimod 0.02 --max_delta_ppm 15.0 --fragment_types '['"'"'b'"'"','"'"'y'"'"',]' --enable_unannotated --pepxml /storage/yufe/results/msfragger_dia_paper/ccrcc_175/msfraggerdia/interact-CPTAC_CCRCC_W_JHU_20190112_LUMOS_C3L-00799_T_rank3.pep.xml --spectra /storage/yufe/data/ccrcc_dia/d3iwtkuvwz4jtf.cloudfront.net/mzml/CPTAC_CCRCC_W_JHU_20190112_LUMOS_C3L-00799_T.mzML --exclude-range -1.5,3.5 --psms CPTAC_CCRCC_W_JHU_20190112_LUMOS_C3L-00799_T_rank3.psmpkl --peaks CPTAC_CCRCC_W_JHU_20190112_LUMOS_C3L-00799_T_rank3.peakpkl
/storage/teog/anaconda3_easypqp/bin/easypqp convert --max_delta_unimod 0.02 --max_delta_ppm 15.0 --fragment_types '['"'"'b'"'"','"'"'y'"'"',]' --enable_unannotated --pepxml /storage/yufe/results/msfragger_dia_paper/ccrcc_175/msfraggerdia/interact-CPTAC_CCRCC_W_JHU_20190112_LUMOS_C3L-00799_T_rank4.pep.xml --spectra /storage/yufe/data/ccrcc_dia/d3iwtkuvwz4jtf.cloudfront.net/mzml/CPTAC_CCRCC_W_JHU_20190112_LUMOS_C3L-00799_T.mzML --exclude-range -1.5,3.5 --psms CPTAC_CCRCC_W_JHU_20190112_LUMOS_C3L-00799_T_rank4.psmpkl --peaks CPTAC_CCRCC_W_JHU_20190112_LUMOS_C3L-00799_T_rank4.peakpkl
/storage/teog/anaconda3_easypqp/bin/easypqp convert --max_delta_unimod 0.02 --max_delta_ppm 15.0 --fragment_types '['"'"'b'"'"','"'"'y'"'"',]' --enable_unannotated --pepxml /storage/yufe/results/msfragger_dia_paper/ccrcc_175/msfraggerdia/interact-CPTAC_CCRCC_W_JHU_20190112_LUMOS_C3L-00799_T_rank5.pep.xml --spectra /storage/yufe/data/ccrcc_dia/d3iwtkuvwz4jtf.cloudfront.net/mzml/CPTAC_CCRCC_W_JHU_20190112_LUMOS_C3L-00799_T.mzML --exclude-range -1.5,3.5 --psms CPTAC_CCRCC_W_JHU_20190112_LUMOS_C3L-00799_T_rank5.psmpkl --peaks CPTAC_CCRCC_W_JHU_20190112_LUMOS_C3L-00799_T_rank5.peakpkl
/storage/teog/anaconda3_easypqp/bin/easypqp convert --max_delta_unimod 0.02 --max_delta_ppm 15.0 --fragment_types '['"'"'b'"'"','"'"'y'"'"',]' --enable_unannotated --pepxml /storage/yufe/results/msfragger_dia_paper/ccrcc_175/msfraggerdia/interact-CPTAC_CCRCC_W_JHU_20190112_LUMOS_C3L-00800_T_rank1.pep.xml --spectra /storage/yufe/data/ccrcc_dia/d3iwtkuvwz4jtf.cloudfront.net/mzml/CPTAC_CCRCC_W_JHU_20190112_LUMOS_C3L-00800_T.mzML --exclude-range -1.5,3.5 --psms CPTAC_CCRCC_W_JHU_20190112_LUMOS_C3L-00800_T_rank1.psmpkl --peaks CPTAC_CCRCC_W_JHU_20190112_LUMOS_C3L-00800_T_rank1.peakpkl
/storage/teog/anaconda3_easypqp/bin/easypqp convert --max_delta_unimod 0.02 --max_delta_ppm 15.0 --fragment_types '['"'"'b'"'"','"'"'y'"'"',]' --enable_unannotated --pepxml /storage/yufe/results/msfragger_dia_paper/ccrcc_175/msfraggerdia/interact-CPTAC_CCRCC_W_JHU_20190112_LUMOS_C3L-00800_T_rank2.pep.xml --spectra /storage/yufe/data/ccrcc_dia/d3iwtkuvwz4jtf.cloudfront.net/mzml/CPTAC_CCRCC_W_JHU_20190112_LUMOS_C3L-00800_T.mzML --exclude-range -1.5,3.5 --psms CPTAC_CCRCC_W_JHU_20190112_LUMOS_C3L-00800_T_rank2.psmpkl --peaks CPTAC_CCRCC_W_JHU_20190112_LUMOS_C3L-00800_T_rank2.peakpkl
/storage/teog/anaconda3_easypqp/bin/easypqp convert --max_delta_unimod 0.02 --max_delta_ppm 15.0 --fragment_types '['"'"'b'"'"','"'"'y'"'"',]' --enable_unannotated --pepxml /storage/yufe/results/msfragger_dia_paper/ccrcc_175/msfraggerdia/interact-CPTAC_CCRCC_W_JHU_20190112_LUMOS_C3L-00800_T_rank3.pep.xml --spectra /storage/yufe/data/ccrcc_dia/d3iwtkuvwz4jtf.cloudfront.net/mzml/CPTAC_CCRCC_W_JHU_20190112_LUMOS_C3L-00800_T.mzML --exclude-range -1.5,3.5 --psms CPTAC_CCRCC_W_JHU_20190112_LUMOS_C3L-00800_T_rank3.psmpkl --peaks CPTAC_CCRCC_W_JHU_20190112_LUMOS_C3L-00800_T_rank3.peakpkl
/storage/teog/anaconda3_easypqp/bin/easypqp convert --max_delta_unimod 0.02 --max_delta_ppm 15.0 --fragment_types '['"'"'b'"'"','"'"'y'"'"',]' --enable_unannotated --pepxml /storage/yufe/results/msfragger_dia_paper/ccrcc_175/msfraggerdia/interact-CPTAC_CCRCC_W_JHU_20190112_LUMOS_C3L-00800_T_rank4.pep.xml --spectra /storage/yufe/data/ccrcc_dia/d3iwtkuvwz4jtf.cloudfront.net/mzml/CPTAC_CCRCC_W_JHU_20190112_LUMOS_C3L-00800_T.mzML --exclude-range -1.5,3.5 --psms CPTAC_CCRCC_W_JHU_20190112_LUMOS_C3L-00800_T_rank4.psmpkl --peaks CPTAC_CCRCC_W_JHU_20190112_LUMOS_C3L-00800_T_rank4.peakpkl
/storage/teog/anaconda3_easypqp/bin/easypqp convert --max_delta_unimod 0.02 --max_delta_ppm 15.0 --fragment_types '['"'"'b'"'"','"'"'y'"'"',]' --enable_unannotated --pepxml /storage/yufe/results/msfragger_dia_paper/ccrcc_175/msfraggerdia/interact-CPTAC_CCRCC_W_JHU_20190112_LUMOS_C3L-00800_T_rank5.pep.xml --spectra /storage/yufe/data/ccrcc_dia/d3iwtkuvwz4jtf.cloudfront.net/mzml/CPTAC_CCRCC_W_JHU_20190112_LUMOS_C3L-00800_T.mzML --exclude-range -1.5,3.5 --psms CPTAC_CCRCC_W_JHU_20190112_LUMOS_C3L-00800_T_rank5.psmpkl --peaks CPTAC_CCRCC_W_JHU_20190112_LUMOS_C3L-00800_T_rank5.peakpkl
/storage/teog/anaconda3_easypqp/bin/easypqp convert --max_delta_unimod 0.02 --max_delta_ppm 15.0 --fragment_types '['"'"'b'"'"','"'"'y'"'"',]' --enable_unannotated --pepxml /storage/yufe/results/msfragger_dia_paper/ccrcc_175/msfraggerdia/interact-CPTAC_CCRCC_W_JHU_20190112_LUMOS_C3L-00812_T_rank1.pep.xml --spectra /storage/yufe/data/ccrcc_dia/d3iwtkuvwz4jtf.cloudfront.net/mzml/CPTAC_CCRCC_W_JHU_20190112_LUMOS_C3L-00812_T.mzML --exclude-range -1.5,3.5 --psms CPTAC_CCRCC_W_JHU_20190112_LUMOS_C3L-00812_T_rank1.psmpkl --peaks CPTAC_CCRCC_W_JHU_20190112_LUMOS_C3L-00812_T_rank1.peakpkl
/storage/teog/anaconda3_easypqp/bin/easypqp convert --max_delta_unimod 0.02 --max_delta_ppm 15.0 --fragment_types '['"'"'b'"'"','"'"'y'"'"',]' --enable_unannotated --pepxml /storage/yufe/results/msfragger_dia_paper/ccrcc_175/msfraggerdia/interact-CPTAC_CCRCC_W_JHU_20190112_LUMOS_C3L-00812_T_rank2.pep.xml --spectra /storage/yufe/data/ccrcc_dia/d3iwtkuvwz4jtf.cloudfront.net/mzml/CPTAC_CCRCC_W_JHU_20190112_LUMOS_C3L-00812_T.mzML --exclude-range -1.5,3.5 --psms CPTAC_CCRCC_W_JHU_20190112_LUMOS_C3L-00812_T_rank2.psmpkl --peaks CPTAC_CCRCC_W_JHU_20190112_LUMOS_C3L-00812_T_rank2.peakpkl
/storage/teog/anaconda3_easypqp/bin/easypqp convert --max_delta_unimod 0.02 --max_delta_ppm 15.0 --fragment_types '['"'"'b'"'"','"'"'y'"'"',]' --enable_unannotated --pepxml /storage/yufe/results/msfragger_dia_paper/ccrcc_175/msfraggerdia/interact-CPTAC_CCRCC_W_JHU_20190112_LUMOS_C3L-00812_T_rank3.pep.xml --spectra /storage/yufe/data/ccrcc_dia/d3iwtkuvwz4jtf.cloudfront.net/mzml/CPTAC_CCRCC_W_JHU_20190112_LUMOS_C3L-00812_T.mzML --exclude-range -1.5,3.5 --psms CPTAC_CCRCC_W_JHU_20190112_LUMOS_C3L-00812_T_rank3.psmpkl --peaks CPTAC_CCRCC_W_JHU_20190112_LUMOS_C3L-00812_T_rank3.peakpkl
/storage/teog/anaconda3_easypqp/bin/easypqp convert --max_delta_unimod 0.02 --max_delta_ppm 15.0 --fragment_types '['"'"'b'"'"','"'"'y'"'"',]' --enable_unannotated --pepxml /storage/yufe/results/msfragger_dia_paper/ccrcc_175/msfraggerdia/interact-CPTAC_CCRCC_W_JHU_20190112_LUMOS_C3L-00812_T_rank4.pep.xml --spectra /storage/yufe/data/ccrcc_dia/d3iwtkuvwz4jtf.cloudfront.net/mzml/CPTAC_CCRCC_W_JHU_20190112_LUMOS_C3L-00812_T.mzML --exclude-range -1.5,3.5 --psms CPTAC_CCRCC_W_JHU_20190112_LUMOS_C3L-00812_T_rank4.psmpkl --peaks CPTAC_CCRCC_W_JHU_20190112_LUMOS_C3L-00812_T_rank4.peakpkl
/storage/teog/anaconda3_easypqp/bin/easypqp convert --max_delta_unimod 0.02 --max_delta_ppm 15.0 --fragment_types '['"'"'b'"'"','"'"'y'"'"',]' --enable_unannotated --pepxml /storage/yufe/results/msfragger_dia_paper/ccrcc_175/msfraggerdia/interact-CPTAC_CCRCC_W_JHU_20190112_LUMOS_C3L-00812_T_rank5.pep.xml --spectra /storage/yufe/data/ccrcc_dia/d3iwtkuvwz4jtf.cloudfront.net/mzml/CPTAC_CCRCC_W_JHU_20190112_LUMOS_C3L-00812_T.mzML --exclude-range -1.5,3.5 --psms CPTAC_CCRCC_W_JHU_20190112_LUMOS_C3L-00812_T_rank5.psmpkl --peaks CPTAC_CCRCC_W_JHU_20190112_LUMOS_C3L-00812_T_rank5.peakpkl
/storage/teog/anaconda3_easypqp/bin/easypqp convert --max_delta_unimod 0.02 --max_delta_ppm 15.0 --fragment_types '['"'"'b'"'"','"'"'y'"'"',]' --enable_unannotated --pepxml /storage/yufe/results/msfragger_dia_paper/ccrcc_175/msfraggerdia/interact-CPTAC_CCRCC_W_JHU_20190112_LUMOS_C3L-00813_T_rank1.pep.xml --spectra /storage/yufe/data/ccrcc_dia/d3iwtkuvwz4jtf.cloudfront.net/mzml/CPTAC_CCRCC_W_JHU_20190112_LUMOS_C3L-00813_T.mzML --exclude-range -1.5,3.5 --psms CPTAC_CCRCC_W_JHU_20190112_LUMOS_C3L-00813_T_rank1.psmpkl --peaks CPTAC_CCRCC_W_JHU_20190112_LUMOS_C3L-00813_T_rank1.peakpkl
/storage/teog/anaconda3_easypqp/bin/easypqp convert --max_delta_unimod 0.02 --max_delta_ppm 15.0 --fragment_types '['"'"'b'"'"','"'"'y'"'"',]' --enable_unannotated --pepxml /storage/yufe/results/msfragger_dia_paper/ccrcc_175/msfraggerdia/interact-CPTAC_CCRCC_W_JHU_20190112_LUMOS_C3L-00813_T_rank2.pep.xml --spectra /storage/yufe/data/ccrcc_dia/d3iwtkuvwz4jtf.cloudfront.net/mzml/CPTAC_CCRCC_W_JHU_20190112_LUMOS_C3L-00813_T.mzML --exclude-range -1.5,3.5 --psms CPTAC_CCRCC_W_JHU_20190112_LUMOS_C3L-00813_T_rank2.psmpkl --peaks CPTAC_CCRCC_W_JHU_20190112_LUMOS_C3L-00813_T_rank2.peakpkl
/storage/teog/anaconda3_easypqp/bin/easypqp convert --max_delta_unimod 0.02 --max_delta_ppm 15.0 --fragment_types '['"'"'b'"'"','"'"'y'"'"',]' --enable_unannotated --pepxml /storage/yufe/results/msfragger_dia_paper/ccrcc_175/msfraggerdia/interact-CPTAC_CCRCC_W_JHU_20190112_LUMOS_C3L-00813_T_rank3.pep.xml --spectra /storage/yufe/data/ccrcc_dia/d3iwtkuvwz4jtf.cloudfront.net/mzml/CPTAC_CCRCC_W_JHU_20190112_LUMOS_C3L-00813_T.mzML --exclude-range -1.5,3.5 --psms CPTAC_CCRCC_W_JHU_20190112_LUMOS_C3L-00813_T_rank3.psmpkl --peaks CPTAC_CCRCC_W_JHU_20190112_LUMOS_C3L-00813_T_rank3.peakpkl
/storage/teog/anaconda3_easypqp/bin/easypqp convert --max_delta_unimod 0.02 --max_delta_ppm 15.0 --fragment_types '['"'"'b'"'"','"'"'y'"'"',]' --enable_unannotated --pepxml /storage/yufe/results/msfragger_dia_paper/ccrcc_175/msfraggerdia/interact-CPTAC_CCRCC_W_JHU_20190112_LUMOS_C3L-00813_T_rank4.pep.xml --spectra /storage/yufe/data/ccrcc_dia/d3iwtkuvwz4jtf.cloudfront.net/mzml/CPTAC_CCRCC_W_JHU_20190112_LUMOS_C3L-00813_T.mzML --exclude-range -1.5,3.5 --psms CPTAC_CCRCC_W_JHU_20190112_LUMOS_C3L-00813_T_rank4.psmpkl --peaks CPTAC_CCRCC_W_JHU_20190112_LUMOS_C3L-00813_T_rank4.peakpkl
/storage/teog/anaconda3_easypqp/bin/easypqp convert --max_delta_unimod 0.02 --max_delta_ppm 15.0 --fragment_types '['"'"'b'"'"','"'"'y'"'"',]' --enable_unannotated --pepxml /storage/yufe/results/msfragger_dia_paper/ccrcc_175/msfraggerdia/interact-CPTAC_CCRCC_W_JHU_20190112_LUMOS_C3L-00813_T_rank5.pep.xml --spectra /storage/yufe/data/ccrcc_dia/d3iwtkuvwz4jtf.cloudfront.net/mzml/CPTAC_CCRCC_W_JHU_20190112_LUMOS_C3L-00813_T.mzML --exclude-range -1.5,3.5 --psms CPTAC_CCRCC_W_JHU_20190112_LUMOS_C3L-00813_T_rank5.psmpkl --peaks CPTAC_CCRCC_W_JHU_20190112_LUMOS_C3L-00813_T_rank5.peakpkl
/storage/teog/anaconda3_easypqp/bin/easypqp convert --max_delta_unimod 0.02 --max_delta_ppm 15.0 --fragment_types '['"'"'b'"'"','"'"'y'"'"',]' --enable_unannotated --pepxml /storage/yufe/results/msfragger_dia_paper/ccrcc_175/msfraggerdia/interact-CPTAC_CCRCC_W_JHU_20190112_LUMOS_C3L-00814_NAT_rank1.pep.xml --spectra /storage/yufe/data/ccrcc_dia/d3iwtkuvwz4jtf.cloudfront.net/mzml/CPTAC_CCRCC_W_JHU_20190112_LUMOS_C3L-00814_NAT.mzML --exclude-range -1.5,3.5 --psms CPTAC_CCRCC_W_JHU_20190112_LUMOS_C3L-00814_NAT_rank1.psmpkl --peaks CPTAC_CCRCC_W_JHU_20190112_LUMOS_C3L-00814_NAT_rank1.peakpkl
/storage/teog/anaconda3_easypqp/bin/easypqp convert --max_delta_unimod 0.02 --max_delta_ppm 15.0 --fragment_types '['"'"'b'"'"','"'"'y'"'"',]' --enable_unannotated --pepxml /storage/yufe/results/msfragger_dia_paper/ccrcc_175/msfraggerdia/interact-CPTAC_CCRCC_W_JHU_20190112_LUMOS_C3L-00814_NAT_rank2.pep.xml --spectra /storage/yufe/data/ccrcc_dia/d3iwtkuvwz4jtf.cloudfront.net/mzml/CPTAC_CCRCC_W_JHU_20190112_LUMOS_C3L-00814_NAT.mzML --exclude-range -1.5,3.5 --psms CPTAC_CCRCC_W_JHU_20190112_LUMOS_C3L-00814_NAT_rank2.psmpkl --peaks CPTAC_CCRCC_W_JHU_20190112_LUMOS_C3L-00814_NAT_rank2.peakpkl
/storage/teog/anaconda3_easypqp/bin/easypqp convert --max_delta_unimod 0.02 --max_delta_ppm 15.0 --fragment_types '['"'"'b'"'"','"'"'y'"'"',]' --enable_unannotated --pepxml /storage/yufe/results/msfragger_dia_paper/ccrcc_175/msfraggerdia/interact-CPTAC_CCRCC_W_JHU_20190112_LUMOS_C3L-00814_NAT_rank3.pep.xml --spectra /storage/yufe/data/ccrcc_dia/d3iwtkuvwz4jtf.cloudfront.net/mzml/CPTAC_CCRCC_W_JHU_20190112_LUMOS_C3L-00814_NAT.mzML --exclude-range -1.5,3.5 --psms CPTAC_CCRCC_W_JHU_20190112_LUMOS_C3L-00814_NAT_rank3.psmpkl --peaks CPTAC_CCRCC_W_JHU_20190112_LUMOS_C3L-00814_NAT_rank3.peakpkl
/storage/teog/anaconda3_easypqp/bin/easypqp convert --max_delta_unimod 0.02 --max_delta_ppm 15.0 --fragment_types '['"'"'b'"'"','"'"'y'"'"',]' --enable_unannotated --pepxml /storage/yufe/results/msfragger_dia_paper/ccrcc_175/msfraggerdia/interact-CPTAC_CCRCC_W_JHU_20190112_LUMOS_C3L-00814_NAT_rank4.pep.xml --spectra /storage/yufe/data/ccrcc_dia/d3iwtkuvwz4jtf.cloudfront.net/mzml/CPTAC_CCRCC_W_JHU_20190112_LUMOS_C3L-00814_NAT.mzML --exclude-range -1.5,3.5 --psms CPTAC_CCRCC_W_JHU_20190112_LUMOS_C3L-00814_NAT_rank4.psmpkl --peaks CPTAC_CCRCC_W_JHU_20190112_LUMOS_C3L-00814_NAT_rank4.peakpkl
/storage/teog/anaconda3_easypqp/bin/easypqp convert --max_delta_unimod 0.02 --max_delta_ppm 15.0 --fragment_types '['"'"'b'"'"','"'"'y'"'"',]' --enable_unannotated --pepxml /storage/yufe/results/msfragger_dia_paper/ccrcc_175/msfraggerdia/interact-CPTAC_CCRCC_W_JHU_20190112_LUMOS_C3L-00814_NAT_rank5.pep.xml --spectra /storage/yufe/data/ccrcc_dia/d3iwtkuvwz4jtf.cloudfront.net/mzml/CPTAC_CCRCC_W_JHU_20190112_LUMOS_C3L-00814_NAT.mzML --exclude-range -1.5,3.5 --psms CPTAC_CCRCC_W_JHU_20190112_LUMOS_C3L-00814_NAT_rank5.psmpkl --peaks CPTAC_CCRCC_W_JHU_20190112_LUMOS_C3L-00814_NAT_rank5.peakpkl
/storage/teog/anaconda3_easypqp/bin/easypqp convert --max_delta_unimod 0.02 --max_delta_ppm 15.0 --fragment_types '['"'"'b'"'"','"'"'y'"'"',]' --enable_unannotated --pepxml /storage/yufe/results/msfragger_dia_paper/ccrcc_175/msfraggerdia/interact-CPTAC_CCRCC_W_JHU_20190112_LUMOS_C3L-00814_T_rank1.pep.xml --spectra /storage/yufe/data/ccrcc_dia/d3iwtkuvwz4jtf.cloudfront.net/mzml/CPTAC_CCRCC_W_JHU_20190112_LUMOS_C3L-00814_T.mzML --exclude-range -1.5,3.5 --psms CPTAC_CCRCC_W_JHU_20190112_LUMOS_C3L-00814_T_rank1.psmpkl --peaks CPTAC_CCRCC_W_JHU_20190112_LUMOS_C3L-00814_T_rank1.peakpkl
/storage/teog/anaconda3_easypqp/bin/easypqp convert --max_delta_unimod 0.02 --max_delta_ppm 15.0 --fragment_types '['"'"'b'"'"','"'"'y'"'"',]' --enable_unannotated --pepxml /storage/yufe/results/msfragger_dia_paper/ccrcc_175/msfraggerdia/interact-CPTAC_CCRCC_W_JHU_20190112_LUMOS_C3L-00814_T_rank2.pep.xml --spectra /storage/yufe/data/ccrcc_dia/d3iwtkuvwz4jtf.cloudfront.net/mzml/CPTAC_CCRCC_W_JHU_20190112_LUMOS_C3L-00814_T.mzML --exclude-range -1.5,3.5 --psms CPTAC_CCRCC_W_JHU_20190112_LUMOS_C3L-00814_T_rank2.psmpkl --peaks CPTAC_CCRCC_W_JHU_20190112_LUMOS_C3L-00814_T_rank2.peakpkl
/storage/teog/anaconda3_easypqp/bin/easypqp convert --max_delta_unimod 0.02 --max_delta_ppm 15.0 --fragment_types '['"'"'b'"'"','"'"'y'"'"',]' --enable_unannotated --pepxml /storage/yufe/results/msfragger_dia_paper/ccrcc_175/msfraggerdia/interact-CPTAC_CCRCC_W_JHU_20190112_LUMOS_C3L-00814_T_rank3.pep.xml --spectra /storage/yufe/data/ccrcc_dia/d3iwtkuvwz4jtf.cloudfront.net/mzml/CPTAC_CCRCC_W_JHU_20190112_LUMOS_C3L-00814_T.mzML --exclude-range -1.5,3.5 --psms CPTAC_CCRCC_W_JHU_20190112_LUMOS_C3L-00814_T_rank3.psmpkl --peaks CPTAC_CCRCC_W_JHU_20190112_LUMOS_C3L-00814_T_rank3.peakpkl
/storage/teog/anaconda3_easypqp/bin/easypqp convert --max_delta_unimod 0.02 --max_delta_ppm 15.0 --fragment_types '['"'"'b'"'"','"'"'y'"'"',]' --enable_unannotated --pepxml /storage/yufe/results/msfragger_dia_paper/ccrcc_175/msfraggerdia/interact-CPTAC_CCRCC_W_JHU_20190112_LUMOS_C3L-00814_T_rank4.pep.xml --spectra /storage/yufe/data/ccrcc_dia/d3iwtkuvwz4jtf.cloudfront.net/mzml/CPTAC_CCRCC_W_JHU_20190112_LUMOS_C3L-00814_T.mzML --exclude-range -1.5,3.5 --psms CPTAC_CCRCC_W_JHU_20190112_LUMOS_C3L-00814_T_rank4.psmpkl --peaks CPTAC_CCRCC_W_JHU_20190112_LUMOS_C3L-00814_T_rank4.peakpkl
/storage/teog/anaconda3_easypqp/bin/easypqp convert --max_delta_unimod 0.02 --max_delta_ppm 15.0 --fragment_types '['"'"'b'"'"','"'"'y'"'"',]' --enable_unannotated --pepxml /storage/yufe/results/msfragger_dia_paper/ccrcc_175/msfraggerdia/interact-CPTAC_CCRCC_W_JHU_20190112_LUMOS_C3L-00814_T_rank5.pep.xml --spectra /storage/yufe/data/ccrcc_dia/d3iwtkuvwz4jtf.cloudfront.net/mzml/CPTAC_CCRCC_W_JHU_20190112_LUMOS_C3L-00814_T.mzML --exclude-range -1.5,3.5 --psms CPTAC_CCRCC_W_JHU_20190112_LUMOS_C3L-00814_T_rank5.psmpkl --peaks CPTAC_CCRCC_W_JHU_20190112_LUMOS_C3L-00814_T_rank5.peakpkl
/storage/teog/anaconda3_easypqp/bin/easypqp convert --max_delta_unimod 0.02 --max_delta_ppm 15.0 --fragment_types '['"'"'b'"'"','"'"'y'"'"',]' --enable_unannotated --pepxml /storage/yufe/results/msfragger_dia_paper/ccrcc_175/msfraggerdia/interact-CPTAC_CCRCC_W_JHU_20190112_LUMOS_C3L-00817_T_rank1.pep.xml --spectra /storage/yufe/data/ccrcc_dia/d3iwtkuvwz4jtf.cloudfront.net/mzml/CPTAC_CCRCC_W_JHU_20190112_LUMOS_C3L-00817_T.mzML --exclude-range -1.5,3.5 --psms CPTAC_CCRCC_W_JHU_20190112_LUMOS_C3L-00817_T_rank1.psmpkl --peaks CPTAC_CCRCC_W_JHU_20190112_LUMOS_C3L-00817_T_rank1.peakpkl
/storage/teog/anaconda3_easypqp/bin/easypqp convert --max_delta_unimod 0.02 --max_delta_ppm 15.0 --fragment_types '['"'"'b'"'"','"'"'y'"'"',]' --enable_unannotated --pepxml /storage/yufe/results/msfragger_dia_paper/ccrcc_175/msfraggerdia/interact-CPTAC_CCRCC_W_JHU_20190112_LUMOS_C3L-00817_T_rank2.pep.xml --spectra /storage/yufe/data/ccrcc_dia/d3iwtkuvwz4jtf.cloudfront.net/mzml/CPTAC_CCRCC_W_JHU_20190112_LUMOS_C3L-00817_T.mzML --exclude-range -1.5,3.5 --psms CPTAC_CCRCC_W_JHU_20190112_LUMOS_C3L-00817_T_rank2.psmpkl --peaks CPTAC_CCRCC_W_JHU_20190112_LUMOS_C3L-00817_T_rank2.peakpkl
/storage/teog/anaconda3_easypqp/bin/easypqp convert --max_delta_unimod 0.02 --max_delta_ppm 15.0 --fragment_types '['"'"'b'"'"','"'"'y'"'"',]' --enable_unannotated --pepxml /storage/yufe/results/msfragger_dia_paper/ccrcc_175/msfraggerdia/interact-CPTAC_CCRCC_W_JHU_20190112_LUMOS_C3L-00817_T_rank3.pep.xml --spectra /storage/yufe/data/ccrcc_dia/d3iwtkuvwz4jtf.cloudfront.net/mzml/CPTAC_CCRCC_W_JHU_20190112_LUMOS_C3L-00817_T.mzML --exclude-range -1.5,3.5 --psms CPTAC_CCRCC_W_JHU_20190112_LUMOS_C3L-00817_T_rank3.psmpkl --peaks CPTAC_CCRCC_W_JHU_20190112_LUMOS_C3L-00817_T_rank3.peakpkl
/storage/teog/anaconda3_easypqp/bin/easypqp convert --max_delta_unimod 0.02 --max_delta_ppm 15.0 --fragment_types '['"'"'b'"'"','"'"'y'"'"',]' --enable_unannotated --pepxml /storage/yufe/results/msfragger_dia_paper/ccrcc_175/msfraggerdia/interact-CPTAC_CCRCC_W_JHU_20190112_LUMOS_C3L-00817_T_rank4.pep.xml --spectra /storage/yufe/data/ccrcc_dia/d3iwtkuvwz4jtf.cloudfront.net/mzml/CPTAC_CCRCC_W_JHU_20190112_LUMOS_C3L-00817_T.mzML --exclude-range -1.5,3.5 --psms CPTAC_CCRCC_W_JHU_20190112_LUMOS_C3L-00817_T_rank4.psmpkl --peaks CPTAC_CCRCC_W_JHU_20190112_LUMOS_C3L-00817_T_rank4.peakpkl
/storage/teog/anaconda3_easypqp/bin/easypqp convert --max_delta_unimod 0.02 --max_delta_ppm 15.0 --fragment_types '['"'"'b'"'"','"'"'y'"'"',]' --enable_unannotated --pepxml /storage/yufe/results/msfragger_dia_paper/ccrcc_175/msfraggerdia/interact-CPTAC_CCRCC_W_JHU_20190112_LUMOS_C3L-00817_T_rank5.pep.xml --spectra /storage/yufe/data/ccrcc_dia/d3iwtkuvwz4jtf.cloudfront.net/mzml/CPTAC_CCRCC_W_JHU_20190112_LUMOS_C3L-00817_T.mzML --exclude-range -1.5,3.5 --psms CPTAC_CCRCC_W_JHU_20190112_LUMOS_C3L-00817_T_rank5.psmpkl --peaks CPTAC_CCRCC_W_JHU_20190112_LUMOS_C3L-00817_T_rank5.peakpkl
/storage/teog/anaconda3_easypqp/bin/easypqp convert --max_delta_unimod 0.02 --max_delta_ppm 15.0 --fragment_types '['"'"'b'"'"','"'"'y'"'"',]' --enable_unannotated --pepxml /storage/yufe/results/msfragger_dia_paper/ccrcc_175/msfraggerdia/interact-CPTAC_CCRCC_W_JHU_20190112_LUMOS_C3L-00902_NAT_rank1.pep.xml --spectra /storage/yufe/data/ccrcc_dia/d3iwtkuvwz4jtf.cloudfront.net/mzml/CPTAC_CCRCC_W_JHU_20190112_LUMOS_C3L-00902_NAT.mzML --exclude-range -1.5,3.5 --psms CPTAC_CCRCC_W_JHU_20190112_LUMOS_C3L-00902_NAT_rank1.psmpkl --peaks CPTAC_CCRCC_W_JHU_20190112_LUMOS_C3L-00902_NAT_rank1.peakpkl
/storage/teog/anaconda3_easypqp/bin/easypqp convert --max_delta_unimod 0.02 --max_delta_ppm 15.0 --fragment_types '['"'"'b'"'"','"'"'y'"'"',]' --enable_unannotated --pepxml /storage/yufe/results/msfragger_dia_paper/ccrcc_175/msfraggerdia/interact-CPTAC_CCRCC_W_JHU_20190112_LUMOS_C3L-00902_NAT_rank2.pep.xml --spectra /storage/yufe/data/ccrcc_dia/d3iwtkuvwz4jtf.cloudfront.net/mzml/CPTAC_CCRCC_W_JHU_20190112_LUMOS_C3L-00902_NAT.mzML --exclude-range -1.5,3.5 --psms CPTAC_CCRCC_W_JHU_20190112_LUMOS_C3L-00902_NAT_rank2.psmpkl --peaks CPTAC_CCRCC_W_JHU_20190112_LUMOS_C3L-00902_NAT_rank2.peakpkl
/storage/teog/anaconda3_easypqp/bin/easypqp convert --max_delta_unimod 0.02 --max_delta_ppm 15.0 --fragment_types '['"'"'b'"'"','"'"'y'"'"',]' --enable_unannotated --pepxml /storage/yufe/results/msfragger_dia_paper/ccrcc_175/msfraggerdia/interact-CPTAC_CCRCC_W_JHU_20190112_LUMOS_C3L-00902_NAT_rank3.pep.xml --spectra /storage/yufe/data/ccrcc_dia/d3iwtkuvwz4jtf.cloudfront.net/mzml/CPTAC_CCRCC_W_JHU_20190112_LUMOS_C3L-00902_NAT.mzML --exclude-range -1.5,3.5 --psms CPTAC_CCRCC_W_JHU_20190112_LUMOS_C3L-00902_NAT_rank3.psmpkl --peaks CPTAC_CCRCC_W_JHU_20190112_LUMOS_C3L-00902_NAT_rank3.peakpkl
/storage/teog/anaconda3_easypqp/bin/easypqp convert --max_delta_unimod 0.02 --max_delta_ppm 15.0 --fragment_types '['"'"'b'"'"','"'"'y'"'"',]' --enable_unannotated --pepxml /storage/yufe/results/msfragger_dia_paper/ccrcc_175/msfraggerdia/interact-CPTAC_CCRCC_W_JHU_20190112_LUMOS_C3L-00902_NAT_rank4.pep.xml --spectra /storage/yufe/data/ccrcc_dia/d3iwtkuvwz4jtf.cloudfront.net/mzml/CPTAC_CCRCC_W_JHU_20190112_LUMOS_C3L-00902_NAT.mzML --exclude-range -1.5,3.5 --psms CPTAC_CCRCC_W_JHU_20190112_LUMOS_C3L-00902_NAT_rank4.psmpkl --peaks CPTAC_CCRCC_W_JHU_20190112_LUMOS_C3L-00902_NAT_rank4.peakpkl
/storage/teog/anaconda3_easypqp/bin/easypqp convert --max_delta_unimod 0.02 --max_delta_ppm 15.0 --fragment_types '['"'"'b'"'"','"'"'y'"'"',]' --enable_unannotated --pepxml /storage/yufe/results/msfragger_dia_paper/ccrcc_175/msfraggerdia/interact-CPTAC_CCRCC_W_JHU_20190112_LUMOS_C3L-00902_NAT_rank5.pep.xml --spectra /storage/yufe/data/ccrcc_dia/d3iwtkuvwz4jtf.cloudfront.net/mzml/CPTAC_CCRCC_W_JHU_20190112_LUMOS_C3L-00902_NAT.mzML --exclude-range -1.5,3.5 --psms CPTAC_CCRCC_W_JHU_20190112_LUMOS_C3L-00902_NAT_rank5.psmpkl --peaks CPTAC_CCRCC_W_JHU_20190112_LUMOS_C3L-00902_NAT_rank5.peakpkl
/storage/teog/anaconda3_easypqp/bin/easypqp convert --max_delta_unimod 0.02 --max_delta_ppm 15.0 --fragment_types '['"'"'b'"'"','"'"'y'"'"',]' --enable_unannotated --pepxml /storage/yufe/results/msfragger_dia_paper/ccrcc_175/msfraggerdia/interact-CPTAC_CCRCC_W_JHU_20190112_LUMOS_C3L-00902_T_rank1.pep.xml --spectra /storage/yufe/data/ccrcc_dia/d3iwtkuvwz4jtf.cloudfront.net/mzml/CPTAC_CCRCC_W_JHU_20190112_LUMOS_C3L-00902_T.mzML --exclude-range -1.5,3.5 --psms CPTAC_CCRCC_W_JHU_20190112_LUMOS_C3L-00902_T_rank1.psmpkl --peaks CPTAC_CCRCC_W_JHU_20190112_LUMOS_C3L-00902_T_rank1.peakpkl
/storage/teog/anaconda3_easypqp/bin/easypqp convert --max_delta_unimod 0.02 --max_delta_ppm 15.0 --fragment_types '['"'"'b'"'"','"'"'y'"'"',]' --enable_unannotated --pepxml /storage/yufe/results/msfragger_dia_paper/ccrcc_175/msfraggerdia/interact-CPTAC_CCRCC_W_JHU_20190112_LUMOS_C3L-00902_T_rank2.pep.xml --spectra /storage/yufe/data/ccrcc_dia/d3iwtkuvwz4jtf.cloudfront.net/mzml/CPTAC_CCRCC_W_JHU_20190112_LUMOS_C3L-00902_T.mzML --exclude-range -1.5,3.5 --psms CPTAC_CCRCC_W_JHU_20190112_LUMOS_C3L-00902_T_rank2.psmpkl --peaks CPTAC_CCRCC_W_JHU_20190112_LUMOS_C3L-00902_T_rank2.peakpkl
/storage/teog/anaconda3_easypqp/bin/easypqp convert --max_delta_unimod 0.02 --max_delta_ppm 15.0 --fragment_types '['"'"'b'"'"','"'"'y'"'"',]' --enable_unannotated --pepxml /storage/yufe/results/msfragger_dia_paper/ccrcc_175/msfraggerdia/interact-CPTAC_CCRCC_W_JHU_20190112_LUMOS_C3L-00902_T_rank3.pep.xml --spectra /storage/yufe/data/ccrcc_dia/d3iwtkuvwz4jtf.cloudfront.net/mzml/CPTAC_CCRCC_W_JHU_20190112_LUMOS_C3L-00902_T.mzML --exclude-range -1.5,3.5 --psms CPTAC_CCRCC_W_JHU_20190112_LUMOS_C3L-00902_T_rank3.psmpkl --peaks CPTAC_CCRCC_W_JHU_20190112_LUMOS_C3L-00902_T_rank3.peakpkl
/storage/teog/anaconda3_easypqp/bin/easypqp convert --max_delta_unimod 0.02 --max_delta_ppm 15.0 --fragment_types '['"'"'b'"'"','"'"'y'"'"',]' --enable_unannotated --pepxml /storage/yufe/results/msfragger_dia_paper/ccrcc_175/msfraggerdia/interact-CPTAC_CCRCC_W_JHU_20190112_LUMOS_C3L-00902_T_rank4.pep.xml --spectra /storage/yufe/data/ccrcc_dia/d3iwtkuvwz4jtf.cloudfront.net/mzml/CPTAC_CCRCC_W_JHU_20190112_LUMOS_C3L-00902_T.mzML --exclude-range -1.5,3.5 --psms CPTAC_CCRCC_W_JHU_20190112_LUMOS_C3L-00902_T_rank4.psmpkl --peaks CPTAC_CCRCC_W_JHU_20190112_LUMOS_C3L-00902_T_rank4.peakpkl
/storage/teog/anaconda3_easypqp/bin/easypqp convert --max_delta_unimod 0.02 --max_delta_ppm 15.0 --fragment_types '['"'"'b'"'"','"'"'y'"'"',]' --enable_unannotated --pepxml /storage/yufe/results/msfragger_dia_paper/ccrcc_175/msfraggerdia/interact-CPTAC_CCRCC_W_JHU_20190112_LUMOS_C3L-00902_T_rank5.pep.xml --spectra /storage/yufe/data/ccrcc_dia/d3iwtkuvwz4jtf.cloudfront.net/mzml/CPTAC_CCRCC_W_JHU_20190112_LUMOS_C3L-00902_T.mzML --exclude-range -1.5,3.5 --psms CPTAC_CCRCC_W_JHU_20190112_LUMOS_C3L-00902_T_rank5.psmpkl --peaks CPTAC_CCRCC_W_JHU_20190112_LUMOS_C3L-00902_T_rank5.peakpkl
/storage/teog/anaconda3_easypqp/bin/easypqp convert --max_delta_unimod 0.02 --max_delta_ppm 15.0 --fragment_types '['"'"'b'"'"','"'"'y'"'"',]' --enable_unannotated --pepxml /storage/yufe/results/msfragger_dia_paper/ccrcc_175/msfraggerdia/interact-CPTAC_CCRCC_W_JHU_20190112_LUMOS_C3L-00907_NAT_rank1.pep.xml --spectra /storage/yufe/data/ccrcc_dia/d3iwtkuvwz4jtf.cloudfront.net/mzml/CPTAC_CCRCC_W_JHU_20190112_LUMOS_C3L-00907_NAT.mzML --exclude-range -1.5,3.5 --psms CPTAC_CCRCC_W_JHU_20190112_LUMOS_C3L-00907_NAT_rank1.psmpkl --peaks CPTAC_CCRCC_W_JHU_20190112_LUMOS_C3L-00907_NAT_rank1.peakpkl
/storage/teog/anaconda3_easypqp/bin/easypqp convert --max_delta_unimod 0.02 --max_delta_ppm 15.0 --fragment_types '['"'"'b'"'"','"'"'y'"'"',]' --enable_unannotated --pepxml /storage/yufe/results/msfragger_dia_paper/ccrcc_175/msfraggerdia/interact-CPTAC_CCRCC_W_JHU_20190112_LUMOS_C3L-00907_NAT_rank2.pep.xml --spectra /storage/yufe/data/ccrcc_dia/d3iwtkuvwz4jtf.cloudfront.net/mzml/CPTAC_CCRCC_W_JHU_20190112_LUMOS_C3L-00907_NAT.mzML --exclude-range -1.5,3.5 --psms CPTAC_CCRCC_W_JHU_20190112_LUMOS_C3L-00907_NAT_rank2.psmpkl --peaks CPTAC_CCRCC_W_JHU_20190112_LUMOS_C3L-00907_NAT_rank2.peakpkl
/storage/teog/anaconda3_easypqp/bin/easypqp convert --max_delta_unimod 0.02 --max_delta_ppm 15.0 --fragment_types '['"'"'b'"'"','"'"'y'"'"',]' --enable_unannotated --pepxml /storage/yufe/results/msfragger_dia_paper/ccrcc_175/msfraggerdia/interact-CPTAC_CCRCC_W_JHU_20190112_LUMOS_C3L-00907_NAT_rank3.pep.xml --spectra /storage/yufe/data/ccrcc_dia/d3iwtkuvwz4jtf.cloudfront.net/mzml/CPTAC_CCRCC_W_JHU_20190112_LUMOS_C3L-00907_NAT.mzML --exclude-range -1.5,3.5 --psms CPTAC_CCRCC_W_JHU_20190112_LUMOS_C3L-00907_NAT_rank3.psmpkl --peaks CPTAC_CCRCC_W_JHU_20190112_LUMOS_C3L-00907_NAT_rank3.peakpkl
/storage/teog/anaconda3_easypqp/bin/easypqp convert --max_delta_unimod 0.02 --max_delta_ppm 15.0 --fragment_types '['"'"'b'"'"','"'"'y'"'"',]' --enable_unannotated --pepxml /storage/yufe/results/msfragger_dia_paper/ccrcc_175/msfraggerdia/interact-CPTAC_CCRCC_W_JHU_20190112_LUMOS_C3L-00907_NAT_rank4.pep.xml --spectra /storage/yufe/data/ccrcc_dia/d3iwtkuvwz4jtf.cloudfront.net/mzml/CPTAC_CCRCC_W_JHU_20190112_LUMOS_C3L-00907_NAT.mzML --exclude-range -1.5,3.5 --psms CPTAC_CCRCC_W_JHU_20190112_LUMOS_C3L-00907_NAT_rank4.psmpkl --peaks CPTAC_CCRCC_W_JHU_20190112_LUMOS_C3L-00907_NAT_rank4.peakpkl
/storage/teog/anaconda3_easypqp/bin/easypqp convert --max_delta_unimod 0.02 --max_delta_ppm 15.0 --fragment_types '['"'"'b'"'"','"'"'y'"'"',]' --enable_unannotated --pepxml /storage/yufe/results/msfragger_dia_paper/ccrcc_175/msfraggerdia/interact-CPTAC_CCRCC_W_JHU_20190112_LUMOS_C3L-00907_NAT_rank5.pep.xml --spectra /storage/yufe/data/ccrcc_dia/d3iwtkuvwz4jtf.cloudfront.net/mzml/CPTAC_CCRCC_W_JHU_20190112_LUMOS_C3L-00907_NAT.mzML --exclude-range -1.5,3.5 --psms CPTAC_CCRCC_W_JHU_20190112_LUMOS_C3L-00907_NAT_rank5.psmpkl --peaks CPTAC_CCRCC_W_JHU_20190112_LUMOS_C3L-00907_NAT_rank5.peakpkl
/storage/teog/anaconda3_easypqp/bin/easypqp convert --max_delta_unimod 0.02 --max_delta_ppm 15.0 --fragment_types '['"'"'b'"'"','"'"'y'"'"',]' --enable_unannotated --pepxml /storage/yufe/results/msfragger_dia_paper/ccrcc_175/msfraggerdia/interact-CPTAC_CCRCC_W_JHU_20190112_LUMOS_C3L-00907_T_rank1.pep.xml --spectra /storage/yufe/data/ccrcc_dia/d3iwtkuvwz4jtf.cloudfront.net/mzml/CPTAC_CCRCC_W_JHU_20190112_LUMOS_C3L-00907_T.mzML --exclude-range -1.5,3.5 --psms CPTAC_CCRCC_W_JHU_20190112_LUMOS_C3L-00907_T_rank1.psmpkl --peaks CPTAC_CCRCC_W_JHU_20190112_LUMOS_C3L-00907_T_rank1.peakpkl
/storage/teog/anaconda3_easypqp/bin/easypqp convert --max_delta_unimod 0.02 --max_delta_ppm 15.0 --fragment_types '['"'"'b'"'"','"'"'y'"'"',]' --enable_unannotated --pepxml /storage/yufe/results/msfragger_dia_paper/ccrcc_175/msfraggerdia/interact-CPTAC_CCRCC_W_JHU_20190112_LUMOS_C3L-00907_T_rank2.pep.xml --spectra /storage/yufe/data/ccrcc_dia/d3iwtkuvwz4jtf.cloudfront.net/mzml/CPTAC_CCRCC_W_JHU_20190112_LUMOS_C3L-00907_T.mzML --exclude-range -1.5,3.5 --psms CPTAC_CCRCC_W_JHU_20190112_LUMOS_C3L-00907_T_rank2.psmpkl --peaks CPTAC_CCRCC_W_JHU_20190112_LUMOS_C3L-00907_T_rank2.peakpkl
/storage/teog/anaconda3_easypqp/bin/easypqp convert --max_delta_unimod 0.02 --max_delta_ppm 15.0 --fragment_types '['"'"'b'"'"','"'"'y'"'"',]' --enable_unannotated --pepxml /storage/yufe/results/msfragger_dia_paper/ccrcc_175/msfraggerdia/interact-CPTAC_CCRCC_W_JHU_20190112_LUMOS_C3L-00907_T_rank3.pep.xml --spectra /storage/yufe/data/ccrcc_dia/d3iwtkuvwz4jtf.cloudfront.net/mzml/CPTAC_CCRCC_W_JHU_20190112_LUMOS_C3L-00907_T.mzML --exclude-range -1.5,3.5 --psms CPTAC_CCRCC_W_JHU_20190112_LUMOS_C3L-00907_T_rank3.psmpkl --peaks CPTAC_CCRCC_W_JHU_20190112_LUMOS_C3L-00907_T_rank3.peakpkl
/storage/teog/anaconda3_easypqp/bin/easypqp convert --max_delta_unimod 0.02 --max_delta_ppm 15.0 --fragment_types '['"'"'b'"'"','"'"'y'"'"',]' --enable_unannotated --pepxml /storage/yufe/results/msfragger_dia_paper/ccrcc_175/msfraggerdia/interact-CPTAC_CCRCC_W_JHU_20190112_LUMOS_C3L-00907_T_rank4.pep.xml --spectra /storage/yufe/data/ccrcc_dia/d3iwtkuvwz4jtf.cloudfront.net/mzml/CPTAC_CCRCC_W_JHU_20190112_LUMOS_C3L-00907_T.mzML --exclude-range -1.5,3.5 --psms CPTAC_CCRCC_W_JHU_20190112_LUMOS_C3L-00907_T_rank4.psmpkl --peaks CPTAC_CCRCC_W_JHU_20190112_LUMOS_C3L-00907_T_rank4.peakpkl
/storage/teog/anaconda3_easypqp/bin/easypqp convert --max_delta_unimod 0.02 --max_delta_ppm 15.0 --fragment_types '['"'"'b'"'"','"'"'y'"'"',]' --enable_unannotated --pepxml /storage/yufe/results/msfragger_dia_paper/ccrcc_175/msfraggerdia/interact-CPTAC_CCRCC_W_JHU_20190112_LUMOS_C3L-00907_T_rank5.pep.xml --spectra /storage/yufe/data/ccrcc_dia/d3iwtkuvwz4jtf.cloudfront.net/mzml/CPTAC_CCRCC_W_JHU_20190112_LUMOS_C3L-00907_T.mzML --exclude-range -1.5,3.5 --psms CPTAC_CCRCC_W_JHU_20190112_LUMOS_C3L-00907_T_rank5.psmpkl --peaks CPTAC_CCRCC_W_JHU_20190112_LUMOS_C3L-00907_T_rank5.peakpkl
/storage/teog/anaconda3_easypqp/bin/easypqp convert --max_delta_unimod 0.02 --max_delta_ppm 15.0 --fragment_types '['"'"'b'"'"','"'"'y'"'"',]' --enable_unannotated --pepxml /storage/yufe/results/msfragger_dia_paper/ccrcc_175/msfraggerdia/interact-CPTAC_CCRCC_W_JHU_20190112_LUMOS_C3L-00908_NAT_rank1.pep.xml --spectra /storage/yufe/data/ccrcc_dia/d3iwtkuvwz4jtf.cloudfront.net/mzml/CPTAC_CCRCC_W_JHU_20190112_LUMOS_C3L-00908_NAT.mzML --exclude-range -1.5,3.5 --psms CPTAC_CCRCC_W_JHU_20190112_LUMOS_C3L-00908_NAT_rank1.psmpkl --peaks CPTAC_CCRCC_W_JHU_20190112_LUMOS_C3L-00908_NAT_rank1.peakpkl
/storage/teog/anaconda3_easypqp/bin/easypqp convert --max_delta_unimod 0.02 --max_delta_ppm 15.0 --fragment_types '['"'"'b'"'"','"'"'y'"'"',]' --enable_unannotated --pepxml /storage/yufe/results/msfragger_dia_paper/ccrcc_175/msfraggerdia/interact-CPTAC_CCRCC_W_JHU_20190112_LUMOS_C3L-00908_NAT_rank2.pep.xml --spectra /storage/yufe/data/ccrcc_dia/d3iwtkuvwz4jtf.cloudfront.net/mzml/CPTAC_CCRCC_W_JHU_20190112_LUMOS_C3L-00908_NAT.mzML --exclude-range -1.5,3.5 --psms CPTAC_CCRCC_W_JHU_20190112_LUMOS_C3L-00908_NAT_rank2.psmpkl --peaks CPTAC_CCRCC_W_JHU_20190112_LUMOS_C3L-00908_NAT_rank2.peakpkl
/storage/teog/anaconda3_easypqp/bin/easypqp convert --max_delta_unimod 0.02 --max_delta_ppm 15.0 --fragment_types '['"'"'b'"'"','"'"'y'"'"',]' --enable_unannotated --pepxml /storage/yufe/results/msfragger_dia_paper/ccrcc_175/msfraggerdia/interact-CPTAC_CCRCC_W_JHU_20190112_LUMOS_C3L-00908_NAT_rank3.pep.xml --spectra /storage/yufe/data/ccrcc_dia/d3iwtkuvwz4jtf.cloudfront.net/mzml/CPTAC_CCRCC_W_JHU_20190112_LUMOS_C3L-00908_NAT.mzML --exclude-range -1.5,3.5 --psms CPTAC_CCRCC_W_JHU_20190112_LUMOS_C3L-00908_NAT_rank3.psmpkl --peaks CPTAC_CCRCC_W_JHU_20190112_LUMOS_C3L-00908_NAT_rank3.peakpkl
/storage/teog/anaconda3_easypqp/bin/easypqp convert --max_delta_unimod 0.02 --max_delta_ppm 15.0 --fragment_types '['"'"'b'"'"','"'"'y'"'"',]' --enable_unannotated --pepxml /storage/yufe/results/msfragger_dia_paper/ccrcc_175/msfraggerdia/interact-CPTAC_CCRCC_W_JHU_20190112_LUMOS_C3L-00908_NAT_rank4.pep.xml --spectra /storage/yufe/data/ccrcc_dia/d3iwtkuvwz4jtf.cloudfront.net/mzml/CPTAC_CCRCC_W_JHU_20190112_LUMOS_C3L-00908_NAT.mzML --exclude-range -1.5,3.5 --psms CPTAC_CCRCC_W_JHU_20190112_LUMOS_C3L-00908_NAT_rank4.psmpkl --peaks CPTAC_CCRCC_W_JHU_20190112_LUMOS_C3L-00908_NAT_rank4.peakpkl
/storage/teog/anaconda3_easypqp/bin/easypqp convert --max_delta_unimod 0.02 --max_delta_ppm 15.0 --fragment_types '['"'"'b'"'"','"'"'y'"'"',]' --enable_unannotated --pepxml /storage/yufe/results/msfragger_dia_paper/ccrcc_175/msfraggerdia/interact-CPTAC_CCRCC_W_JHU_20190112_LUMOS_C3L-00908_NAT_rank5.pep.xml --spectra /storage/yufe/data/ccrcc_dia/d3iwtkuvwz4jtf.cloudfront.net/mzml/CPTAC_CCRCC_W_JHU_20190112_LUMOS_C3L-00908_NAT.mzML --exclude-range -1.5,3.5 --psms CPTAC_CCRCC_W_JHU_20190112_LUMOS_C3L-00908_NAT_rank5.psmpkl --peaks CPTAC_CCRCC_W_JHU_20190112_LUMOS_C3L-00908_NAT_rank5.peakpkl
/storage/teog/anaconda3_easypqp/bin/easypqp convert --max_delta_unimod 0.02 --max_delta_ppm 15.0 --fragment_types '['"'"'b'"'"','"'"'y'"'"',]' --enable_unannotated --pepxml /storage/yufe/results/msfragger_dia_paper/ccrcc_175/msfraggerdia/interact-CPTAC_CCRCC_W_JHU_20190112_LUMOS_C3L-00908_T_rank1.pep.xml --spectra /storage/yufe/data/ccrcc_dia/d3iwtkuvwz4jtf.cloudfront.net/mzml/CPTAC_CCRCC_W_JHU_20190112_LUMOS_C3L-00908_T.mzML --exclude-range -1.5,3.5 --psms CPTAC_CCRCC_W_JHU_20190112_LUMOS_C3L-00908_T_rank1.psmpkl --peaks CPTAC_CCRCC_W_JHU_20190112_LUMOS_C3L-00908_T_rank1.peakpkl
/storage/teog/anaconda3_easypqp/bin/easypqp convert --max_delta_unimod 0.02 --max_delta_ppm 15.0 --fragment_types '['"'"'b'"'"','"'"'y'"'"',]' --enable_unannotated --pepxml /storage/yufe/results/msfragger_dia_paper/ccrcc_175/msfraggerdia/interact-CPTAC_CCRCC_W_JHU_20190112_LUMOS_C3L-00908_T_rank2.pep.xml --spectra /storage/yufe/data/ccrcc_dia/d3iwtkuvwz4jtf.cloudfront.net/mzml/CPTAC_CCRCC_W_JHU_20190112_LUMOS_C3L-00908_T.mzML --exclude-range -1.5,3.5 --psms CPTAC_CCRCC_W_JHU_20190112_LUMOS_C3L-00908_T_rank2.psmpkl --peaks CPTAC_CCRCC_W_JHU_20190112_LUMOS_C3L-00908_T_rank2.peakpkl
/storage/teog/anaconda3_easypqp/bin/easypqp convert --max_delta_unimod 0.02 --max_delta_ppm 15.0 --fragment_types '['"'"'b'"'"','"'"'y'"'"',]' --enable_unannotated --pepxml /storage/yufe/results/msfragger_dia_paper/ccrcc_175/msfraggerdia/interact-CPTAC_CCRCC_W_JHU_20190112_LUMOS_C3L-00908_T_rank3.pep.xml --spectra /storage/yufe/data/ccrcc_dia/d3iwtkuvwz4jtf.cloudfront.net/mzml/CPTAC_CCRCC_W_JHU_20190112_LUMOS_C3L-00908_T.mzML --exclude-range -1.5,3.5 --psms CPTAC_CCRCC_W_JHU_20190112_LUMOS_C3L-00908_T_rank3.psmpkl --peaks CPTAC_CCRCC_W_JHU_20190112_LUMOS_C3L-00908_T_rank3.peakpkl
/storage/teog/anaconda3_easypqp/bin/easypqp convert --max_delta_unimod 0.02 --max_delta_ppm 15.0 --fragment_types '['"'"'b'"'"','"'"'y'"'"',]' --enable_unannotated --pepxml /storage/yufe/results/msfragger_dia_paper/ccrcc_175/msfraggerdia/interact-CPTAC_CCRCC_W_JHU_20190112_LUMOS_C3L-00908_T_rank4.pep.xml --spectra /storage/yufe/data/ccrcc_dia/d3iwtkuvwz4jtf.cloudfront.net/mzml/CPTAC_CCRCC_W_JHU_20190112_LUMOS_C3L-00908_T.mzML --exclude-range -1.5,3.5 --psms CPTAC_CCRCC_W_JHU_20190112_LUMOS_C3L-00908_T_rank4.psmpkl --peaks CPTAC_CCRCC_W_JHU_20190112_LUMOS_C3L-00908_T_rank4.peakpkl
/storage/teog/anaconda3_easypqp/bin/easypqp convert --max_delta_unimod 0.02 --max_delta_ppm 15.0 --fragment_types '['"'"'b'"'"','"'"'y'"'"',]' --enable_unannotated --pepxml /storage/yufe/results/msfragger_dia_paper/ccrcc_175/msfraggerdia/interact-CPTAC_CCRCC_W_JHU_20190112_LUMOS_C3L-00908_T_rank5.pep.xml --spectra /storage/yufe/data/ccrcc_dia/d3iwtkuvwz4jtf.cloudfront.net/mzml/CPTAC_CCRCC_W_JHU_20190112_LUMOS_C3L-00908_T.mzML --exclude-range -1.5,3.5 --psms CPTAC_CCRCC_W_JHU_20190112_LUMOS_C3L-00908_T_rank5.psmpkl --peaks CPTAC_CCRCC_W_JHU_20190112_LUMOS_C3L-00908_T_rank5.peakpkl
/storage/teog/anaconda3_easypqp/bin/easypqp convert --max_delta_unimod 0.02 --max_delta_ppm 15.0 --fragment_types '['"'"'b'"'"','"'"'y'"'"',]' --enable_unannotated --pepxml /storage/yufe/results/msfragger_dia_paper/ccrcc_175/msfraggerdia/interact-CPTAC_CCRCC_W_JHU_20190112_LUMOS_C3L-00910_NAT_rank1.pep.xml --spectra /storage/yufe/data/ccrcc_dia/d3iwtkuvwz4jtf.cloudfront.net/mzml/CPTAC_CCRCC_W_JHU_20190112_LUMOS_C3L-00910_NAT.mzML --exclude-range -1.5,3.5 --psms CPTAC_CCRCC_W_JHU_20190112_LUMOS_C3L-00910_NAT_rank1.psmpkl --peaks CPTAC_CCRCC_W_JHU_20190112_LUMOS_C3L-00910_NAT_rank1.peakpkl
/storage/teog/anaconda3_easypqp/bin/easypqp convert --max_delta_unimod 0.02 --max_delta_ppm 15.0 --fragment_types '['"'"'b'"'"','"'"'y'"'"',]' --enable_unannotated --pepxml /storage/yufe/results/msfragger_dia_paper/ccrcc_175/msfraggerdia/interact-CPTAC_CCRCC_W_JHU_20190112_LUMOS_C3L-00910_NAT_rank2.pep.xml --spectra /storage/yufe/data/ccrcc_dia/d3iwtkuvwz4jtf.cloudfront.net/mzml/CPTAC_CCRCC_W_JHU_20190112_LUMOS_C3L-00910_NAT.mzML --exclude-range -1.5,3.5 --psms CPTAC_CCRCC_W_JHU_20190112_LUMOS_C3L-00910_NAT_rank2.psmpkl --peaks CPTAC_CCRCC_W_JHU_20190112_LUMOS_C3L-00910_NAT_rank2.peakpkl
/storage/teog/anaconda3_easypqp/bin/easypqp convert --max_delta_unimod 0.02 --max_delta_ppm 15.0 --fragment_types '['"'"'b'"'"','"'"'y'"'"',]' --enable_unannotated --pepxml /storage/yufe/results/msfragger_dia_paper/ccrcc_175/msfraggerdia/interact-CPTAC_CCRCC_W_JHU_20190112_LUMOS_C3L-00910_NAT_rank3.pep.xml --spectra /storage/yufe/data/ccrcc_dia/d3iwtkuvwz4jtf.cloudfront.net/mzml/CPTAC_CCRCC_W_JHU_20190112_LUMOS_C3L-00910_NAT.mzML --exclude-range -1.5,3.5 --psms CPTAC_CCRCC_W_JHU_20190112_LUMOS_C3L-00910_NAT_rank3.psmpkl --peaks CPTAC_CCRCC_W_JHU_20190112_LUMOS_C3L-00910_NAT_rank3.peakpkl
/storage/teog/anaconda3_easypqp/bin/easypqp convert --max_delta_unimod 0.02 --max_delta_ppm 15.0 --fragment_types '['"'"'b'"'"','"'"'y'"'"',]' --enable_unannotated --pepxml /storage/yufe/results/msfragger_dia_paper/ccrcc_175/msfraggerdia/interact-CPTAC_CCRCC_W_JHU_20190112_LUMOS_C3L-00910_NAT_rank4.pep.xml --spectra /storage/yufe/data/ccrcc_dia/d3iwtkuvwz4jtf.cloudfront.net/mzml/CPTAC_CCRCC_W_JHU_20190112_LUMOS_C3L-00910_NAT.mzML --exclude-range -1.5,3.5 --psms CPTAC_CCRCC_W_JHU_20190112_LUMOS_C3L-00910_NAT_rank4.psmpkl --peaks CPTAC_CCRCC_W_JHU_20190112_LUMOS_C3L-00910_NAT_rank4.peakpkl
/storage/teog/anaconda3_easypqp/bin/easypqp convert --max_delta_unimod 0.02 --max_delta_ppm 15.0 --fragment_types '['"'"'b'"'"','"'"'y'"'"',]' --enable_unannotated --pepxml /storage/yufe/results/msfragger_dia_paper/ccrcc_175/msfraggerdia/interact-CPTAC_CCRCC_W_JHU_20190112_LUMOS_C3L-00910_NAT_rank5.pep.xml --spectra /storage/yufe/data/ccrcc_dia/d3iwtkuvwz4jtf.cloudfront.net/mzml/CPTAC_CCRCC_W_JHU_20190112_LUMOS_C3L-00910_NAT.mzML --exclude-range -1.5,3.5 --psms CPTAC_CCRCC_W_JHU_20190112_LUMOS_C3L-00910_NAT_rank5.psmpkl --peaks CPTAC_CCRCC_W_JHU_20190112_LUMOS_C3L-00910_NAT_rank5.peakpkl
/storage/teog/anaconda3_easypqp/bin/easypqp convert --max_delta_unimod 0.02 --max_delta_ppm 15.0 --fragment_types '['"'"'b'"'"','"'"'y'"'"',]' --enable_unannotated --pepxml /storage/yufe/results/msfragger_dia_paper/ccrcc_175/msfraggerdia/interact-CPTAC_CCRCC_W_JHU_20190112_LUMOS_C3L-00910_T_rank1.pep.xml --spectra /storage/yufe/data/ccrcc_dia/d3iwtkuvwz4jtf.cloudfront.net/mzml/CPTAC_CCRCC_W_JHU_20190112_LUMOS_C3L-00910_T.mzML --exclude-range -1.5,3.5 --psms CPTAC_CCRCC_W_JHU_20190112_LUMOS_C3L-00910_T_rank1.psmpkl --peaks CPTAC_CCRCC_W_JHU_20190112_LUMOS_C3L-00910_T_rank1.peakpkl
/storage/teog/anaconda3_easypqp/bin/easypqp convert --max_delta_unimod 0.02 --max_delta_ppm 15.0 --fragment_types '['"'"'b'"'"','"'"'y'"'"',]' --enable_unannotated --pepxml /storage/yufe/results/msfragger_dia_paper/ccrcc_175/msfraggerdia/interact-CPTAC_CCRCC_W_JHU_20190112_LUMOS_C3L-00910_T_rank2.pep.xml --spectra /storage/yufe/data/ccrcc_dia/d3iwtkuvwz4jtf.cloudfront.net/mzml/CPTAC_CCRCC_W_JHU_20190112_LUMOS_C3L-00910_T.mzML --exclude-range -1.5,3.5 --psms CPTAC_CCRCC_W_JHU_20190112_LUMOS_C3L-00910_T_rank2.psmpkl --peaks CPTAC_CCRCC_W_JHU_20190112_LUMOS_C3L-00910_T_rank2.peakpkl
/storage/teog/anaconda3_easypqp/bin/easypqp convert --max_delta_unimod 0.02 --max_delta_ppm 15.0 --fragment_types '['"'"'b'"'"','"'"'y'"'"',]' --enable_unannotated --pepxml /storage/yufe/results/msfragger_dia_paper/ccrcc_175/msfraggerdia/interact-CPTAC_CCRCC_W_JHU_20190112_LUMOS_C3L-00910_T_rank3.pep.xml --spectra /storage/yufe/data/ccrcc_dia/d3iwtkuvwz4jtf.cloudfront.net/mzml/CPTAC_CCRCC_W_JHU_20190112_LUMOS_C3L-00910_T.mzML --exclude-range -1.5,3.5 --psms CPTAC_CCRCC_W_JHU_20190112_LUMOS_C3L-00910_T_rank3.psmpkl --peaks CPTAC_CCRCC_W_JHU_20190112_LUMOS_C3L-00910_T_rank3.peakpkl
/storage/teog/anaconda3_easypqp/bin/easypqp convert --max_delta_unimod 0.02 --max_delta_ppm 15.0 --fragment_types '['"'"'b'"'"','"'"'y'"'"',]' --enable_unannotated --pepxml /storage/yufe/results/msfragger_dia_paper/ccrcc_175/msfraggerdia/interact-CPTAC_CCRCC_W_JHU_20190112_LUMOS_C3L-00910_T_rank4.pep.xml --spectra /storage/yufe/data/ccrcc_dia/d3iwtkuvwz4jtf.cloudfront.net/mzml/CPTAC_CCRCC_W_JHU_20190112_LUMOS_C3L-00910_T.mzML --exclude-range -1.5,3.5 --psms CPTAC_CCRCC_W_JHU_20190112_LUMOS_C3L-00910_T_rank4.psmpkl --peaks CPTAC_CCRCC_W_JHU_20190112_LUMOS_C3L-00910_T_rank4.peakpkl
/storage/teog/anaconda3_easypqp/bin/easypqp convert --max_delta_unimod 0.02 --max_delta_ppm 15.0 --fragment_types '['"'"'b'"'"','"'"'y'"'"',]' --enable_unannotated --pepxml /storage/yufe/results/msfragger_dia_paper/ccrcc_175/msfraggerdia/interact-CPTAC_CCRCC_W_JHU_20190112_LUMOS_C3L-00910_T_rank5.pep.xml --spectra /storage/yufe/data/ccrcc_dia/d3iwtkuvwz4jtf.cloudfront.net/mzml/CPTAC_CCRCC_W_JHU_20190112_LUMOS_C3L-00910_T.mzML --exclude-range -1.5,3.5 --psms CPTAC_CCRCC_W_JHU_20190112_LUMOS_C3L-00910_T_rank5.psmpkl --peaks CPTAC_CCRCC_W_JHU_20190112_LUMOS_C3L-00910_T_rank5.peakpkl
/storage/teog/anaconda3_easypqp/bin/easypqp convert --max_delta_unimod 0.02 --max_delta_ppm 15.0 --fragment_types '['"'"'b'"'"','"'"'y'"'"',]' --enable_unannotated --pepxml /storage/yufe/results/msfragger_dia_paper/ccrcc_175/msfraggerdia/interact-CPTAC_CCRCC_W_JHU_20190112_LUMOS_C3L-00917_NAT_rank1.pep.xml --spectra /storage/yufe/data/ccrcc_dia/d3iwtkuvwz4jtf.cloudfront.net/mzml/CPTAC_CCRCC_W_JHU_20190112_LUMOS_C3L-00917_NAT.mzML --exclude-range -1.5,3.5 --psms CPTAC_CCRCC_W_JHU_20190112_LUMOS_C3L-00917_NAT_rank1.psmpkl --peaks CPTAC_CCRCC_W_JHU_20190112_LUMOS_C3L-00917_NAT_rank1.peakpkl
/storage/teog/anaconda3_easypqp/bin/easypqp convert --max_delta_unimod 0.02 --max_delta_ppm 15.0 --fragment_types '['"'"'b'"'"','"'"'y'"'"',]' --enable_unannotated --pepxml /storage/yufe/results/msfragger_dia_paper/ccrcc_175/msfraggerdia/interact-CPTAC_CCRCC_W_JHU_20190112_LUMOS_C3L-00917_NAT_rank2.pep.xml --spectra /storage/yufe/data/ccrcc_dia/d3iwtkuvwz4jtf.cloudfront.net/mzml/CPTAC_CCRCC_W_JHU_20190112_LUMOS_C3L-00917_NAT.mzML --exclude-range -1.5,3.5 --psms CPTAC_CCRCC_W_JHU_20190112_LUMOS_C3L-00917_NAT_rank2.psmpkl --peaks CPTAC_CCRCC_W_JHU_20190112_LUMOS_C3L-00917_NAT_rank2.peakpkl
/storage/teog/anaconda3_easypqp/bin/easypqp convert --max_delta_unimod 0.02 --max_delta_ppm 15.0 --fragment_types '['"'"'b'"'"','"'"'y'"'"',]' --enable_unannotated --pepxml /storage/yufe/results/msfragger_dia_paper/ccrcc_175/msfraggerdia/interact-CPTAC_CCRCC_W_JHU_20190112_LUMOS_C3L-00917_NAT_rank3.pep.xml --spectra /storage/yufe/data/ccrcc_dia/d3iwtkuvwz4jtf.cloudfront.net/mzml/CPTAC_CCRCC_W_JHU_20190112_LUMOS_C3L-00917_NAT.mzML --exclude-range -1.5,3.5 --psms CPTAC_CCRCC_W_JHU_20190112_LUMOS_C3L-00917_NAT_rank3.psmpkl --peaks CPTAC_CCRCC_W_JHU_20190112_LUMOS_C3L-00917_NAT_rank3.peakpkl
/storage/teog/anaconda3_easypqp/bin/easypqp convert --max_delta_unimod 0.02 --max_delta_ppm 15.0 --fragment_types '['"'"'b'"'"','"'"'y'"'"',]' --enable_unannotated --pepxml /storage/yufe/results/msfragger_dia_paper/ccrcc_175/msfraggerdia/interact-CPTAC_CCRCC_W_JHU_20190112_LUMOS_C3L-00917_NAT_rank4.pep.xml --spectra /storage/yufe/data/ccrcc_dia/d3iwtkuvwz4jtf.cloudfront.net/mzml/CPTAC_CCRCC_W_JHU_20190112_LUMOS_C3L-00917_NAT.mzML --exclude-range -1.5,3.5 --psms CPTAC_CCRCC_W_JHU_20190112_LUMOS_C3L-00917_NAT_rank4.psmpkl --peaks CPTAC_CCRCC_W_JHU_20190112_LUMOS_C3L-00917_NAT_rank4.peakpkl
/storage/teog/anaconda3_easypqp/bin/easypqp convert --max_delta_unimod 0.02 --max_delta_ppm 15.0 --fragment_types '['"'"'b'"'"','"'"'y'"'"',]' --enable_unannotated --pepxml /storage/yufe/results/msfragger_dia_paper/ccrcc_175/msfraggerdia/interact-CPTAC_CCRCC_W_JHU_20190112_LUMOS_C3L-00917_NAT_rank5.pep.xml --spectra /storage/yufe/data/ccrcc_dia/d3iwtkuvwz4jtf.cloudfront.net/mzml/CPTAC_CCRCC_W_JHU_20190112_LUMOS_C3L-00917_NAT.mzML --exclude-range -1.5,3.5 --psms CPTAC_CCRCC_W_JHU_20190112_LUMOS_C3L-00917_NAT_rank5.psmpkl --peaks CPTAC_CCRCC_W_JHU_20190112_LUMOS_C3L-00917_NAT_rank5.peakpkl
/storage/teog/anaconda3_easypqp/bin/easypqp convert --max_delta_unimod 0.02 --max_delta_ppm 15.0 --fragment_types '['"'"'b'"'"','"'"'y'"'"',]' --enable_unannotated --pepxml /storage/yufe/results/msfragger_dia_paper/ccrcc_175/msfraggerdia/interact-CPTAC_CCRCC_W_JHU_20190112_LUMOS_C3L-00917_T_rank1.pep.xml --spectra /storage/yufe/data/ccrcc_dia/d3iwtkuvwz4jtf.cloudfront.net/mzml/CPTAC_CCRCC_W_JHU_20190112_LUMOS_C3L-00917_T.mzML --exclude-range -1.5,3.5 --psms CPTAC_CCRCC_W_JHU_20190112_LUMOS_C3L-00917_T_rank1.psmpkl --peaks CPTAC_CCRCC_W_JHU_20190112_LUMOS_C3L-00917_T_rank1.peakpkl
/storage/teog/anaconda3_easypqp/bin/easypqp convert --max_delta_unimod 0.02 --max_delta_ppm 15.0 --fragment_types '['"'"'b'"'"','"'"'y'"'"',]' --enable_unannotated --pepxml /storage/yufe/results/msfragger_dia_paper/ccrcc_175/msfraggerdia/interact-CPTAC_CCRCC_W_JHU_20190112_LUMOS_C3L-00917_T_rank2.pep.xml --spectra /storage/yufe/data/ccrcc_dia/d3iwtkuvwz4jtf.cloudfront.net/mzml/CPTAC_CCRCC_W_JHU_20190112_LUMOS_C3L-00917_T.mzML --exclude-range -1.5,3.5 --psms CPTAC_CCRCC_W_JHU_20190112_LUMOS_C3L-00917_T_rank2.psmpkl --peaks CPTAC_CCRCC_W_JHU_20190112_LUMOS_C3L-00917_T_rank2.peakpkl
/storage/teog/anaconda3_easypqp/bin/easypqp convert --max_delta_unimod 0.02 --max_delta_ppm 15.0 --fragment_types '['"'"'b'"'"','"'"'y'"'"',]' --enable_unannotated --pepxml /storage/yufe/results/msfragger_dia_paper/ccrcc_175/msfraggerdia/interact-CPTAC_CCRCC_W_JHU_20190112_LUMOS_C3L-00917_T_rank3.pep.xml --spectra /storage/yufe/data/ccrcc_dia/d3iwtkuvwz4jtf.cloudfront.net/mzml/CPTAC_CCRCC_W_JHU_20190112_LUMOS_C3L-00917_T.mzML --exclude-range -1.5,3.5 --psms CPTAC_CCRCC_W_JHU_20190112_LUMOS_C3L-00917_T_rank3.psmpkl --peaks CPTAC_CCRCC_W_JHU_20190112_LUMOS_C3L-00917_T_rank3.peakpkl
/storage/teog/anaconda3_easypqp/bin/easypqp convert --max_delta_unimod 0.02 --max_delta_ppm 15.0 --fragment_types '['"'"'b'"'"','"'"'y'"'"',]' --enable_unannotated --pepxml /storage/yufe/results/msfragger_dia_paper/ccrcc_175/msfraggerdia/interact-CPTAC_CCRCC_W_JHU_20190112_LUMOS_C3L-00917_T_rank4.pep.xml --spectra /storage/yufe/data/ccrcc_dia/d3iwtkuvwz4jtf.cloudfront.net/mzml/CPTAC_CCRCC_W_JHU_20190112_LUMOS_C3L-00917_T.mzML --exclude-range -1.5,3.5 --psms CPTAC_CCRCC_W_JHU_20190112_LUMOS_C3L-00917_T_rank4.psmpkl --peaks CPTAC_CCRCC_W_JHU_20190112_LUMOS_C3L-00917_T_rank4.peakpkl
/storage/teog/anaconda3_easypqp/bin/easypqp convert --max_delta_unimod 0.02 --max_delta_ppm 15.0 --fragment_types '['"'"'b'"'"','"'"'y'"'"',]' --enable_unannotated --pepxml /storage/yufe/results/msfragger_dia_paper/ccrcc_175/msfraggerdia/interact-CPTAC_CCRCC_W_JHU_20190112_LUMOS_C3L-00917_T_rank5.pep.xml --spectra /storage/yufe/data/ccrcc_dia/d3iwtkuvwz4jtf.cloudfront.net/mzml/CPTAC_CCRCC_W_JHU_20190112_LUMOS_C3L-00917_T.mzML --exclude-range -1.5,3.5 --psms CPTAC_CCRCC_W_JHU_20190112_LUMOS_C3L-00917_T_rank5.psmpkl --peaks CPTAC_CCRCC_W_JHU_20190112_LUMOS_C3L-00917_T_rank5.peakpkl
/storage/teog/anaconda3_easypqp/bin/easypqp convert --max_delta_unimod 0.02 --max_delta_ppm 15.0 --fragment_types '['"'"'b'"'"','"'"'y'"'"',]' --enable_unannotated --pepxml /storage/yufe/results/msfragger_dia_paper/ccrcc_175/msfraggerdia/interact-CPTAC_CCRCC_W_JHU_20190112_LUMOS_C3L-01281_NAT_rank1.pep.xml --spectra /storage/yufe/data/ccrcc_dia/d3iwtkuvwz4jtf.cloudfront.net/mzml/CPTAC_CCRCC_W_JHU_20190112_LUMOS_C3L-01281_NAT.mzML --exclude-range -1.5,3.5 --psms CPTAC_CCRCC_W_JHU_20190112_LUMOS_C3L-01281_NAT_rank1.psmpkl --peaks CPTAC_CCRCC_W_JHU_20190112_LUMOS_C3L-01281_NAT_rank1.peakpkl
/storage/teog/anaconda3_easypqp/bin/easypqp convert --max_delta_unimod 0.02 --max_delta_ppm 15.0 --fragment_types '['"'"'b'"'"','"'"'y'"'"',]' --enable_unannotated --pepxml /storage/yufe/results/msfragger_dia_paper/ccrcc_175/msfraggerdia/interact-CPTAC_CCRCC_W_JHU_20190112_LUMOS_C3L-01281_NAT_rank2.pep.xml --spectra /storage/yufe/data/ccrcc_dia/d3iwtkuvwz4jtf.cloudfront.net/mzml/CPTAC_CCRCC_W_JHU_20190112_LUMOS_C3L-01281_NAT.mzML --exclude-range -1.5,3.5 --psms CPTAC_CCRCC_W_JHU_20190112_LUMOS_C3L-01281_NAT_rank2.psmpkl --peaks CPTAC_CCRCC_W_JHU_20190112_LUMOS_C3L-01281_NAT_rank2.peakpkl
/storage/teog/anaconda3_easypqp/bin/easypqp convert --max_delta_unimod 0.02 --max_delta_ppm 15.0 --fragment_types '['"'"'b'"'"','"'"'y'"'"',]' --enable_unannotated --pepxml /storage/yufe/results/msfragger_dia_paper/ccrcc_175/msfraggerdia/interact-CPTAC_CCRCC_W_JHU_20190112_LUMOS_C3L-01281_NAT_rank3.pep.xml --spectra /storage/yufe/data/ccrcc_dia/d3iwtkuvwz4jtf.cloudfront.net/mzml/CPTAC_CCRCC_W_JHU_20190112_LUMOS_C3L-01281_NAT.mzML --exclude-range -1.5,3.5 --psms CPTAC_CCRCC_W_JHU_20190112_LUMOS_C3L-01281_NAT_rank3.psmpkl --peaks CPTAC_CCRCC_W_JHU_20190112_LUMOS_C3L-01281_NAT_rank3.peakpkl
/storage/teog/anaconda3_easypqp/bin/easypqp convert --max_delta_unimod 0.02 --max_delta_ppm 15.0 --fragment_types '['"'"'b'"'"','"'"'y'"'"',]' --enable_unannotated --pepxml /storage/yufe/results/msfragger_dia_paper/ccrcc_175/msfraggerdia/interact-CPTAC_CCRCC_W_JHU_20190112_LUMOS_C3L-01281_NAT_rank4.pep.xml --spectra /storage/yufe/data/ccrcc_dia/d3iwtkuvwz4jtf.cloudfront.net/mzml/CPTAC_CCRCC_W_JHU_20190112_LUMOS_C3L-01281_NAT.mzML --exclude-range -1.5,3.5 --psms CPTAC_CCRCC_W_JHU_20190112_LUMOS_C3L-01281_NAT_rank4.psmpkl --peaks CPTAC_CCRCC_W_JHU_20190112_LUMOS_C3L-01281_NAT_rank4.peakpkl
/storage/teog/anaconda3_easypqp/bin/easypqp convert --max_delta_unimod 0.02 --max_delta_ppm 15.0 --fragment_types '['"'"'b'"'"','"'"'y'"'"',]' --enable_unannotated --pepxml /storage/yufe/results/msfragger_dia_paper/ccrcc_175/msfraggerdia/interact-CPTAC_CCRCC_W_JHU_20190112_LUMOS_C3L-01281_NAT_rank5.pep.xml --spectra /storage/yufe/data/ccrcc_dia/d3iwtkuvwz4jtf.cloudfront.net/mzml/CPTAC_CCRCC_W_JHU_20190112_LUMOS_C3L-01281_NAT.mzML --exclude-range -1.5,3.5 --psms CPTAC_CCRCC_W_JHU_20190112_LUMOS_C3L-01281_NAT_rank5.psmpkl --peaks CPTAC_CCRCC_W_JHU_20190112_LUMOS_C3L-01281_NAT_rank5.peakpkl
/storage/teog/anaconda3_easypqp/bin/easypqp convert --max_delta_unimod 0.02 --max_delta_ppm 15.0 --fragment_types '['"'"'b'"'"','"'"'y'"'"',]' --enable_unannotated --pepxml /storage/yufe/results/msfragger_dia_paper/ccrcc_175/msfraggerdia/interact-CPTAC_CCRCC_W_JHU_20190112_LUMOS_C3L-01281_T_rank1.pep.xml --spectra /storage/yufe/data/ccrcc_dia/d3iwtkuvwz4jtf.cloudfront.net/mzml/CPTAC_CCRCC_W_JHU_20190112_LUMOS_C3L-01281_T.mzML --exclude-range -1.5,3.5 --psms CPTAC_CCRCC_W_JHU_20190112_LUMOS_C3L-01281_T_rank1.psmpkl --peaks CPTAC_CCRCC_W_JHU_20190112_LUMOS_C3L-01281_T_rank1.peakpkl
/storage/teog/anaconda3_easypqp/bin/easypqp convert --max_delta_unimod 0.02 --max_delta_ppm 15.0 --fragment_types '['"'"'b'"'"','"'"'y'"'"',]' --enable_unannotated --pepxml /storage/yufe/results/msfragger_dia_paper/ccrcc_175/msfraggerdia/interact-CPTAC_CCRCC_W_JHU_20190112_LUMOS_C3L-01281_T_rank2.pep.xml --spectra /storage/yufe/data/ccrcc_dia/d3iwtkuvwz4jtf.cloudfront.net/mzml/CPTAC_CCRCC_W_JHU_20190112_LUMOS_C3L-01281_T.mzML --exclude-range -1.5,3.5 --psms CPTAC_CCRCC_W_JHU_20190112_LUMOS_C3L-01281_T_rank2.psmpkl --peaks CPTAC_CCRCC_W_JHU_20190112_LUMOS_C3L-01281_T_rank2.peakpkl
/storage/teog/anaconda3_easypqp/bin/easypqp convert --max_delta_unimod 0.02 --max_delta_ppm 15.0 --fragment_types '['"'"'b'"'"','"'"'y'"'"',]' --enable_unannotated --pepxml /storage/yufe/results/msfragger_dia_paper/ccrcc_175/msfraggerdia/interact-CPTAC_CCRCC_W_JHU_20190112_LUMOS_C3L-01281_T_rank3.pep.xml --spectra /storage/yufe/data/ccrcc_dia/d3iwtkuvwz4jtf.cloudfront.net/mzml/CPTAC_CCRCC_W_JHU_20190112_LUMOS_C3L-01281_T.mzML --exclude-range -1.5,3.5 --psms CPTAC_CCRCC_W_JHU_20190112_LUMOS_C3L-01281_T_rank3.psmpkl --peaks CPTAC_CCRCC_W_JHU_20190112_LUMOS_C3L-01281_T_rank3.peakpkl
/storage/teog/anaconda3_easypqp/bin/easypqp convert --max_delta_unimod 0.02 --max_delta_ppm 15.0 --fragment_types '['"'"'b'"'"','"'"'y'"'"',]' --enable_unannotated --pepxml /storage/yufe/results/msfragger_dia_paper/ccrcc_175/msfraggerdia/interact-CPTAC_CCRCC_W_JHU_20190112_LUMOS_C3L-01281_T_rank4.pep.xml --spectra /storage/yufe/data/ccrcc_dia/d3iwtkuvwz4jtf.cloudfront.net/mzml/CPTAC_CCRCC_W_JHU_20190112_LUMOS_C3L-01281_T.mzML --exclude-range -1.5,3.5 --psms CPTAC_CCRCC_W_JHU_20190112_LUMOS_C3L-01281_T_rank4.psmpkl --peaks CPTAC_CCRCC_W_JHU_20190112_LUMOS_C3L-01281_T_rank4.peakpkl
/storage/teog/anaconda3_easypqp/bin/easypqp convert --max_delta_unimod 0.02 --max_delta_ppm 15.0 --fragment_types '['"'"'b'"'"','"'"'y'"'"',]' --enable_unannotated --pepxml /storage/yufe/results/msfragger_dia_paper/ccrcc_175/msfraggerdia/interact-CPTAC_CCRCC_W_JHU_20190112_LUMOS_C3L-01281_T_rank5.pep.xml --spectra /storage/yufe/data/ccrcc_dia/d3iwtkuvwz4jtf.cloudfront.net/mzml/CPTAC_CCRCC_W_JHU_20190112_LUMOS_C3L-01281_T.mzML --exclude-range -1.5,3.5 --psms CPTAC_CCRCC_W_JHU_20190112_LUMOS_C3L-01281_T_rank5.psmpkl --peaks CPTAC_CCRCC_W_JHU_20190112_LUMOS_C3L-01281_T_rank5.peakpkl
/storage/teog/anaconda3_easypqp/bin/easypqp convert --max_delta_unimod 0.02 --max_delta_ppm 15.0 --fragment_types '['"'"'b'"'"','"'"'y'"'"',]' --enable_unannotated --pepxml /storage/yufe/results/msfragger_dia_paper/ccrcc_175/msfraggerdia/interact-CPTAC_CCRCC_W_JHU_20190112_LUMOS_C3L-01283_T_rank1.pep.xml --spectra /storage/yufe/data/ccrcc_dia/d3iwtkuvwz4jtf.cloudfront.net/mzml/CPTAC_CCRCC_W_JHU_20190112_LUMOS_C3L-01283_T.mzML --exclude-range -1.5,3.5 --psms CPTAC_CCRCC_W_JHU_20190112_LUMOS_C3L-01283_T_rank1.psmpkl --peaks CPTAC_CCRCC_W_JHU_20190112_LUMOS_C3L-01283_T_rank1.peakpkl
/storage/teog/anaconda3_easypqp/bin/easypqp convert --max_delta_unimod 0.02 --max_delta_ppm 15.0 --fragment_types '['"'"'b'"'"','"'"'y'"'"',]' --enable_unannotated --pepxml /storage/yufe/results/msfragger_dia_paper/ccrcc_175/msfraggerdia/interact-CPTAC_CCRCC_W_JHU_20190112_LUMOS_C3L-01283_T_rank2.pep.xml --spectra /storage/yufe/data/ccrcc_dia/d3iwtkuvwz4jtf.cloudfront.net/mzml/CPTAC_CCRCC_W_JHU_20190112_LUMOS_C3L-01283_T.mzML --exclude-range -1.5,3.5 --psms CPTAC_CCRCC_W_JHU_20190112_LUMOS_C3L-01283_T_rank2.psmpkl --peaks CPTAC_CCRCC_W_JHU_20190112_LUMOS_C3L-01283_T_rank2.peakpkl
/storage/teog/anaconda3_easypqp/bin/easypqp convert --max_delta_unimod 0.02 --max_delta_ppm 15.0 --fragment_types '['"'"'b'"'"','"'"'y'"'"',]' --enable_unannotated --pepxml /storage/yufe/results/msfragger_dia_paper/ccrcc_175/msfraggerdia/interact-CPTAC_CCRCC_W_JHU_20190112_LUMOS_C3L-01283_T_rank3.pep.xml --spectra /storage/yufe/data/ccrcc_dia/d3iwtkuvwz4jtf.cloudfront.net/mzml/CPTAC_CCRCC_W_JHU_20190112_LUMOS_C3L-01283_T.mzML --exclude-range -1.5,3.5 --psms CPTAC_CCRCC_W_JHU_20190112_LUMOS_C3L-01283_T_rank3.psmpkl --peaks CPTAC_CCRCC_W_JHU_20190112_LUMOS_C3L-01283_T_rank3.peakpkl
/storage/teog/anaconda3_easypqp/bin/easypqp convert --max_delta_unimod 0.02 --max_delta_ppm 15.0 --fragment_types '['"'"'b'"'"','"'"'y'"'"',]' --enable_unannotated --pepxml /storage/yufe/results/msfragger_dia_paper/ccrcc_175/msfraggerdia/interact-CPTAC_CCRCC_W_JHU_20190112_LUMOS_C3L-01283_T_rank4.pep.xml --spectra /storage/yufe/data/ccrcc_dia/d3iwtkuvwz4jtf.cloudfront.net/mzml/CPTAC_CCRCC_W_JHU_20190112_LUMOS_C3L-01283_T.mzML --exclude-range -1.5,3.5 --psms CPTAC_CCRCC_W_JHU_20190112_LUMOS_C3L-01283_T_rank4.psmpkl --peaks CPTAC_CCRCC_W_JHU_20190112_LUMOS_C3L-01283_T_rank4.peakpkl
/storage/teog/anaconda3_easypqp/bin/easypqp convert --max_delta_unimod 0.02 --max_delta_ppm 15.0 --fragment_types '['"'"'b'"'"','"'"'y'"'"',]' --enable_unannotated --pepxml /storage/yufe/results/msfragger_dia_paper/ccrcc_175/msfraggerdia/interact-CPTAC_CCRCC_W_JHU_20190112_LUMOS_C3L-01283_T_rank5.pep.xml --spectra /storage/yufe/data/ccrcc_dia/d3iwtkuvwz4jtf.cloudfront.net/mzml/CPTAC_CCRCC_W_JHU_20190112_LUMOS_C3L-01283_T.mzML --exclude-range -1.5,3.5 --psms CPTAC_CCRCC_W_JHU_20190112_LUMOS_C3L-01283_T_rank5.psmpkl --peaks CPTAC_CCRCC_W_JHU_20190112_LUMOS_C3L-01283_T_rank5.peakpkl
/storage/teog/anaconda3_easypqp/bin/easypqp convert --max_delta_unimod 0.02 --max_delta_ppm 15.0 --fragment_types '['"'"'b'"'"','"'"'y'"'"',]' --enable_unannotated --pepxml /storage/yufe/results/msfragger_dia_paper/ccrcc_175/msfraggerdia/interact-CPTAC_CCRCC_W_JHU_20190112_LUMOS_C3L-01286_NAT_rank1.pep.xml --spectra /storage/yufe/data/ccrcc_dia/d3iwtkuvwz4jtf.cloudfront.net/mzml/CPTAC_CCRCC_W_JHU_20190112_LUMOS_C3L-01286_NAT.mzML --exclude-range -1.5,3.5 --psms CPTAC_CCRCC_W_JHU_20190112_LUMOS_C3L-01286_NAT_rank1.psmpkl --peaks CPTAC_CCRCC_W_JHU_20190112_LUMOS_C3L-01286_NAT_rank1.peakpkl
/storage/teog/anaconda3_easypqp/bin/easypqp convert --max_delta_unimod 0.02 --max_delta_ppm 15.0 --fragment_types '['"'"'b'"'"','"'"'y'"'"',]' --enable_unannotated --pepxml /storage/yufe/results/msfragger_dia_paper/ccrcc_175/msfraggerdia/interact-CPTAC_CCRCC_W_JHU_20190112_LUMOS_C3L-01286_NAT_rank2.pep.xml --spectra /storage/yufe/data/ccrcc_dia/d3iwtkuvwz4jtf.cloudfront.net/mzml/CPTAC_CCRCC_W_JHU_20190112_LUMOS_C3L-01286_NAT.mzML --exclude-range -1.5,3.5 --psms CPTAC_CCRCC_W_JHU_20190112_LUMOS_C3L-01286_NAT_rank2.psmpkl --peaks CPTAC_CCRCC_W_JHU_20190112_LUMOS_C3L-01286_NAT_rank2.peakpkl
/storage/teog/anaconda3_easypqp/bin/easypqp convert --max_delta_unimod 0.02 --max_delta_ppm 15.0 --fragment_types '['"'"'b'"'"','"'"'y'"'"',]' --enable_unannotated --pepxml /storage/yufe/results/msfragger_dia_paper/ccrcc_175/msfraggerdia/interact-CPTAC_CCRCC_W_JHU_20190112_LUMOS_C3L-01286_NAT_rank3.pep.xml --spectra /storage/yufe/data/ccrcc_dia/d3iwtkuvwz4jtf.cloudfront.net/mzml/CPTAC_CCRCC_W_JHU_20190112_LUMOS_C3L-01286_NAT.mzML --exclude-range -1.5,3.5 --psms CPTAC_CCRCC_W_JHU_20190112_LUMOS_C3L-01286_NAT_rank3.psmpkl --peaks CPTAC_CCRCC_W_JHU_20190112_LUMOS_C3L-01286_NAT_rank3.peakpkl
/storage/teog/anaconda3_easypqp/bin/easypqp convert --max_delta_unimod 0.02 --max_delta_ppm 15.0 --fragment_types '['"'"'b'"'"','"'"'y'"'"',]' --enable_unannotated --pepxml /storage/yufe/results/msfragger_dia_paper/ccrcc_175/msfraggerdia/interact-CPTAC_CCRCC_W_JHU_20190112_LUMOS_C3L-01286_NAT_rank4.pep.xml --spectra /storage/yufe/data/ccrcc_dia/d3iwtkuvwz4jtf.cloudfront.net/mzml/CPTAC_CCRCC_W_JHU_20190112_LUMOS_C3L-01286_NAT.mzML --exclude-range -1.5,3.5 --psms CPTAC_CCRCC_W_JHU_20190112_LUMOS_C3L-01286_NAT_rank4.psmpkl --peaks CPTAC_CCRCC_W_JHU_20190112_LUMOS_C3L-01286_NAT_rank4.peakpkl
/storage/teog/anaconda3_easypqp/bin/easypqp convert --max_delta_unimod 0.02 --max_delta_ppm 15.0 --fragment_types '['"'"'b'"'"','"'"'y'"'"',]' --enable_unannotated --pepxml /storage/yufe/results/msfragger_dia_paper/ccrcc_175/msfraggerdia/interact-CPTAC_CCRCC_W_JHU_20190112_LUMOS_C3L-01286_NAT_rank5.pep.xml --spectra /storage/yufe/data/ccrcc_dia/d3iwtkuvwz4jtf.cloudfront.net/mzml/CPTAC_CCRCC_W_JHU_20190112_LUMOS_C3L-01286_NAT.mzML --exclude-range -1.5,3.5 --psms CPTAC_CCRCC_W_JHU_20190112_LUMOS_C3L-01286_NAT_rank5.psmpkl --peaks CPTAC_CCRCC_W_JHU_20190112_LUMOS_C3L-01286_NAT_rank5.peakpkl
/storage/teog/anaconda3_easypqp/bin/easypqp convert --max_delta_unimod 0.02 --max_delta_ppm 15.0 --fragment_types '['"'"'b'"'"','"'"'y'"'"',]' --enable_unannotated --pepxml /storage/yufe/results/msfragger_dia_paper/ccrcc_175/msfraggerdia/interact-CPTAC_CCRCC_W_JHU_20190112_LUMOS_C3L-01286_T_rank1.pep.xml --spectra /storage/yufe/data/ccrcc_dia/d3iwtkuvwz4jtf.cloudfront.net/mzml/CPTAC_CCRCC_W_JHU_20190112_LUMOS_C3L-01286_T.mzML --exclude-range -1.5,3.5 --psms CPTAC_CCRCC_W_JHU_20190112_LUMOS_C3L-01286_T_rank1.psmpkl --peaks CPTAC_CCRCC_W_JHU_20190112_LUMOS_C3L-01286_T_rank1.peakpkl
/storage/teog/anaconda3_easypqp/bin/easypqp convert --max_delta_unimod 0.02 --max_delta_ppm 15.0 --fragment_types '['"'"'b'"'"','"'"'y'"'"',]' --enable_unannotated --pepxml /storage/yufe/results/msfragger_dia_paper/ccrcc_175/msfraggerdia/interact-CPTAC_CCRCC_W_JHU_20190112_LUMOS_C3L-01286_T_rank2.pep.xml --spectra /storage/yufe/data/ccrcc_dia/d3iwtkuvwz4jtf.cloudfront.net/mzml/CPTAC_CCRCC_W_JHU_20190112_LUMOS_C3L-01286_T.mzML --exclude-range -1.5,3.5 --psms CPTAC_CCRCC_W_JHU_20190112_LUMOS_C3L-01286_T_rank2.psmpkl --peaks CPTAC_CCRCC_W_JHU_20190112_LUMOS_C3L-01286_T_rank2.peakpkl
/storage/teog/anaconda3_easypqp/bin/easypqp convert --max_delta_unimod 0.02 --max_delta_ppm 15.0 --fragment_types '['"'"'b'"'"','"'"'y'"'"',]' --enable_unannotated --pepxml /storage/yufe/results/msfragger_dia_paper/ccrcc_175/msfraggerdia/interact-CPTAC_CCRCC_W_JHU_20190112_LUMOS_C3L-01286_T_rank3.pep.xml --spectra /storage/yufe/data/ccrcc_dia/d3iwtkuvwz4jtf.cloudfront.net/mzml/CPTAC_CCRCC_W_JHU_20190112_LUMOS_C3L-01286_T.mzML --exclude-range -1.5,3.5 --psms CPTAC_CCRCC_W_JHU_20190112_LUMOS_C3L-01286_T_rank3.psmpkl --peaks CPTAC_CCRCC_W_JHU_20190112_LUMOS_C3L-01286_T_rank3.peakpkl
/storage/teog/anaconda3_easypqp/bin/easypqp convert --max_delta_unimod 0.02 --max_delta_ppm 15.0 --fragment_types '['"'"'b'"'"','"'"'y'"'"',]' --enable_unannotated --pepxml /storage/yufe/results/msfragger_dia_paper/ccrcc_175/msfraggerdia/interact-CPTAC_CCRCC_W_JHU_20190112_LUMOS_C3L-01286_T_rank4.pep.xml --spectra /storage/yufe/data/ccrcc_dia/d3iwtkuvwz4jtf.cloudfront.net/mzml/CPTAC_CCRCC_W_JHU_20190112_LUMOS_C3L-01286_T.mzML --exclude-range -1.5,3.5 --psms CPTAC_CCRCC_W_JHU_20190112_LUMOS_C3L-01286_T_rank4.psmpkl --peaks CPTAC_CCRCC_W_JHU_20190112_LUMOS_C3L-01286_T_rank4.peakpkl
/storage/teog/anaconda3_easypqp/bin/easypqp convert --max_delta_unimod 0.02 --max_delta_ppm 15.0 --fragment_types '['"'"'b'"'"','"'"'y'"'"',]' --enable_unannotated --pepxml /storage/yufe/results/msfragger_dia_paper/ccrcc_175/msfraggerdia/interact-CPTAC_CCRCC_W_JHU_20190112_LUMOS_C3L-01286_T_rank5.pep.xml --spectra /storage/yufe/data/ccrcc_dia/d3iwtkuvwz4jtf.cloudfront.net/mzml/CPTAC_CCRCC_W_JHU_20190112_LUMOS_C3L-01286_T.mzML --exclude-range -1.5,3.5 --psms CPTAC_CCRCC_W_JHU_20190112_LUMOS_C3L-01286_T_rank5.psmpkl --peaks CPTAC_CCRCC_W_JHU_20190112_LUMOS_C3L-01286_T_rank5.peakpkl
/storage/teog/anaconda3_easypqp/bin/easypqp convert --max_delta_unimod 0.02 --max_delta_ppm 15.0 --fragment_types '['"'"'b'"'"','"'"'y'"'"',]' --enable_unannotated --pepxml /storage/yufe/results/msfragger_dia_paper/ccrcc_175/msfraggerdia/interact-CPTAC_CCRCC_W_JHU_20190112_LUMOS_C3L-01287_NAT_rank1.pep.xml --spectra /storage/yufe/data/ccrcc_dia/d3iwtkuvwz4jtf.cloudfront.net/mzml/CPTAC_CCRCC_W_JHU_20190112_LUMOS_C3L-01287_NAT.mzML --exclude-range -1.5,3.5 --psms CPTAC_CCRCC_W_JHU_20190112_LUMOS_C3L-01287_NAT_rank1.psmpkl --peaks CPTAC_CCRCC_W_JHU_20190112_LUMOS_C3L-01287_NAT_rank1.peakpkl
/storage/teog/anaconda3_easypqp/bin/easypqp convert --max_delta_unimod 0.02 --max_delta_ppm 15.0 --fragment_types '['"'"'b'"'"','"'"'y'"'"',]' --enable_unannotated --pepxml /storage/yufe/results/msfragger_dia_paper/ccrcc_175/msfraggerdia/interact-CPTAC_CCRCC_W_JHU_20190112_LUMOS_C3L-01287_NAT_rank2.pep.xml --spectra /storage/yufe/data/ccrcc_dia/d3iwtkuvwz4jtf.cloudfront.net/mzml/CPTAC_CCRCC_W_JHU_20190112_LUMOS_C3L-01287_NAT.mzML --exclude-range -1.5,3.5 --psms CPTAC_CCRCC_W_JHU_20190112_LUMOS_C3L-01287_NAT_rank2.psmpkl --peaks CPTAC_CCRCC_W_JHU_20190112_LUMOS_C3L-01287_NAT_rank2.peakpkl
/storage/teog/anaconda3_easypqp/bin/easypqp convert --max_delta_unimod 0.02 --max_delta_ppm 15.0 --fragment_types '['"'"'b'"'"','"'"'y'"'"',]' --enable_unannotated --pepxml /storage/yufe/results/msfragger_dia_paper/ccrcc_175/msfraggerdia/interact-CPTAC_CCRCC_W_JHU_20190112_LUMOS_C3L-01287_NAT_rank3.pep.xml --spectra /storage/yufe/data/ccrcc_dia/d3iwtkuvwz4jtf.cloudfront.net/mzml/CPTAC_CCRCC_W_JHU_20190112_LUMOS_C3L-01287_NAT.mzML --exclude-range -1.5,3.5 --psms CPTAC_CCRCC_W_JHU_20190112_LUMOS_C3L-01287_NAT_rank3.psmpkl --peaks CPTAC_CCRCC_W_JHU_20190112_LUMOS_C3L-01287_NAT_rank3.peakpkl
/storage/teog/anaconda3_easypqp/bin/easypqp convert --max_delta_unimod 0.02 --max_delta_ppm 15.0 --fragment_types '['"'"'b'"'"','"'"'y'"'"',]' --enable_unannotated --pepxml /storage/yufe/results/msfragger_dia_paper/ccrcc_175/msfraggerdia/interact-CPTAC_CCRCC_W_JHU_20190112_LUMOS_C3L-01287_NAT_rank4.pep.xml --spectra /storage/yufe/data/ccrcc_dia/d3iwtkuvwz4jtf.cloudfront.net/mzml/CPTAC_CCRCC_W_JHU_20190112_LUMOS_C3L-01287_NAT.mzML --exclude-range -1.5,3.5 --psms CPTAC_CCRCC_W_JHU_20190112_LUMOS_C3L-01287_NAT_rank4.psmpkl --peaks CPTAC_CCRCC_W_JHU_20190112_LUMOS_C3L-01287_NAT_rank4.peakpkl
/storage/teog/anaconda3_easypqp/bin/easypqp convert --max_delta_unimod 0.02 --max_delta_ppm 15.0 --fragment_types '['"'"'b'"'"','"'"'y'"'"',]' --enable_unannotated --pepxml /storage/yufe/results/msfragger_dia_paper/ccrcc_175/msfraggerdia/interact-CPTAC_CCRCC_W_JHU_20190112_LUMOS_C3L-01287_NAT_rank5.pep.xml --spectra /storage/yufe/data/ccrcc_dia/d3iwtkuvwz4jtf.cloudfront.net/mzml/CPTAC_CCRCC_W_JHU_20190112_LUMOS_C3L-01287_NAT.mzML --exclude-range -1.5,3.5 --psms CPTAC_CCRCC_W_JHU_20190112_LUMOS_C3L-01287_NAT_rank5.psmpkl --peaks CPTAC_CCRCC_W_JHU_20190112_LUMOS_C3L-01287_NAT_rank5.peakpkl
/storage/teog/anaconda3_easypqp/bin/easypqp convert --max_delta_unimod 0.02 --max_delta_ppm 15.0 --fragment_types '['"'"'b'"'"','"'"'y'"'"',]' --enable_unannotated --pepxml /storage/yufe/results/msfragger_dia_paper/ccrcc_175/msfraggerdia/interact-CPTAC_CCRCC_W_JHU_20190112_LUMOS_C3L-01287_T_rank1.pep.xml --spectra /storage/yufe/data/ccrcc_dia/d3iwtkuvwz4jtf.cloudfront.net/mzml/CPTAC_CCRCC_W_JHU_20190112_LUMOS_C3L-01287_T.mzML --exclude-range -1.5,3.5 --psms CPTAC_CCRCC_W_JHU_20190112_LUMOS_C3L-01287_T_rank1.psmpkl --peaks CPTAC_CCRCC_W_JHU_20190112_LUMOS_C3L-01287_T_rank1.peakpkl
/storage/teog/anaconda3_easypqp/bin/easypqp convert --max_delta_unimod 0.02 --max_delta_ppm 15.0 --fragment_types '['"'"'b'"'"','"'"'y'"'"',]' --enable_unannotated --pepxml /storage/yufe/results/msfragger_dia_paper/ccrcc_175/msfraggerdia/interact-CPTAC_CCRCC_W_JHU_20190112_LUMOS_C3L-01287_T_rank2.pep.xml --spectra /storage/yufe/data/ccrcc_dia/d3iwtkuvwz4jtf.cloudfront.net/mzml/CPTAC_CCRCC_W_JHU_20190112_LUMOS_C3L-01287_T.mzML --exclude-range -1.5,3.5 --psms CPTAC_CCRCC_W_JHU_20190112_LUMOS_C3L-01287_T_rank2.psmpkl --peaks CPTAC_CCRCC_W_JHU_20190112_LUMOS_C3L-01287_T_rank2.peakpkl
/storage/teog/anaconda3_easypqp/bin/easypqp convert --max_delta_unimod 0.02 --max_delta_ppm 15.0 --fragment_types '['"'"'b'"'"','"'"'y'"'"',]' --enable_unannotated --pepxml /storage/yufe/results/msfragger_dia_paper/ccrcc_175/msfraggerdia/interact-CPTAC_CCRCC_W_JHU_20190112_LUMOS_C3L-01287_T_rank3.pep.xml --spectra /storage/yufe/data/ccrcc_dia/d3iwtkuvwz4jtf.cloudfront.net/mzml/CPTAC_CCRCC_W_JHU_20190112_LUMOS_C3L-01287_T.mzML --exclude-range -1.5,3.5 --psms CPTAC_CCRCC_W_JHU_20190112_LUMOS_C3L-01287_T_rank3.psmpkl --peaks CPTAC_CCRCC_W_JHU_20190112_LUMOS_C3L-01287_T_rank3.peakpkl
/storage/teog/anaconda3_easypqp/bin/easypqp convert --max_delta_unimod 0.02 --max_delta_ppm 15.0 --fragment_types '['"'"'b'"'"','"'"'y'"'"',]' --enable_unannotated --pepxml /storage/yufe/results/msfragger_dia_paper/ccrcc_175/msfraggerdia/interact-CPTAC_CCRCC_W_JHU_20190112_LUMOS_C3L-01287_T_rank4.pep.xml --spectra /storage/yufe/data/ccrcc_dia/d3iwtkuvwz4jtf.cloudfront.net/mzml/CPTAC_CCRCC_W_JHU_20190112_LUMOS_C3L-01287_T.mzML --exclude-range -1.5,3.5 --psms CPTAC_CCRCC_W_JHU_20190112_LUMOS_C3L-01287_T_rank4.psmpkl --peaks CPTAC_CCRCC_W_JHU_20190112_LUMOS_C3L-01287_T_rank4.peakpkl
/storage/teog/anaconda3_easypqp/bin/easypqp convert --max_delta_unimod 0.02 --max_delta_ppm 15.0 --fragment_types '['"'"'b'"'"','"'"'y'"'"',]' --enable_unannotated --pepxml /storage/yufe/results/msfragger_dia_paper/ccrcc_175/msfraggerdia/interact-CPTAC_CCRCC_W_JHU_20190112_LUMOS_C3L-01287_T_rank5.pep.xml --spectra /storage/yufe/data/ccrcc_dia/d3iwtkuvwz4jtf.cloudfront.net/mzml/CPTAC_CCRCC_W_JHU_20190112_LUMOS_C3L-01287_T.mzML --exclude-range -1.5,3.5 --psms CPTAC_CCRCC_W_JHU_20190112_LUMOS_C3L-01287_T_rank5.psmpkl --peaks CPTAC_CCRCC_W_JHU_20190112_LUMOS_C3L-01287_T_rank5.peakpkl
/storage/teog/anaconda3_easypqp/bin/easypqp convert --max_delta_unimod 0.02 --max_delta_ppm 15.0 --fragment_types '['"'"'b'"'"','"'"'y'"'"',]' --enable_unannotated --pepxml /storage/yufe/results/msfragger_dia_paper/ccrcc_175/msfraggerdia/interact-CPTAC_CCRCC_W_JHU_20190112_LUMOS_C3L-01288_T_rank1.pep.xml --spectra /storage/yufe/data/ccrcc_dia/d3iwtkuvwz4jtf.cloudfront.net/mzml/CPTAC_CCRCC_W_JHU_20190112_LUMOS_C3L-01288_T.mzML --exclude-range -1.5,3.5 --psms CPTAC_CCRCC_W_JHU_20190112_LUMOS_C3L-01288_T_rank1.psmpkl --peaks CPTAC_CCRCC_W_JHU_20190112_LUMOS_C3L-01288_T_rank1.peakpkl
/storage/teog/anaconda3_easypqp/bin/easypqp convert --max_delta_unimod 0.02 --max_delta_ppm 15.0 --fragment_types '['"'"'b'"'"','"'"'y'"'"',]' --enable_unannotated --pepxml /storage/yufe/results/msfragger_dia_paper/ccrcc_175/msfraggerdia/interact-CPTAC_CCRCC_W_JHU_20190112_LUMOS_C3L-01288_T_rank2.pep.xml --spectra /storage/yufe/data/ccrcc_dia/d3iwtkuvwz4jtf.cloudfront.net/mzml/CPTAC_CCRCC_W_JHU_20190112_LUMOS_C3L-01288_T.mzML --exclude-range -1.5,3.5 --psms CPTAC_CCRCC_W_JHU_20190112_LUMOS_C3L-01288_T_rank2.psmpkl --peaks CPTAC_CCRCC_W_JHU_20190112_LUMOS_C3L-01288_T_rank2.peakpkl
/storage/teog/anaconda3_easypqp/bin/easypqp convert --max_delta_unimod 0.02 --max_delta_ppm 15.0 --fragment_types '['"'"'b'"'"','"'"'y'"'"',]' --enable_unannotated --pepxml /storage/yufe/results/msfragger_dia_paper/ccrcc_175/msfraggerdia/interact-CPTAC_CCRCC_W_JHU_20190112_LUMOS_C3L-01288_T_rank3.pep.xml --spectra /storage/yufe/data/ccrcc_dia/d3iwtkuvwz4jtf.cloudfront.net/mzml/CPTAC_CCRCC_W_JHU_20190112_LUMOS_C3L-01288_T.mzML --exclude-range -1.5,3.5 --psms CPTAC_CCRCC_W_JHU_20190112_LUMOS_C3L-01288_T_rank3.psmpkl --peaks CPTAC_CCRCC_W_JHU_20190112_LUMOS_C3L-01288_T_rank3.peakpkl
/storage/teog/anaconda3_easypqp/bin/easypqp convert --max_delta_unimod 0.02 --max_delta_ppm 15.0 --fragment_types '['"'"'b'"'"','"'"'y'"'"',]' --enable_unannotated --pepxml /storage/yufe/results/msfragger_dia_paper/ccrcc_175/msfraggerdia/interact-CPTAC_CCRCC_W_JHU_20190112_LUMOS_C3L-01288_T_rank4.pep.xml --spectra /storage/yufe/data/ccrcc_dia/d3iwtkuvwz4jtf.cloudfront.net/mzml/CPTAC_CCRCC_W_JHU_20190112_LUMOS_C3L-01288_T.mzML --exclude-range -1.5,3.5 --psms CPTAC_CCRCC_W_JHU_20190112_LUMOS_C3L-01288_T_rank4.psmpkl --peaks CPTAC_CCRCC_W_JHU_20190112_LUMOS_C3L-01288_T_rank4.peakpkl
/storage/teog/anaconda3_easypqp/bin/easypqp convert --max_delta_unimod 0.02 --max_delta_ppm 15.0 --fragment_types '['"'"'b'"'"','"'"'y'"'"',]' --enable_unannotated --pepxml /storage/yufe/results/msfragger_dia_paper/ccrcc_175/msfraggerdia/interact-CPTAC_CCRCC_W_JHU_20190112_LUMOS_C3L-01288_T_rank5.pep.xml --spectra /storage/yufe/data/ccrcc_dia/d3iwtkuvwz4jtf.cloudfront.net/mzml/CPTAC_CCRCC_W_JHU_20190112_LUMOS_C3L-01288_T.mzML --exclude-range -1.5,3.5 --psms CPTAC_CCRCC_W_JHU_20190112_LUMOS_C3L-01288_T_rank5.psmpkl --peaks CPTAC_CCRCC_W_JHU_20190112_LUMOS_C3L-01288_T_rank5.peakpkl
/storage/teog/anaconda3_easypqp/bin/easypqp convert --max_delta_unimod 0.02 --max_delta_ppm 15.0 --fragment_types '['"'"'b'"'"','"'"'y'"'"',]' --enable_unannotated --pepxml /storage/yufe/results/msfragger_dia_paper/ccrcc_175/msfraggerdia/interact-CPTAC_CCRCC_W_JHU_20190112_LUMOS_C3L-01302_NAT_rank1.pep.xml --spectra /storage/yufe/data/ccrcc_dia/d3iwtkuvwz4jtf.cloudfront.net/mzml/CPTAC_CCRCC_W_JHU_20190112_LUMOS_C3L-01302_NAT.mzML --exclude-range -1.5,3.5 --psms CPTAC_CCRCC_W_JHU_20190112_LUMOS_C3L-01302_NAT_rank1.psmpkl --peaks CPTAC_CCRCC_W_JHU_20190112_LUMOS_C3L-01302_NAT_rank1.peakpkl
/storage/teog/anaconda3_easypqp/bin/easypqp convert --max_delta_unimod 0.02 --max_delta_ppm 15.0 --fragment_types '['"'"'b'"'"','"'"'y'"'"',]' --enable_unannotated --pepxml /storage/yufe/results/msfragger_dia_paper/ccrcc_175/msfraggerdia/interact-CPTAC_CCRCC_W_JHU_20190112_LUMOS_C3L-01302_NAT_rank2.pep.xml --spectra /storage/yufe/data/ccrcc_dia/d3iwtkuvwz4jtf.cloudfront.net/mzml/CPTAC_CCRCC_W_JHU_20190112_LUMOS_C3L-01302_NAT.mzML --exclude-range -1.5,3.5 --psms CPTAC_CCRCC_W_JHU_20190112_LUMOS_C3L-01302_NAT_rank2.psmpkl --peaks CPTAC_CCRCC_W_JHU_20190112_LUMOS_C3L-01302_NAT_rank2.peakpkl
/storage/teog/anaconda3_easypqp/bin/easypqp convert --max_delta_unimod 0.02 --max_delta_ppm 15.0 --fragment_types '['"'"'b'"'"','"'"'y'"'"',]' --enable_unannotated --pepxml /storage/yufe/results/msfragger_dia_paper/ccrcc_175/msfraggerdia/interact-CPTAC_CCRCC_W_JHU_20190112_LUMOS_C3L-01302_NAT_rank3.pep.xml --spectra /storage/yufe/data/ccrcc_dia/d3iwtkuvwz4jtf.cloudfront.net/mzml/CPTAC_CCRCC_W_JHU_20190112_LUMOS_C3L-01302_NAT.mzML --exclude-range -1.5,3.5 --psms CPTAC_CCRCC_W_JHU_20190112_LUMOS_C3L-01302_NAT_rank3.psmpkl --peaks CPTAC_CCRCC_W_JHU_20190112_LUMOS_C3L-01302_NAT_rank3.peakpkl
/storage/teog/anaconda3_easypqp/bin/easypqp convert --max_delta_unimod 0.02 --max_delta_ppm 15.0 --fragment_types '['"'"'b'"'"','"'"'y'"'"',]' --enable_unannotated --pepxml /storage/yufe/results/msfragger_dia_paper/ccrcc_175/msfraggerdia/interact-CPTAC_CCRCC_W_JHU_20190112_LUMOS_C3L-01302_NAT_rank4.pep.xml --spectra /storage/yufe/data/ccrcc_dia/d3iwtkuvwz4jtf.cloudfront.net/mzml/CPTAC_CCRCC_W_JHU_20190112_LUMOS_C3L-01302_NAT.mzML --exclude-range -1.5,3.5 --psms CPTAC_CCRCC_W_JHU_20190112_LUMOS_C3L-01302_NAT_rank4.psmpkl --peaks CPTAC_CCRCC_W_JHU_20190112_LUMOS_C3L-01302_NAT_rank4.peakpkl
/storage/teog/anaconda3_easypqp/bin/easypqp convert --max_delta_unimod 0.02 --max_delta_ppm 15.0 --fragment_types '['"'"'b'"'"','"'"'y'"'"',]' --enable_unannotated --pepxml /storage/yufe/results/msfragger_dia_paper/ccrcc_175/msfraggerdia/interact-CPTAC_CCRCC_W_JHU_20190112_LUMOS_C3L-01302_NAT_rank5.pep.xml --spectra /storage/yufe/data/ccrcc_dia/d3iwtkuvwz4jtf.cloudfront.net/mzml/CPTAC_CCRCC_W_JHU_20190112_LUMOS_C3L-01302_NAT.mzML --exclude-range -1.5,3.5 --psms CPTAC_CCRCC_W_JHU_20190112_LUMOS_C3L-01302_NAT_rank5.psmpkl --peaks CPTAC_CCRCC_W_JHU_20190112_LUMOS_C3L-01302_NAT_rank5.peakpkl
/storage/teog/anaconda3_easypqp/bin/easypqp convert --max_delta_unimod 0.02 --max_delta_ppm 15.0 --fragment_types '['"'"'b'"'"','"'"'y'"'"',]' --enable_unannotated --pepxml /storage/yufe/results/msfragger_dia_paper/ccrcc_175/msfraggerdia/interact-CPTAC_CCRCC_W_JHU_20190112_LUMOS_C3L-01302_T_rank1.pep.xml --spectra /storage/yufe/data/ccrcc_dia/d3iwtkuvwz4jtf.cloudfront.net/mzml/CPTAC_CCRCC_W_JHU_20190112_LUMOS_C3L-01302_T.mzML --exclude-range -1.5,3.5 --psms CPTAC_CCRCC_W_JHU_20190112_LUMOS_C3L-01302_T_rank1.psmpkl --peaks CPTAC_CCRCC_W_JHU_20190112_LUMOS_C3L-01302_T_rank1.peakpkl
/storage/teog/anaconda3_easypqp/bin/easypqp convert --max_delta_unimod 0.02 --max_delta_ppm 15.0 --fragment_types '['"'"'b'"'"','"'"'y'"'"',]' --enable_unannotated --pepxml /storage/yufe/results/msfragger_dia_paper/ccrcc_175/msfraggerdia/interact-CPTAC_CCRCC_W_JHU_20190112_LUMOS_C3L-01302_T_rank2.pep.xml --spectra /storage/yufe/data/ccrcc_dia/d3iwtkuvwz4jtf.cloudfront.net/mzml/CPTAC_CCRCC_W_JHU_20190112_LUMOS_C3L-01302_T.mzML --exclude-range -1.5,3.5 --psms CPTAC_CCRCC_W_JHU_20190112_LUMOS_C3L-01302_T_rank2.psmpkl --peaks CPTAC_CCRCC_W_JHU_20190112_LUMOS_C3L-01302_T_rank2.peakpkl
/storage/teog/anaconda3_easypqp/bin/easypqp convert --max_delta_unimod 0.02 --max_delta_ppm 15.0 --fragment_types '['"'"'b'"'"','"'"'y'"'"',]' --enable_unannotated --pepxml /storage/yufe/results/msfragger_dia_paper/ccrcc_175/msfraggerdia/interact-CPTAC_CCRCC_W_JHU_20190112_LUMOS_C3L-01302_T_rank3.pep.xml --spectra /storage/yufe/data/ccrcc_dia/d3iwtkuvwz4jtf.cloudfront.net/mzml/CPTAC_CCRCC_W_JHU_20190112_LUMOS_C3L-01302_T.mzML --exclude-range -1.5,3.5 --psms CPTAC_CCRCC_W_JHU_20190112_LUMOS_C3L-01302_T_rank3.psmpkl --peaks CPTAC_CCRCC_W_JHU_20190112_LUMOS_C3L-01302_T_rank3.peakpkl
/storage/teog/anaconda3_easypqp/bin/easypqp convert --max_delta_unimod 0.02 --max_delta_ppm 15.0 --fragment_types '['"'"'b'"'"','"'"'y'"'"',]' --enable_unannotated --pepxml /storage/yufe/results/msfragger_dia_paper/ccrcc_175/msfraggerdia/interact-CPTAC_CCRCC_W_JHU_20190112_LUMOS_C3L-01302_T_rank4.pep.xml --spectra /storage/yufe/data/ccrcc_dia/d3iwtkuvwz4jtf.cloudfront.net/mzml/CPTAC_CCRCC_W_JHU_20190112_LUMOS_C3L-01302_T.mzML --exclude-range -1.5,3.5 --psms CPTAC_CCRCC_W_JHU_20190112_LUMOS_C3L-01302_T_rank4.psmpkl --peaks CPTAC_CCRCC_W_JHU_20190112_LUMOS_C3L-01302_T_rank4.peakpkl
/storage/teog/anaconda3_easypqp/bin/easypqp convert --max_delta_unimod 0.02 --max_delta_ppm 15.0 --fragment_types '['"'"'b'"'"','"'"'y'"'"',]' --enable_unannotated --pepxml /storage/yufe/results/msfragger_dia_paper/ccrcc_175/msfraggerdia/interact-CPTAC_CCRCC_W_JHU_20190112_LUMOS_C3L-01302_T_rank5.pep.xml --spectra /storage/yufe/data/ccrcc_dia/d3iwtkuvwz4jtf.cloudfront.net/mzml/CPTAC_CCRCC_W_JHU_20190112_LUMOS_C3L-01302_T.mzML --exclude-range -1.5,3.5 --psms CPTAC_CCRCC_W_JHU_20190112_LUMOS_C3L-01302_T_rank5.psmpkl --peaks CPTAC_CCRCC_W_JHU_20190112_LUMOS_C3L-01302_T_rank5.peakpkl
/storage/teog/anaconda3_easypqp/bin/easypqp convert --max_delta_unimod 0.02 --max_delta_ppm 15.0 --fragment_types '['"'"'b'"'"','"'"'y'"'"',]' --enable_unannotated --pepxml /storage/yufe/results/msfragger_dia_paper/ccrcc_175/msfraggerdia/interact-CPTAC_CCRCC_W_JHU_20190112_LUMOS_C3L-01313_NAT_rank1.pep.xml --spectra /storage/yufe/data/ccrcc_dia/d3iwtkuvwz4jtf.cloudfront.net/mzml/CPTAC_CCRCC_W_JHU_20190112_LUMOS_C3L-01313_NAT.mzML --exclude-range -1.5,3.5 --psms CPTAC_CCRCC_W_JHU_20190112_LUMOS_C3L-01313_NAT_rank1.psmpkl --peaks CPTAC_CCRCC_W_JHU_20190112_LUMOS_C3L-01313_NAT_rank1.peakpkl
/storage/teog/anaconda3_easypqp/bin/easypqp convert --max_delta_unimod 0.02 --max_delta_ppm 15.0 --fragment_types '['"'"'b'"'"','"'"'y'"'"',]' --enable_unannotated --pepxml /storage/yufe/results/msfragger_dia_paper/ccrcc_175/msfraggerdia/interact-CPTAC_CCRCC_W_JHU_20190112_LUMOS_C3L-01313_NAT_rank2.pep.xml --spectra /storage/yufe/data/ccrcc_dia/d3iwtkuvwz4jtf.cloudfront.net/mzml/CPTAC_CCRCC_W_JHU_20190112_LUMOS_C3L-01313_NAT.mzML --exclude-range -1.5,3.5 --psms CPTAC_CCRCC_W_JHU_20190112_LUMOS_C3L-01313_NAT_rank2.psmpkl --peaks CPTAC_CCRCC_W_JHU_20190112_LUMOS_C3L-01313_NAT_rank2.peakpkl
/storage/teog/anaconda3_easypqp/bin/easypqp convert --max_delta_unimod 0.02 --max_delta_ppm 15.0 --fragment_types '['"'"'b'"'"','"'"'y'"'"',]' --enable_unannotated --pepxml /storage/yufe/results/msfragger_dia_paper/ccrcc_175/msfraggerdia/interact-CPTAC_CCRCC_W_JHU_20190112_LUMOS_C3L-01313_NAT_rank3.pep.xml --spectra /storage/yufe/data/ccrcc_dia/d3iwtkuvwz4jtf.cloudfront.net/mzml/CPTAC_CCRCC_W_JHU_20190112_LUMOS_C3L-01313_NAT.mzML --exclude-range -1.5,3.5 --psms CPTAC_CCRCC_W_JHU_20190112_LUMOS_C3L-01313_NAT_rank3.psmpkl --peaks CPTAC_CCRCC_W_JHU_20190112_LUMOS_C3L-01313_NAT_rank3.peakpkl
/storage/teog/anaconda3_easypqp/bin/easypqp convert --max_delta_unimod 0.02 --max_delta_ppm 15.0 --fragment_types '['"'"'b'"'"','"'"'y'"'"',]' --enable_unannotated --pepxml /storage/yufe/results/msfragger_dia_paper/ccrcc_175/msfraggerdia/interact-CPTAC_CCRCC_W_JHU_20190112_LUMOS_C3L-01313_NAT_rank4.pep.xml --spectra /storage/yufe/data/ccrcc_dia/d3iwtkuvwz4jtf.cloudfront.net/mzml/CPTAC_CCRCC_W_JHU_20190112_LUMOS_C3L-01313_NAT.mzML --exclude-range -1.5,3.5 --psms CPTAC_CCRCC_W_JHU_20190112_LUMOS_C3L-01313_NAT_rank4.psmpkl --peaks CPTAC_CCRCC_W_JHU_20190112_LUMOS_C3L-01313_NAT_rank4.peakpkl
/storage/teog/anaconda3_easypqp/bin/easypqp convert --max_delta_unimod 0.02 --max_delta_ppm 15.0 --fragment_types '['"'"'b'"'"','"'"'y'"'"',]' --enable_unannotated --pepxml /storage/yufe/results/msfragger_dia_paper/ccrcc_175/msfraggerdia/interact-CPTAC_CCRCC_W_JHU_20190112_LUMOS_C3L-01313_NAT_rank5.pep.xml --spectra /storage/yufe/data/ccrcc_dia/d3iwtkuvwz4jtf.cloudfront.net/mzml/CPTAC_CCRCC_W_JHU_20190112_LUMOS_C3L-01313_NAT.mzML --exclude-range -1.5,3.5 --psms CPTAC_CCRCC_W_JHU_20190112_LUMOS_C3L-01313_NAT_rank5.psmpkl --peaks CPTAC_CCRCC_W_JHU_20190112_LUMOS_C3L-01313_NAT_rank5.peakpkl
/storage/teog/anaconda3_easypqp/bin/easypqp convert --max_delta_unimod 0.02 --max_delta_ppm 15.0 --fragment_types '['"'"'b'"'"','"'"'y'"'"',]' --enable_unannotated --pepxml /storage/yufe/results/msfragger_dia_paper/ccrcc_175/msfraggerdia/interact-CPTAC_CCRCC_W_JHU_20190112_LUMOS_C3L-01313_T_rank1.pep.xml --spectra /storage/yufe/data/ccrcc_dia/d3iwtkuvwz4jtf.cloudfront.net/mzml/CPTAC_CCRCC_W_JHU_20190112_LUMOS_C3L-01313_T.mzML --exclude-range -1.5,3.5 --psms CPTAC_CCRCC_W_JHU_20190112_LUMOS_C3L-01313_T_rank1.psmpkl --peaks CPTAC_CCRCC_W_JHU_20190112_LUMOS_C3L-01313_T_rank1.peakpkl
/storage/teog/anaconda3_easypqp/bin/easypqp convert --max_delta_unimod 0.02 --max_delta_ppm 15.0 --fragment_types '['"'"'b'"'"','"'"'y'"'"',]' --enable_unannotated --pepxml /storage/yufe/results/msfragger_dia_paper/ccrcc_175/msfraggerdia/interact-CPTAC_CCRCC_W_JHU_20190112_LUMOS_C3L-01313_T_rank2.pep.xml --spectra /storage/yufe/data/ccrcc_dia/d3iwtkuvwz4jtf.cloudfront.net/mzml/CPTAC_CCRCC_W_JHU_20190112_LUMOS_C3L-01313_T.mzML --exclude-range -1.5,3.5 --psms CPTAC_CCRCC_W_JHU_20190112_LUMOS_C3L-01313_T_rank2.psmpkl --peaks CPTAC_CCRCC_W_JHU_20190112_LUMOS_C3L-01313_T_rank2.peakpkl
/storage/teog/anaconda3_easypqp/bin/easypqp convert --max_delta_unimod 0.02 --max_delta_ppm 15.0 --fragment_types '['"'"'b'"'"','"'"'y'"'"',]' --enable_unannotated --pepxml /storage/yufe/results/msfragger_dia_paper/ccrcc_175/msfraggerdia/interact-CPTAC_CCRCC_W_JHU_20190112_LUMOS_C3L-01313_T_rank3.pep.xml --spectra /storage/yufe/data/ccrcc_dia/d3iwtkuvwz4jtf.cloudfront.net/mzml/CPTAC_CCRCC_W_JHU_20190112_LUMOS_C3L-01313_T.mzML --exclude-range -1.5,3.5 --psms CPTAC_CCRCC_W_JHU_20190112_LUMOS_C3L-01313_T_rank3.psmpkl --peaks CPTAC_CCRCC_W_JHU_20190112_LUMOS_C3L-01313_T_rank3.peakpkl
/storage/teog/anaconda3_easypqp/bin/easypqp convert --max_delta_unimod 0.02 --max_delta_ppm 15.0 --fragment_types '['"'"'b'"'"','"'"'y'"'"',]' --enable_unannotated --pepxml /storage/yufe/results/msfragger_dia_paper/ccrcc_175/msfraggerdia/interact-CPTAC_CCRCC_W_JHU_20190112_LUMOS_C3L-01313_T_rank4.pep.xml --spectra /storage/yufe/data/ccrcc_dia/d3iwtkuvwz4jtf.cloudfront.net/mzml/CPTAC_CCRCC_W_JHU_20190112_LUMOS_C3L-01313_T.mzML --exclude-range -1.5,3.5 --psms CPTAC_CCRCC_W_JHU_20190112_LUMOS_C3L-01313_T_rank4.psmpkl --peaks CPTAC_CCRCC_W_JHU_20190112_LUMOS_C3L-01313_T_rank4.peakpkl
/storage/teog/anaconda3_easypqp/bin/easypqp convert --max_delta_unimod 0.02 --max_delta_ppm 15.0 --fragment_types '['"'"'b'"'"','"'"'y'"'"',]' --enable_unannotated --pepxml /storage/yufe/results/msfragger_dia_paper/ccrcc_175/msfraggerdia/interact-CPTAC_CCRCC_W_JHU_20190112_LUMOS_C3L-01313_T_rank5.pep.xml --spectra /storage/yufe/data/ccrcc_dia/d3iwtkuvwz4jtf.cloudfront.net/mzml/CPTAC_CCRCC_W_JHU_20190112_LUMOS_C3L-01313_T.mzML --exclude-range -1.5,3.5 --psms CPTAC_CCRCC_W_JHU_20190112_LUMOS_C3L-01313_T_rank5.psmpkl --peaks CPTAC_CCRCC_W_JHU_20190112_LUMOS_C3L-01313_T_rank5.peakpkl
/storage/teog/anaconda3_easypqp/bin/easypqp convert --max_delta_unimod 0.02 --max_delta_ppm 15.0 --fragment_types '['"'"'b'"'"','"'"'y'"'"',]' --enable_unannotated --pepxml /storage/yufe/results/msfragger_dia_paper/ccrcc_175/msfraggerdia/interact-CPTAC_CCRCC_W_JHU_20190112_LUMOS_C3L-01352_T_rank1.pep.xml --spectra /storage/yufe/data/ccrcc_dia/d3iwtkuvwz4jtf.cloudfront.net/mzml/CPTAC_CCRCC_W_JHU_20190112_LUMOS_C3L-01352_T.mzML --exclude-range -1.5,3.5 --psms CPTAC_CCRCC_W_JHU_20190112_LUMOS_C3L-01352_T_rank1.psmpkl --peaks CPTAC_CCRCC_W_JHU_20190112_LUMOS_C3L-01352_T_rank1.peakpkl
/storage/teog/anaconda3_easypqp/bin/easypqp convert --max_delta_unimod 0.02 --max_delta_ppm 15.0 --fragment_types '['"'"'b'"'"','"'"'y'"'"',]' --enable_unannotated --pepxml /storage/yufe/results/msfragger_dia_paper/ccrcc_175/msfraggerdia/interact-CPTAC_CCRCC_W_JHU_20190112_LUMOS_C3L-01352_T_rank2.pep.xml --spectra /storage/yufe/data/ccrcc_dia/d3iwtkuvwz4jtf.cloudfront.net/mzml/CPTAC_CCRCC_W_JHU_20190112_LUMOS_C3L-01352_T.mzML --exclude-range -1.5,3.5 --psms CPTAC_CCRCC_W_JHU_20190112_LUMOS_C3L-01352_T_rank2.psmpkl --peaks CPTAC_CCRCC_W_JHU_20190112_LUMOS_C3L-01352_T_rank2.peakpkl
/storage/teog/anaconda3_easypqp/bin/easypqp convert --max_delta_unimod 0.02 --max_delta_ppm 15.0 --fragment_types '['"'"'b'"'"','"'"'y'"'"',]' --enable_unannotated --pepxml /storage/yufe/results/msfragger_dia_paper/ccrcc_175/msfraggerdia/interact-CPTAC_CCRCC_W_JHU_20190112_LUMOS_C3L-01352_T_rank3.pep.xml --spectra /storage/yufe/data/ccrcc_dia/d3iwtkuvwz4jtf.cloudfront.net/mzml/CPTAC_CCRCC_W_JHU_20190112_LUMOS_C3L-01352_T.mzML --exclude-range -1.5,3.5 --psms CPTAC_CCRCC_W_JHU_20190112_LUMOS_C3L-01352_T_rank3.psmpkl --peaks CPTAC_CCRCC_W_JHU_20190112_LUMOS_C3L-01352_T_rank3.peakpkl
/storage/teog/anaconda3_easypqp/bin/easypqp convert --max_delta_unimod 0.02 --max_delta_ppm 15.0 --fragment_types '['"'"'b'"'"','"'"'y'"'"',]' --enable_unannotated --pepxml /storage/yufe/results/msfragger_dia_paper/ccrcc_175/msfraggerdia/interact-CPTAC_CCRCC_W_JHU_20190112_LUMOS_C3L-01352_T_rank4.pep.xml --spectra /storage/yufe/data/ccrcc_dia/d3iwtkuvwz4jtf.cloudfront.net/mzml/CPTAC_CCRCC_W_JHU_20190112_LUMOS_C3L-01352_T.mzML --exclude-range -1.5,3.5 --psms CPTAC_CCRCC_W_JHU_20190112_LUMOS_C3L-01352_T_rank4.psmpkl --peaks CPTAC_CCRCC_W_JHU_20190112_LUMOS_C3L-01352_T_rank4.peakpkl
/storage/teog/anaconda3_easypqp/bin/easypqp convert --max_delta_unimod 0.02 --max_delta_ppm 15.0 --fragment_types '['"'"'b'"'"','"'"'y'"'"',]' --enable_unannotated --pepxml /storage/yufe/results/msfragger_dia_paper/ccrcc_175/msfraggerdia/interact-CPTAC_CCRCC_W_JHU_20190112_LUMOS_C3L-01352_T_rank5.pep.xml --spectra /storage/yufe/data/ccrcc_dia/d3iwtkuvwz4jtf.cloudfront.net/mzml/CPTAC_CCRCC_W_JHU_20190112_LUMOS_C3L-01352_T.mzML --exclude-range -1.5,3.5 --psms CPTAC_CCRCC_W_JHU_20190112_LUMOS_C3L-01352_T_rank5.psmpkl --peaks CPTAC_CCRCC_W_JHU_20190112_LUMOS_C3L-01352_T_rank5.peakpkl
/storage/teog/anaconda3_easypqp/bin/easypqp convert --max_delta_unimod 0.02 --max_delta_ppm 15.0 --fragment_types '['"'"'b'"'"','"'"'y'"'"',]' --enable_unannotated --pepxml /storage/yufe/results/msfragger_dia_paper/ccrcc_175/msfraggerdia/interact-CPTAC_CCRCC_W_JHU_20190112_LUMOS_C3L-01553_T_rank1.pep.xml --spectra /storage/yufe/data/ccrcc_dia/d3iwtkuvwz4jtf.cloudfront.net/mzml/CPTAC_CCRCC_W_JHU_20190112_LUMOS_C3L-01553_T.mzML --exclude-range -1.5,3.5 --psms CPTAC_CCRCC_W_JHU_20190112_LUMOS_C3L-01553_T_rank1.psmpkl --peaks CPTAC_CCRCC_W_JHU_20190112_LUMOS_C3L-01553_T_rank1.peakpkl
/storage/teog/anaconda3_easypqp/bin/easypqp convert --max_delta_unimod 0.02 --max_delta_ppm 15.0 --fragment_types '['"'"'b'"'"','"'"'y'"'"',]' --enable_unannotated --pepxml /storage/yufe/results/msfragger_dia_paper/ccrcc_175/msfraggerdia/interact-CPTAC_CCRCC_W_JHU_20190112_LUMOS_C3L-01553_T_rank2.pep.xml --spectra /storage/yufe/data/ccrcc_dia/d3iwtkuvwz4jtf.cloudfront.net/mzml/CPTAC_CCRCC_W_JHU_20190112_LUMOS_C3L-01553_T.mzML --exclude-range -1.5,3.5 --psms CPTAC_CCRCC_W_JHU_20190112_LUMOS_C3L-01553_T_rank2.psmpkl --peaks CPTAC_CCRCC_W_JHU_20190112_LUMOS_C3L-01553_T_rank2.peakpkl
/storage/teog/anaconda3_easypqp/bin/easypqp convert --max_delta_unimod 0.02 --max_delta_ppm 15.0 --fragment_types '['"'"'b'"'"','"'"'y'"'"',]' --enable_unannotated --pepxml /storage/yufe/results/msfragger_dia_paper/ccrcc_175/msfraggerdia/interact-CPTAC_CCRCC_W_JHU_20190112_LUMOS_C3L-01553_T_rank3.pep.xml --spectra /storage/yufe/data/ccrcc_dia/d3iwtkuvwz4jtf.cloudfront.net/mzml/CPTAC_CCRCC_W_JHU_20190112_LUMOS_C3L-01553_T.mzML --exclude-range -1.5,3.5 --psms CPTAC_CCRCC_W_JHU_20190112_LUMOS_C3L-01553_T_rank3.psmpkl --peaks CPTAC_CCRCC_W_JHU_20190112_LUMOS_C3L-01553_T_rank3.peakpkl
/storage/teog/anaconda3_easypqp/bin/easypqp convert --max_delta_unimod 0.02 --max_delta_ppm 15.0 --fragment_types '['"'"'b'"'"','"'"'y'"'"',]' --enable_unannotated --pepxml /storage/yufe/results/msfragger_dia_paper/ccrcc_175/msfraggerdia/interact-CPTAC_CCRCC_W_JHU_20190112_LUMOS_C3L-01553_T_rank4.pep.xml --spectra /storage/yufe/data/ccrcc_dia/d3iwtkuvwz4jtf.cloudfront.net/mzml/CPTAC_CCRCC_W_JHU_20190112_LUMOS_C3L-01553_T.mzML --exclude-range -1.5,3.5 --psms CPTAC_CCRCC_W_JHU_20190112_LUMOS_C3L-01553_T_rank4.psmpkl --peaks CPTAC_CCRCC_W_JHU_20190112_LUMOS_C3L-01553_T_rank4.peakpkl
/storage/teog/anaconda3_easypqp/bin/easypqp convert --max_delta_unimod 0.02 --max_delta_ppm 15.0 --fragment_types '['"'"'b'"'"','"'"'y'"'"',]' --enable_unannotated --pepxml /storage/yufe/results/msfragger_dia_paper/ccrcc_175/msfraggerdia/interact-CPTAC_CCRCC_W_JHU_20190112_LUMOS_C3L-01553_T_rank5.pep.xml --spectra /storage/yufe/data/ccrcc_dia/d3iwtkuvwz4jtf.cloudfront.net/mzml/CPTAC_CCRCC_W_JHU_20190112_LUMOS_C3L-01553_T.mzML --exclude-range -1.5,3.5 --psms CPTAC_CCRCC_W_JHU_20190112_LUMOS_C3L-01553_T_rank5.psmpkl --peaks CPTAC_CCRCC_W_JHU_20190112_LUMOS_C3L-01553_T_rank5.peakpkl
/storage/teog/anaconda3_easypqp/bin/easypqp convert --max_delta_unimod 0.02 --max_delta_ppm 15.0 --fragment_types '['"'"'b'"'"','"'"'y'"'"',]' --enable_unannotated --pepxml /storage/yufe/results/msfragger_dia_paper/ccrcc_175/msfraggerdia/interact-CPTAC_CCRCC_W_JHU_20190112_LUMOS_C3L-01557_T_rank1.pep.xml --spectra /storage/yufe/data/ccrcc_dia/d3iwtkuvwz4jtf.cloudfront.net/mzml/CPTAC_CCRCC_W_JHU_20190112_LUMOS_C3L-01557_T.mzML --exclude-range -1.5,3.5 --psms CPTAC_CCRCC_W_JHU_20190112_LUMOS_C3L-01557_T_rank1.psmpkl --peaks CPTAC_CCRCC_W_JHU_20190112_LUMOS_C3L-01557_T_rank1.peakpkl
/storage/teog/anaconda3_easypqp/bin/easypqp convert --max_delta_unimod 0.02 --max_delta_ppm 15.0 --fragment_types '['"'"'b'"'"','"'"'y'"'"',]' --enable_unannotated --pepxml /storage/yufe/results/msfragger_dia_paper/ccrcc_175/msfraggerdia/interact-CPTAC_CCRCC_W_JHU_20190112_LUMOS_C3L-01557_T_rank2.pep.xml --spectra /storage/yufe/data/ccrcc_dia/d3iwtkuvwz4jtf.cloudfront.net/mzml/CPTAC_CCRCC_W_JHU_20190112_LUMOS_C3L-01557_T.mzML --exclude-range -1.5,3.5 --psms CPTAC_CCRCC_W_JHU_20190112_LUMOS_C3L-01557_T_rank2.psmpkl --peaks CPTAC_CCRCC_W_JHU_20190112_LUMOS_C3L-01557_T_rank2.peakpkl
/storage/teog/anaconda3_easypqp/bin/easypqp convert --max_delta_unimod 0.02 --max_delta_ppm 15.0 --fragment_types '['"'"'b'"'"','"'"'y'"'"',]' --enable_unannotated --pepxml /storage/yufe/results/msfragger_dia_paper/ccrcc_175/msfraggerdia/interact-CPTAC_CCRCC_W_JHU_20190112_LUMOS_C3L-01557_T_rank3.pep.xml --spectra /storage/yufe/data/ccrcc_dia/d3iwtkuvwz4jtf.cloudfront.net/mzml/CPTAC_CCRCC_W_JHU_20190112_LUMOS_C3L-01557_T.mzML --exclude-range -1.5,3.5 --psms CPTAC_CCRCC_W_JHU_20190112_LUMOS_C3L-01557_T_rank3.psmpkl --peaks CPTAC_CCRCC_W_JHU_20190112_LUMOS_C3L-01557_T_rank3.peakpkl
/storage/teog/anaconda3_easypqp/bin/easypqp convert --max_delta_unimod 0.02 --max_delta_ppm 15.0 --fragment_types '['"'"'b'"'"','"'"'y'"'"',]' --enable_unannotated --pepxml /storage/yufe/results/msfragger_dia_paper/ccrcc_175/msfraggerdia/interact-CPTAC_CCRCC_W_JHU_20190112_LUMOS_C3L-01557_T_rank4.pep.xml --spectra /storage/yufe/data/ccrcc_dia/d3iwtkuvwz4jtf.cloudfront.net/mzml/CPTAC_CCRCC_W_JHU_20190112_LUMOS_C3L-01557_T.mzML --exclude-range -1.5,3.5 --psms CPTAC_CCRCC_W_JHU_20190112_LUMOS_C3L-01557_T_rank4.psmpkl --peaks CPTAC_CCRCC_W_JHU_20190112_LUMOS_C3L-01557_T_rank4.peakpkl
/storage/teog/anaconda3_easypqp/bin/easypqp convert --max_delta_unimod 0.02 --max_delta_ppm 15.0 --fragment_types '['"'"'b'"'"','"'"'y'"'"',]' --enable_unannotated --pepxml /storage/yufe/results/msfragger_dia_paper/ccrcc_175/msfraggerdia/interact-CPTAC_CCRCC_W_JHU_20190112_LUMOS_C3L-01557_T_rank5.pep.xml --spectra /storage/yufe/data/ccrcc_dia/d3iwtkuvwz4jtf.cloudfront.net/mzml/CPTAC_CCRCC_W_JHU_20190112_LUMOS_C3L-01557_T.mzML --exclude-range -1.5,3.5 --psms CPTAC_CCRCC_W_JHU_20190112_LUMOS_C3L-01557_T_rank5.psmpkl --peaks CPTAC_CCRCC_W_JHU_20190112_LUMOS_C3L-01557_T_rank5.peakpkl
/storage/teog/anaconda3_easypqp/bin/easypqp convert --max_delta_unimod 0.02 --max_delta_ppm 15.0 --fragment_types '['"'"'b'"'"','"'"'y'"'"',]' --enable_unannotated --pepxml /storage/yufe/results/msfragger_dia_paper/ccrcc_175/msfraggerdia/interact-CPTAC_CCRCC_W_JHU_20190112_LUMOS_C3L-01560_T_rank1.pep.xml --spectra /storage/yufe/data/ccrcc_dia/d3iwtkuvwz4jtf.cloudfront.net/mzml/CPTAC_CCRCC_W_JHU_20190112_LUMOS_C3L-01560_T.mzML --exclude-range -1.5,3.5 --psms CPTAC_CCRCC_W_JHU_20190112_LUMOS_C3L-01560_T_rank1.psmpkl --peaks CPTAC_CCRCC_W_JHU_20190112_LUMOS_C3L-01560_T_rank1.peakpkl
/storage/teog/anaconda3_easypqp/bin/easypqp convert --max_delta_unimod 0.02 --max_delta_ppm 15.0 --fragment_types '['"'"'b'"'"','"'"'y'"'"',]' --enable_unannotated --pepxml /storage/yufe/results/msfragger_dia_paper/ccrcc_175/msfraggerdia/interact-CPTAC_CCRCC_W_JHU_20190112_LUMOS_C3L-01560_T_rank2.pep.xml --spectra /storage/yufe/data/ccrcc_dia/d3iwtkuvwz4jtf.cloudfront.net/mzml/CPTAC_CCRCC_W_JHU_20190112_LUMOS_C3L-01560_T.mzML --exclude-range -1.5,3.5 --psms CPTAC_CCRCC_W_JHU_20190112_LUMOS_C3L-01560_T_rank2.psmpkl --peaks CPTAC_CCRCC_W_JHU_20190112_LUMOS_C3L-01560_T_rank2.peakpkl
/storage/teog/anaconda3_easypqp/bin/easypqp convert --max_delta_unimod 0.02 --max_delta_ppm 15.0 --fragment_types '['"'"'b'"'"','"'"'y'"'"',]' --enable_unannotated --pepxml /storage/yufe/results/msfragger_dia_paper/ccrcc_175/msfraggerdia/interact-CPTAC_CCRCC_W_JHU_20190112_LUMOS_C3L-01560_T_rank3.pep.xml --spectra /storage/yufe/data/ccrcc_dia/d3iwtkuvwz4jtf.cloudfront.net/mzml/CPTAC_CCRCC_W_JHU_20190112_LUMOS_C3L-01560_T.mzML --exclude-range -1.5,3.5 --psms CPTAC_CCRCC_W_JHU_20190112_LUMOS_C3L-01560_T_rank3.psmpkl --peaks CPTAC_CCRCC_W_JHU_20190112_LUMOS_C3L-01560_T_rank3.peakpkl
/storage/teog/anaconda3_easypqp/bin/easypqp convert --max_delta_unimod 0.02 --max_delta_ppm 15.0 --fragment_types '['"'"'b'"'"','"'"'y'"'"',]' --enable_unannotated --pepxml /storage/yufe/results/msfragger_dia_paper/ccrcc_175/msfraggerdia/interact-CPTAC_CCRCC_W_JHU_20190112_LUMOS_C3L-01560_T_rank4.pep.xml --spectra /storage/yufe/data/ccrcc_dia/d3iwtkuvwz4jtf.cloudfront.net/mzml/CPTAC_CCRCC_W_JHU_20190112_LUMOS_C3L-01560_T.mzML --exclude-range -1.5,3.5 --psms CPTAC_CCRCC_W_JHU_20190112_LUMOS_C3L-01560_T_rank4.psmpkl --peaks CPTAC_CCRCC_W_JHU_20190112_LUMOS_C3L-01560_T_rank4.peakpkl
/storage/teog/anaconda3_easypqp/bin/easypqp convert --max_delta_unimod 0.02 --max_delta_ppm 15.0 --fragment_types '['"'"'b'"'"','"'"'y'"'"',]' --enable_unannotated --pepxml /storage/yufe/results/msfragger_dia_paper/ccrcc_175/msfraggerdia/interact-CPTAC_CCRCC_W_JHU_20190112_LUMOS_C3L-01560_T_rank5.pep.xml --spectra /storage/yufe/data/ccrcc_dia/d3iwtkuvwz4jtf.cloudfront.net/mzml/CPTAC_CCRCC_W_JHU_20190112_LUMOS_C3L-01560_T.mzML --exclude-range -1.5,3.5 --psms CPTAC_CCRCC_W_JHU_20190112_LUMOS_C3L-01560_T_rank5.psmpkl --peaks CPTAC_CCRCC_W_JHU_20190112_LUMOS_C3L-01560_T_rank5.peakpkl
/storage/teog/anaconda3_easypqp/bin/easypqp convert --max_delta_unimod 0.02 --max_delta_ppm 15.0 --fragment_types '['"'"'b'"'"','"'"'y'"'"',]' --enable_unannotated --pepxml /storage/yufe/results/msfragger_dia_paper/ccrcc_175/msfraggerdia/interact-CPTAC_CCRCC_W_JHU_20190112_LUMOS_C3L-01603_NAT_rank1.pep.xml --spectra /storage/yufe/data/ccrcc_dia/d3iwtkuvwz4jtf.cloudfront.net/mzml/CPTAC_CCRCC_W_JHU_20190112_LUMOS_C3L-01603_NAT.mzML --exclude-range -1.5,3.5 --psms CPTAC_CCRCC_W_JHU_20190112_LUMOS_C3L-01603_NAT_rank1.psmpkl --peaks CPTAC_CCRCC_W_JHU_20190112_LUMOS_C3L-01603_NAT_rank1.peakpkl
/storage/teog/anaconda3_easypqp/bin/easypqp convert --max_delta_unimod 0.02 --max_delta_ppm 15.0 --fragment_types '['"'"'b'"'"','"'"'y'"'"',]' --enable_unannotated --pepxml /storage/yufe/results/msfragger_dia_paper/ccrcc_175/msfraggerdia/interact-CPTAC_CCRCC_W_JHU_20190112_LUMOS_C3L-01603_NAT_rank2.pep.xml --spectra /storage/yufe/data/ccrcc_dia/d3iwtkuvwz4jtf.cloudfront.net/mzml/CPTAC_CCRCC_W_JHU_20190112_LUMOS_C3L-01603_NAT.mzML --exclude-range -1.5,3.5 --psms CPTAC_CCRCC_W_JHU_20190112_LUMOS_C3L-01603_NAT_rank2.psmpkl --peaks CPTAC_CCRCC_W_JHU_20190112_LUMOS_C3L-01603_NAT_rank2.peakpkl
/storage/teog/anaconda3_easypqp/bin/easypqp convert --max_delta_unimod 0.02 --max_delta_ppm 15.0 --fragment_types '['"'"'b'"'"','"'"'y'"'"',]' --enable_unannotated --pepxml /storage/yufe/results/msfragger_dia_paper/ccrcc_175/msfraggerdia/interact-CPTAC_CCRCC_W_JHU_20190112_LUMOS_C3L-01603_NAT_rank3.pep.xml --spectra /storage/yufe/data/ccrcc_dia/d3iwtkuvwz4jtf.cloudfront.net/mzml/CPTAC_CCRCC_W_JHU_20190112_LUMOS_C3L-01603_NAT.mzML --exclude-range -1.5,3.5 --psms CPTAC_CCRCC_W_JHU_20190112_LUMOS_C3L-01603_NAT_rank3.psmpkl --peaks CPTAC_CCRCC_W_JHU_20190112_LUMOS_C3L-01603_NAT_rank3.peakpkl
/storage/teog/anaconda3_easypqp/bin/easypqp convert --max_delta_unimod 0.02 --max_delta_ppm 15.0 --fragment_types '['"'"'b'"'"','"'"'y'"'"',]' --enable_unannotated --pepxml /storage/yufe/results/msfragger_dia_paper/ccrcc_175/msfraggerdia/interact-CPTAC_CCRCC_W_JHU_20190112_LUMOS_C3L-01603_NAT_rank4.pep.xml --spectra /storage/yufe/data/ccrcc_dia/d3iwtkuvwz4jtf.cloudfront.net/mzml/CPTAC_CCRCC_W_JHU_20190112_LUMOS_C3L-01603_NAT.mzML --exclude-range -1.5,3.5 --psms CPTAC_CCRCC_W_JHU_20190112_LUMOS_C3L-01603_NAT_rank4.psmpkl --peaks CPTAC_CCRCC_W_JHU_20190112_LUMOS_C3L-01603_NAT_rank4.peakpkl
/storage/teog/anaconda3_easypqp/bin/easypqp convert --max_delta_unimod 0.02 --max_delta_ppm 15.0 --fragment_types '['"'"'b'"'"','"'"'y'"'"',]' --enable_unannotated --pepxml /storage/yufe/results/msfragger_dia_paper/ccrcc_175/msfraggerdia/interact-CPTAC_CCRCC_W_JHU_20190112_LUMOS_C3L-01603_NAT_rank5.pep.xml --spectra /storage/yufe/data/ccrcc_dia/d3iwtkuvwz4jtf.cloudfront.net/mzml/CPTAC_CCRCC_W_JHU_20190112_LUMOS_C3L-01603_NAT.mzML --exclude-range -1.5,3.5 --psms CPTAC_CCRCC_W_JHU_20190112_LUMOS_C3L-01603_NAT_rank5.psmpkl --peaks CPTAC_CCRCC_W_JHU_20190112_LUMOS_C3L-01603_NAT_rank5.peakpkl
/storage/teog/anaconda3_easypqp/bin/easypqp convert --max_delta_unimod 0.02 --max_delta_ppm 15.0 --fragment_types '['"'"'b'"'"','"'"'y'"'"',]' --enable_unannotated --pepxml /storage/yufe/results/msfragger_dia_paper/ccrcc_175/msfraggerdia/interact-CPTAC_CCRCC_W_JHU_20190112_LUMOS_C3L-01603_T_rank1.pep.xml --spectra /storage/yufe/data/ccrcc_dia/d3iwtkuvwz4jtf.cloudfront.net/mzml/CPTAC_CCRCC_W_JHU_20190112_LUMOS_C3L-01603_T.mzML --exclude-range -1.5,3.5 --psms CPTAC_CCRCC_W_JHU_20190112_LUMOS_C3L-01603_T_rank1.psmpkl --peaks CPTAC_CCRCC_W_JHU_20190112_LUMOS_C3L-01603_T_rank1.peakpkl
/storage/teog/anaconda3_easypqp/bin/easypqp convert --max_delta_unimod 0.02 --max_delta_ppm 15.0 --fragment_types '['"'"'b'"'"','"'"'y'"'"',]' --enable_unannotated --pepxml /storage/yufe/results/msfragger_dia_paper/ccrcc_175/msfraggerdia/interact-CPTAC_CCRCC_W_JHU_20190112_LUMOS_C3L-01603_T_rank2.pep.xml --spectra /storage/yufe/data/ccrcc_dia/d3iwtkuvwz4jtf.cloudfront.net/mzml/CPTAC_CCRCC_W_JHU_20190112_LUMOS_C3L-01603_T.mzML --exclude-range -1.5,3.5 --psms CPTAC_CCRCC_W_JHU_20190112_LUMOS_C3L-01603_T_rank2.psmpkl --peaks CPTAC_CCRCC_W_JHU_20190112_LUMOS_C3L-01603_T_rank2.peakpkl
/storage/teog/anaconda3_easypqp/bin/easypqp convert --max_delta_unimod 0.02 --max_delta_ppm 15.0 --fragment_types '['"'"'b'"'"','"'"'y'"'"',]' --enable_unannotated --pepxml /storage/yufe/results/msfragger_dia_paper/ccrcc_175/msfraggerdia/interact-CPTAC_CCRCC_W_JHU_20190112_LUMOS_C3L-01603_T_rank3.pep.xml --spectra /storage/yufe/data/ccrcc_dia/d3iwtkuvwz4jtf.cloudfront.net/mzml/CPTAC_CCRCC_W_JHU_20190112_LUMOS_C3L-01603_T.mzML --exclude-range -1.5,3.5 --psms CPTAC_CCRCC_W_JHU_20190112_LUMOS_C3L-01603_T_rank3.psmpkl --peaks CPTAC_CCRCC_W_JHU_20190112_LUMOS_C3L-01603_T_rank3.peakpkl
/storage/teog/anaconda3_easypqp/bin/easypqp convert --max_delta_unimod 0.02 --max_delta_ppm 15.0 --fragment_types '['"'"'b'"'"','"'"'y'"'"',]' --enable_unannotated --pepxml /storage/yufe/results/msfragger_dia_paper/ccrcc_175/msfraggerdia/interact-CPTAC_CCRCC_W_JHU_20190112_LUMOS_C3L-01603_T_rank4.pep.xml --spectra /storage/yufe/data/ccrcc_dia/d3iwtkuvwz4jtf.cloudfront.net/mzml/CPTAC_CCRCC_W_JHU_20190112_LUMOS_C3L-01603_T.mzML --exclude-range -1.5,3.5 --psms CPTAC_CCRCC_W_JHU_20190112_LUMOS_C3L-01603_T_rank4.psmpkl --peaks CPTAC_CCRCC_W_JHU_20190112_LUMOS_C3L-01603_T_rank4.peakpkl
/storage/teog/anaconda3_easypqp/bin/easypqp convert --max_delta_unimod 0.02 --max_delta_ppm 15.0 --fragment_types '['"'"'b'"'"','"'"'y'"'"',]' --enable_unannotated --pepxml /storage/yufe/results/msfragger_dia_paper/ccrcc_175/msfraggerdia/interact-CPTAC_CCRCC_W_JHU_20190112_LUMOS_C3L-01603_T_rank5.pep.xml --spectra /storage/yufe/data/ccrcc_dia/d3iwtkuvwz4jtf.cloudfront.net/mzml/CPTAC_CCRCC_W_JHU_20190112_LUMOS_C3L-01603_T.mzML --exclude-range -1.5,3.5 --psms CPTAC_CCRCC_W_JHU_20190112_LUMOS_C3L-01603_T_rank5.psmpkl --peaks CPTAC_CCRCC_W_JHU_20190112_LUMOS_C3L-01603_T_rank5.peakpkl
/storage/teog/anaconda3_easypqp/bin/easypqp convert --max_delta_unimod 0.02 --max_delta_ppm 15.0 --fragment_types '['"'"'b'"'"','"'"'y'"'"',]' --enable_unannotated --pepxml /storage/yufe/results/msfragger_dia_paper/ccrcc_175/msfraggerdia/interact-CPTAC_CCRCC_W_JHU_20190112_LUMOS_C3L-01607_NAT_rank1.pep.xml --spectra /storage/yufe/data/ccrcc_dia/d3iwtkuvwz4jtf.cloudfront.net/mzml/CPTAC_CCRCC_W_JHU_20190112_LUMOS_C3L-01607_NAT.mzML --exclude-range -1.5,3.5 --psms CPTAC_CCRCC_W_JHU_20190112_LUMOS_C3L-01607_NAT_rank1.psmpkl --peaks CPTAC_CCRCC_W_JHU_20190112_LUMOS_C3L-01607_NAT_rank1.peakpkl
/storage/teog/anaconda3_easypqp/bin/easypqp convert --max_delta_unimod 0.02 --max_delta_ppm 15.0 --fragment_types '['"'"'b'"'"','"'"'y'"'"',]' --enable_unannotated --pepxml /storage/yufe/results/msfragger_dia_paper/ccrcc_175/msfraggerdia/interact-CPTAC_CCRCC_W_JHU_20190112_LUMOS_C3L-01607_NAT_rank2.pep.xml --spectra /storage/yufe/data/ccrcc_dia/d3iwtkuvwz4jtf.cloudfront.net/mzml/CPTAC_CCRCC_W_JHU_20190112_LUMOS_C3L-01607_NAT.mzML --exclude-range -1.5,3.5 --psms CPTAC_CCRCC_W_JHU_20190112_LUMOS_C3L-01607_NAT_rank2.psmpkl --peaks CPTAC_CCRCC_W_JHU_20190112_LUMOS_C3L-01607_NAT_rank2.peakpkl
/storage/teog/anaconda3_easypqp/bin/easypqp convert --max_delta_unimod 0.02 --max_delta_ppm 15.0 --fragment_types '['"'"'b'"'"','"'"'y'"'"',]' --enable_unannotated --pepxml /storage/yufe/results/msfragger_dia_paper/ccrcc_175/msfraggerdia/interact-CPTAC_CCRCC_W_JHU_20190112_LUMOS_C3L-01607_NAT_rank3.pep.xml --spectra /storage/yufe/data/ccrcc_dia/d3iwtkuvwz4jtf.cloudfront.net/mzml/CPTAC_CCRCC_W_JHU_20190112_LUMOS_C3L-01607_NAT.mzML --exclude-range -1.5,3.5 --psms CPTAC_CCRCC_W_JHU_20190112_LUMOS_C3L-01607_NAT_rank3.psmpkl --peaks CPTAC_CCRCC_W_JHU_20190112_LUMOS_C3L-01607_NAT_rank3.peakpkl
/storage/teog/anaconda3_easypqp/bin/easypqp convert --max_delta_unimod 0.02 --max_delta_ppm 15.0 --fragment_types '['"'"'b'"'"','"'"'y'"'"',]' --enable_unannotated --pepxml /storage/yufe/results/msfragger_dia_paper/ccrcc_175/msfraggerdia/interact-CPTAC_CCRCC_W_JHU_20190112_LUMOS_C3L-01607_NAT_rank4.pep.xml --spectra /storage/yufe/data/ccrcc_dia/d3iwtkuvwz4jtf.cloudfront.net/mzml/CPTAC_CCRCC_W_JHU_20190112_LUMOS_C3L-01607_NAT.mzML --exclude-range -1.5,3.5 --psms CPTAC_CCRCC_W_JHU_20190112_LUMOS_C3L-01607_NAT_rank4.psmpkl --peaks CPTAC_CCRCC_W_JHU_20190112_LUMOS_C3L-01607_NAT_rank4.peakpkl
/storage/teog/anaconda3_easypqp/bin/easypqp convert --max_delta_unimod 0.02 --max_delta_ppm 15.0 --fragment_types '['"'"'b'"'"','"'"'y'"'"',]' --enable_unannotated --pepxml /storage/yufe/results/msfragger_dia_paper/ccrcc_175/msfraggerdia/interact-CPTAC_CCRCC_W_JHU_20190112_LUMOS_C3L-01607_NAT_rank5.pep.xml --spectra /storage/yufe/data/ccrcc_dia/d3iwtkuvwz4jtf.cloudfront.net/mzml/CPTAC_CCRCC_W_JHU_20190112_LUMOS_C3L-01607_NAT.mzML --exclude-range -1.5,3.5 --psms CPTAC_CCRCC_W_JHU_20190112_LUMOS_C3L-01607_NAT_rank5.psmpkl --peaks CPTAC_CCRCC_W_JHU_20190112_LUMOS_C3L-01607_NAT_rank5.peakpkl
/storage/teog/anaconda3_easypqp/bin/easypqp convert --max_delta_unimod 0.02 --max_delta_ppm 15.0 --fragment_types '['"'"'b'"'"','"'"'y'"'"',]' --enable_unannotated --pepxml /storage/yufe/results/msfragger_dia_paper/ccrcc_175/msfraggerdia/interact-CPTAC_CCRCC_W_JHU_20190112_LUMOS_C3L-01607_T_rank1.pep.xml --spectra /storage/yufe/data/ccrcc_dia/d3iwtkuvwz4jtf.cloudfront.net/mzml/CPTAC_CCRCC_W_JHU_20190112_LUMOS_C3L-01607_T.mzML --exclude-range -1.5,3.5 --psms CPTAC_CCRCC_W_JHU_20190112_LUMOS_C3L-01607_T_rank1.psmpkl --peaks CPTAC_CCRCC_W_JHU_20190112_LUMOS_C3L-01607_T_rank1.peakpkl
/storage/teog/anaconda3_easypqp/bin/easypqp convert --max_delta_unimod 0.02 --max_delta_ppm 15.0 --fragment_types '['"'"'b'"'"','"'"'y'"'"',]' --enable_unannotated --pepxml /storage/yufe/results/msfragger_dia_paper/ccrcc_175/msfraggerdia/interact-CPTAC_CCRCC_W_JHU_20190112_LUMOS_C3L-01607_T_rank2.pep.xml --spectra /storage/yufe/data/ccrcc_dia/d3iwtkuvwz4jtf.cloudfront.net/mzml/CPTAC_CCRCC_W_JHU_20190112_LUMOS_C3L-01607_T.mzML --exclude-range -1.5,3.5 --psms CPTAC_CCRCC_W_JHU_20190112_LUMOS_C3L-01607_T_rank2.psmpkl --peaks CPTAC_CCRCC_W_JHU_20190112_LUMOS_C3L-01607_T_rank2.peakpkl
/storage/teog/anaconda3_easypqp/bin/easypqp convert --max_delta_unimod 0.02 --max_delta_ppm 15.0 --fragment_types '['"'"'b'"'"','"'"'y'"'"',]' --enable_unannotated --pepxml /storage/yufe/results/msfragger_dia_paper/ccrcc_175/msfraggerdia/interact-CPTAC_CCRCC_W_JHU_20190112_LUMOS_C3L-01607_T_rank3.pep.xml --spectra /storage/yufe/data/ccrcc_dia/d3iwtkuvwz4jtf.cloudfront.net/mzml/CPTAC_CCRCC_W_JHU_20190112_LUMOS_C3L-01607_T.mzML --exclude-range -1.5,3.5 --psms CPTAC_CCRCC_W_JHU_20190112_LUMOS_C3L-01607_T_rank3.psmpkl --peaks CPTAC_CCRCC_W_JHU_20190112_LUMOS_C3L-01607_T_rank3.peakpkl
/storage/teog/anaconda3_easypqp/bin/easypqp convert --max_delta_unimod 0.02 --max_delta_ppm 15.0 --fragment_types '['"'"'b'"'"','"'"'y'"'"',]' --enable_unannotated --pepxml /storage/yufe/results/msfragger_dia_paper/ccrcc_175/msfraggerdia/interact-CPTAC_CCRCC_W_JHU_20190112_LUMOS_C3L-01607_T_rank4.pep.xml --spectra /storage/yufe/data/ccrcc_dia/d3iwtkuvwz4jtf.cloudfront.net/mzml/CPTAC_CCRCC_W_JHU_20190112_LUMOS_C3L-01607_T.mzML --exclude-range -1.5,3.5 --psms CPTAC_CCRCC_W_JHU_20190112_LUMOS_C3L-01607_T_rank4.psmpkl --peaks CPTAC_CCRCC_W_JHU_20190112_LUMOS_C3L-01607_T_rank4.peakpkl
/storage/teog/anaconda3_easypqp/bin/easypqp convert --max_delta_unimod 0.02 --max_delta_ppm 15.0 --fragment_types '['"'"'b'"'"','"'"'y'"'"',]' --enable_unannotated --pepxml /storage/yufe/results/msfragger_dia_paper/ccrcc_175/msfraggerdia/interact-CPTAC_CCRCC_W_JHU_20190112_LUMOS_C3L-01607_T_rank5.pep.xml --spectra /storage/yufe/data/ccrcc_dia/d3iwtkuvwz4jtf.cloudfront.net/mzml/CPTAC_CCRCC_W_JHU_20190112_LUMOS_C3L-01607_T.mzML --exclude-range -1.5,3.5 --psms CPTAC_CCRCC_W_JHU_20190112_LUMOS_C3L-01607_T_rank5.psmpkl --peaks CPTAC_CCRCC_W_JHU_20190112_LUMOS_C3L-01607_T_rank5.peakpkl
/storage/teog/anaconda3_easypqp/bin/easypqp convert --max_delta_unimod 0.02 --max_delta_ppm 15.0 --fragment_types '['"'"'b'"'"','"'"'y'"'"',]' --enable_unannotated --pepxml /storage/yufe/results/msfragger_dia_paper/ccrcc_175/msfraggerdia/interact-CPTAC_CCRCC_W_JHU_20190112_LUMOS_C3L-01836_NAT_rank1.pep.xml --spectra /storage/yufe/data/ccrcc_dia/d3iwtkuvwz4jtf.cloudfront.net/mzml/CPTAC_CCRCC_W_JHU_20190112_LUMOS_C3L-01836_NAT.mzML --exclude-range -1.5,3.5 --psms CPTAC_CCRCC_W_JHU_20190112_LUMOS_C3L-01836_NAT_rank1.psmpkl --peaks CPTAC_CCRCC_W_JHU_20190112_LUMOS_C3L-01836_NAT_rank1.peakpkl
/storage/teog/anaconda3_easypqp/bin/easypqp convert --max_delta_unimod 0.02 --max_delta_ppm 15.0 --fragment_types '['"'"'b'"'"','"'"'y'"'"',]' --enable_unannotated --pepxml /storage/yufe/results/msfragger_dia_paper/ccrcc_175/msfraggerdia/interact-CPTAC_CCRCC_W_JHU_20190112_LUMOS_C3L-01836_NAT_rank2.pep.xml --spectra /storage/yufe/data/ccrcc_dia/d3iwtkuvwz4jtf.cloudfront.net/mzml/CPTAC_CCRCC_W_JHU_20190112_LUMOS_C3L-01836_NAT.mzML --exclude-range -1.5,3.5 --psms CPTAC_CCRCC_W_JHU_20190112_LUMOS_C3L-01836_NAT_rank2.psmpkl --peaks CPTAC_CCRCC_W_JHU_20190112_LUMOS_C3L-01836_NAT_rank2.peakpkl
/storage/teog/anaconda3_easypqp/bin/easypqp convert --max_delta_unimod 0.02 --max_delta_ppm 15.0 --fragment_types '['"'"'b'"'"','"'"'y'"'"',]' --enable_unannotated --pepxml /storage/yufe/results/msfragger_dia_paper/ccrcc_175/msfraggerdia/interact-CPTAC_CCRCC_W_JHU_20190112_LUMOS_C3L-01836_NAT_rank3.pep.xml --spectra /storage/yufe/data/ccrcc_dia/d3iwtkuvwz4jtf.cloudfront.net/mzml/CPTAC_CCRCC_W_JHU_20190112_LUMOS_C3L-01836_NAT.mzML --exclude-range -1.5,3.5 --psms CPTAC_CCRCC_W_JHU_20190112_LUMOS_C3L-01836_NAT_rank3.psmpkl --peaks CPTAC_CCRCC_W_JHU_20190112_LUMOS_C3L-01836_NAT_rank3.peakpkl
/storage/teog/anaconda3_easypqp/bin/easypqp convert --max_delta_unimod 0.02 --max_delta_ppm 15.0 --fragment_types '['"'"'b'"'"','"'"'y'"'"',]' --enable_unannotated --pepxml /storage/yufe/results/msfragger_dia_paper/ccrcc_175/msfraggerdia/interact-CPTAC_CCRCC_W_JHU_20190112_LUMOS_C3L-01836_NAT_rank4.pep.xml --spectra /storage/yufe/data/ccrcc_dia/d3iwtkuvwz4jtf.cloudfront.net/mzml/CPTAC_CCRCC_W_JHU_20190112_LUMOS_C3L-01836_NAT.mzML --exclude-range -1.5,3.5 --psms CPTAC_CCRCC_W_JHU_20190112_LUMOS_C3L-01836_NAT_rank4.psmpkl --peaks CPTAC_CCRCC_W_JHU_20190112_LUMOS_C3L-01836_NAT_rank4.peakpkl
/storage/teog/anaconda3_easypqp/bin/easypqp convert --max_delta_unimod 0.02 --max_delta_ppm 15.0 --fragment_types '['"'"'b'"'"','"'"'y'"'"',]' --enable_unannotated --pepxml /storage/yufe/results/msfragger_dia_paper/ccrcc_175/msfraggerdia/interact-CPTAC_CCRCC_W_JHU_20190112_LUMOS_C3L-01836_NAT_rank5.pep.xml --spectra /storage/yufe/data/ccrcc_dia/d3iwtkuvwz4jtf.cloudfront.net/mzml/CPTAC_CCRCC_W_JHU_20190112_LUMOS_C3L-01836_NAT.mzML --exclude-range -1.5,3.5 --psms CPTAC_CCRCC_W_JHU_20190112_LUMOS_C3L-01836_NAT_rank5.psmpkl --peaks CPTAC_CCRCC_W_JHU_20190112_LUMOS_C3L-01836_NAT_rank5.peakpkl
/storage/teog/anaconda3_easypqp/bin/easypqp convert --max_delta_unimod 0.02 --max_delta_ppm 15.0 --fragment_types '['"'"'b'"'"','"'"'y'"'"',]' --enable_unannotated --pepxml /storage/yufe/results/msfragger_dia_paper/ccrcc_175/msfraggerdia/interact-CPTAC_CCRCC_W_JHU_20190112_LUMOS_C3L-01836_T_rank1.pep.xml --spectra /storage/yufe/data/ccrcc_dia/d3iwtkuvwz4jtf.cloudfront.net/mzml/CPTAC_CCRCC_W_JHU_20190112_LUMOS_C3L-01836_T.mzML --exclude-range -1.5,3.5 --psms CPTAC_CCRCC_W_JHU_20190112_LUMOS_C3L-01836_T_rank1.psmpkl --peaks CPTAC_CCRCC_W_JHU_20190112_LUMOS_C3L-01836_T_rank1.peakpkl
/storage/teog/anaconda3_easypqp/bin/easypqp convert --max_delta_unimod 0.02 --max_delta_ppm 15.0 --fragment_types '['"'"'b'"'"','"'"'y'"'"',]' --enable_unannotated --pepxml /storage/yufe/results/msfragger_dia_paper/ccrcc_175/msfraggerdia/interact-CPTAC_CCRCC_W_JHU_20190112_LUMOS_C3L-01836_T_rank2.pep.xml --spectra /storage/yufe/data/ccrcc_dia/d3iwtkuvwz4jtf.cloudfront.net/mzml/CPTAC_CCRCC_W_JHU_20190112_LUMOS_C3L-01836_T.mzML --exclude-range -1.5,3.5 --psms CPTAC_CCRCC_W_JHU_20190112_LUMOS_C3L-01836_T_rank2.psmpkl --peaks CPTAC_CCRCC_W_JHU_20190112_LUMOS_C3L-01836_T_rank2.peakpkl
/storage/teog/anaconda3_easypqp/bin/easypqp convert --max_delta_unimod 0.02 --max_delta_ppm 15.0 --fragment_types '['"'"'b'"'"','"'"'y'"'"',]' --enable_unannotated --pepxml /storage/yufe/results/msfragger_dia_paper/ccrcc_175/msfraggerdia/interact-CPTAC_CCRCC_W_JHU_20190112_LUMOS_C3L-01836_T_rank3.pep.xml --spectra /storage/yufe/data/ccrcc_dia/d3iwtkuvwz4jtf.cloudfront.net/mzml/CPTAC_CCRCC_W_JHU_20190112_LUMOS_C3L-01836_T.mzML --exclude-range -1.5,3.5 --psms CPTAC_CCRCC_W_JHU_20190112_LUMOS_C3L-01836_T_rank3.psmpkl --peaks CPTAC_CCRCC_W_JHU_20190112_LUMOS_C3L-01836_T_rank3.peakpkl
/storage/teog/anaconda3_easypqp/bin/easypqp convert --max_delta_unimod 0.02 --max_delta_ppm 15.0 --fragment_types '['"'"'b'"'"','"'"'y'"'"',]' --enable_unannotated --pepxml /storage/yufe/results/msfragger_dia_paper/ccrcc_175/msfraggerdia/interact-CPTAC_CCRCC_W_JHU_20190112_LUMOS_C3L-01836_T_rank4.pep.xml --spectra /storage/yufe/data/ccrcc_dia/d3iwtkuvwz4jtf.cloudfront.net/mzml/CPTAC_CCRCC_W_JHU_20190112_LUMOS_C3L-01836_T.mzML --exclude-range -1.5,3.5 --psms CPTAC_CCRCC_W_JHU_20190112_LUMOS_C3L-01836_T_rank4.psmpkl --peaks CPTAC_CCRCC_W_JHU_20190112_LUMOS_C3L-01836_T_rank4.peakpkl
/storage/teog/anaconda3_easypqp/bin/easypqp convert --max_delta_unimod 0.02 --max_delta_ppm 15.0 --fragment_types '['"'"'b'"'"','"'"'y'"'"',]' --enable_unannotated --pepxml /storage/yufe/results/msfragger_dia_paper/ccrcc_175/msfraggerdia/interact-CPTAC_CCRCC_W_JHU_20190112_LUMOS_C3L-01836_T_rank5.pep.xml --spectra /storage/yufe/data/ccrcc_dia/d3iwtkuvwz4jtf.cloudfront.net/mzml/CPTAC_CCRCC_W_JHU_20190112_LUMOS_C3L-01836_T.mzML --exclude-range -1.5,3.5 --psms CPTAC_CCRCC_W_JHU_20190112_LUMOS_C3L-01836_T_rank5.psmpkl --peaks CPTAC_CCRCC_W_JHU_20190112_LUMOS_C3L-01836_T_rank5.peakpkl
/storage/teog/anaconda3_easypqp/bin/easypqp convert --max_delta_unimod 0.02 --max_delta_ppm 15.0 --fragment_types '['"'"'b'"'"','"'"'y'"'"',]' --enable_unannotated --pepxml /storage/yufe/results/msfragger_dia_paper/ccrcc_175/msfraggerdia/interact-CPTAC_CCRCC_W_JHU_20190112_LUMOS_C3L-01861_NAT_rank1.pep.xml --spectra /storage/yufe/data/ccrcc_dia/d3iwtkuvwz4jtf.cloudfront.net/mzml/CPTAC_CCRCC_W_JHU_20190112_LUMOS_C3L-01861_NAT.mzML --exclude-range -1.5,3.5 --psms CPTAC_CCRCC_W_JHU_20190112_LUMOS_C3L-01861_NAT_rank1.psmpkl --peaks CPTAC_CCRCC_W_JHU_20190112_LUMOS_C3L-01861_NAT_rank1.peakpkl
/storage/teog/anaconda3_easypqp/bin/easypqp convert --max_delta_unimod 0.02 --max_delta_ppm 15.0 --fragment_types '['"'"'b'"'"','"'"'y'"'"',]' --enable_unannotated --pepxml /storage/yufe/results/msfragger_dia_paper/ccrcc_175/msfraggerdia/interact-CPTAC_CCRCC_W_JHU_20190112_LUMOS_C3L-01861_NAT_rank2.pep.xml --spectra /storage/yufe/data/ccrcc_dia/d3iwtkuvwz4jtf.cloudfront.net/mzml/CPTAC_CCRCC_W_JHU_20190112_LUMOS_C3L-01861_NAT.mzML --exclude-range -1.5,3.5 --psms CPTAC_CCRCC_W_JHU_20190112_LUMOS_C3L-01861_NAT_rank2.psmpkl --peaks CPTAC_CCRCC_W_JHU_20190112_LUMOS_C3L-01861_NAT_rank2.peakpkl
/storage/teog/anaconda3_easypqp/bin/easypqp convert --max_delta_unimod 0.02 --max_delta_ppm 15.0 --fragment_types '['"'"'b'"'"','"'"'y'"'"',]' --enable_unannotated --pepxml /storage/yufe/results/msfragger_dia_paper/ccrcc_175/msfraggerdia/interact-CPTAC_CCRCC_W_JHU_20190112_LUMOS_C3L-01861_NAT_rank3.pep.xml --spectra /storage/yufe/data/ccrcc_dia/d3iwtkuvwz4jtf.cloudfront.net/mzml/CPTAC_CCRCC_W_JHU_20190112_LUMOS_C3L-01861_NAT.mzML --exclude-range -1.5,3.5 --psms CPTAC_CCRCC_W_JHU_20190112_LUMOS_C3L-01861_NAT_rank3.psmpkl --peaks CPTAC_CCRCC_W_JHU_20190112_LUMOS_C3L-01861_NAT_rank3.peakpkl
/storage/teog/anaconda3_easypqp/bin/easypqp convert --max_delta_unimod 0.02 --max_delta_ppm 15.0 --fragment_types '['"'"'b'"'"','"'"'y'"'"',]' --enable_unannotated --pepxml /storage/yufe/results/msfragger_dia_paper/ccrcc_175/msfraggerdia/interact-CPTAC_CCRCC_W_JHU_20190112_LUMOS_C3L-01861_NAT_rank4.pep.xml --spectra /storage/yufe/data/ccrcc_dia/d3iwtkuvwz4jtf.cloudfront.net/mzml/CPTAC_CCRCC_W_JHU_20190112_LUMOS_C3L-01861_NAT.mzML --exclude-range -1.5,3.5 --psms CPTAC_CCRCC_W_JHU_20190112_LUMOS_C3L-01861_NAT_rank4.psmpkl --peaks CPTAC_CCRCC_W_JHU_20190112_LUMOS_C3L-01861_NAT_rank4.peakpkl
/storage/teog/anaconda3_easypqp/bin/easypqp convert --max_delta_unimod 0.02 --max_delta_ppm 15.0 --fragment_types '['"'"'b'"'"','"'"'y'"'"',]' --enable_unannotated --pepxml /storage/yufe/results/msfragger_dia_paper/ccrcc_175/msfraggerdia/interact-CPTAC_CCRCC_W_JHU_20190112_LUMOS_C3L-01861_NAT_rank5.pep.xml --spectra /storage/yufe/data/ccrcc_dia/d3iwtkuvwz4jtf.cloudfront.net/mzml/CPTAC_CCRCC_W_JHU_20190112_LUMOS_C3L-01861_NAT.mzML --exclude-range -1.5,3.5 --psms CPTAC_CCRCC_W_JHU_20190112_LUMOS_C3L-01861_NAT_rank5.psmpkl --peaks CPTAC_CCRCC_W_JHU_20190112_LUMOS_C3L-01861_NAT_rank5.peakpkl
/storage/teog/anaconda3_easypqp/bin/easypqp convert --max_delta_unimod 0.02 --max_delta_ppm 15.0 --fragment_types '['"'"'b'"'"','"'"'y'"'"',]' --enable_unannotated --pepxml /storage/yufe/results/msfragger_dia_paper/ccrcc_175/msfraggerdia/interact-CPTAC_CCRCC_W_JHU_20190112_LUMOS_C3L-01861_T_rank1.pep.xml --spectra /storage/yufe/data/ccrcc_dia/d3iwtkuvwz4jtf.cloudfront.net/mzml/CPTAC_CCRCC_W_JHU_20190112_LUMOS_C3L-01861_T.mzML --exclude-range -1.5,3.5 --psms CPTAC_CCRCC_W_JHU_20190112_LUMOS_C3L-01861_T_rank1.psmpkl --peaks CPTAC_CCRCC_W_JHU_20190112_LUMOS_C3L-01861_T_rank1.peakpkl
/storage/teog/anaconda3_easypqp/bin/easypqp convert --max_delta_unimod 0.02 --max_delta_ppm 15.0 --fragment_types '['"'"'b'"'"','"'"'y'"'"',]' --enable_unannotated --pepxml /storage/yufe/results/msfragger_dia_paper/ccrcc_175/msfraggerdia/interact-CPTAC_CCRCC_W_JHU_20190112_LUMOS_C3L-01861_T_rank2.pep.xml --spectra /storage/yufe/data/ccrcc_dia/d3iwtkuvwz4jtf.cloudfront.net/mzml/CPTAC_CCRCC_W_JHU_20190112_LUMOS_C3L-01861_T.mzML --exclude-range -1.5,3.5 --psms CPTAC_CCRCC_W_JHU_20190112_LUMOS_C3L-01861_T_rank2.psmpkl --peaks CPTAC_CCRCC_W_JHU_20190112_LUMOS_C3L-01861_T_rank2.peakpkl
/storage/teog/anaconda3_easypqp/bin/easypqp convert --max_delta_unimod 0.02 --max_delta_ppm 15.0 --fragment_types '['"'"'b'"'"','"'"'y'"'"',]' --enable_unannotated --pepxml /storage/yufe/results/msfragger_dia_paper/ccrcc_175/msfraggerdia/interact-CPTAC_CCRCC_W_JHU_20190112_LUMOS_C3L-01861_T_rank3.pep.xml --spectra /storage/yufe/data/ccrcc_dia/d3iwtkuvwz4jtf.cloudfront.net/mzml/CPTAC_CCRCC_W_JHU_20190112_LUMOS_C3L-01861_T.mzML --exclude-range -1.5,3.5 --psms CPTAC_CCRCC_W_JHU_20190112_LUMOS_C3L-01861_T_rank3.psmpkl --peaks CPTAC_CCRCC_W_JHU_20190112_LUMOS_C3L-01861_T_rank3.peakpkl
/storage/teog/anaconda3_easypqp/bin/easypqp convert --max_delta_unimod 0.02 --max_delta_ppm 15.0 --fragment_types '['"'"'b'"'"','"'"'y'"'"',]' --enable_unannotated --pepxml /storage/yufe/results/msfragger_dia_paper/ccrcc_175/msfraggerdia/interact-CPTAC_CCRCC_W_JHU_20190112_LUMOS_C3L-01861_T_rank4.pep.xml --spectra /storage/yufe/data/ccrcc_dia/d3iwtkuvwz4jtf.cloudfront.net/mzml/CPTAC_CCRCC_W_JHU_20190112_LUMOS_C3L-01861_T.mzML --exclude-range -1.5,3.5 --psms CPTAC_CCRCC_W_JHU_20190112_LUMOS_C3L-01861_T_rank4.psmpkl --peaks CPTAC_CCRCC_W_JHU_20190112_LUMOS_C3L-01861_T_rank4.peakpkl
/storage/teog/anaconda3_easypqp/bin/easypqp convert --max_delta_unimod 0.02 --max_delta_ppm 15.0 --fragment_types '['"'"'b'"'"','"'"'y'"'"',]' --enable_unannotated --pepxml /storage/yufe/results/msfragger_dia_paper/ccrcc_175/msfraggerdia/interact-CPTAC_CCRCC_W_JHU_20190112_LUMOS_C3L-01861_T_rank5.pep.xml --spectra /storage/yufe/data/ccrcc_dia/d3iwtkuvwz4jtf.cloudfront.net/mzml/CPTAC_CCRCC_W_JHU_20190112_LUMOS_C3L-01861_T.mzML --exclude-range -1.5,3.5 --psms CPTAC_CCRCC_W_JHU_20190112_LUMOS_C3L-01861_T_rank5.psmpkl --peaks CPTAC_CCRCC_W_JHU_20190112_LUMOS_C3L-01861_T_rank5.peakpkl
/storage/teog/anaconda3_easypqp/bin/easypqp convert --max_delta_unimod 0.02 --max_delta_ppm 15.0 --fragment_types '['"'"'b'"'"','"'"'y'"'"',]' --enable_unannotated --pepxml /storage/yufe/results/msfragger_dia_paper/ccrcc_175/msfraggerdia/interact-CPTAC_CCRCC_W_JHU_20190112_LUMOS_C3L-01882_NAT_rank1.pep.xml --spectra /storage/yufe/data/ccrcc_dia/d3iwtkuvwz4jtf.cloudfront.net/mzml/CPTAC_CCRCC_W_JHU_20190112_LUMOS_C3L-01882_NAT.mzML --exclude-range -1.5,3.5 --psms CPTAC_CCRCC_W_JHU_20190112_LUMOS_C3L-01882_NAT_rank1.psmpkl --peaks CPTAC_CCRCC_W_JHU_20190112_LUMOS_C3L-01882_NAT_rank1.peakpkl
/storage/teog/anaconda3_easypqp/bin/easypqp convert --max_delta_unimod 0.02 --max_delta_ppm 15.0 --fragment_types '['"'"'b'"'"','"'"'y'"'"',]' --enable_unannotated --pepxml /storage/yufe/results/msfragger_dia_paper/ccrcc_175/msfraggerdia/interact-CPTAC_CCRCC_W_JHU_20190112_LUMOS_C3L-01882_NAT_rank2.pep.xml --spectra /storage/yufe/data/ccrcc_dia/d3iwtkuvwz4jtf.cloudfront.net/mzml/CPTAC_CCRCC_W_JHU_20190112_LUMOS_C3L-01882_NAT.mzML --exclude-range -1.5,3.5 --psms CPTAC_CCRCC_W_JHU_20190112_LUMOS_C3L-01882_NAT_rank2.psmpkl --peaks CPTAC_CCRCC_W_JHU_20190112_LUMOS_C3L-01882_NAT_rank2.peakpkl
/storage/teog/anaconda3_easypqp/bin/easypqp convert --max_delta_unimod 0.02 --max_delta_ppm 15.0 --fragment_types '['"'"'b'"'"','"'"'y'"'"',]' --enable_unannotated --pepxml /storage/yufe/results/msfragger_dia_paper/ccrcc_175/msfraggerdia/interact-CPTAC_CCRCC_W_JHU_20190112_LUMOS_C3L-01882_NAT_rank3.pep.xml --spectra /storage/yufe/data/ccrcc_dia/d3iwtkuvwz4jtf.cloudfront.net/mzml/CPTAC_CCRCC_W_JHU_20190112_LUMOS_C3L-01882_NAT.mzML --exclude-range -1.5,3.5 --psms CPTAC_CCRCC_W_JHU_20190112_LUMOS_C3L-01882_NAT_rank3.psmpkl --peaks CPTAC_CCRCC_W_JHU_20190112_LUMOS_C3L-01882_NAT_rank3.peakpkl
/storage/teog/anaconda3_easypqp/bin/easypqp convert --max_delta_unimod 0.02 --max_delta_ppm 15.0 --fragment_types '['"'"'b'"'"','"'"'y'"'"',]' --enable_unannotated --pepxml /storage/yufe/results/msfragger_dia_paper/ccrcc_175/msfraggerdia/interact-CPTAC_CCRCC_W_JHU_20190112_LUMOS_C3L-01882_NAT_rank4.pep.xml --spectra /storage/yufe/data/ccrcc_dia/d3iwtkuvwz4jtf.cloudfront.net/mzml/CPTAC_CCRCC_W_JHU_20190112_LUMOS_C3L-01882_NAT.mzML --exclude-range -1.5,3.5 --psms CPTAC_CCRCC_W_JHU_20190112_LUMOS_C3L-01882_NAT_rank4.psmpkl --peaks CPTAC_CCRCC_W_JHU_20190112_LUMOS_C3L-01882_NAT_rank4.peakpkl
/storage/teog/anaconda3_easypqp/bin/easypqp convert --max_delta_unimod 0.02 --max_delta_ppm 15.0 --fragment_types '['"'"'b'"'"','"'"'y'"'"',]' --enable_unannotated --pepxml /storage/yufe/results/msfragger_dia_paper/ccrcc_175/msfraggerdia/interact-CPTAC_CCRCC_W_JHU_20190112_LUMOS_C3L-01882_NAT_rank5.pep.xml --spectra /storage/yufe/data/ccrcc_dia/d3iwtkuvwz4jtf.cloudfront.net/mzml/CPTAC_CCRCC_W_JHU_20190112_LUMOS_C3L-01882_NAT.mzML --exclude-range -1.5,3.5 --psms CPTAC_CCRCC_W_JHU_20190112_LUMOS_C3L-01882_NAT_rank5.psmpkl --peaks CPTAC_CCRCC_W_JHU_20190112_LUMOS_C3L-01882_NAT_rank5.peakpkl
/storage/teog/anaconda3_easypqp/bin/easypqp convert --max_delta_unimod 0.02 --max_delta_ppm 15.0 --fragment_types '['"'"'b'"'"','"'"'y'"'"',]' --enable_unannotated --pepxml /storage/yufe/results/msfragger_dia_paper/ccrcc_175/msfraggerdia/interact-CPTAC_CCRCC_W_JHU_20190112_LUMOS_C3L-01882_T_rank1.pep.xml --spectra /storage/yufe/data/ccrcc_dia/d3iwtkuvwz4jtf.cloudfront.net/mzml/CPTAC_CCRCC_W_JHU_20190112_LUMOS_C3L-01882_T.mzML --exclude-range -1.5,3.5 --psms CPTAC_CCRCC_W_JHU_20190112_LUMOS_C3L-01882_T_rank1.psmpkl --peaks CPTAC_CCRCC_W_JHU_20190112_LUMOS_C3L-01882_T_rank1.peakpkl
/storage/teog/anaconda3_easypqp/bin/easypqp convert --max_delta_unimod 0.02 --max_delta_ppm 15.0 --fragment_types '['"'"'b'"'"','"'"'y'"'"',]' --enable_unannotated --pepxml /storage/yufe/results/msfragger_dia_paper/ccrcc_175/msfraggerdia/interact-CPTAC_CCRCC_W_JHU_20190112_LUMOS_C3L-01882_T_rank2.pep.xml --spectra /storage/yufe/data/ccrcc_dia/d3iwtkuvwz4jtf.cloudfront.net/mzml/CPTAC_CCRCC_W_JHU_20190112_LUMOS_C3L-01882_T.mzML --exclude-range -1.5,3.5 --psms CPTAC_CCRCC_W_JHU_20190112_LUMOS_C3L-01882_T_rank2.psmpkl --peaks CPTAC_CCRCC_W_JHU_20190112_LUMOS_C3L-01882_T_rank2.peakpkl
/storage/teog/anaconda3_easypqp/bin/easypqp convert --max_delta_unimod 0.02 --max_delta_ppm 15.0 --fragment_types '['"'"'b'"'"','"'"'y'"'"',]' --enable_unannotated --pepxml /storage/yufe/results/msfragger_dia_paper/ccrcc_175/msfraggerdia/interact-CPTAC_CCRCC_W_JHU_20190112_LUMOS_C3L-01882_T_rank3.pep.xml --spectra /storage/yufe/data/ccrcc_dia/d3iwtkuvwz4jtf.cloudfront.net/mzml/CPTAC_CCRCC_W_JHU_20190112_LUMOS_C3L-01882_T.mzML --exclude-range -1.5,3.5 --psms CPTAC_CCRCC_W_JHU_20190112_LUMOS_C3L-01882_T_rank3.psmpkl --peaks CPTAC_CCRCC_W_JHU_20190112_LUMOS_C3L-01882_T_rank3.peakpkl
/storage/teog/anaconda3_easypqp/bin/easypqp convert --max_delta_unimod 0.02 --max_delta_ppm 15.0 --fragment_types '['"'"'b'"'"','"'"'y'"'"',]' --enable_unannotated --pepxml /storage/yufe/results/msfragger_dia_paper/ccrcc_175/msfraggerdia/interact-CPTAC_CCRCC_W_JHU_20190112_LUMOS_C3L-01882_T_rank4.pep.xml --spectra /storage/yufe/data/ccrcc_dia/d3iwtkuvwz4jtf.cloudfront.net/mzml/CPTAC_CCRCC_W_JHU_20190112_LUMOS_C3L-01882_T.mzML --exclude-range -1.5,3.5 --psms CPTAC_CCRCC_W_JHU_20190112_LUMOS_C3L-01882_T_rank4.psmpkl --peaks CPTAC_CCRCC_W_JHU_20190112_LUMOS_C3L-01882_T_rank4.peakpkl
/storage/teog/anaconda3_easypqp/bin/easypqp convert --max_delta_unimod 0.02 --max_delta_ppm 15.0 --fragment_types '['"'"'b'"'"','"'"'y'"'"',]' --enable_unannotated --pepxml /storage/yufe/results/msfragger_dia_paper/ccrcc_175/msfraggerdia/interact-CPTAC_CCRCC_W_JHU_20190112_LUMOS_C3L-01882_T_rank5.pep.xml --spectra /storage/yufe/data/ccrcc_dia/d3iwtkuvwz4jtf.cloudfront.net/mzml/CPTAC_CCRCC_W_JHU_20190112_LUMOS_C3L-01882_T.mzML --exclude-range -1.5,3.5 --psms CPTAC_CCRCC_W_JHU_20190112_LUMOS_C3L-01882_T_rank5.psmpkl --peaks CPTAC_CCRCC_W_JHU_20190112_LUMOS_C3L-01882_T_rank5.peakpkl
/storage/teog/anaconda3_easypqp/bin/easypqp convert --max_delta_unimod 0.02 --max_delta_ppm 15.0 --fragment_types '['"'"'b'"'"','"'"'y'"'"',]' --enable_unannotated --pepxml /storage/yufe/results/msfragger_dia_paper/ccrcc_175/msfraggerdia/interact-CPTAC_CCRCC_W_JHU_20190112_LUMOS_C3L-01885_NAT_rank1.pep.xml --spectra /storage/yufe/data/ccrcc_dia/d3iwtkuvwz4jtf.cloudfront.net/mzml/CPTAC_CCRCC_W_JHU_20190112_LUMOS_C3L-01885_NAT.mzML --exclude-range -1.5,3.5 --psms CPTAC_CCRCC_W_JHU_20190112_LUMOS_C3L-01885_NAT_rank1.psmpkl --peaks CPTAC_CCRCC_W_JHU_20190112_LUMOS_C3L-01885_NAT_rank1.peakpkl
/storage/teog/anaconda3_easypqp/bin/easypqp convert --max_delta_unimod 0.02 --max_delta_ppm 15.0 --fragment_types '['"'"'b'"'"','"'"'y'"'"',]' --enable_unannotated --pepxml /storage/yufe/results/msfragger_dia_paper/ccrcc_175/msfraggerdia/interact-CPTAC_CCRCC_W_JHU_20190112_LUMOS_C3L-01885_NAT_rank2.pep.xml --spectra /storage/yufe/data/ccrcc_dia/d3iwtkuvwz4jtf.cloudfront.net/mzml/CPTAC_CCRCC_W_JHU_20190112_LUMOS_C3L-01885_NAT.mzML --exclude-range -1.5,3.5 --psms CPTAC_CCRCC_W_JHU_20190112_LUMOS_C3L-01885_NAT_rank2.psmpkl --peaks CPTAC_CCRCC_W_JHU_20190112_LUMOS_C3L-01885_NAT_rank2.peakpkl
/storage/teog/anaconda3_easypqp/bin/easypqp convert --max_delta_unimod 0.02 --max_delta_ppm 15.0 --fragment_types '['"'"'b'"'"','"'"'y'"'"',]' --enable_unannotated --pepxml /storage/yufe/results/msfragger_dia_paper/ccrcc_175/msfraggerdia/interact-CPTAC_CCRCC_W_JHU_20190112_LUMOS_C3L-01885_NAT_rank3.pep.xml --spectra /storage/yufe/data/ccrcc_dia/d3iwtkuvwz4jtf.cloudfront.net/mzml/CPTAC_CCRCC_W_JHU_20190112_LUMOS_C3L-01885_NAT.mzML --exclude-range -1.5,3.5 --psms CPTAC_CCRCC_W_JHU_20190112_LUMOS_C3L-01885_NAT_rank3.psmpkl --peaks CPTAC_CCRCC_W_JHU_20190112_LUMOS_C3L-01885_NAT_rank3.peakpkl
/storage/teog/anaconda3_easypqp/bin/easypqp convert --max_delta_unimod 0.02 --max_delta_ppm 15.0 --fragment_types '['"'"'b'"'"','"'"'y'"'"',]' --enable_unannotated --pepxml /storage/yufe/results/msfragger_dia_paper/ccrcc_175/msfraggerdia/interact-CPTAC_CCRCC_W_JHU_20190112_LUMOS_C3L-01885_NAT_rank4.pep.xml --spectra /storage/yufe/data/ccrcc_dia/d3iwtkuvwz4jtf.cloudfront.net/mzml/CPTAC_CCRCC_W_JHU_20190112_LUMOS_C3L-01885_NAT.mzML --exclude-range -1.5,3.5 --psms CPTAC_CCRCC_W_JHU_20190112_LUMOS_C3L-01885_NAT_rank4.psmpkl --peaks CPTAC_CCRCC_W_JHU_20190112_LUMOS_C3L-01885_NAT_rank4.peakpkl
/storage/teog/anaconda3_easypqp/bin/easypqp convert --max_delta_unimod 0.02 --max_delta_ppm 15.0 --fragment_types '['"'"'b'"'"','"'"'y'"'"',]' --enable_unannotated --pepxml /storage/yufe/results/msfragger_dia_paper/ccrcc_175/msfraggerdia/interact-CPTAC_CCRCC_W_JHU_20190112_LUMOS_C3L-01885_NAT_rank5.pep.xml --spectra /storage/yufe/data/ccrcc_dia/d3iwtkuvwz4jtf.cloudfront.net/mzml/CPTAC_CCRCC_W_JHU_20190112_LUMOS_C3L-01885_NAT.mzML --exclude-range -1.5,3.5 --psms CPTAC_CCRCC_W_JHU_20190112_LUMOS_C3L-01885_NAT_rank5.psmpkl --peaks CPTAC_CCRCC_W_JHU_20190112_LUMOS_C3L-01885_NAT_rank5.peakpkl
/storage/teog/anaconda3_easypqp/bin/easypqp convert --max_delta_unimod 0.02 --max_delta_ppm 15.0 --fragment_types '['"'"'b'"'"','"'"'y'"'"',]' --enable_unannotated --pepxml /storage/yufe/results/msfragger_dia_paper/ccrcc_175/msfraggerdia/interact-CPTAC_CCRCC_W_JHU_20190112_LUMOS_C3L-01885_T_rank1.pep.xml --spectra /storage/yufe/data/ccrcc_dia/d3iwtkuvwz4jtf.cloudfront.net/mzml/CPTAC_CCRCC_W_JHU_20190112_LUMOS_C3L-01885_T.mzML --exclude-range -1.5,3.5 --psms CPTAC_CCRCC_W_JHU_20190112_LUMOS_C3L-01885_T_rank1.psmpkl --peaks CPTAC_CCRCC_W_JHU_20190112_LUMOS_C3L-01885_T_rank1.peakpkl
/storage/teog/anaconda3_easypqp/bin/easypqp convert --max_delta_unimod 0.02 --max_delta_ppm 15.0 --fragment_types '['"'"'b'"'"','"'"'y'"'"',]' --enable_unannotated --pepxml /storage/yufe/results/msfragger_dia_paper/ccrcc_175/msfraggerdia/interact-CPTAC_CCRCC_W_JHU_20190112_LUMOS_C3L-01885_T_rank2.pep.xml --spectra /storage/yufe/data/ccrcc_dia/d3iwtkuvwz4jtf.cloudfront.net/mzml/CPTAC_CCRCC_W_JHU_20190112_LUMOS_C3L-01885_T.mzML --exclude-range -1.5,3.5 --psms CPTAC_CCRCC_W_JHU_20190112_LUMOS_C3L-01885_T_rank2.psmpkl --peaks CPTAC_CCRCC_W_JHU_20190112_LUMOS_C3L-01885_T_rank2.peakpkl
/storage/teog/anaconda3_easypqp/bin/easypqp convert --max_delta_unimod 0.02 --max_delta_ppm 15.0 --fragment_types '['"'"'b'"'"','"'"'y'"'"',]' --enable_unannotated --pepxml /storage/yufe/results/msfragger_dia_paper/ccrcc_175/msfraggerdia/interact-CPTAC_CCRCC_W_JHU_20190112_LUMOS_C3L-01885_T_rank3.pep.xml --spectra /storage/yufe/data/ccrcc_dia/d3iwtkuvwz4jtf.cloudfront.net/mzml/CPTAC_CCRCC_W_JHU_20190112_LUMOS_C3L-01885_T.mzML --exclude-range -1.5,3.5 --psms CPTAC_CCRCC_W_JHU_20190112_LUMOS_C3L-01885_T_rank3.psmpkl --peaks CPTAC_CCRCC_W_JHU_20190112_LUMOS_C3L-01885_T_rank3.peakpkl
/storage/teog/anaconda3_easypqp/bin/easypqp convert --max_delta_unimod 0.02 --max_delta_ppm 15.0 --fragment_types '['"'"'b'"'"','"'"'y'"'"',]' --enable_unannotated --pepxml /storage/yufe/results/msfragger_dia_paper/ccrcc_175/msfraggerdia/interact-CPTAC_CCRCC_W_JHU_20190112_LUMOS_C3L-01885_T_rank4.pep.xml --spectra /storage/yufe/data/ccrcc_dia/d3iwtkuvwz4jtf.cloudfront.net/mzml/CPTAC_CCRCC_W_JHU_20190112_LUMOS_C3L-01885_T.mzML --exclude-range -1.5,3.5 --psms CPTAC_CCRCC_W_JHU_20190112_LUMOS_C3L-01885_T_rank4.psmpkl --peaks CPTAC_CCRCC_W_JHU_20190112_LUMOS_C3L-01885_T_rank4.peakpkl
/storage/teog/anaconda3_easypqp/bin/easypqp convert --max_delta_unimod 0.02 --max_delta_ppm 15.0 --fragment_types '['"'"'b'"'"','"'"'y'"'"',]' --enable_unannotated --pepxml /storage/yufe/results/msfragger_dia_paper/ccrcc_175/msfraggerdia/interact-CPTAC_CCRCC_W_JHU_20190112_LUMOS_C3L-01885_T_rank5.pep.xml --spectra /storage/yufe/data/ccrcc_dia/d3iwtkuvwz4jtf.cloudfront.net/mzml/CPTAC_CCRCC_W_JHU_20190112_LUMOS_C3L-01885_T.mzML --exclude-range -1.5,3.5 --psms CPTAC_CCRCC_W_JHU_20190112_LUMOS_C3L-01885_T_rank5.psmpkl --peaks CPTAC_CCRCC_W_JHU_20190112_LUMOS_C3L-01885_T_rank5.peakpkl
/storage/teog/anaconda3_easypqp/bin/easypqp convert --max_delta_unimod 0.02 --max_delta_ppm 15.0 --fragment_types '['"'"'b'"'"','"'"'y'"'"',]' --enable_unannotated --pepxml /storage/yufe/results/msfragger_dia_paper/ccrcc_175/msfraggerdia/interact-CPTAC_CCRCC_W_JHU_20190112_LUMOS_C3N-00148_NAT_rank1.pep.xml --spectra /storage/yufe/data/ccrcc_dia/d3iwtkuvwz4jtf.cloudfront.net/mzml/CPTAC_CCRCC_W_JHU_20190112_LUMOS_C3N-00148_NAT.mzML --exclude-range -1.5,3.5 --psms CPTAC_CCRCC_W_JHU_20190112_LUMOS_C3N-00148_NAT_rank1.psmpkl --peaks CPTAC_CCRCC_W_JHU_20190112_LUMOS_C3N-00148_NAT_rank1.peakpkl
/storage/teog/anaconda3_easypqp/bin/easypqp convert --max_delta_unimod 0.02 --max_delta_ppm 15.0 --fragment_types '['"'"'b'"'"','"'"'y'"'"',]' --enable_unannotated --pepxml /storage/yufe/results/msfragger_dia_paper/ccrcc_175/msfraggerdia/interact-CPTAC_CCRCC_W_JHU_20190112_LUMOS_C3N-00148_NAT_rank2.pep.xml --spectra /storage/yufe/data/ccrcc_dia/d3iwtkuvwz4jtf.cloudfront.net/mzml/CPTAC_CCRCC_W_JHU_20190112_LUMOS_C3N-00148_NAT.mzML --exclude-range -1.5,3.5 --psms CPTAC_CCRCC_W_JHU_20190112_LUMOS_C3N-00148_NAT_rank2.psmpkl --peaks CPTAC_CCRCC_W_JHU_20190112_LUMOS_C3N-00148_NAT_rank2.peakpkl
/storage/teog/anaconda3_easypqp/bin/easypqp convert --max_delta_unimod 0.02 --max_delta_ppm 15.0 --fragment_types '['"'"'b'"'"','"'"'y'"'"',]' --enable_unannotated --pepxml /storage/yufe/results/msfragger_dia_paper/ccrcc_175/msfraggerdia/interact-CPTAC_CCRCC_W_JHU_20190112_LUMOS_C3N-00148_NAT_rank3.pep.xml --spectra /storage/yufe/data/ccrcc_dia/d3iwtkuvwz4jtf.cloudfront.net/mzml/CPTAC_CCRCC_W_JHU_20190112_LUMOS_C3N-00148_NAT.mzML --exclude-range -1.5,3.5 --psms CPTAC_CCRCC_W_JHU_20190112_LUMOS_C3N-00148_NAT_rank3.psmpkl --peaks CPTAC_CCRCC_W_JHU_20190112_LUMOS_C3N-00148_NAT_rank3.peakpkl
/storage/teog/anaconda3_easypqp/bin/easypqp convert --max_delta_unimod 0.02 --max_delta_ppm 15.0 --fragment_types '['"'"'b'"'"','"'"'y'"'"',]' --enable_unannotated --pepxml /storage/yufe/results/msfragger_dia_paper/ccrcc_175/msfraggerdia/interact-CPTAC_CCRCC_W_JHU_20190112_LUMOS_C3N-00148_NAT_rank4.pep.xml --spectra /storage/yufe/data/ccrcc_dia/d3iwtkuvwz4jtf.cloudfront.net/mzml/CPTAC_CCRCC_W_JHU_20190112_LUMOS_C3N-00148_NAT.mzML --exclude-range -1.5,3.5 --psms CPTAC_CCRCC_W_JHU_20190112_LUMOS_C3N-00148_NAT_rank4.psmpkl --peaks CPTAC_CCRCC_W_JHU_20190112_LUMOS_C3N-00148_NAT_rank4.peakpkl
/storage/teog/anaconda3_easypqp/bin/easypqp convert --max_delta_unimod 0.02 --max_delta_ppm 15.0 --fragment_types '['"'"'b'"'"','"'"'y'"'"',]' --enable_unannotated --pepxml /storage/yufe/results/msfragger_dia_paper/ccrcc_175/msfraggerdia/interact-CPTAC_CCRCC_W_JHU_20190112_LUMOS_C3N-00148_NAT_rank5.pep.xml --spectra /storage/yufe/data/ccrcc_dia/d3iwtkuvwz4jtf.cloudfront.net/mzml/CPTAC_CCRCC_W_JHU_20190112_LUMOS_C3N-00148_NAT.mzML --exclude-range -1.5,3.5 --psms CPTAC_CCRCC_W_JHU_20190112_LUMOS_C3N-00148_NAT_rank5.psmpkl --peaks CPTAC_CCRCC_W_JHU_20190112_LUMOS_C3N-00148_NAT_rank5.peakpkl
/storage/teog/anaconda3_easypqp/bin/easypqp convert --max_delta_unimod 0.02 --max_delta_ppm 15.0 --fragment_types '['"'"'b'"'"','"'"'y'"'"',]' --enable_unannotated --pepxml /storage/yufe/results/msfragger_dia_paper/ccrcc_175/msfraggerdia/interact-CPTAC_CCRCC_W_JHU_20190112_LUMOS_C3N-00148_T_rank1.pep.xml --spectra /storage/yufe/data/ccrcc_dia/d3iwtkuvwz4jtf.cloudfront.net/mzml/CPTAC_CCRCC_W_JHU_20190112_LUMOS_C3N-00148_T.mzML --exclude-range -1.5,3.5 --psms CPTAC_CCRCC_W_JHU_20190112_LUMOS_C3N-00148_T_rank1.psmpkl --peaks CPTAC_CCRCC_W_JHU_20190112_LUMOS_C3N-00148_T_rank1.peakpkl
/storage/teog/anaconda3_easypqp/bin/easypqp convert --max_delta_unimod 0.02 --max_delta_ppm 15.0 --fragment_types '['"'"'b'"'"','"'"'y'"'"',]' --enable_unannotated --pepxml /storage/yufe/results/msfragger_dia_paper/ccrcc_175/msfraggerdia/interact-CPTAC_CCRCC_W_JHU_20190112_LUMOS_C3N-00148_T_rank2.pep.xml --spectra /storage/yufe/data/ccrcc_dia/d3iwtkuvwz4jtf.cloudfront.net/mzml/CPTAC_CCRCC_W_JHU_20190112_LUMOS_C3N-00148_T.mzML --exclude-range -1.5,3.5 --psms CPTAC_CCRCC_W_JHU_20190112_LUMOS_C3N-00148_T_rank2.psmpkl --peaks CPTAC_CCRCC_W_JHU_20190112_LUMOS_C3N-00148_T_rank2.peakpkl
/storage/teog/anaconda3_easypqp/bin/easypqp convert --max_delta_unimod 0.02 --max_delta_ppm 15.0 --fragment_types '['"'"'b'"'"','"'"'y'"'"',]' --enable_unannotated --pepxml /storage/yufe/results/msfragger_dia_paper/ccrcc_175/msfraggerdia/interact-CPTAC_CCRCC_W_JHU_20190112_LUMOS_C3N-00148_T_rank3.pep.xml --spectra /storage/yufe/data/ccrcc_dia/d3iwtkuvwz4jtf.cloudfront.net/mzml/CPTAC_CCRCC_W_JHU_20190112_LUMOS_C3N-00148_T.mzML --exclude-range -1.5,3.5 --psms CPTAC_CCRCC_W_JHU_20190112_LUMOS_C3N-00148_T_rank3.psmpkl --peaks CPTAC_CCRCC_W_JHU_20190112_LUMOS_C3N-00148_T_rank3.peakpkl
/storage/teog/anaconda3_easypqp/bin/easypqp convert --max_delta_unimod 0.02 --max_delta_ppm 15.0 --fragment_types '['"'"'b'"'"','"'"'y'"'"',]' --enable_unannotated --pepxml /storage/yufe/results/msfragger_dia_paper/ccrcc_175/msfraggerdia/interact-CPTAC_CCRCC_W_JHU_20190112_LUMOS_C3N-00148_T_rank4.pep.xml --spectra /storage/yufe/data/ccrcc_dia/d3iwtkuvwz4jtf.cloudfront.net/mzml/CPTAC_CCRCC_W_JHU_20190112_LUMOS_C3N-00148_T.mzML --exclude-range -1.5,3.5 --psms CPTAC_CCRCC_W_JHU_20190112_LUMOS_C3N-00148_T_rank4.psmpkl --peaks CPTAC_CCRCC_W_JHU_20190112_LUMOS_C3N-00148_T_rank4.peakpkl
/storage/teog/anaconda3_easypqp/bin/easypqp convert --max_delta_unimod 0.02 --max_delta_ppm 15.0 --fragment_types '['"'"'b'"'"','"'"'y'"'"',]' --enable_unannotated --pepxml /storage/yufe/results/msfragger_dia_paper/ccrcc_175/msfraggerdia/interact-CPTAC_CCRCC_W_JHU_20190112_LUMOS_C3N-00148_T_rank5.pep.xml --spectra /storage/yufe/data/ccrcc_dia/d3iwtkuvwz4jtf.cloudfront.net/mzml/CPTAC_CCRCC_W_JHU_20190112_LUMOS_C3N-00148_T.mzML --exclude-range -1.5,3.5 --psms CPTAC_CCRCC_W_JHU_20190112_LUMOS_C3N-00148_T_rank5.psmpkl --peaks CPTAC_CCRCC_W_JHU_20190112_LUMOS_C3N-00148_T_rank5.peakpkl
/storage/teog/anaconda3_easypqp/bin/easypqp convert --max_delta_unimod 0.02 --max_delta_ppm 15.0 --fragment_types '['"'"'b'"'"','"'"'y'"'"',]' --enable_unannotated --pepxml /storage/yufe/results/msfragger_dia_paper/ccrcc_175/msfraggerdia/interact-CPTAC_CCRCC_W_JHU_20190112_LUMOS_C3N-00149_NAT_rank1.pep.xml --spectra /storage/yufe/data/ccrcc_dia/d3iwtkuvwz4jtf.cloudfront.net/mzml/CPTAC_CCRCC_W_JHU_20190112_LUMOS_C3N-00149_NAT.mzML --exclude-range -1.5,3.5 --psms CPTAC_CCRCC_W_JHU_20190112_LUMOS_C3N-00149_NAT_rank1.psmpkl --peaks CPTAC_CCRCC_W_JHU_20190112_LUMOS_C3N-00149_NAT_rank1.peakpkl
/storage/teog/anaconda3_easypqp/bin/easypqp convert --max_delta_unimod 0.02 --max_delta_ppm 15.0 --fragment_types '['"'"'b'"'"','"'"'y'"'"',]' --enable_unannotated --pepxml /storage/yufe/results/msfragger_dia_paper/ccrcc_175/msfraggerdia/interact-CPTAC_CCRCC_W_JHU_20190112_LUMOS_C3N-00149_NAT_rank2.pep.xml --spectra /storage/yufe/data/ccrcc_dia/d3iwtkuvwz4jtf.cloudfront.net/mzml/CPTAC_CCRCC_W_JHU_20190112_LUMOS_C3N-00149_NAT.mzML --exclude-range -1.5,3.5 --psms CPTAC_CCRCC_W_JHU_20190112_LUMOS_C3N-00149_NAT_rank2.psmpkl --peaks CPTAC_CCRCC_W_JHU_20190112_LUMOS_C3N-00149_NAT_rank2.peakpkl
/storage/teog/anaconda3_easypqp/bin/easypqp convert --max_delta_unimod 0.02 --max_delta_ppm 15.0 --fragment_types '['"'"'b'"'"','"'"'y'"'"',]' --enable_unannotated --pepxml /storage/yufe/results/msfragger_dia_paper/ccrcc_175/msfraggerdia/interact-CPTAC_CCRCC_W_JHU_20190112_LUMOS_C3N-00149_NAT_rank3.pep.xml --spectra /storage/yufe/data/ccrcc_dia/d3iwtkuvwz4jtf.cloudfront.net/mzml/CPTAC_CCRCC_W_JHU_20190112_LUMOS_C3N-00149_NAT.mzML --exclude-range -1.5,3.5 --psms CPTAC_CCRCC_W_JHU_20190112_LUMOS_C3N-00149_NAT_rank3.psmpkl --peaks CPTAC_CCRCC_W_JHU_20190112_LUMOS_C3N-00149_NAT_rank3.peakpkl
/storage/teog/anaconda3_easypqp/bin/easypqp convert --max_delta_unimod 0.02 --max_delta_ppm 15.0 --fragment_types '['"'"'b'"'"','"'"'y'"'"',]' --enable_unannotated --pepxml /storage/yufe/results/msfragger_dia_paper/ccrcc_175/msfraggerdia/interact-CPTAC_CCRCC_W_JHU_20190112_LUMOS_C3N-00149_NAT_rank4.pep.xml --spectra /storage/yufe/data/ccrcc_dia/d3iwtkuvwz4jtf.cloudfront.net/mzml/CPTAC_CCRCC_W_JHU_20190112_LUMOS_C3N-00149_NAT.mzML --exclude-range -1.5,3.5 --psms CPTAC_CCRCC_W_JHU_20190112_LUMOS_C3N-00149_NAT_rank4.psmpkl --peaks CPTAC_CCRCC_W_JHU_20190112_LUMOS_C3N-00149_NAT_rank4.peakpkl
/storage/teog/anaconda3_easypqp/bin/easypqp convert --max_delta_unimod 0.02 --max_delta_ppm 15.0 --fragment_types '['"'"'b'"'"','"'"'y'"'"',]' --enable_unannotated --pepxml /storage/yufe/results/msfragger_dia_paper/ccrcc_175/msfraggerdia/interact-CPTAC_CCRCC_W_JHU_20190112_LUMOS_C3N-00149_NAT_rank5.pep.xml --spectra /storage/yufe/data/ccrcc_dia/d3iwtkuvwz4jtf.cloudfront.net/mzml/CPTAC_CCRCC_W_JHU_20190112_LUMOS_C3N-00149_NAT.mzML --exclude-range -1.5,3.5 --psms CPTAC_CCRCC_W_JHU_20190112_LUMOS_C3N-00149_NAT_rank5.psmpkl --peaks CPTAC_CCRCC_W_JHU_20190112_LUMOS_C3N-00149_NAT_rank5.peakpkl
/storage/teog/anaconda3_easypqp/bin/easypqp convert --max_delta_unimod 0.02 --max_delta_ppm 15.0 --fragment_types '['"'"'b'"'"','"'"'y'"'"',]' --enable_unannotated --pepxml /storage/yufe/results/msfragger_dia_paper/ccrcc_175/msfraggerdia/interact-CPTAC_CCRCC_W_JHU_20190112_LUMOS_C3N-00149_T_rank1.pep.xml --spectra /storage/yufe/data/ccrcc_dia/d3iwtkuvwz4jtf.cloudfront.net/mzml/CPTAC_CCRCC_W_JHU_20190112_LUMOS_C3N-00149_T.mzML --exclude-range -1.5,3.5 --psms CPTAC_CCRCC_W_JHU_20190112_LUMOS_C3N-00149_T_rank1.psmpkl --peaks CPTAC_CCRCC_W_JHU_20190112_LUMOS_C3N-00149_T_rank1.peakpkl
/storage/teog/anaconda3_easypqp/bin/easypqp convert --max_delta_unimod 0.02 --max_delta_ppm 15.0 --fragment_types '['"'"'b'"'"','"'"'y'"'"',]' --enable_unannotated --pepxml /storage/yufe/results/msfragger_dia_paper/ccrcc_175/msfraggerdia/interact-CPTAC_CCRCC_W_JHU_20190112_LUMOS_C3N-00149_T_rank2.pep.xml --spectra /storage/yufe/data/ccrcc_dia/d3iwtkuvwz4jtf.cloudfront.net/mzml/CPTAC_CCRCC_W_JHU_20190112_LUMOS_C3N-00149_T.mzML --exclude-range -1.5,3.5 --psms CPTAC_CCRCC_W_JHU_20190112_LUMOS_C3N-00149_T_rank2.psmpkl --peaks CPTAC_CCRCC_W_JHU_20190112_LUMOS_C3N-00149_T_rank2.peakpkl
/storage/teog/anaconda3_easypqp/bin/easypqp convert --max_delta_unimod 0.02 --max_delta_ppm 15.0 --fragment_types '['"'"'b'"'"','"'"'y'"'"',]' --enable_unannotated --pepxml /storage/yufe/results/msfragger_dia_paper/ccrcc_175/msfraggerdia/interact-CPTAC_CCRCC_W_JHU_20190112_LUMOS_C3N-00149_T_rank3.pep.xml --spectra /storage/yufe/data/ccrcc_dia/d3iwtkuvwz4jtf.cloudfront.net/mzml/CPTAC_CCRCC_W_JHU_20190112_LUMOS_C3N-00149_T.mzML --exclude-range -1.5,3.5 --psms CPTAC_CCRCC_W_JHU_20190112_LUMOS_C3N-00149_T_rank3.psmpkl --peaks CPTAC_CCRCC_W_JHU_20190112_LUMOS_C3N-00149_T_rank3.peakpkl
/storage/teog/anaconda3_easypqp/bin/easypqp convert --max_delta_unimod 0.02 --max_delta_ppm 15.0 --fragment_types '['"'"'b'"'"','"'"'y'"'"',]' --enable_unannotated --pepxml /storage/yufe/results/msfragger_dia_paper/ccrcc_175/msfraggerdia/interact-CPTAC_CCRCC_W_JHU_20190112_LUMOS_C3N-00149_T_rank4.pep.xml --spectra /storage/yufe/data/ccrcc_dia/d3iwtkuvwz4jtf.cloudfront.net/mzml/CPTAC_CCRCC_W_JHU_20190112_LUMOS_C3N-00149_T.mzML --exclude-range -1.5,3.5 --psms CPTAC_CCRCC_W_JHU_20190112_LUMOS_C3N-00149_T_rank4.psmpkl --peaks CPTAC_CCRCC_W_JHU_20190112_LUMOS_C3N-00149_T_rank4.peakpkl
/storage/teog/anaconda3_easypqp/bin/easypqp convert --max_delta_unimod 0.02 --max_delta_ppm 15.0 --fragment_types '['"'"'b'"'"','"'"'y'"'"',]' --enable_unannotated --pepxml /storage/yufe/results/msfragger_dia_paper/ccrcc_175/msfraggerdia/interact-CPTAC_CCRCC_W_JHU_20190112_LUMOS_C3N-00149_T_rank5.pep.xml --spectra /storage/yufe/data/ccrcc_dia/d3iwtkuvwz4jtf.cloudfront.net/mzml/CPTAC_CCRCC_W_JHU_20190112_LUMOS_C3N-00149_T.mzML --exclude-range -1.5,3.5 --psms CPTAC_CCRCC_W_JHU_20190112_LUMOS_C3N-00149_T_rank5.psmpkl --peaks CPTAC_CCRCC_W_JHU_20190112_LUMOS_C3N-00149_T_rank5.peakpkl
/storage/teog/anaconda3_easypqp/bin/easypqp convert --max_delta_unimod 0.02 --max_delta_ppm 15.0 --fragment_types '['"'"'b'"'"','"'"'y'"'"',]' --enable_unannotated --pepxml /storage/yufe/results/msfragger_dia_paper/ccrcc_175/msfraggerdia/interact-CPTAC_CCRCC_W_JHU_20190112_LUMOS_C3N-00150_NAT_rank1.pep.xml --spectra /storage/yufe/data/ccrcc_dia/d3iwtkuvwz4jtf.cloudfront.net/mzml/CPTAC_CCRCC_W_JHU_20190112_LUMOS_C3N-00150_NAT.mzML --exclude-range -1.5,3.5 --psms CPTAC_CCRCC_W_JHU_20190112_LUMOS_C3N-00150_NAT_rank1.psmpkl --peaks CPTAC_CCRCC_W_JHU_20190112_LUMOS_C3N-00150_NAT_rank1.peakpkl
/storage/teog/anaconda3_easypqp/bin/easypqp convert --max_delta_unimod 0.02 --max_delta_ppm 15.0 --fragment_types '['"'"'b'"'"','"'"'y'"'"',]' --enable_unannotated --pepxml /storage/yufe/results/msfragger_dia_paper/ccrcc_175/msfraggerdia/interact-CPTAC_CCRCC_W_JHU_20190112_LUMOS_C3N-00150_NAT_rank2.pep.xml --spectra /storage/yufe/data/ccrcc_dia/d3iwtkuvwz4jtf.cloudfront.net/mzml/CPTAC_CCRCC_W_JHU_20190112_LUMOS_C3N-00150_NAT.mzML --exclude-range -1.5,3.5 --psms CPTAC_CCRCC_W_JHU_20190112_LUMOS_C3N-00150_NAT_rank2.psmpkl --peaks CPTAC_CCRCC_W_JHU_20190112_LUMOS_C3N-00150_NAT_rank2.peakpkl
/storage/teog/anaconda3_easypqp/bin/easypqp convert --max_delta_unimod 0.02 --max_delta_ppm 15.0 --fragment_types '['"'"'b'"'"','"'"'y'"'"',]' --enable_unannotated --pepxml /storage/yufe/results/msfragger_dia_paper/ccrcc_175/msfraggerdia/interact-CPTAC_CCRCC_W_JHU_20190112_LUMOS_C3N-00150_NAT_rank3.pep.xml --spectra /storage/yufe/data/ccrcc_dia/d3iwtkuvwz4jtf.cloudfront.net/mzml/CPTAC_CCRCC_W_JHU_20190112_LUMOS_C3N-00150_NAT.mzML --exclude-range -1.5,3.5 --psms CPTAC_CCRCC_W_JHU_20190112_LUMOS_C3N-00150_NAT_rank3.psmpkl --peaks CPTAC_CCRCC_W_JHU_20190112_LUMOS_C3N-00150_NAT_rank3.peakpkl
/storage/teog/anaconda3_easypqp/bin/easypqp convert --max_delta_unimod 0.02 --max_delta_ppm 15.0 --fragment_types '['"'"'b'"'"','"'"'y'"'"',]' --enable_unannotated --pepxml /storage/yufe/results/msfragger_dia_paper/ccrcc_175/msfraggerdia/interact-CPTAC_CCRCC_W_JHU_20190112_LUMOS_C3N-00150_NAT_rank4.pep.xml --spectra /storage/yufe/data/ccrcc_dia/d3iwtkuvwz4jtf.cloudfront.net/mzml/CPTAC_CCRCC_W_JHU_20190112_LUMOS_C3N-00150_NAT.mzML --exclude-range -1.5,3.5 --psms CPTAC_CCRCC_W_JHU_20190112_LUMOS_C3N-00150_NAT_rank4.psmpkl --peaks CPTAC_CCRCC_W_JHU_20190112_LUMOS_C3N-00150_NAT_rank4.peakpkl
/storage/teog/anaconda3_easypqp/bin/easypqp convert --max_delta_unimod 0.02 --max_delta_ppm 15.0 --fragment_types '['"'"'b'"'"','"'"'y'"'"',]' --enable_unannotated --pepxml /storage/yufe/results/msfragger_dia_paper/ccrcc_175/msfraggerdia/interact-CPTAC_CCRCC_W_JHU_20190112_LUMOS_C3N-00150_NAT_rank5.pep.xml --spectra /storage/yufe/data/ccrcc_dia/d3iwtkuvwz4jtf.cloudfront.net/mzml/CPTAC_CCRCC_W_JHU_20190112_LUMOS_C3N-00150_NAT.mzML --exclude-range -1.5,3.5 --psms CPTAC_CCRCC_W_JHU_20190112_LUMOS_C3N-00150_NAT_rank5.psmpkl --peaks CPTAC_CCRCC_W_JHU_20190112_LUMOS_C3N-00150_NAT_rank5.peakpkl
/storage/teog/anaconda3_easypqp/bin/easypqp convert --max_delta_unimod 0.02 --max_delta_ppm 15.0 --fragment_types '['"'"'b'"'"','"'"'y'"'"',]' --enable_unannotated --pepxml /storage/yufe/results/msfragger_dia_paper/ccrcc_175/msfraggerdia/interact-CPTAC_CCRCC_W_JHU_20190112_LUMOS_C3N-00150_T_rank1.pep.xml --spectra /storage/yufe/data/ccrcc_dia/d3iwtkuvwz4jtf.cloudfront.net/mzml/CPTAC_CCRCC_W_JHU_20190112_LUMOS_C3N-00150_T.mzML --exclude-range -1.5,3.5 --psms CPTAC_CCRCC_W_JHU_20190112_LUMOS_C3N-00150_T_rank1.psmpkl --peaks CPTAC_CCRCC_W_JHU_20190112_LUMOS_C3N-00150_T_rank1.peakpkl
/storage/teog/anaconda3_easypqp/bin/easypqp convert --max_delta_unimod 0.02 --max_delta_ppm 15.0 --fragment_types '['"'"'b'"'"','"'"'y'"'"',]' --enable_unannotated --pepxml /storage/yufe/results/msfragger_dia_paper/ccrcc_175/msfraggerdia/interact-CPTAC_CCRCC_W_JHU_20190112_LUMOS_C3N-00150_T_rank2.pep.xml --spectra /storage/yufe/data/ccrcc_dia/d3iwtkuvwz4jtf.cloudfront.net/mzml/CPTAC_CCRCC_W_JHU_20190112_LUMOS_C3N-00150_T.mzML --exclude-range -1.5,3.5 --psms CPTAC_CCRCC_W_JHU_20190112_LUMOS_C3N-00150_T_rank2.psmpkl --peaks CPTAC_CCRCC_W_JHU_20190112_LUMOS_C3N-00150_T_rank2.peakpkl
/storage/teog/anaconda3_easypqp/bin/easypqp convert --max_delta_unimod 0.02 --max_delta_ppm 15.0 --fragment_types '['"'"'b'"'"','"'"'y'"'"',]' --enable_unannotated --pepxml /storage/yufe/results/msfragger_dia_paper/ccrcc_175/msfraggerdia/interact-CPTAC_CCRCC_W_JHU_20190112_LUMOS_C3N-00150_T_rank3.pep.xml --spectra /storage/yufe/data/ccrcc_dia/d3iwtkuvwz4jtf.cloudfront.net/mzml/CPTAC_CCRCC_W_JHU_20190112_LUMOS_C3N-00150_T.mzML --exclude-range -1.5,3.5 --psms CPTAC_CCRCC_W_JHU_20190112_LUMOS_C3N-00150_T_rank3.psmpkl --peaks CPTAC_CCRCC_W_JHU_20190112_LUMOS_C3N-00150_T_rank3.peakpkl
/storage/teog/anaconda3_easypqp/bin/easypqp convert --max_delta_unimod 0.02 --max_delta_ppm 15.0 --fragment_types '['"'"'b'"'"','"'"'y'"'"',]' --enable_unannotated --pepxml /storage/yufe/results/msfragger_dia_paper/ccrcc_175/msfraggerdia/interact-CPTAC_CCRCC_W_JHU_20190112_LUMOS_C3N-00150_T_rank4.pep.xml --spectra /storage/yufe/data/ccrcc_dia/d3iwtkuvwz4jtf.cloudfront.net/mzml/CPTAC_CCRCC_W_JHU_20190112_LUMOS_C3N-00150_T.mzML --exclude-range -1.5,3.5 --psms CPTAC_CCRCC_W_JHU_20190112_LUMOS_C3N-00150_T_rank4.psmpkl --peaks CPTAC_CCRCC_W_JHU_20190112_LUMOS_C3N-00150_T_rank4.peakpkl
/storage/teog/anaconda3_easypqp/bin/easypqp convert --max_delta_unimod 0.02 --max_delta_ppm 15.0 --fragment_types '['"'"'b'"'"','"'"'y'"'"',]' --enable_unannotated --pepxml /storage/yufe/results/msfragger_dia_paper/ccrcc_175/msfraggerdia/interact-CPTAC_CCRCC_W_JHU_20190112_LUMOS_C3N-00150_T_rank5.pep.xml --spectra /storage/yufe/data/ccrcc_dia/d3iwtkuvwz4jtf.cloudfront.net/mzml/CPTAC_CCRCC_W_JHU_20190112_LUMOS_C3N-00150_T.mzML --exclude-range -1.5,3.5 --psms CPTAC_CCRCC_W_JHU_20190112_LUMOS_C3N-00150_T_rank5.psmpkl --peaks CPTAC_CCRCC_W_JHU_20190112_LUMOS_C3N-00150_T_rank5.peakpkl
/storage/teog/anaconda3_easypqp/bin/easypqp convert --max_delta_unimod 0.02 --max_delta_ppm 15.0 --fragment_types '['"'"'b'"'"','"'"'y'"'"',]' --enable_unannotated --pepxml /storage/yufe/results/msfragger_dia_paper/ccrcc_175/msfraggerdia/interact-CPTAC_CCRCC_W_JHU_20190112_LUMOS_C3N-00154_T_rank1.pep.xml --spectra /storage/yufe/data/ccrcc_dia/d3iwtkuvwz4jtf.cloudfront.net/mzml/CPTAC_CCRCC_W_JHU_20190112_LUMOS_C3N-00154_T.mzML --exclude-range -1.5,3.5 --psms CPTAC_CCRCC_W_JHU_20190112_LUMOS_C3N-00154_T_rank1.psmpkl --peaks CPTAC_CCRCC_W_JHU_20190112_LUMOS_C3N-00154_T_rank1.peakpkl
/storage/teog/anaconda3_easypqp/bin/easypqp convert --max_delta_unimod 0.02 --max_delta_ppm 15.0 --fragment_types '['"'"'b'"'"','"'"'y'"'"',]' --enable_unannotated --pepxml /storage/yufe/results/msfragger_dia_paper/ccrcc_175/msfraggerdia/interact-CPTAC_CCRCC_W_JHU_20190112_LUMOS_C3N-00154_T_rank2.pep.xml --spectra /storage/yufe/data/ccrcc_dia/d3iwtkuvwz4jtf.cloudfront.net/mzml/CPTAC_CCRCC_W_JHU_20190112_LUMOS_C3N-00154_T.mzML --exclude-range -1.5,3.5 --psms CPTAC_CCRCC_W_JHU_20190112_LUMOS_C3N-00154_T_rank2.psmpkl --peaks CPTAC_CCRCC_W_JHU_20190112_LUMOS_C3N-00154_T_rank2.peakpkl
/storage/teog/anaconda3_easypqp/bin/easypqp convert --max_delta_unimod 0.02 --max_delta_ppm 15.0 --fragment_types '['"'"'b'"'"','"'"'y'"'"',]' --enable_unannotated --pepxml /storage/yufe/results/msfragger_dia_paper/ccrcc_175/msfraggerdia/interact-CPTAC_CCRCC_W_JHU_20190112_LUMOS_C3N-00154_T_rank3.pep.xml --spectra /storage/yufe/data/ccrcc_dia/d3iwtkuvwz4jtf.cloudfront.net/mzml/CPTAC_CCRCC_W_JHU_20190112_LUMOS_C3N-00154_T.mzML --exclude-range -1.5,3.5 --psms CPTAC_CCRCC_W_JHU_20190112_LUMOS_C3N-00154_T_rank3.psmpkl --peaks CPTAC_CCRCC_W_JHU_20190112_LUMOS_C3N-00154_T_rank3.peakpkl
/storage/teog/anaconda3_easypqp/bin/easypqp convert --max_delta_unimod 0.02 --max_delta_ppm 15.0 --fragment_types '['"'"'b'"'"','"'"'y'"'"',]' --enable_unannotated --pepxml /storage/yufe/results/msfragger_dia_paper/ccrcc_175/msfraggerdia/interact-CPTAC_CCRCC_W_JHU_20190112_LUMOS_C3N-00154_T_rank4.pep.xml --spectra /storage/yufe/data/ccrcc_dia/d3iwtkuvwz4jtf.cloudfront.net/mzml/CPTAC_CCRCC_W_JHU_20190112_LUMOS_C3N-00154_T.mzML --exclude-range -1.5,3.5 --psms CPTAC_CCRCC_W_JHU_20190112_LUMOS_C3N-00154_T_rank4.psmpkl --peaks CPTAC_CCRCC_W_JHU_20190112_LUMOS_C3N-00154_T_rank4.peakpkl
/storage/teog/anaconda3_easypqp/bin/easypqp convert --max_delta_unimod 0.02 --max_delta_ppm 15.0 --fragment_types '['"'"'b'"'"','"'"'y'"'"',]' --enable_unannotated --pepxml /storage/yufe/results/msfragger_dia_paper/ccrcc_175/msfraggerdia/interact-CPTAC_CCRCC_W_JHU_20190112_LUMOS_C3N-00154_T_rank5.pep.xml --spectra /storage/yufe/data/ccrcc_dia/d3iwtkuvwz4jtf.cloudfront.net/mzml/CPTAC_CCRCC_W_JHU_20190112_LUMOS_C3N-00154_T.mzML --exclude-range -1.5,3.5 --psms CPTAC_CCRCC_W_JHU_20190112_LUMOS_C3N-00154_T_rank5.psmpkl --peaks CPTAC_CCRCC_W_JHU_20190112_LUMOS_C3N-00154_T_rank5.peakpkl
/storage/teog/anaconda3_easypqp/bin/easypqp convert --max_delta_unimod 0.02 --max_delta_ppm 15.0 --fragment_types '['"'"'b'"'"','"'"'y'"'"',]' --enable_unannotated --pepxml /storage/yufe/results/msfragger_dia_paper/ccrcc_175/msfraggerdia/interact-CPTAC_CCRCC_W_JHU_20190112_LUMOS_C3N-00168_NAT_rank1.pep.xml --spectra /storage/yufe/data/ccrcc_dia/d3iwtkuvwz4jtf.cloudfront.net/mzml/CPTAC_CCRCC_W_JHU_20190112_LUMOS_C3N-00168_NAT.mzML --exclude-range -1.5,3.5 --psms CPTAC_CCRCC_W_JHU_20190112_LUMOS_C3N-00168_NAT_rank1.psmpkl --peaks CPTAC_CCRCC_W_JHU_20190112_LUMOS_C3N-00168_NAT_rank1.peakpkl
/storage/teog/anaconda3_easypqp/bin/easypqp convert --max_delta_unimod 0.02 --max_delta_ppm 15.0 --fragment_types '['"'"'b'"'"','"'"'y'"'"',]' --enable_unannotated --pepxml /storage/yufe/results/msfragger_dia_paper/ccrcc_175/msfraggerdia/interact-CPTAC_CCRCC_W_JHU_20190112_LUMOS_C3N-00168_NAT_rank2.pep.xml --spectra /storage/yufe/data/ccrcc_dia/d3iwtkuvwz4jtf.cloudfront.net/mzml/CPTAC_CCRCC_W_JHU_20190112_LUMOS_C3N-00168_NAT.mzML --exclude-range -1.5,3.5 --psms CPTAC_CCRCC_W_JHU_20190112_LUMOS_C3N-00168_NAT_rank2.psmpkl --peaks CPTAC_CCRCC_W_JHU_20190112_LUMOS_C3N-00168_NAT_rank2.peakpkl
/storage/teog/anaconda3_easypqp/bin/easypqp convert --max_delta_unimod 0.02 --max_delta_ppm 15.0 --fragment_types '['"'"'b'"'"','"'"'y'"'"',]' --enable_unannotated --pepxml /storage/yufe/results/msfragger_dia_paper/ccrcc_175/msfraggerdia/interact-CPTAC_CCRCC_W_JHU_20190112_LUMOS_C3N-00168_NAT_rank3.pep.xml --spectra /storage/yufe/data/ccrcc_dia/d3iwtkuvwz4jtf.cloudfront.net/mzml/CPTAC_CCRCC_W_JHU_20190112_LUMOS_C3N-00168_NAT.mzML --exclude-range -1.5,3.5 --psms CPTAC_CCRCC_W_JHU_20190112_LUMOS_C3N-00168_NAT_rank3.psmpkl --peaks CPTAC_CCRCC_W_JHU_20190112_LUMOS_C3N-00168_NAT_rank3.peakpkl
/storage/teog/anaconda3_easypqp/bin/easypqp convert --max_delta_unimod 0.02 --max_delta_ppm 15.0 --fragment_types '['"'"'b'"'"','"'"'y'"'"',]' --enable_unannotated --pepxml /storage/yufe/results/msfragger_dia_paper/ccrcc_175/msfraggerdia/interact-CPTAC_CCRCC_W_JHU_20190112_LUMOS_C3N-00168_NAT_rank4.pep.xml --spectra /storage/yufe/data/ccrcc_dia/d3iwtkuvwz4jtf.cloudfront.net/mzml/CPTAC_CCRCC_W_JHU_20190112_LUMOS_C3N-00168_NAT.mzML --exclude-range -1.5,3.5 --psms CPTAC_CCRCC_W_JHU_20190112_LUMOS_C3N-00168_NAT_rank4.psmpkl --peaks CPTAC_CCRCC_W_JHU_20190112_LUMOS_C3N-00168_NAT_rank4.peakpkl
/storage/teog/anaconda3_easypqp/bin/easypqp convert --max_delta_unimod 0.02 --max_delta_ppm 15.0 --fragment_types '['"'"'b'"'"','"'"'y'"'"',]' --enable_unannotated --pepxml /storage/yufe/results/msfragger_dia_paper/ccrcc_175/msfraggerdia/interact-CPTAC_CCRCC_W_JHU_20190112_LUMOS_C3N-00168_NAT_rank5.pep.xml --spectra /storage/yufe/data/ccrcc_dia/d3iwtkuvwz4jtf.cloudfront.net/mzml/CPTAC_CCRCC_W_JHU_20190112_LUMOS_C3N-00168_NAT.mzML --exclude-range -1.5,3.5 --psms CPTAC_CCRCC_W_JHU_20190112_LUMOS_C3N-00168_NAT_rank5.psmpkl --peaks CPTAC_CCRCC_W_JHU_20190112_LUMOS_C3N-00168_NAT_rank5.peakpkl
/storage/teog/anaconda3_easypqp/bin/easypqp convert --max_delta_unimod 0.02 --max_delta_ppm 15.0 --fragment_types '['"'"'b'"'"','"'"'y'"'"',]' --enable_unannotated --pepxml /storage/yufe/results/msfragger_dia_paper/ccrcc_175/msfraggerdia/interact-CPTAC_CCRCC_W_JHU_20190112_LUMOS_C3N-00168_T_rank1.pep.xml --spectra /storage/yufe/data/ccrcc_dia/d3iwtkuvwz4jtf.cloudfront.net/mzml/CPTAC_CCRCC_W_JHU_20190112_LUMOS_C3N-00168_T.mzML --exclude-range -1.5,3.5 --psms CPTAC_CCRCC_W_JHU_20190112_LUMOS_C3N-00168_T_rank1.psmpkl --peaks CPTAC_CCRCC_W_JHU_20190112_LUMOS_C3N-00168_T_rank1.peakpkl
/storage/teog/anaconda3_easypqp/bin/easypqp convert --max_delta_unimod 0.02 --max_delta_ppm 15.0 --fragment_types '['"'"'b'"'"','"'"'y'"'"',]' --enable_unannotated --pepxml /storage/yufe/results/msfragger_dia_paper/ccrcc_175/msfraggerdia/interact-CPTAC_CCRCC_W_JHU_20190112_LUMOS_C3N-00168_T_rank2.pep.xml --spectra /storage/yufe/data/ccrcc_dia/d3iwtkuvwz4jtf.cloudfront.net/mzml/CPTAC_CCRCC_W_JHU_20190112_LUMOS_C3N-00168_T.mzML --exclude-range -1.5,3.5 --psms CPTAC_CCRCC_W_JHU_20190112_LUMOS_C3N-00168_T_rank2.psmpkl --peaks CPTAC_CCRCC_W_JHU_20190112_LUMOS_C3N-00168_T_rank2.peakpkl
/storage/teog/anaconda3_easypqp/bin/easypqp convert --max_delta_unimod 0.02 --max_delta_ppm 15.0 --fragment_types '['"'"'b'"'"','"'"'y'"'"',]' --enable_unannotated --pepxml /storage/yufe/results/msfragger_dia_paper/ccrcc_175/msfraggerdia/interact-CPTAC_CCRCC_W_JHU_20190112_LUMOS_C3N-00168_T_rank3.pep.xml --spectra /storage/yufe/data/ccrcc_dia/d3iwtkuvwz4jtf.cloudfront.net/mzml/CPTAC_CCRCC_W_JHU_20190112_LUMOS_C3N-00168_T.mzML --exclude-range -1.5,3.5 --psms CPTAC_CCRCC_W_JHU_20190112_LUMOS_C3N-00168_T_rank3.psmpkl --peaks CPTAC_CCRCC_W_JHU_20190112_LUMOS_C3N-00168_T_rank3.peakpkl
/storage/teog/anaconda3_easypqp/bin/easypqp convert --max_delta_unimod 0.02 --max_delta_ppm 15.0 --fragment_types '['"'"'b'"'"','"'"'y'"'"',]' --enable_unannotated --pepxml /storage/yufe/results/msfragger_dia_paper/ccrcc_175/msfraggerdia/interact-CPTAC_CCRCC_W_JHU_20190112_LUMOS_C3N-00168_T_rank4.pep.xml --spectra /storage/yufe/data/ccrcc_dia/d3iwtkuvwz4jtf.cloudfront.net/mzml/CPTAC_CCRCC_W_JHU_20190112_LUMOS_C3N-00168_T.mzML --exclude-range -1.5,3.5 --psms CPTAC_CCRCC_W_JHU_20190112_LUMOS_C3N-00168_T_rank4.psmpkl --peaks CPTAC_CCRCC_W_JHU_20190112_LUMOS_C3N-00168_T_rank4.peakpkl
/storage/teog/anaconda3_easypqp/bin/easypqp convert --max_delta_unimod 0.02 --max_delta_ppm 15.0 --fragment_types '['"'"'b'"'"','"'"'y'"'"',]' --enable_unannotated --pepxml /storage/yufe/results/msfragger_dia_paper/ccrcc_175/msfraggerdia/interact-CPTAC_CCRCC_W_JHU_20190112_LUMOS_C3N-00168_T_rank5.pep.xml --spectra /storage/yufe/data/ccrcc_dia/d3iwtkuvwz4jtf.cloudfront.net/mzml/CPTAC_CCRCC_W_JHU_20190112_LUMOS_C3N-00168_T.mzML --exclude-range -1.5,3.5 --psms CPTAC_CCRCC_W_JHU_20190112_LUMOS_C3N-00168_T_rank5.psmpkl --peaks CPTAC_CCRCC_W_JHU_20190112_LUMOS_C3N-00168_T_rank5.peakpkl
/storage/teog/anaconda3_easypqp/bin/easypqp convert --max_delta_unimod 0.02 --max_delta_ppm 15.0 --fragment_types '['"'"'b'"'"','"'"'y'"'"',]' --enable_unannotated --pepxml /storage/yufe/results/msfragger_dia_paper/ccrcc_175/msfraggerdia/interact-CPTAC_CCRCC_W_JHU_20190112_LUMOS_C3N-00177_NAT_rank1.pep.xml --spectra /storage/yufe/data/ccrcc_dia/d3iwtkuvwz4jtf.cloudfront.net/mzml/CPTAC_CCRCC_W_JHU_20190112_LUMOS_C3N-00177_NAT.mzML --exclude-range -1.5,3.5 --psms CPTAC_CCRCC_W_JHU_20190112_LUMOS_C3N-00177_NAT_rank1.psmpkl --peaks CPTAC_CCRCC_W_JHU_20190112_LUMOS_C3N-00177_NAT_rank1.peakpkl
/storage/teog/anaconda3_easypqp/bin/easypqp convert --max_delta_unimod 0.02 --max_delta_ppm 15.0 --fragment_types '['"'"'b'"'"','"'"'y'"'"',]' --enable_unannotated --pepxml /storage/yufe/results/msfragger_dia_paper/ccrcc_175/msfraggerdia/interact-CPTAC_CCRCC_W_JHU_20190112_LUMOS_C3N-00177_NAT_rank2.pep.xml --spectra /storage/yufe/data/ccrcc_dia/d3iwtkuvwz4jtf.cloudfront.net/mzml/CPTAC_CCRCC_W_JHU_20190112_LUMOS_C3N-00177_NAT.mzML --exclude-range -1.5,3.5 --psms CPTAC_CCRCC_W_JHU_20190112_LUMOS_C3N-00177_NAT_rank2.psmpkl --peaks CPTAC_CCRCC_W_JHU_20190112_LUMOS_C3N-00177_NAT_rank2.peakpkl
/storage/teog/anaconda3_easypqp/bin/easypqp convert --max_delta_unimod 0.02 --max_delta_ppm 15.0 --fragment_types '['"'"'b'"'"','"'"'y'"'"',]' --enable_unannotated --pepxml /storage/yufe/results/msfragger_dia_paper/ccrcc_175/msfraggerdia/interact-CPTAC_CCRCC_W_JHU_20190112_LUMOS_C3N-00177_NAT_rank3.pep.xml --spectra /storage/yufe/data/ccrcc_dia/d3iwtkuvwz4jtf.cloudfront.net/mzml/CPTAC_CCRCC_W_JHU_20190112_LUMOS_C3N-00177_NAT.mzML --exclude-range -1.5,3.5 --psms CPTAC_CCRCC_W_JHU_20190112_LUMOS_C3N-00177_NAT_rank3.psmpkl --peaks CPTAC_CCRCC_W_JHU_20190112_LUMOS_C3N-00177_NAT_rank3.peakpkl
/storage/teog/anaconda3_easypqp/bin/easypqp convert --max_delta_unimod 0.02 --max_delta_ppm 15.0 --fragment_types '['"'"'b'"'"','"'"'y'"'"',]' --enable_unannotated --pepxml /storage/yufe/results/msfragger_dia_paper/ccrcc_175/msfraggerdia/interact-CPTAC_CCRCC_W_JHU_20190112_LUMOS_C3N-00177_NAT_rank4.pep.xml --spectra /storage/yufe/data/ccrcc_dia/d3iwtkuvwz4jtf.cloudfront.net/mzml/CPTAC_CCRCC_W_JHU_20190112_LUMOS_C3N-00177_NAT.mzML --exclude-range -1.5,3.5 --psms CPTAC_CCRCC_W_JHU_20190112_LUMOS_C3N-00177_NAT_rank4.psmpkl --peaks CPTAC_CCRCC_W_JHU_20190112_LUMOS_C3N-00177_NAT_rank4.peakpkl
/storage/teog/anaconda3_easypqp/bin/easypqp convert --max_delta_unimod 0.02 --max_delta_ppm 15.0 --fragment_types '['"'"'b'"'"','"'"'y'"'"',]' --enable_unannotated --pepxml /storage/yufe/results/msfragger_dia_paper/ccrcc_175/msfraggerdia/interact-CPTAC_CCRCC_W_JHU_20190112_LUMOS_C3N-00177_NAT_rank5.pep.xml --spectra /storage/yufe/data/ccrcc_dia/d3iwtkuvwz4jtf.cloudfront.net/mzml/CPTAC_CCRCC_W_JHU_20190112_LUMOS_C3N-00177_NAT.mzML --exclude-range -1.5,3.5 --psms CPTAC_CCRCC_W_JHU_20190112_LUMOS_C3N-00177_NAT_rank5.psmpkl --peaks CPTAC_CCRCC_W_JHU_20190112_LUMOS_C3N-00177_NAT_rank5.peakpkl
/storage/teog/anaconda3_easypqp/bin/easypqp convert --max_delta_unimod 0.02 --max_delta_ppm 15.0 --fragment_types '['"'"'b'"'"','"'"'y'"'"',]' --enable_unannotated --pepxml /storage/yufe/results/msfragger_dia_paper/ccrcc_175/msfraggerdia/interact-CPTAC_CCRCC_W_JHU_20190112_LUMOS_C3N-00177_T_rank1.pep.xml --spectra /storage/yufe/data/ccrcc_dia/d3iwtkuvwz4jtf.cloudfront.net/mzml/CPTAC_CCRCC_W_JHU_20190112_LUMOS_C3N-00177_T.mzML --exclude-range -1.5,3.5 --psms CPTAC_CCRCC_W_JHU_20190112_LUMOS_C3N-00177_T_rank1.psmpkl --peaks CPTAC_CCRCC_W_JHU_20190112_LUMOS_C3N-00177_T_rank1.peakpkl
/storage/teog/anaconda3_easypqp/bin/easypqp convert --max_delta_unimod 0.02 --max_delta_ppm 15.0 --fragment_types '['"'"'b'"'"','"'"'y'"'"',]' --enable_unannotated --pepxml /storage/yufe/results/msfragger_dia_paper/ccrcc_175/msfraggerdia/interact-CPTAC_CCRCC_W_JHU_20190112_LUMOS_C3N-00177_T_rank2.pep.xml --spectra /storage/yufe/data/ccrcc_dia/d3iwtkuvwz4jtf.cloudfront.net/mzml/CPTAC_CCRCC_W_JHU_20190112_LUMOS_C3N-00177_T.mzML --exclude-range -1.5,3.5 --psms CPTAC_CCRCC_W_JHU_20190112_LUMOS_C3N-00177_T_rank2.psmpkl --peaks CPTAC_CCRCC_W_JHU_20190112_LUMOS_C3N-00177_T_rank2.peakpkl
/storage/teog/anaconda3_easypqp/bin/easypqp convert --max_delta_unimod 0.02 --max_delta_ppm 15.0 --fragment_types '['"'"'b'"'"','"'"'y'"'"',]' --enable_unannotated --pepxml /storage/yufe/results/msfragger_dia_paper/ccrcc_175/msfraggerdia/interact-CPTAC_CCRCC_W_JHU_20190112_LUMOS_C3N-00177_T_rank3.pep.xml --spectra /storage/yufe/data/ccrcc_dia/d3iwtkuvwz4jtf.cloudfront.net/mzml/CPTAC_CCRCC_W_JHU_20190112_LUMOS_C3N-00177_T.mzML --exclude-range -1.5,3.5 --psms CPTAC_CCRCC_W_JHU_20190112_LUMOS_C3N-00177_T_rank3.psmpkl --peaks CPTAC_CCRCC_W_JHU_20190112_LUMOS_C3N-00177_T_rank3.peakpkl
/storage/teog/anaconda3_easypqp/bin/easypqp convert --max_delta_unimod 0.02 --max_delta_ppm 15.0 --fragment_types '['"'"'b'"'"','"'"'y'"'"',]' --enable_unannotated --pepxml /storage/yufe/results/msfragger_dia_paper/ccrcc_175/msfraggerdia/interact-CPTAC_CCRCC_W_JHU_20190112_LUMOS_C3N-00177_T_rank4.pep.xml --spectra /storage/yufe/data/ccrcc_dia/d3iwtkuvwz4jtf.cloudfront.net/mzml/CPTAC_CCRCC_W_JHU_20190112_LUMOS_C3N-00177_T.mzML --exclude-range -1.5,3.5 --psms CPTAC_CCRCC_W_JHU_20190112_LUMOS_C3N-00177_T_rank4.psmpkl --peaks CPTAC_CCRCC_W_JHU_20190112_LUMOS_C3N-00177_T_rank4.peakpkl
/storage/teog/anaconda3_easypqp/bin/easypqp convert --max_delta_unimod 0.02 --max_delta_ppm 15.0 --fragment_types '['"'"'b'"'"','"'"'y'"'"',]' --enable_unannotated --pepxml /storage/yufe/results/msfragger_dia_paper/ccrcc_175/msfraggerdia/interact-CPTAC_CCRCC_W_JHU_20190112_LUMOS_C3N-00177_T_rank5.pep.xml --spectra /storage/yufe/data/ccrcc_dia/d3iwtkuvwz4jtf.cloudfront.net/mzml/CPTAC_CCRCC_W_JHU_20190112_LUMOS_C3N-00177_T.mzML --exclude-range -1.5,3.5 --psms CPTAC_CCRCC_W_JHU_20190112_LUMOS_C3N-00177_T_rank5.psmpkl --peaks CPTAC_CCRCC_W_JHU_20190112_LUMOS_C3N-00177_T_rank5.peakpkl
/storage/teog/anaconda3_easypqp/bin/easypqp convert --max_delta_unimod 0.02 --max_delta_ppm 15.0 --fragment_types '['"'"'b'"'"','"'"'y'"'"',]' --enable_unannotated --pepxml /storage/yufe/results/msfragger_dia_paper/ccrcc_175/msfraggerdia/interact-CPTAC_CCRCC_W_JHU_20190112_LUMOS_C3N-00194_NAT_rank1.pep.xml --spectra /storage/yufe/data/ccrcc_dia/d3iwtkuvwz4jtf.cloudfront.net/mzml/CPTAC_CCRCC_W_JHU_20190112_LUMOS_C3N-00194_NAT.mzML --exclude-range -1.5,3.5 --psms CPTAC_CCRCC_W_JHU_20190112_LUMOS_C3N-00194_NAT_rank1.psmpkl --peaks CPTAC_CCRCC_W_JHU_20190112_LUMOS_C3N-00194_NAT_rank1.peakpkl
/storage/teog/anaconda3_easypqp/bin/easypqp convert --max_delta_unimod 0.02 --max_delta_ppm 15.0 --fragment_types '['"'"'b'"'"','"'"'y'"'"',]' --enable_unannotated --pepxml /storage/yufe/results/msfragger_dia_paper/ccrcc_175/msfraggerdia/interact-CPTAC_CCRCC_W_JHU_20190112_LUMOS_C3N-00194_NAT_rank2.pep.xml --spectra /storage/yufe/data/ccrcc_dia/d3iwtkuvwz4jtf.cloudfront.net/mzml/CPTAC_CCRCC_W_JHU_20190112_LUMOS_C3N-00194_NAT.mzML --exclude-range -1.5,3.5 --psms CPTAC_CCRCC_W_JHU_20190112_LUMOS_C3N-00194_NAT_rank2.psmpkl --peaks CPTAC_CCRCC_W_JHU_20190112_LUMOS_C3N-00194_NAT_rank2.peakpkl
/storage/teog/anaconda3_easypqp/bin/easypqp convert --max_delta_unimod 0.02 --max_delta_ppm 15.0 --fragment_types '['"'"'b'"'"','"'"'y'"'"',]' --enable_unannotated --pepxml /storage/yufe/results/msfragger_dia_paper/ccrcc_175/msfraggerdia/interact-CPTAC_CCRCC_W_JHU_20190112_LUMOS_C3N-00194_NAT_rank3.pep.xml --spectra /storage/yufe/data/ccrcc_dia/d3iwtkuvwz4jtf.cloudfront.net/mzml/CPTAC_CCRCC_W_JHU_20190112_LUMOS_C3N-00194_NAT.mzML --exclude-range -1.5,3.5 --psms CPTAC_CCRCC_W_JHU_20190112_LUMOS_C3N-00194_NAT_rank3.psmpkl --peaks CPTAC_CCRCC_W_JHU_20190112_LUMOS_C3N-00194_NAT_rank3.peakpkl
/storage/teog/anaconda3_easypqp/bin/easypqp convert --max_delta_unimod 0.02 --max_delta_ppm 15.0 --fragment_types '['"'"'b'"'"','"'"'y'"'"',]' --enable_unannotated --pepxml /storage/yufe/results/msfragger_dia_paper/ccrcc_175/msfraggerdia/interact-CPTAC_CCRCC_W_JHU_20190112_LUMOS_C3N-00194_NAT_rank4.pep.xml --spectra /storage/yufe/data/ccrcc_dia/d3iwtkuvwz4jtf.cloudfront.net/mzml/CPTAC_CCRCC_W_JHU_20190112_LUMOS_C3N-00194_NAT.mzML --exclude-range -1.5,3.5 --psms CPTAC_CCRCC_W_JHU_20190112_LUMOS_C3N-00194_NAT_rank4.psmpkl --peaks CPTAC_CCRCC_W_JHU_20190112_LUMOS_C3N-00194_NAT_rank4.peakpkl
/storage/teog/anaconda3_easypqp/bin/easypqp convert --max_delta_unimod 0.02 --max_delta_ppm 15.0 --fragment_types '['"'"'b'"'"','"'"'y'"'"',]' --enable_unannotated --pepxml /storage/yufe/results/msfragger_dia_paper/ccrcc_175/msfraggerdia/interact-CPTAC_CCRCC_W_JHU_20190112_LUMOS_C3N-00194_NAT_rank5.pep.xml --spectra /storage/yufe/data/ccrcc_dia/d3iwtkuvwz4jtf.cloudfront.net/mzml/CPTAC_CCRCC_W_JHU_20190112_LUMOS_C3N-00194_NAT.mzML --exclude-range -1.5,3.5 --psms CPTAC_CCRCC_W_JHU_20190112_LUMOS_C3N-00194_NAT_rank5.psmpkl --peaks CPTAC_CCRCC_W_JHU_20190112_LUMOS_C3N-00194_NAT_rank5.peakpkl
/storage/teog/anaconda3_easypqp/bin/easypqp convert --max_delta_unimod 0.02 --max_delta_ppm 15.0 --fragment_types '['"'"'b'"'"','"'"'y'"'"',]' --enable_unannotated --pepxml /storage/yufe/results/msfragger_dia_paper/ccrcc_175/msfraggerdia/interact-CPTAC_CCRCC_W_JHU_20190112_LUMOS_C3N-00194_T_rank1.pep.xml --spectra /storage/yufe/data/ccrcc_dia/d3iwtkuvwz4jtf.cloudfront.net/mzml/CPTAC_CCRCC_W_JHU_20190112_LUMOS_C3N-00194_T.mzML --exclude-range -1.5,3.5 --psms CPTAC_CCRCC_W_JHU_20190112_LUMOS_C3N-00194_T_rank1.psmpkl --peaks CPTAC_CCRCC_W_JHU_20190112_LUMOS_C3N-00194_T_rank1.peakpkl
/storage/teog/anaconda3_easypqp/bin/easypqp convert --max_delta_unimod 0.02 --max_delta_ppm 15.0 --fragment_types '['"'"'b'"'"','"'"'y'"'"',]' --enable_unannotated --pepxml /storage/yufe/results/msfragger_dia_paper/ccrcc_175/msfraggerdia/interact-CPTAC_CCRCC_W_JHU_20190112_LUMOS_C3N-00194_T_rank2.pep.xml --spectra /storage/yufe/data/ccrcc_dia/d3iwtkuvwz4jtf.cloudfront.net/mzml/CPTAC_CCRCC_W_JHU_20190112_LUMOS_C3N-00194_T.mzML --exclude-range -1.5,3.5 --psms CPTAC_CCRCC_W_JHU_20190112_LUMOS_C3N-00194_T_rank2.psmpkl --peaks CPTAC_CCRCC_W_JHU_20190112_LUMOS_C3N-00194_T_rank2.peakpkl
/storage/teog/anaconda3_easypqp/bin/easypqp convert --max_delta_unimod 0.02 --max_delta_ppm 15.0 --fragment_types '['"'"'b'"'"','"'"'y'"'"',]' --enable_unannotated --pepxml /storage/yufe/results/msfragger_dia_paper/ccrcc_175/msfraggerdia/interact-CPTAC_CCRCC_W_JHU_20190112_LUMOS_C3N-00194_T_rank3.pep.xml --spectra /storage/yufe/data/ccrcc_dia/d3iwtkuvwz4jtf.cloudfront.net/mzml/CPTAC_CCRCC_W_JHU_20190112_LUMOS_C3N-00194_T.mzML --exclude-range -1.5,3.5 --psms CPTAC_CCRCC_W_JHU_20190112_LUMOS_C3N-00194_T_rank3.psmpkl --peaks CPTAC_CCRCC_W_JHU_20190112_LUMOS_C3N-00194_T_rank3.peakpkl
/storage/teog/anaconda3_easypqp/bin/easypqp convert --max_delta_unimod 0.02 --max_delta_ppm 15.0 --fragment_types '['"'"'b'"'"','"'"'y'"'"',]' --enable_unannotated --pepxml /storage/yufe/results/msfragger_dia_paper/ccrcc_175/msfraggerdia/interact-CPTAC_CCRCC_W_JHU_20190112_LUMOS_C3N-00194_T_rank4.pep.xml --spectra /storage/yufe/data/ccrcc_dia/d3iwtkuvwz4jtf.cloudfront.net/mzml/CPTAC_CCRCC_W_JHU_20190112_LUMOS_C3N-00194_T.mzML --exclude-range -1.5,3.5 --psms CPTAC_CCRCC_W_JHU_20190112_LUMOS_C3N-00194_T_rank4.psmpkl --peaks CPTAC_CCRCC_W_JHU_20190112_LUMOS_C3N-00194_T_rank4.peakpkl
/storage/teog/anaconda3_easypqp/bin/easypqp convert --max_delta_unimod 0.02 --max_delta_ppm 15.0 --fragment_types '['"'"'b'"'"','"'"'y'"'"',]' --enable_unannotated --pepxml /storage/yufe/results/msfragger_dia_paper/ccrcc_175/msfraggerdia/interact-CPTAC_CCRCC_W_JHU_20190112_LUMOS_C3N-00194_T_rank5.pep.xml --spectra /storage/yufe/data/ccrcc_dia/d3iwtkuvwz4jtf.cloudfront.net/mzml/CPTAC_CCRCC_W_JHU_20190112_LUMOS_C3N-00194_T.mzML --exclude-range -1.5,3.5 --psms CPTAC_CCRCC_W_JHU_20190112_LUMOS_C3N-00194_T_rank5.psmpkl --peaks CPTAC_CCRCC_W_JHU_20190112_LUMOS_C3N-00194_T_rank5.peakpkl
/storage/teog/anaconda3_easypqp/bin/easypqp convert --max_delta_unimod 0.02 --max_delta_ppm 15.0 --fragment_types '['"'"'b'"'"','"'"'y'"'"',]' --enable_unannotated --pepxml /storage/yufe/results/msfragger_dia_paper/ccrcc_175/msfraggerdia/interact-CPTAC_CCRCC_W_JHU_20190112_LUMOS_C3N-00242_NAT_rank1.pep.xml --spectra /storage/yufe/data/ccrcc_dia/d3iwtkuvwz4jtf.cloudfront.net/mzml/CPTAC_CCRCC_W_JHU_20190112_LUMOS_C3N-00242_NAT.mzML --exclude-range -1.5,3.5 --psms CPTAC_CCRCC_W_JHU_20190112_LUMOS_C3N-00242_NAT_rank1.psmpkl --peaks CPTAC_CCRCC_W_JHU_20190112_LUMOS_C3N-00242_NAT_rank1.peakpkl
/storage/teog/anaconda3_easypqp/bin/easypqp convert --max_delta_unimod 0.02 --max_delta_ppm 15.0 --fragment_types '['"'"'b'"'"','"'"'y'"'"',]' --enable_unannotated --pepxml /storage/yufe/results/msfragger_dia_paper/ccrcc_175/msfraggerdia/interact-CPTAC_CCRCC_W_JHU_20190112_LUMOS_C3N-00242_NAT_rank2.pep.xml --spectra /storage/yufe/data/ccrcc_dia/d3iwtkuvwz4jtf.cloudfront.net/mzml/CPTAC_CCRCC_W_JHU_20190112_LUMOS_C3N-00242_NAT.mzML --exclude-range -1.5,3.5 --psms CPTAC_CCRCC_W_JHU_20190112_LUMOS_C3N-00242_NAT_rank2.psmpkl --peaks CPTAC_CCRCC_W_JHU_20190112_LUMOS_C3N-00242_NAT_rank2.peakpkl
/storage/teog/anaconda3_easypqp/bin/easypqp convert --max_delta_unimod 0.02 --max_delta_ppm 15.0 --fragment_types '['"'"'b'"'"','"'"'y'"'"',]' --enable_unannotated --pepxml /storage/yufe/results/msfragger_dia_paper/ccrcc_175/msfraggerdia/interact-CPTAC_CCRCC_W_JHU_20190112_LUMOS_C3N-00242_NAT_rank3.pep.xml --spectra /storage/yufe/data/ccrcc_dia/d3iwtkuvwz4jtf.cloudfront.net/mzml/CPTAC_CCRCC_W_JHU_20190112_LUMOS_C3N-00242_NAT.mzML --exclude-range -1.5,3.5 --psms CPTAC_CCRCC_W_JHU_20190112_LUMOS_C3N-00242_NAT_rank3.psmpkl --peaks CPTAC_CCRCC_W_JHU_20190112_LUMOS_C3N-00242_NAT_rank3.peakpkl
/storage/teog/anaconda3_easypqp/bin/easypqp convert --max_delta_unimod 0.02 --max_delta_ppm 15.0 --fragment_types '['"'"'b'"'"','"'"'y'"'"',]' --enable_unannotated --pepxml /storage/yufe/results/msfragger_dia_paper/ccrcc_175/msfraggerdia/interact-CPTAC_CCRCC_W_JHU_20190112_LUMOS_C3N-00242_NAT_rank4.pep.xml --spectra /storage/yufe/data/ccrcc_dia/d3iwtkuvwz4jtf.cloudfront.net/mzml/CPTAC_CCRCC_W_JHU_20190112_LUMOS_C3N-00242_NAT.mzML --exclude-range -1.5,3.5 --psms CPTAC_CCRCC_W_JHU_20190112_LUMOS_C3N-00242_NAT_rank4.psmpkl --peaks CPTAC_CCRCC_W_JHU_20190112_LUMOS_C3N-00242_NAT_rank4.peakpkl
/storage/teog/anaconda3_easypqp/bin/easypqp convert --max_delta_unimod 0.02 --max_delta_ppm 15.0 --fragment_types '['"'"'b'"'"','"'"'y'"'"',]' --enable_unannotated --pepxml /storage/yufe/results/msfragger_dia_paper/ccrcc_175/msfraggerdia/interact-CPTAC_CCRCC_W_JHU_20190112_LUMOS_C3N-00242_NAT_rank5.pep.xml --spectra /storage/yufe/data/ccrcc_dia/d3iwtkuvwz4jtf.cloudfront.net/mzml/CPTAC_CCRCC_W_JHU_20190112_LUMOS_C3N-00242_NAT.mzML --exclude-range -1.5,3.5 --psms CPTAC_CCRCC_W_JHU_20190112_LUMOS_C3N-00242_NAT_rank5.psmpkl --peaks CPTAC_CCRCC_W_JHU_20190112_LUMOS_C3N-00242_NAT_rank5.peakpkl
/storage/teog/anaconda3_easypqp/bin/easypqp convert --max_delta_unimod 0.02 --max_delta_ppm 15.0 --fragment_types '['"'"'b'"'"','"'"'y'"'"',]' --enable_unannotated --pepxml /storage/yufe/results/msfragger_dia_paper/ccrcc_175/msfraggerdia/interact-CPTAC_CCRCC_W_JHU_20190112_LUMOS_C3N-00242_T_rank1.pep.xml --spectra /storage/yufe/data/ccrcc_dia/d3iwtkuvwz4jtf.cloudfront.net/mzml/CPTAC_CCRCC_W_JHU_20190112_LUMOS_C3N-00242_T.mzML --exclude-range -1.5,3.5 --psms CPTAC_CCRCC_W_JHU_20190112_LUMOS_C3N-00242_T_rank1.psmpkl --peaks CPTAC_CCRCC_W_JHU_20190112_LUMOS_C3N-00242_T_rank1.peakpkl
/storage/teog/anaconda3_easypqp/bin/easypqp convert --max_delta_unimod 0.02 --max_delta_ppm 15.0 --fragment_types '['"'"'b'"'"','"'"'y'"'"',]' --enable_unannotated --pepxml /storage/yufe/results/msfragger_dia_paper/ccrcc_175/msfraggerdia/interact-CPTAC_CCRCC_W_JHU_20190112_LUMOS_C3N-00242_T_rank2.pep.xml --spectra /storage/yufe/data/ccrcc_dia/d3iwtkuvwz4jtf.cloudfront.net/mzml/CPTAC_CCRCC_W_JHU_20190112_LUMOS_C3N-00242_T.mzML --exclude-range -1.5,3.5 --psms CPTAC_CCRCC_W_JHU_20190112_LUMOS_C3N-00242_T_rank2.psmpkl --peaks CPTAC_CCRCC_W_JHU_20190112_LUMOS_C3N-00242_T_rank2.peakpkl
/storage/teog/anaconda3_easypqp/bin/easypqp convert --max_delta_unimod 0.02 --max_delta_ppm 15.0 --fragment_types '['"'"'b'"'"','"'"'y'"'"',]' --enable_unannotated --pepxml /storage/yufe/results/msfragger_dia_paper/ccrcc_175/msfraggerdia/interact-CPTAC_CCRCC_W_JHU_20190112_LUMOS_C3N-00242_T_rank3.pep.xml --spectra /storage/yufe/data/ccrcc_dia/d3iwtkuvwz4jtf.cloudfront.net/mzml/CPTAC_CCRCC_W_JHU_20190112_LUMOS_C3N-00242_T.mzML --exclude-range -1.5,3.5 --psms CPTAC_CCRCC_W_JHU_20190112_LUMOS_C3N-00242_T_rank3.psmpkl --peaks CPTAC_CCRCC_W_JHU_20190112_LUMOS_C3N-00242_T_rank3.peakpkl
/storage/teog/anaconda3_easypqp/bin/easypqp convert --max_delta_unimod 0.02 --max_delta_ppm 15.0 --fragment_types '['"'"'b'"'"','"'"'y'"'"',]' --enable_unannotated --pepxml /storage/yufe/results/msfragger_dia_paper/ccrcc_175/msfraggerdia/interact-CPTAC_CCRCC_W_JHU_20190112_LUMOS_C3N-00242_T_rank4.pep.xml --spectra /storage/yufe/data/ccrcc_dia/d3iwtkuvwz4jtf.cloudfront.net/mzml/CPTAC_CCRCC_W_JHU_20190112_LUMOS_C3N-00242_T.mzML --exclude-range -1.5,3.5 --psms CPTAC_CCRCC_W_JHU_20190112_LUMOS_C3N-00242_T_rank4.psmpkl --peaks CPTAC_CCRCC_W_JHU_20190112_LUMOS_C3N-00242_T_rank4.peakpkl
/storage/teog/anaconda3_easypqp/bin/easypqp convert --max_delta_unimod 0.02 --max_delta_ppm 15.0 --fragment_types '['"'"'b'"'"','"'"'y'"'"',]' --enable_unannotated --pepxml /storage/yufe/results/msfragger_dia_paper/ccrcc_175/msfraggerdia/interact-CPTAC_CCRCC_W_JHU_20190112_LUMOS_C3N-00242_T_rank5.pep.xml --spectra /storage/yufe/data/ccrcc_dia/d3iwtkuvwz4jtf.cloudfront.net/mzml/CPTAC_CCRCC_W_JHU_20190112_LUMOS_C3N-00242_T.mzML --exclude-range -1.5,3.5 --psms CPTAC_CCRCC_W_JHU_20190112_LUMOS_C3N-00242_T_rank5.psmpkl --peaks CPTAC_CCRCC_W_JHU_20190112_LUMOS_C3N-00242_T_rank5.peakpkl
/storage/teog/anaconda3_easypqp/bin/easypqp convert --max_delta_unimod 0.02 --max_delta_ppm 15.0 --fragment_types '['"'"'b'"'"','"'"'y'"'"',]' --enable_unannotated --pepxml /storage/yufe/results/msfragger_dia_paper/ccrcc_175/msfraggerdia/interact-CPTAC_CCRCC_W_JHU_20190112_LUMOS_C3N-00244_NAT_rank1.pep.xml --spectra /storage/yufe/data/ccrcc_dia/d3iwtkuvwz4jtf.cloudfront.net/mzml/CPTAC_CCRCC_W_JHU_20190112_LUMOS_C3N-00244_NAT.mzML --exclude-range -1.5,3.5 --psms CPTAC_CCRCC_W_JHU_20190112_LUMOS_C3N-00244_NAT_rank1.psmpkl --peaks CPTAC_CCRCC_W_JHU_20190112_LUMOS_C3N-00244_NAT_rank1.peakpkl
/storage/teog/anaconda3_easypqp/bin/easypqp convert --max_delta_unimod 0.02 --max_delta_ppm 15.0 --fragment_types '['"'"'b'"'"','"'"'y'"'"',]' --enable_unannotated --pepxml /storage/yufe/results/msfragger_dia_paper/ccrcc_175/msfraggerdia/interact-CPTAC_CCRCC_W_JHU_20190112_LUMOS_C3N-00244_NAT_rank2.pep.xml --spectra /storage/yufe/data/ccrcc_dia/d3iwtkuvwz4jtf.cloudfront.net/mzml/CPTAC_CCRCC_W_JHU_20190112_LUMOS_C3N-00244_NAT.mzML --exclude-range -1.5,3.5 --psms CPTAC_CCRCC_W_JHU_20190112_LUMOS_C3N-00244_NAT_rank2.psmpkl --peaks CPTAC_CCRCC_W_JHU_20190112_LUMOS_C3N-00244_NAT_rank2.peakpkl
/storage/teog/anaconda3_easypqp/bin/easypqp convert --max_delta_unimod 0.02 --max_delta_ppm 15.0 --fragment_types '['"'"'b'"'"','"'"'y'"'"',]' --enable_unannotated --pepxml /storage/yufe/results/msfragger_dia_paper/ccrcc_175/msfraggerdia/interact-CPTAC_CCRCC_W_JHU_20190112_LUMOS_C3N-00244_NAT_rank3.pep.xml --spectra /storage/yufe/data/ccrcc_dia/d3iwtkuvwz4jtf.cloudfront.net/mzml/CPTAC_CCRCC_W_JHU_20190112_LUMOS_C3N-00244_NAT.mzML --exclude-range -1.5,3.5 --psms CPTAC_CCRCC_W_JHU_20190112_LUMOS_C3N-00244_NAT_rank3.psmpkl --peaks CPTAC_CCRCC_W_JHU_20190112_LUMOS_C3N-00244_NAT_rank3.peakpkl
/storage/teog/anaconda3_easypqp/bin/easypqp convert --max_delta_unimod 0.02 --max_delta_ppm 15.0 --fragment_types '['"'"'b'"'"','"'"'y'"'"',]' --enable_unannotated --pepxml /storage/yufe/results/msfragger_dia_paper/ccrcc_175/msfraggerdia/interact-CPTAC_CCRCC_W_JHU_20190112_LUMOS_C3N-00244_NAT_rank4.pep.xml --spectra /storage/yufe/data/ccrcc_dia/d3iwtkuvwz4jtf.cloudfront.net/mzml/CPTAC_CCRCC_W_JHU_20190112_LUMOS_C3N-00244_NAT.mzML --exclude-range -1.5,3.5 --psms CPTAC_CCRCC_W_JHU_20190112_LUMOS_C3N-00244_NAT_rank4.psmpkl --peaks CPTAC_CCRCC_W_JHU_20190112_LUMOS_C3N-00244_NAT_rank4.peakpkl
/storage/teog/anaconda3_easypqp/bin/easypqp convert --max_delta_unimod 0.02 --max_delta_ppm 15.0 --fragment_types '['"'"'b'"'"','"'"'y'"'"',]' --enable_unannotated --pepxml /storage/yufe/results/msfragger_dia_paper/ccrcc_175/msfraggerdia/interact-CPTAC_CCRCC_W_JHU_20190112_LUMOS_C3N-00244_NAT_rank5.pep.xml --spectra /storage/yufe/data/ccrcc_dia/d3iwtkuvwz4jtf.cloudfront.net/mzml/CPTAC_CCRCC_W_JHU_20190112_LUMOS_C3N-00244_NAT.mzML --exclude-range -1.5,3.5 --psms CPTAC_CCRCC_W_JHU_20190112_LUMOS_C3N-00244_NAT_rank5.psmpkl --peaks CPTAC_CCRCC_W_JHU_20190112_LUMOS_C3N-00244_NAT_rank5.peakpkl
/storage/teog/anaconda3_easypqp/bin/easypqp convert --max_delta_unimod 0.02 --max_delta_ppm 15.0 --fragment_types '['"'"'b'"'"','"'"'y'"'"',]' --enable_unannotated --pepxml /storage/yufe/results/msfragger_dia_paper/ccrcc_175/msfraggerdia/interact-CPTAC_CCRCC_W_JHU_20190112_LUMOS_C3N-00244_T_rank1.pep.xml --spectra /storage/yufe/data/ccrcc_dia/d3iwtkuvwz4jtf.cloudfront.net/mzml/CPTAC_CCRCC_W_JHU_20190112_LUMOS_C3N-00244_T.mzML --exclude-range -1.5,3.5 --psms CPTAC_CCRCC_W_JHU_20190112_LUMOS_C3N-00244_T_rank1.psmpkl --peaks CPTAC_CCRCC_W_JHU_20190112_LUMOS_C3N-00244_T_rank1.peakpkl
/storage/teog/anaconda3_easypqp/bin/easypqp convert --max_delta_unimod 0.02 --max_delta_ppm 15.0 --fragment_types '['"'"'b'"'"','"'"'y'"'"',]' --enable_unannotated --pepxml /storage/yufe/results/msfragger_dia_paper/ccrcc_175/msfraggerdia/interact-CPTAC_CCRCC_W_JHU_20190112_LUMOS_C3N-00244_T_rank2.pep.xml --spectra /storage/yufe/data/ccrcc_dia/d3iwtkuvwz4jtf.cloudfront.net/mzml/CPTAC_CCRCC_W_JHU_20190112_LUMOS_C3N-00244_T.mzML --exclude-range -1.5,3.5 --psms CPTAC_CCRCC_W_JHU_20190112_LUMOS_C3N-00244_T_rank2.psmpkl --peaks CPTAC_CCRCC_W_JHU_20190112_LUMOS_C3N-00244_T_rank2.peakpkl
/storage/teog/anaconda3_easypqp/bin/easypqp convert --max_delta_unimod 0.02 --max_delta_ppm 15.0 --fragment_types '['"'"'b'"'"','"'"'y'"'"',]' --enable_unannotated --pepxml /storage/yufe/results/msfragger_dia_paper/ccrcc_175/msfraggerdia/interact-CPTAC_CCRCC_W_JHU_20190112_LUMOS_C3N-00244_T_rank3.pep.xml --spectra /storage/yufe/data/ccrcc_dia/d3iwtkuvwz4jtf.cloudfront.net/mzml/CPTAC_CCRCC_W_JHU_20190112_LUMOS_C3N-00244_T.mzML --exclude-range -1.5,3.5 --psms CPTAC_CCRCC_W_JHU_20190112_LUMOS_C3N-00244_T_rank3.psmpkl --peaks CPTAC_CCRCC_W_JHU_20190112_LUMOS_C3N-00244_T_rank3.peakpkl
/storage/teog/anaconda3_easypqp/bin/easypqp convert --max_delta_unimod 0.02 --max_delta_ppm 15.0 --fragment_types '['"'"'b'"'"','"'"'y'"'"',]' --enable_unannotated --pepxml /storage/yufe/results/msfragger_dia_paper/ccrcc_175/msfraggerdia/interact-CPTAC_CCRCC_W_JHU_20190112_LUMOS_C3N-00244_T_rank4.pep.xml --spectra /storage/yufe/data/ccrcc_dia/d3iwtkuvwz4jtf.cloudfront.net/mzml/CPTAC_CCRCC_W_JHU_20190112_LUMOS_C3N-00244_T.mzML --exclude-range -1.5,3.5 --psms CPTAC_CCRCC_W_JHU_20190112_LUMOS_C3N-00244_T_rank4.psmpkl --peaks CPTAC_CCRCC_W_JHU_20190112_LUMOS_C3N-00244_T_rank4.peakpkl
/storage/teog/anaconda3_easypqp/bin/easypqp convert --max_delta_unimod 0.02 --max_delta_ppm 15.0 --fragment_types '['"'"'b'"'"','"'"'y'"'"',]' --enable_unannotated --pepxml /storage/yufe/results/msfragger_dia_paper/ccrcc_175/msfraggerdia/interact-CPTAC_CCRCC_W_JHU_20190112_LUMOS_C3N-00244_T_rank5.pep.xml --spectra /storage/yufe/data/ccrcc_dia/d3iwtkuvwz4jtf.cloudfront.net/mzml/CPTAC_CCRCC_W_JHU_20190112_LUMOS_C3N-00244_T.mzML --exclude-range -1.5,3.5 --psms CPTAC_CCRCC_W_JHU_20190112_LUMOS_C3N-00244_T_rank5.psmpkl --peaks CPTAC_CCRCC_W_JHU_20190112_LUMOS_C3N-00244_T_rank5.peakpkl
/storage/teog/anaconda3_easypqp/bin/easypqp convert --max_delta_unimod 0.02 --max_delta_ppm 15.0 --fragment_types '['"'"'b'"'"','"'"'y'"'"',]' --enable_unannotated --pepxml /storage/yufe/results/msfragger_dia_paper/ccrcc_175/msfraggerdia/interact-CPTAC_CCRCC_W_JHU_20190112_LUMOS_C3N-00246_NAT_rank1.pep.xml --spectra /storage/yufe/data/ccrcc_dia/d3iwtkuvwz4jtf.cloudfront.net/mzml/CPTAC_CCRCC_W_JHU_20190112_LUMOS_C3N-00246_NAT.mzML --exclude-range -1.5,3.5 --psms CPTAC_CCRCC_W_JHU_20190112_LUMOS_C3N-00246_NAT_rank1.psmpkl --peaks CPTAC_CCRCC_W_JHU_20190112_LUMOS_C3N-00246_NAT_rank1.peakpkl
/storage/teog/anaconda3_easypqp/bin/easypqp convert --max_delta_unimod 0.02 --max_delta_ppm 15.0 --fragment_types '['"'"'b'"'"','"'"'y'"'"',]' --enable_unannotated --pepxml /storage/yufe/results/msfragger_dia_paper/ccrcc_175/msfraggerdia/interact-CPTAC_CCRCC_W_JHU_20190112_LUMOS_C3N-00246_NAT_rank2.pep.xml --spectra /storage/yufe/data/ccrcc_dia/d3iwtkuvwz4jtf.cloudfront.net/mzml/CPTAC_CCRCC_W_JHU_20190112_LUMOS_C3N-00246_NAT.mzML --exclude-range -1.5,3.5 --psms CPTAC_CCRCC_W_JHU_20190112_LUMOS_C3N-00246_NAT_rank2.psmpkl --peaks CPTAC_CCRCC_W_JHU_20190112_LUMOS_C3N-00246_NAT_rank2.peakpkl
/storage/teog/anaconda3_easypqp/bin/easypqp convert --max_delta_unimod 0.02 --max_delta_ppm 15.0 --fragment_types '['"'"'b'"'"','"'"'y'"'"',]' --enable_unannotated --pepxml /storage/yufe/results/msfragger_dia_paper/ccrcc_175/msfraggerdia/interact-CPTAC_CCRCC_W_JHU_20190112_LUMOS_C3N-00246_NAT_rank3.pep.xml --spectra /storage/yufe/data/ccrcc_dia/d3iwtkuvwz4jtf.cloudfront.net/mzml/CPTAC_CCRCC_W_JHU_20190112_LUMOS_C3N-00246_NAT.mzML --exclude-range -1.5,3.5 --psms CPTAC_CCRCC_W_JHU_20190112_LUMOS_C3N-00246_NAT_rank3.psmpkl --peaks CPTAC_CCRCC_W_JHU_20190112_LUMOS_C3N-00246_NAT_rank3.peakpkl
/storage/teog/anaconda3_easypqp/bin/easypqp convert --max_delta_unimod 0.02 --max_delta_ppm 15.0 --fragment_types '['"'"'b'"'"','"'"'y'"'"',]' --enable_unannotated --pepxml /storage/yufe/results/msfragger_dia_paper/ccrcc_175/msfraggerdia/interact-CPTAC_CCRCC_W_JHU_20190112_LUMOS_C3N-00246_NAT_rank4.pep.xml --spectra /storage/yufe/data/ccrcc_dia/d3iwtkuvwz4jtf.cloudfront.net/mzml/CPTAC_CCRCC_W_JHU_20190112_LUMOS_C3N-00246_NAT.mzML --exclude-range -1.5,3.5 --psms CPTAC_CCRCC_W_JHU_20190112_LUMOS_C3N-00246_NAT_rank4.psmpkl --peaks CPTAC_CCRCC_W_JHU_20190112_LUMOS_C3N-00246_NAT_rank4.peakpkl
/storage/teog/anaconda3_easypqp/bin/easypqp convert --max_delta_unimod 0.02 --max_delta_ppm 15.0 --fragment_types '['"'"'b'"'"','"'"'y'"'"',]' --enable_unannotated --pepxml /storage/yufe/results/msfragger_dia_paper/ccrcc_175/msfraggerdia/interact-CPTAC_CCRCC_W_JHU_20190112_LUMOS_C3N-00246_NAT_rank5.pep.xml --spectra /storage/yufe/data/ccrcc_dia/d3iwtkuvwz4jtf.cloudfront.net/mzml/CPTAC_CCRCC_W_JHU_20190112_LUMOS_C3N-00246_NAT.mzML --exclude-range -1.5,3.5 --psms CPTAC_CCRCC_W_JHU_20190112_LUMOS_C3N-00246_NAT_rank5.psmpkl --peaks CPTAC_CCRCC_W_JHU_20190112_LUMOS_C3N-00246_NAT_rank5.peakpkl
/storage/teog/anaconda3_easypqp/bin/easypqp convert --max_delta_unimod 0.02 --max_delta_ppm 15.0 --fragment_types '['"'"'b'"'"','"'"'y'"'"',]' --enable_unannotated --pepxml /storage/yufe/results/msfragger_dia_paper/ccrcc_175/msfraggerdia/interact-CPTAC_CCRCC_W_JHU_20190112_LUMOS_C3N-00246_T_rank1.pep.xml --spectra /storage/yufe/data/ccrcc_dia/d3iwtkuvwz4jtf.cloudfront.net/mzml/CPTAC_CCRCC_W_JHU_20190112_LUMOS_C3N-00246_T.mzML --exclude-range -1.5,3.5 --psms CPTAC_CCRCC_W_JHU_20190112_LUMOS_C3N-00246_T_rank1.psmpkl --peaks CPTAC_CCRCC_W_JHU_20190112_LUMOS_C3N-00246_T_rank1.peakpkl
/storage/teog/anaconda3_easypqp/bin/easypqp convert --max_delta_unimod 0.02 --max_delta_ppm 15.0 --fragment_types '['"'"'b'"'"','"'"'y'"'"',]' --enable_unannotated --pepxml /storage/yufe/results/msfragger_dia_paper/ccrcc_175/msfraggerdia/interact-CPTAC_CCRCC_W_JHU_20190112_LUMOS_C3N-00246_T_rank2.pep.xml --spectra /storage/yufe/data/ccrcc_dia/d3iwtkuvwz4jtf.cloudfront.net/mzml/CPTAC_CCRCC_W_JHU_20190112_LUMOS_C3N-00246_T.mzML --exclude-range -1.5,3.5 --psms CPTAC_CCRCC_W_JHU_20190112_LUMOS_C3N-00246_T_rank2.psmpkl --peaks CPTAC_CCRCC_W_JHU_20190112_LUMOS_C3N-00246_T_rank2.peakpkl
/storage/teog/anaconda3_easypqp/bin/easypqp convert --max_delta_unimod 0.02 --max_delta_ppm 15.0 --fragment_types '['"'"'b'"'"','"'"'y'"'"',]' --enable_unannotated --pepxml /storage/yufe/results/msfragger_dia_paper/ccrcc_175/msfraggerdia/interact-CPTAC_CCRCC_W_JHU_20190112_LUMOS_C3N-00246_T_rank3.pep.xml --spectra /storage/yufe/data/ccrcc_dia/d3iwtkuvwz4jtf.cloudfront.net/mzml/CPTAC_CCRCC_W_JHU_20190112_LUMOS_C3N-00246_T.mzML --exclude-range -1.5,3.5 --psms CPTAC_CCRCC_W_JHU_20190112_LUMOS_C3N-00246_T_rank3.psmpkl --peaks CPTAC_CCRCC_W_JHU_20190112_LUMOS_C3N-00246_T_rank3.peakpkl
/storage/teog/anaconda3_easypqp/bin/easypqp convert --max_delta_unimod 0.02 --max_delta_ppm 15.0 --fragment_types '['"'"'b'"'"','"'"'y'"'"',]' --enable_unannotated --pepxml /storage/yufe/results/msfragger_dia_paper/ccrcc_175/msfraggerdia/interact-CPTAC_CCRCC_W_JHU_20190112_LUMOS_C3N-00246_T_rank4.pep.xml --spectra /storage/yufe/data/ccrcc_dia/d3iwtkuvwz4jtf.cloudfront.net/mzml/CPTAC_CCRCC_W_JHU_20190112_LUMOS_C3N-00246_T.mzML --exclude-range -1.5,3.5 --psms CPTAC_CCRCC_W_JHU_20190112_LUMOS_C3N-00246_T_rank4.psmpkl --peaks CPTAC_CCRCC_W_JHU_20190112_LUMOS_C3N-00246_T_rank4.peakpkl
/storage/teog/anaconda3_easypqp/bin/easypqp convert --max_delta_unimod 0.02 --max_delta_ppm 15.0 --fragment_types '['"'"'b'"'"','"'"'y'"'"',]' --enable_unannotated --pepxml /storage/yufe/results/msfragger_dia_paper/ccrcc_175/msfraggerdia/interact-CPTAC_CCRCC_W_JHU_20190112_LUMOS_C3N-00246_T_rank5.pep.xml --spectra /storage/yufe/data/ccrcc_dia/d3iwtkuvwz4jtf.cloudfront.net/mzml/CPTAC_CCRCC_W_JHU_20190112_LUMOS_C3N-00246_T.mzML --exclude-range -1.5,3.5 --psms CPTAC_CCRCC_W_JHU_20190112_LUMOS_C3N-00246_T_rank5.psmpkl --peaks CPTAC_CCRCC_W_JHU_20190112_LUMOS_C3N-00246_T_rank5.peakpkl
/storage/teog/anaconda3_easypqp/bin/easypqp convert --max_delta_unimod 0.02 --max_delta_ppm 15.0 --fragment_types '['"'"'b'"'"','"'"'y'"'"',]' --enable_unannotated --pepxml /storage/yufe/results/msfragger_dia_paper/ccrcc_175/msfraggerdia/interact-CPTAC_CCRCC_W_JHU_20190112_LUMOS_C3N-00305_T_rank1.pep.xml --spectra /storage/yufe/data/ccrcc_dia/d3iwtkuvwz4jtf.cloudfront.net/mzml/CPTAC_CCRCC_W_JHU_20190112_LUMOS_C3N-00305_T.mzML --exclude-range -1.5,3.5 --psms CPTAC_CCRCC_W_JHU_20190112_LUMOS_C3N-00305_T_rank1.psmpkl --peaks CPTAC_CCRCC_W_JHU_20190112_LUMOS_C3N-00305_T_rank1.peakpkl
/storage/teog/anaconda3_easypqp/bin/easypqp convert --max_delta_unimod 0.02 --max_delta_ppm 15.0 --fragment_types '['"'"'b'"'"','"'"'y'"'"',]' --enable_unannotated --pepxml /storage/yufe/results/msfragger_dia_paper/ccrcc_175/msfraggerdia/interact-CPTAC_CCRCC_W_JHU_20190112_LUMOS_C3N-00305_T_rank2.pep.xml --spectra /storage/yufe/data/ccrcc_dia/d3iwtkuvwz4jtf.cloudfront.net/mzml/CPTAC_CCRCC_W_JHU_20190112_LUMOS_C3N-00305_T.mzML --exclude-range -1.5,3.5 --psms CPTAC_CCRCC_W_JHU_20190112_LUMOS_C3N-00305_T_rank2.psmpkl --peaks CPTAC_CCRCC_W_JHU_20190112_LUMOS_C3N-00305_T_rank2.peakpkl
/storage/teog/anaconda3_easypqp/bin/easypqp convert --max_delta_unimod 0.02 --max_delta_ppm 15.0 --fragment_types '['"'"'b'"'"','"'"'y'"'"',]' --enable_unannotated --pepxml /storage/yufe/results/msfragger_dia_paper/ccrcc_175/msfraggerdia/interact-CPTAC_CCRCC_W_JHU_20190112_LUMOS_C3N-00305_T_rank3.pep.xml --spectra /storage/yufe/data/ccrcc_dia/d3iwtkuvwz4jtf.cloudfront.net/mzml/CPTAC_CCRCC_W_JHU_20190112_LUMOS_C3N-00305_T.mzML --exclude-range -1.5,3.5 --psms CPTAC_CCRCC_W_JHU_20190112_LUMOS_C3N-00305_T_rank3.psmpkl --peaks CPTAC_CCRCC_W_JHU_20190112_LUMOS_C3N-00305_T_rank3.peakpkl
/storage/teog/anaconda3_easypqp/bin/easypqp convert --max_delta_unimod 0.02 --max_delta_ppm 15.0 --fragment_types '['"'"'b'"'"','"'"'y'"'"',]' --enable_unannotated --pepxml /storage/yufe/results/msfragger_dia_paper/ccrcc_175/msfraggerdia/interact-CPTAC_CCRCC_W_JHU_20190112_LUMOS_C3N-00305_T_rank4.pep.xml --spectra /storage/yufe/data/ccrcc_dia/d3iwtkuvwz4jtf.cloudfront.net/mzml/CPTAC_CCRCC_W_JHU_20190112_LUMOS_C3N-00305_T.mzML --exclude-range -1.5,3.5 --psms CPTAC_CCRCC_W_JHU_20190112_LUMOS_C3N-00305_T_rank4.psmpkl --peaks CPTAC_CCRCC_W_JHU_20190112_LUMOS_C3N-00305_T_rank4.peakpkl
/storage/teog/anaconda3_easypqp/bin/easypqp convert --max_delta_unimod 0.02 --max_delta_ppm 15.0 --fragment_types '['"'"'b'"'"','"'"'y'"'"',]' --enable_unannotated --pepxml /storage/yufe/results/msfragger_dia_paper/ccrcc_175/msfraggerdia/interact-CPTAC_CCRCC_W_JHU_20190112_LUMOS_C3N-00305_T_rank5.pep.xml --spectra /storage/yufe/data/ccrcc_dia/d3iwtkuvwz4jtf.cloudfront.net/mzml/CPTAC_CCRCC_W_JHU_20190112_LUMOS_C3N-00305_T.mzML --exclude-range -1.5,3.5 --psms CPTAC_CCRCC_W_JHU_20190112_LUMOS_C3N-00305_T_rank5.psmpkl --peaks CPTAC_CCRCC_W_JHU_20190112_LUMOS_C3N-00305_T_rank5.peakpkl
/storage/teog/anaconda3_easypqp/bin/easypqp convert --max_delta_unimod 0.02 --max_delta_ppm 15.0 --fragment_types '['"'"'b'"'"','"'"'y'"'"',]' --enable_unannotated --pepxml /storage/yufe/results/msfragger_dia_paper/ccrcc_175/msfraggerdia/interact-CPTAC_CCRCC_W_JHU_20190112_LUMOS_C3N-00310_NAT_rank1.pep.xml --spectra /storage/yufe/data/ccrcc_dia/d3iwtkuvwz4jtf.cloudfront.net/mzml/CPTAC_CCRCC_W_JHU_20190112_LUMOS_C3N-00310_NAT.mzML --exclude-range -1.5,3.5 --psms CPTAC_CCRCC_W_JHU_20190112_LUMOS_C3N-00310_NAT_rank1.psmpkl --peaks CPTAC_CCRCC_W_JHU_20190112_LUMOS_C3N-00310_NAT_rank1.peakpkl
/storage/teog/anaconda3_easypqp/bin/easypqp convert --max_delta_unimod 0.02 --max_delta_ppm 15.0 --fragment_types '['"'"'b'"'"','"'"'y'"'"',]' --enable_unannotated --pepxml /storage/yufe/results/msfragger_dia_paper/ccrcc_175/msfraggerdia/interact-CPTAC_CCRCC_W_JHU_20190112_LUMOS_C3N-00310_NAT_rank2.pep.xml --spectra /storage/yufe/data/ccrcc_dia/d3iwtkuvwz4jtf.cloudfront.net/mzml/CPTAC_CCRCC_W_JHU_20190112_LUMOS_C3N-00310_NAT.mzML --exclude-range -1.5,3.5 --psms CPTAC_CCRCC_W_JHU_20190112_LUMOS_C3N-00310_NAT_rank2.psmpkl --peaks CPTAC_CCRCC_W_JHU_20190112_LUMOS_C3N-00310_NAT_rank2.peakpkl
/storage/teog/anaconda3_easypqp/bin/easypqp convert --max_delta_unimod 0.02 --max_delta_ppm 15.0 --fragment_types '['"'"'b'"'"','"'"'y'"'"',]' --enable_unannotated --pepxml /storage/yufe/results/msfragger_dia_paper/ccrcc_175/msfraggerdia/interact-CPTAC_CCRCC_W_JHU_20190112_LUMOS_C3N-00310_NAT_rank3.pep.xml --spectra /storage/yufe/data/ccrcc_dia/d3iwtkuvwz4jtf.cloudfront.net/mzml/CPTAC_CCRCC_W_JHU_20190112_LUMOS_C3N-00310_NAT.mzML --exclude-range -1.5,3.5 --psms CPTAC_CCRCC_W_JHU_20190112_LUMOS_C3N-00310_NAT_rank3.psmpkl --peaks CPTAC_CCRCC_W_JHU_20190112_LUMOS_C3N-00310_NAT_rank3.peakpkl
/storage/teog/anaconda3_easypqp/bin/easypqp convert --max_delta_unimod 0.02 --max_delta_ppm 15.0 --fragment_types '['"'"'b'"'"','"'"'y'"'"',]' --enable_unannotated --pepxml /storage/yufe/results/msfragger_dia_paper/ccrcc_175/msfraggerdia/interact-CPTAC_CCRCC_W_JHU_20190112_LUMOS_C3N-00310_NAT_rank4.pep.xml --spectra /storage/yufe/data/ccrcc_dia/d3iwtkuvwz4jtf.cloudfront.net/mzml/CPTAC_CCRCC_W_JHU_20190112_LUMOS_C3N-00310_NAT.mzML --exclude-range -1.5,3.5 --psms CPTAC_CCRCC_W_JHU_20190112_LUMOS_C3N-00310_NAT_rank4.psmpkl --peaks CPTAC_CCRCC_W_JHU_20190112_LUMOS_C3N-00310_NAT_rank4.peakpkl
/storage/teog/anaconda3_easypqp/bin/easypqp convert --max_delta_unimod 0.02 --max_delta_ppm 15.0 --fragment_types '['"'"'b'"'"','"'"'y'"'"',]' --enable_unannotated --pepxml /storage/yufe/results/msfragger_dia_paper/ccrcc_175/msfraggerdia/interact-CPTAC_CCRCC_W_JHU_20190112_LUMOS_C3N-00310_NAT_rank5.pep.xml --spectra /storage/yufe/data/ccrcc_dia/d3iwtkuvwz4jtf.cloudfront.net/mzml/CPTAC_CCRCC_W_JHU_20190112_LUMOS_C3N-00310_NAT.mzML --exclude-range -1.5,3.5 --psms CPTAC_CCRCC_W_JHU_20190112_LUMOS_C3N-00310_NAT_rank5.psmpkl --peaks CPTAC_CCRCC_W_JHU_20190112_LUMOS_C3N-00310_NAT_rank5.peakpkl
/storage/teog/anaconda3_easypqp/bin/easypqp convert --max_delta_unimod 0.02 --max_delta_ppm 15.0 --fragment_types '['"'"'b'"'"','"'"'y'"'"',]' --enable_unannotated --pepxml /storage/yufe/results/msfragger_dia_paper/ccrcc_175/msfraggerdia/interact-CPTAC_CCRCC_W_JHU_20190112_LUMOS_C3N-00310_T_rank1.pep.xml --spectra /storage/yufe/data/ccrcc_dia/d3iwtkuvwz4jtf.cloudfront.net/mzml/CPTAC_CCRCC_W_JHU_20190112_LUMOS_C3N-00310_T.mzML --exclude-range -1.5,3.5 --psms CPTAC_CCRCC_W_JHU_20190112_LUMOS_C3N-00310_T_rank1.psmpkl --peaks CPTAC_CCRCC_W_JHU_20190112_LUMOS_C3N-00310_T_rank1.peakpkl
/storage/teog/anaconda3_easypqp/bin/easypqp convert --max_delta_unimod 0.02 --max_delta_ppm 15.0 --fragment_types '['"'"'b'"'"','"'"'y'"'"',]' --enable_unannotated --pepxml /storage/yufe/results/msfragger_dia_paper/ccrcc_175/msfraggerdia/interact-CPTAC_CCRCC_W_JHU_20190112_LUMOS_C3N-00310_T_rank2.pep.xml --spectra /storage/yufe/data/ccrcc_dia/d3iwtkuvwz4jtf.cloudfront.net/mzml/CPTAC_CCRCC_W_JHU_20190112_LUMOS_C3N-00310_T.mzML --exclude-range -1.5,3.5 --psms CPTAC_CCRCC_W_JHU_20190112_LUMOS_C3N-00310_T_rank2.psmpkl --peaks CPTAC_CCRCC_W_JHU_20190112_LUMOS_C3N-00310_T_rank2.peakpkl
/storage/teog/anaconda3_easypqp/bin/easypqp convert --max_delta_unimod 0.02 --max_delta_ppm 15.0 --fragment_types '['"'"'b'"'"','"'"'y'"'"',]' --enable_unannotated --pepxml /storage/yufe/results/msfragger_dia_paper/ccrcc_175/msfraggerdia/interact-CPTAC_CCRCC_W_JHU_20190112_LUMOS_C3N-00310_T_rank3.pep.xml --spectra /storage/yufe/data/ccrcc_dia/d3iwtkuvwz4jtf.cloudfront.net/mzml/CPTAC_CCRCC_W_JHU_20190112_LUMOS_C3N-00310_T.mzML --exclude-range -1.5,3.5 --psms CPTAC_CCRCC_W_JHU_20190112_LUMOS_C3N-00310_T_rank3.psmpkl --peaks CPTAC_CCRCC_W_JHU_20190112_LUMOS_C3N-00310_T_rank3.peakpkl
/storage/teog/anaconda3_easypqp/bin/easypqp convert --max_delta_unimod 0.02 --max_delta_ppm 15.0 --fragment_types '['"'"'b'"'"','"'"'y'"'"',]' --enable_unannotated --pepxml /storage/yufe/results/msfragger_dia_paper/ccrcc_175/msfraggerdia/interact-CPTAC_CCRCC_W_JHU_20190112_LUMOS_C3N-00310_T_rank4.pep.xml --spectra /storage/yufe/data/ccrcc_dia/d3iwtkuvwz4jtf.cloudfront.net/mzml/CPTAC_CCRCC_W_JHU_20190112_LUMOS_C3N-00310_T.mzML --exclude-range -1.5,3.5 --psms CPTAC_CCRCC_W_JHU_20190112_LUMOS_C3N-00310_T_rank4.psmpkl --peaks CPTAC_CCRCC_W_JHU_20190112_LUMOS_C3N-00310_T_rank4.peakpkl
/storage/teog/anaconda3_easypqp/bin/easypqp convert --max_delta_unimod 0.02 --max_delta_ppm 15.0 --fragment_types '['"'"'b'"'"','"'"'y'"'"',]' --enable_unannotated --pepxml /storage/yufe/results/msfragger_dia_paper/ccrcc_175/msfraggerdia/interact-CPTAC_CCRCC_W_JHU_20190112_LUMOS_C3N-00310_T_rank5.pep.xml --spectra /storage/yufe/data/ccrcc_dia/d3iwtkuvwz4jtf.cloudfront.net/mzml/CPTAC_CCRCC_W_JHU_20190112_LUMOS_C3N-00310_T.mzML --exclude-range -1.5,3.5 --psms CPTAC_CCRCC_W_JHU_20190112_LUMOS_C3N-00310_T_rank5.psmpkl --peaks CPTAC_CCRCC_W_JHU_20190112_LUMOS_C3N-00310_T_rank5.peakpkl
/storage/teog/anaconda3_easypqp/bin/easypqp convert --max_delta_unimod 0.02 --max_delta_ppm 15.0 --fragment_types '['"'"'b'"'"','"'"'y'"'"',]' --enable_unannotated --pepxml /storage/yufe/results/msfragger_dia_paper/ccrcc_175/msfraggerdia/interact-CPTAC_CCRCC_W_JHU_20190112_LUMOS_C3N-00312_NAT_rank1.pep.xml --spectra /storage/yufe/data/ccrcc_dia/d3iwtkuvwz4jtf.cloudfront.net/mzml/CPTAC_CCRCC_W_JHU_20190112_LUMOS_C3N-00312_NAT.mzML --exclude-range -1.5,3.5 --psms CPTAC_CCRCC_W_JHU_20190112_LUMOS_C3N-00312_NAT_rank1.psmpkl --peaks CPTAC_CCRCC_W_JHU_20190112_LUMOS_C3N-00312_NAT_rank1.peakpkl
/storage/teog/anaconda3_easypqp/bin/easypqp convert --max_delta_unimod 0.02 --max_delta_ppm 15.0 --fragment_types '['"'"'b'"'"','"'"'y'"'"',]' --enable_unannotated --pepxml /storage/yufe/results/msfragger_dia_paper/ccrcc_175/msfraggerdia/interact-CPTAC_CCRCC_W_JHU_20190112_LUMOS_C3N-00312_NAT_rank2.pep.xml --spectra /storage/yufe/data/ccrcc_dia/d3iwtkuvwz4jtf.cloudfront.net/mzml/CPTAC_CCRCC_W_JHU_20190112_LUMOS_C3N-00312_NAT.mzML --exclude-range -1.5,3.5 --psms CPTAC_CCRCC_W_JHU_20190112_LUMOS_C3N-00312_NAT_rank2.psmpkl --peaks CPTAC_CCRCC_W_JHU_20190112_LUMOS_C3N-00312_NAT_rank2.peakpkl
/storage/teog/anaconda3_easypqp/bin/easypqp convert --max_delta_unimod 0.02 --max_delta_ppm 15.0 --fragment_types '['"'"'b'"'"','"'"'y'"'"',]' --enable_unannotated --pepxml /storage/yufe/results/msfragger_dia_paper/ccrcc_175/msfraggerdia/interact-CPTAC_CCRCC_W_JHU_20190112_LUMOS_C3N-00312_NAT_rank3.pep.xml --spectra /storage/yufe/data/ccrcc_dia/d3iwtkuvwz4jtf.cloudfront.net/mzml/CPTAC_CCRCC_W_JHU_20190112_LUMOS_C3N-00312_NAT.mzML --exclude-range -1.5,3.5 --psms CPTAC_CCRCC_W_JHU_20190112_LUMOS_C3N-00312_NAT_rank3.psmpkl --peaks CPTAC_CCRCC_W_JHU_20190112_LUMOS_C3N-00312_NAT_rank3.peakpkl
/storage/teog/anaconda3_easypqp/bin/easypqp convert --max_delta_unimod 0.02 --max_delta_ppm 15.0 --fragment_types '['"'"'b'"'"','"'"'y'"'"',]' --enable_unannotated --pepxml /storage/yufe/results/msfragger_dia_paper/ccrcc_175/msfraggerdia/interact-CPTAC_CCRCC_W_JHU_20190112_LUMOS_C3N-00312_NAT_rank4.pep.xml --spectra /storage/yufe/data/ccrcc_dia/d3iwtkuvwz4jtf.cloudfront.net/mzml/CPTAC_CCRCC_W_JHU_20190112_LUMOS_C3N-00312_NAT.mzML --exclude-range -1.5,3.5 --psms CPTAC_CCRCC_W_JHU_20190112_LUMOS_C3N-00312_NAT_rank4.psmpkl --peaks CPTAC_CCRCC_W_JHU_20190112_LUMOS_C3N-00312_NAT_rank4.peakpkl
/storage/teog/anaconda3_easypqp/bin/easypqp convert --max_delta_unimod 0.02 --max_delta_ppm 15.0 --fragment_types '['"'"'b'"'"','"'"'y'"'"',]' --enable_unannotated --pepxml /storage/yufe/results/msfragger_dia_paper/ccrcc_175/msfraggerdia/interact-CPTAC_CCRCC_W_JHU_20190112_LUMOS_C3N-00312_NAT_rank5.pep.xml --spectra /storage/yufe/data/ccrcc_dia/d3iwtkuvwz4jtf.cloudfront.net/mzml/CPTAC_CCRCC_W_JHU_20190112_LUMOS_C3N-00312_NAT.mzML --exclude-range -1.5,3.5 --psms CPTAC_CCRCC_W_JHU_20190112_LUMOS_C3N-00312_NAT_rank5.psmpkl --peaks CPTAC_CCRCC_W_JHU_20190112_LUMOS_C3N-00312_NAT_rank5.peakpkl
/storage/teog/anaconda3_easypqp/bin/easypqp convert --max_delta_unimod 0.02 --max_delta_ppm 15.0 --fragment_types '['"'"'b'"'"','"'"'y'"'"',]' --enable_unannotated --pepxml /storage/yufe/results/msfragger_dia_paper/ccrcc_175/msfraggerdia/interact-CPTAC_CCRCC_W_JHU_20190112_LUMOS_C3N-00312_T_rank1.pep.xml --spectra /storage/yufe/data/ccrcc_dia/d3iwtkuvwz4jtf.cloudfront.net/mzml/CPTAC_CCRCC_W_JHU_20190112_LUMOS_C3N-00312_T.mzML --exclude-range -1.5,3.5 --psms CPTAC_CCRCC_W_JHU_20190112_LUMOS_C3N-00312_T_rank1.psmpkl --peaks CPTAC_CCRCC_W_JHU_20190112_LUMOS_C3N-00312_T_rank1.peakpkl
/storage/teog/anaconda3_easypqp/bin/easypqp convert --max_delta_unimod 0.02 --max_delta_ppm 15.0 --fragment_types '['"'"'b'"'"','"'"'y'"'"',]' --enable_unannotated --pepxml /storage/yufe/results/msfragger_dia_paper/ccrcc_175/msfraggerdia/interact-CPTAC_CCRCC_W_JHU_20190112_LUMOS_C3N-00312_T_rank2.pep.xml --spectra /storage/yufe/data/ccrcc_dia/d3iwtkuvwz4jtf.cloudfront.net/mzml/CPTAC_CCRCC_W_JHU_20190112_LUMOS_C3N-00312_T.mzML --exclude-range -1.5,3.5 --psms CPTAC_CCRCC_W_JHU_20190112_LUMOS_C3N-00312_T_rank2.psmpkl --peaks CPTAC_CCRCC_W_JHU_20190112_LUMOS_C3N-00312_T_rank2.peakpkl
/storage/teog/anaconda3_easypqp/bin/easypqp convert --max_delta_unimod 0.02 --max_delta_ppm 15.0 --fragment_types '['"'"'b'"'"','"'"'y'"'"',]' --enable_unannotated --pepxml /storage/yufe/results/msfragger_dia_paper/ccrcc_175/msfraggerdia/interact-CPTAC_CCRCC_W_JHU_20190112_LUMOS_C3N-00312_T_rank3.pep.xml --spectra /storage/yufe/data/ccrcc_dia/d3iwtkuvwz4jtf.cloudfront.net/mzml/CPTAC_CCRCC_W_JHU_20190112_LUMOS_C3N-00312_T.mzML --exclude-range -1.5,3.5 --psms CPTAC_CCRCC_W_JHU_20190112_LUMOS_C3N-00312_T_rank3.psmpkl --peaks CPTAC_CCRCC_W_JHU_20190112_LUMOS_C3N-00312_T_rank3.peakpkl
/storage/teog/anaconda3_easypqp/bin/easypqp convert --max_delta_unimod 0.02 --max_delta_ppm 15.0 --fragment_types '['"'"'b'"'"','"'"'y'"'"',]' --enable_unannotated --pepxml /storage/yufe/results/msfragger_dia_paper/ccrcc_175/msfraggerdia/interact-CPTAC_CCRCC_W_JHU_20190112_LUMOS_C3N-00312_T_rank4.pep.xml --spectra /storage/yufe/data/ccrcc_dia/d3iwtkuvwz4jtf.cloudfront.net/mzml/CPTAC_CCRCC_W_JHU_20190112_LUMOS_C3N-00312_T.mzML --exclude-range -1.5,3.5 --psms CPTAC_CCRCC_W_JHU_20190112_LUMOS_C3N-00312_T_rank4.psmpkl --peaks CPTAC_CCRCC_W_JHU_20190112_LUMOS_C3N-00312_T_rank4.peakpkl
/storage/teog/anaconda3_easypqp/bin/easypqp convert --max_delta_unimod 0.02 --max_delta_ppm 15.0 --fragment_types '['"'"'b'"'"','"'"'y'"'"',]' --enable_unannotated --pepxml /storage/yufe/results/msfragger_dia_paper/ccrcc_175/msfraggerdia/interact-CPTAC_CCRCC_W_JHU_20190112_LUMOS_C3N-00312_T_rank5.pep.xml --spectra /storage/yufe/data/ccrcc_dia/d3iwtkuvwz4jtf.cloudfront.net/mzml/CPTAC_CCRCC_W_JHU_20190112_LUMOS_C3N-00312_T.mzML --exclude-range -1.5,3.5 --psms CPTAC_CCRCC_W_JHU_20190112_LUMOS_C3N-00312_T_rank5.psmpkl --peaks CPTAC_CCRCC_W_JHU_20190112_LUMOS_C3N-00312_T_rank5.peakpkl
/storage/teog/anaconda3_easypqp/bin/easypqp convert --max_delta_unimod 0.02 --max_delta_ppm 15.0 --fragment_types '['"'"'b'"'"','"'"'y'"'"',]' --enable_unannotated --pepxml /storage/yufe/results/msfragger_dia_paper/ccrcc_175/msfraggerdia/interact-CPTAC_CCRCC_W_JHU_20190112_LUMOS_C3N-00314_NAT_rank1.pep.xml --spectra /storage/yufe/data/ccrcc_dia/d3iwtkuvwz4jtf.cloudfront.net/mzml/CPTAC_CCRCC_W_JHU_20190112_LUMOS_C3N-00314_NAT.mzML --exclude-range -1.5,3.5 --psms CPTAC_CCRCC_W_JHU_20190112_LUMOS_C3N-00314_NAT_rank1.psmpkl --peaks CPTAC_CCRCC_W_JHU_20190112_LUMOS_C3N-00314_NAT_rank1.peakpkl
/storage/teog/anaconda3_easypqp/bin/easypqp convert --max_delta_unimod 0.02 --max_delta_ppm 15.0 --fragment_types '['"'"'b'"'"','"'"'y'"'"',]' --enable_unannotated --pepxml /storage/yufe/results/msfragger_dia_paper/ccrcc_175/msfraggerdia/interact-CPTAC_CCRCC_W_JHU_20190112_LUMOS_C3N-00314_NAT_rank2.pep.xml --spectra /storage/yufe/data/ccrcc_dia/d3iwtkuvwz4jtf.cloudfront.net/mzml/CPTAC_CCRCC_W_JHU_20190112_LUMOS_C3N-00314_NAT.mzML --exclude-range -1.5,3.5 --psms CPTAC_CCRCC_W_JHU_20190112_LUMOS_C3N-00314_NAT_rank2.psmpkl --peaks CPTAC_CCRCC_W_JHU_20190112_LUMOS_C3N-00314_NAT_rank2.peakpkl
/storage/teog/anaconda3_easypqp/bin/easypqp convert --max_delta_unimod 0.02 --max_delta_ppm 15.0 --fragment_types '['"'"'b'"'"','"'"'y'"'"',]' --enable_unannotated --pepxml /storage/yufe/results/msfragger_dia_paper/ccrcc_175/msfraggerdia/interact-CPTAC_CCRCC_W_JHU_20190112_LUMOS_C3N-00314_NAT_rank3.pep.xml --spectra /storage/yufe/data/ccrcc_dia/d3iwtkuvwz4jtf.cloudfront.net/mzml/CPTAC_CCRCC_W_JHU_20190112_LUMOS_C3N-00314_NAT.mzML --exclude-range -1.5,3.5 --psms CPTAC_CCRCC_W_JHU_20190112_LUMOS_C3N-00314_NAT_rank3.psmpkl --peaks CPTAC_CCRCC_W_JHU_20190112_LUMOS_C3N-00314_NAT_rank3.peakpkl
/storage/teog/anaconda3_easypqp/bin/easypqp convert --max_delta_unimod 0.02 --max_delta_ppm 15.0 --fragment_types '['"'"'b'"'"','"'"'y'"'"',]' --enable_unannotated --pepxml /storage/yufe/results/msfragger_dia_paper/ccrcc_175/msfraggerdia/interact-CPTAC_CCRCC_W_JHU_20190112_LUMOS_C3N-00314_NAT_rank4.pep.xml --spectra /storage/yufe/data/ccrcc_dia/d3iwtkuvwz4jtf.cloudfront.net/mzml/CPTAC_CCRCC_W_JHU_20190112_LUMOS_C3N-00314_NAT.mzML --exclude-range -1.5,3.5 --psms CPTAC_CCRCC_W_JHU_20190112_LUMOS_C3N-00314_NAT_rank4.psmpkl --peaks CPTAC_CCRCC_W_JHU_20190112_LUMOS_C3N-00314_NAT_rank4.peakpkl
/storage/teog/anaconda3_easypqp/bin/easypqp convert --max_delta_unimod 0.02 --max_delta_ppm 15.0 --fragment_types '['"'"'b'"'"','"'"'y'"'"',]' --enable_unannotated --pepxml /storage/yufe/results/msfragger_dia_paper/ccrcc_175/msfraggerdia/interact-CPTAC_CCRCC_W_JHU_20190112_LUMOS_C3N-00314_NAT_rank5.pep.xml --spectra /storage/yufe/data/ccrcc_dia/d3iwtkuvwz4jtf.cloudfront.net/mzml/CPTAC_CCRCC_W_JHU_20190112_LUMOS_C3N-00314_NAT.mzML --exclude-range -1.5,3.5 --psms CPTAC_CCRCC_W_JHU_20190112_LUMOS_C3N-00314_NAT_rank5.psmpkl --peaks CPTAC_CCRCC_W_JHU_20190112_LUMOS_C3N-00314_NAT_rank5.peakpkl
/storage/teog/anaconda3_easypqp/bin/easypqp convert --max_delta_unimod 0.02 --max_delta_ppm 15.0 --fragment_types '['"'"'b'"'"','"'"'y'"'"',]' --enable_unannotated --pepxml /storage/yufe/results/msfragger_dia_paper/ccrcc_175/msfraggerdia/interact-CPTAC_CCRCC_W_JHU_20190112_LUMOS_C3N-00314_T_rank1.pep.xml --spectra /storage/yufe/data/ccrcc_dia/d3iwtkuvwz4jtf.cloudfront.net/mzml/CPTAC_CCRCC_W_JHU_20190112_LUMOS_C3N-00314_T.mzML --exclude-range -1.5,3.5 --psms CPTAC_CCRCC_W_JHU_20190112_LUMOS_C3N-00314_T_rank1.psmpkl --peaks CPTAC_CCRCC_W_JHU_20190112_LUMOS_C3N-00314_T_rank1.peakpkl
/storage/teog/anaconda3_easypqp/bin/easypqp convert --max_delta_unimod 0.02 --max_delta_ppm 15.0 --fragment_types '['"'"'b'"'"','"'"'y'"'"',]' --enable_unannotated --pepxml /storage/yufe/results/msfragger_dia_paper/ccrcc_175/msfraggerdia/interact-CPTAC_CCRCC_W_JHU_20190112_LUMOS_C3N-00314_T_rank2.pep.xml --spectra /storage/yufe/data/ccrcc_dia/d3iwtkuvwz4jtf.cloudfront.net/mzml/CPTAC_CCRCC_W_JHU_20190112_LUMOS_C3N-00314_T.mzML --exclude-range -1.5,3.5 --psms CPTAC_CCRCC_W_JHU_20190112_LUMOS_C3N-00314_T_rank2.psmpkl --peaks CPTAC_CCRCC_W_JHU_20190112_LUMOS_C3N-00314_T_rank2.peakpkl
/storage/teog/anaconda3_easypqp/bin/easypqp convert --max_delta_unimod 0.02 --max_delta_ppm 15.0 --fragment_types '['"'"'b'"'"','"'"'y'"'"',]' --enable_unannotated --pepxml /storage/yufe/results/msfragger_dia_paper/ccrcc_175/msfraggerdia/interact-CPTAC_CCRCC_W_JHU_20190112_LUMOS_C3N-00314_T_rank3.pep.xml --spectra /storage/yufe/data/ccrcc_dia/d3iwtkuvwz4jtf.cloudfront.net/mzml/CPTAC_CCRCC_W_JHU_20190112_LUMOS_C3N-00314_T.mzML --exclude-range -1.5,3.5 --psms CPTAC_CCRCC_W_JHU_20190112_LUMOS_C3N-00314_T_rank3.psmpkl --peaks CPTAC_CCRCC_W_JHU_20190112_LUMOS_C3N-00314_T_rank3.peakpkl
/storage/teog/anaconda3_easypqp/bin/easypqp convert --max_delta_unimod 0.02 --max_delta_ppm 15.0 --fragment_types '['"'"'b'"'"','"'"'y'"'"',]' --enable_unannotated --pepxml /storage/yufe/results/msfragger_dia_paper/ccrcc_175/msfraggerdia/interact-CPTAC_CCRCC_W_JHU_20190112_LUMOS_C3N-00314_T_rank4.pep.xml --spectra /storage/yufe/data/ccrcc_dia/d3iwtkuvwz4jtf.cloudfront.net/mzml/CPTAC_CCRCC_W_JHU_20190112_LUMOS_C3N-00314_T.mzML --exclude-range -1.5,3.5 --psms CPTAC_CCRCC_W_JHU_20190112_LUMOS_C3N-00314_T_rank4.psmpkl --peaks CPTAC_CCRCC_W_JHU_20190112_LUMOS_C3N-00314_T_rank4.peakpkl
/storage/teog/anaconda3_easypqp/bin/easypqp convert --max_delta_unimod 0.02 --max_delta_ppm 15.0 --fragment_types '['"'"'b'"'"','"'"'y'"'"',]' --enable_unannotated --pepxml /storage/yufe/results/msfragger_dia_paper/ccrcc_175/msfraggerdia/interact-CPTAC_CCRCC_W_JHU_20190112_LUMOS_C3N-00314_T_rank5.pep.xml --spectra /storage/yufe/data/ccrcc_dia/d3iwtkuvwz4jtf.cloudfront.net/mzml/CPTAC_CCRCC_W_JHU_20190112_LUMOS_C3N-00314_T.mzML --exclude-range -1.5,3.5 --psms CPTAC_CCRCC_W_JHU_20190112_LUMOS_C3N-00314_T_rank5.psmpkl --peaks CPTAC_CCRCC_W_JHU_20190112_LUMOS_C3N-00314_T_rank5.peakpkl
/storage/teog/anaconda3_easypqp/bin/easypqp convert --max_delta_unimod 0.02 --max_delta_ppm 15.0 --fragment_types '['"'"'b'"'"','"'"'y'"'"',]' --enable_unannotated --pepxml /storage/yufe/results/msfragger_dia_paper/ccrcc_175/msfraggerdia/interact-CPTAC_CCRCC_W_JHU_20190112_LUMOS_C3N-00315_T_rank1.pep.xml --spectra /storage/yufe/data/ccrcc_dia/d3iwtkuvwz4jtf.cloudfront.net/mzml/CPTAC_CCRCC_W_JHU_20190112_LUMOS_C3N-00315_T.mzML --exclude-range -1.5,3.5 --psms CPTAC_CCRCC_W_JHU_20190112_LUMOS_C3N-00315_T_rank1.psmpkl --peaks CPTAC_CCRCC_W_JHU_20190112_LUMOS_C3N-00315_T_rank1.peakpkl
/storage/teog/anaconda3_easypqp/bin/easypqp convert --max_delta_unimod 0.02 --max_delta_ppm 15.0 --fragment_types '['"'"'b'"'"','"'"'y'"'"',]' --enable_unannotated --pepxml /storage/yufe/results/msfragger_dia_paper/ccrcc_175/msfraggerdia/interact-CPTAC_CCRCC_W_JHU_20190112_LUMOS_C3N-00315_T_rank2.pep.xml --spectra /storage/yufe/data/ccrcc_dia/d3iwtkuvwz4jtf.cloudfront.net/mzml/CPTAC_CCRCC_W_JHU_20190112_LUMOS_C3N-00315_T.mzML --exclude-range -1.5,3.5 --psms CPTAC_CCRCC_W_JHU_20190112_LUMOS_C3N-00315_T_rank2.psmpkl --peaks CPTAC_CCRCC_W_JHU_20190112_LUMOS_C3N-00315_T_rank2.peakpkl
/storage/teog/anaconda3_easypqp/bin/easypqp convert --max_delta_unimod 0.02 --max_delta_ppm 15.0 --fragment_types '['"'"'b'"'"','"'"'y'"'"',]' --enable_unannotated --pepxml /storage/yufe/results/msfragger_dia_paper/ccrcc_175/msfraggerdia/interact-CPTAC_CCRCC_W_JHU_20190112_LUMOS_C3N-00315_T_rank3.pep.xml --spectra /storage/yufe/data/ccrcc_dia/d3iwtkuvwz4jtf.cloudfront.net/mzml/CPTAC_CCRCC_W_JHU_20190112_LUMOS_C3N-00315_T.mzML --exclude-range -1.5,3.5 --psms CPTAC_CCRCC_W_JHU_20190112_LUMOS_C3N-00315_T_rank3.psmpkl --peaks CPTAC_CCRCC_W_JHU_20190112_LUMOS_C3N-00315_T_rank3.peakpkl
/storage/teog/anaconda3_easypqp/bin/easypqp convert --max_delta_unimod 0.02 --max_delta_ppm 15.0 --fragment_types '['"'"'b'"'"','"'"'y'"'"',]' --enable_unannotated --pepxml /storage/yufe/results/msfragger_dia_paper/ccrcc_175/msfraggerdia/interact-CPTAC_CCRCC_W_JHU_20190112_LUMOS_C3N-00315_T_rank4.pep.xml --spectra /storage/yufe/data/ccrcc_dia/d3iwtkuvwz4jtf.cloudfront.net/mzml/CPTAC_CCRCC_W_JHU_20190112_LUMOS_C3N-00315_T.mzML --exclude-range -1.5,3.5 --psms CPTAC_CCRCC_W_JHU_20190112_LUMOS_C3N-00315_T_rank4.psmpkl --peaks CPTAC_CCRCC_W_JHU_20190112_LUMOS_C3N-00315_T_rank4.peakpkl
/storage/teog/anaconda3_easypqp/bin/easypqp convert --max_delta_unimod 0.02 --max_delta_ppm 15.0 --fragment_types '['"'"'b'"'"','"'"'y'"'"',]' --enable_unannotated --pepxml /storage/yufe/results/msfragger_dia_paper/ccrcc_175/msfraggerdia/interact-CPTAC_CCRCC_W_JHU_20190112_LUMOS_C3N-00315_T_rank5.pep.xml --spectra /storage/yufe/data/ccrcc_dia/d3iwtkuvwz4jtf.cloudfront.net/mzml/CPTAC_CCRCC_W_JHU_20190112_LUMOS_C3N-00315_T.mzML --exclude-range -1.5,3.5 --psms CPTAC_CCRCC_W_JHU_20190112_LUMOS_C3N-00315_T_rank5.psmpkl --peaks CPTAC_CCRCC_W_JHU_20190112_LUMOS_C3N-00315_T_rank5.peakpkl
/storage/teog/anaconda3_easypqp/bin/easypqp convert --max_delta_unimod 0.02 --max_delta_ppm 15.0 --fragment_types '['"'"'b'"'"','"'"'y'"'"',]' --enable_unannotated --pepxml /storage/yufe/results/msfragger_dia_paper/ccrcc_175/msfraggerdia/interact-CPTAC_CCRCC_W_JHU_20190112_LUMOS_C3N-00317_NAT_rank1.pep.xml --spectra /storage/yufe/data/ccrcc_dia/d3iwtkuvwz4jtf.cloudfront.net/mzml/CPTAC_CCRCC_W_JHU_20190112_LUMOS_C3N-00317_NAT.mzML --exclude-range -1.5,3.5 --psms CPTAC_CCRCC_W_JHU_20190112_LUMOS_C3N-00317_NAT_rank1.psmpkl --peaks CPTAC_CCRCC_W_JHU_20190112_LUMOS_C3N-00317_NAT_rank1.peakpkl
/storage/teog/anaconda3_easypqp/bin/easypqp convert --max_delta_unimod 0.02 --max_delta_ppm 15.0 --fragment_types '['"'"'b'"'"','"'"'y'"'"',]' --enable_unannotated --pepxml /storage/yufe/results/msfragger_dia_paper/ccrcc_175/msfraggerdia/interact-CPTAC_CCRCC_W_JHU_20190112_LUMOS_C3N-00317_NAT_rank2.pep.xml --spectra /storage/yufe/data/ccrcc_dia/d3iwtkuvwz4jtf.cloudfront.net/mzml/CPTAC_CCRCC_W_JHU_20190112_LUMOS_C3N-00317_NAT.mzML --exclude-range -1.5,3.5 --psms CPTAC_CCRCC_W_JHU_20190112_LUMOS_C3N-00317_NAT_rank2.psmpkl --peaks CPTAC_CCRCC_W_JHU_20190112_LUMOS_C3N-00317_NAT_rank2.peakpkl
/storage/teog/anaconda3_easypqp/bin/easypqp convert --max_delta_unimod 0.02 --max_delta_ppm 15.0 --fragment_types '['"'"'b'"'"','"'"'y'"'"',]' --enable_unannotated --pepxml /storage/yufe/results/msfragger_dia_paper/ccrcc_175/msfraggerdia/interact-CPTAC_CCRCC_W_JHU_20190112_LUMOS_C3N-00317_NAT_rank3.pep.xml --spectra /storage/yufe/data/ccrcc_dia/d3iwtkuvwz4jtf.cloudfront.net/mzml/CPTAC_CCRCC_W_JHU_20190112_LUMOS_C3N-00317_NAT.mzML --exclude-range -1.5,3.5 --psms CPTAC_CCRCC_W_JHU_20190112_LUMOS_C3N-00317_NAT_rank3.psmpkl --peaks CPTAC_CCRCC_W_JHU_20190112_LUMOS_C3N-00317_NAT_rank3.peakpkl
/storage/teog/anaconda3_easypqp/bin/easypqp convert --max_delta_unimod 0.02 --max_delta_ppm 15.0 --fragment_types '['"'"'b'"'"','"'"'y'"'"',]' --enable_unannotated --pepxml /storage/yufe/results/msfragger_dia_paper/ccrcc_175/msfraggerdia/interact-CPTAC_CCRCC_W_JHU_20190112_LUMOS_C3N-00317_NAT_rank4.pep.xml --spectra /storage/yufe/data/ccrcc_dia/d3iwtkuvwz4jtf.cloudfront.net/mzml/CPTAC_CCRCC_W_JHU_20190112_LUMOS_C3N-00317_NAT.mzML --exclude-range -1.5,3.5 --psms CPTAC_CCRCC_W_JHU_20190112_LUMOS_C3N-00317_NAT_rank4.psmpkl --peaks CPTAC_CCRCC_W_JHU_20190112_LUMOS_C3N-00317_NAT_rank4.peakpkl
/storage/teog/anaconda3_easypqp/bin/easypqp convert --max_delta_unimod 0.02 --max_delta_ppm 15.0 --fragment_types '['"'"'b'"'"','"'"'y'"'"',]' --enable_unannotated --pepxml /storage/yufe/results/msfragger_dia_paper/ccrcc_175/msfraggerdia/interact-CPTAC_CCRCC_W_JHU_20190112_LUMOS_C3N-00317_NAT_rank5.pep.xml --spectra /storage/yufe/data/ccrcc_dia/d3iwtkuvwz4jtf.cloudfront.net/mzml/CPTAC_CCRCC_W_JHU_20190112_LUMOS_C3N-00317_NAT.mzML --exclude-range -1.5,3.5 --psms CPTAC_CCRCC_W_JHU_20190112_LUMOS_C3N-00317_NAT_rank5.psmpkl --peaks CPTAC_CCRCC_W_JHU_20190112_LUMOS_C3N-00317_NAT_rank5.peakpkl
/storage/teog/anaconda3_easypqp/bin/easypqp convert --max_delta_unimod 0.02 --max_delta_ppm 15.0 --fragment_types '['"'"'b'"'"','"'"'y'"'"',]' --enable_unannotated --pepxml /storage/yufe/results/msfragger_dia_paper/ccrcc_175/msfraggerdia/interact-CPTAC_CCRCC_W_JHU_20190112_LUMOS_C3N-00317_T_rank1.pep.xml --spectra /storage/yufe/data/ccrcc_dia/d3iwtkuvwz4jtf.cloudfront.net/mzml/CPTAC_CCRCC_W_JHU_20190112_LUMOS_C3N-00317_T.mzML --exclude-range -1.5,3.5 --psms CPTAC_CCRCC_W_JHU_20190112_LUMOS_C3N-00317_T_rank1.psmpkl --peaks CPTAC_CCRCC_W_JHU_20190112_LUMOS_C3N-00317_T_rank1.peakpkl
/storage/teog/anaconda3_easypqp/bin/easypqp convert --max_delta_unimod 0.02 --max_delta_ppm 15.0 --fragment_types '['"'"'b'"'"','"'"'y'"'"',]' --enable_unannotated --pepxml /storage/yufe/results/msfragger_dia_paper/ccrcc_175/msfraggerdia/interact-CPTAC_CCRCC_W_JHU_20190112_LUMOS_C3N-00317_T_rank2.pep.xml --spectra /storage/yufe/data/ccrcc_dia/d3iwtkuvwz4jtf.cloudfront.net/mzml/CPTAC_CCRCC_W_JHU_20190112_LUMOS_C3N-00317_T.mzML --exclude-range -1.5,3.5 --psms CPTAC_CCRCC_W_JHU_20190112_LUMOS_C3N-00317_T_rank2.psmpkl --peaks CPTAC_CCRCC_W_JHU_20190112_LUMOS_C3N-00317_T_rank2.peakpkl
/storage/teog/anaconda3_easypqp/bin/easypqp convert --max_delta_unimod 0.02 --max_delta_ppm 15.0 --fragment_types '['"'"'b'"'"','"'"'y'"'"',]' --enable_unannotated --pepxml /storage/yufe/results/msfragger_dia_paper/ccrcc_175/msfraggerdia/interact-CPTAC_CCRCC_W_JHU_20190112_LUMOS_C3N-00317_T_rank3.pep.xml --spectra /storage/yufe/data/ccrcc_dia/d3iwtkuvwz4jtf.cloudfront.net/mzml/CPTAC_CCRCC_W_JHU_20190112_LUMOS_C3N-00317_T.mzML --exclude-range -1.5,3.5 --psms CPTAC_CCRCC_W_JHU_20190112_LUMOS_C3N-00317_T_rank3.psmpkl --peaks CPTAC_CCRCC_W_JHU_20190112_LUMOS_C3N-00317_T_rank3.peakpkl
/storage/teog/anaconda3_easypqp/bin/easypqp convert --max_delta_unimod 0.02 --max_delta_ppm 15.0 --fragment_types '['"'"'b'"'"','"'"'y'"'"',]' --enable_unannotated --pepxml /storage/yufe/results/msfragger_dia_paper/ccrcc_175/msfraggerdia/interact-CPTAC_CCRCC_W_JHU_20190112_LUMOS_C3N-00317_T_rank4.pep.xml --spectra /storage/yufe/data/ccrcc_dia/d3iwtkuvwz4jtf.cloudfront.net/mzml/CPTAC_CCRCC_W_JHU_20190112_LUMOS_C3N-00317_T.mzML --exclude-range -1.5,3.5 --psms CPTAC_CCRCC_W_JHU_20190112_LUMOS_C3N-00317_T_rank4.psmpkl --peaks CPTAC_CCRCC_W_JHU_20190112_LUMOS_C3N-00317_T_rank4.peakpkl
/storage/teog/anaconda3_easypqp/bin/easypqp convert --max_delta_unimod 0.02 --max_delta_ppm 15.0 --fragment_types '['"'"'b'"'"','"'"'y'"'"',]' --enable_unannotated --pepxml /storage/yufe/results/msfragger_dia_paper/ccrcc_175/msfraggerdia/interact-CPTAC_CCRCC_W_JHU_20190112_LUMOS_C3N-00317_T_rank5.pep.xml --spectra /storage/yufe/data/ccrcc_dia/d3iwtkuvwz4jtf.cloudfront.net/mzml/CPTAC_CCRCC_W_JHU_20190112_LUMOS_C3N-00317_T.mzML --exclude-range -1.5,3.5 --psms CPTAC_CCRCC_W_JHU_20190112_LUMOS_C3N-00317_T_rank5.psmpkl --peaks CPTAC_CCRCC_W_JHU_20190112_LUMOS_C3N-00317_T_rank5.peakpkl
/storage/teog/anaconda3_easypqp/bin/easypqp convert --max_delta_unimod 0.02 --max_delta_ppm 15.0 --fragment_types '['"'"'b'"'"','"'"'y'"'"',]' --enable_unannotated --pepxml /storage/yufe/results/msfragger_dia_paper/ccrcc_175/msfraggerdia/interact-CPTAC_CCRCC_W_JHU_20190112_LUMOS_C3N-00320_NAT_rank1.pep.xml --spectra /storage/yufe/data/ccrcc_dia/d3iwtkuvwz4jtf.cloudfront.net/mzml/CPTAC_CCRCC_W_JHU_20190112_LUMOS_C3N-00320_NAT.mzML --exclude-range -1.5,3.5 --psms CPTAC_CCRCC_W_JHU_20190112_LUMOS_C3N-00320_NAT_rank1.psmpkl --peaks CPTAC_CCRCC_W_JHU_20190112_LUMOS_C3N-00320_NAT_rank1.peakpkl
/storage/teog/anaconda3_easypqp/bin/easypqp convert --max_delta_unimod 0.02 --max_delta_ppm 15.0 --fragment_types '['"'"'b'"'"','"'"'y'"'"',]' --enable_unannotated --pepxml /storage/yufe/results/msfragger_dia_paper/ccrcc_175/msfraggerdia/interact-CPTAC_CCRCC_W_JHU_20190112_LUMOS_C3N-00320_NAT_rank2.pep.xml --spectra /storage/yufe/data/ccrcc_dia/d3iwtkuvwz4jtf.cloudfront.net/mzml/CPTAC_CCRCC_W_JHU_20190112_LUMOS_C3N-00320_NAT.mzML --exclude-range -1.5,3.5 --psms CPTAC_CCRCC_W_JHU_20190112_LUMOS_C3N-00320_NAT_rank2.psmpkl --peaks CPTAC_CCRCC_W_JHU_20190112_LUMOS_C3N-00320_NAT_rank2.peakpkl
/storage/teog/anaconda3_easypqp/bin/easypqp convert --max_delta_unimod 0.02 --max_delta_ppm 15.0 --fragment_types '['"'"'b'"'"','"'"'y'"'"',]' --enable_unannotated --pepxml /storage/yufe/results/msfragger_dia_paper/ccrcc_175/msfraggerdia/interact-CPTAC_CCRCC_W_JHU_20190112_LUMOS_C3N-00320_NAT_rank3.pep.xml --spectra /storage/yufe/data/ccrcc_dia/d3iwtkuvwz4jtf.cloudfront.net/mzml/CPTAC_CCRCC_W_JHU_20190112_LUMOS_C3N-00320_NAT.mzML --exclude-range -1.5,3.5 --psms CPTAC_CCRCC_W_JHU_20190112_LUMOS_C3N-00320_NAT_rank3.psmpkl --peaks CPTAC_CCRCC_W_JHU_20190112_LUMOS_C3N-00320_NAT_rank3.peakpkl
/storage/teog/anaconda3_easypqp/bin/easypqp convert --max_delta_unimod 0.02 --max_delta_ppm 15.0 --fragment_types '['"'"'b'"'"','"'"'y'"'"',]' --enable_unannotated --pepxml /storage/yufe/results/msfragger_dia_paper/ccrcc_175/msfraggerdia/interact-CPTAC_CCRCC_W_JHU_20190112_LUMOS_C3N-00320_NAT_rank4.pep.xml --spectra /storage/yufe/data/ccrcc_dia/d3iwtkuvwz4jtf.cloudfront.net/mzml/CPTAC_CCRCC_W_JHU_20190112_LUMOS_C3N-00320_NAT.mzML --exclude-range -1.5,3.5 --psms CPTAC_CCRCC_W_JHU_20190112_LUMOS_C3N-00320_NAT_rank4.psmpkl --peaks CPTAC_CCRCC_W_JHU_20190112_LUMOS_C3N-00320_NAT_rank4.peakpkl
/storage/teog/anaconda3_easypqp/bin/easypqp convert --max_delta_unimod 0.02 --max_delta_ppm 15.0 --fragment_types '['"'"'b'"'"','"'"'y'"'"',]' --enable_unannotated --pepxml /storage/yufe/results/msfragger_dia_paper/ccrcc_175/msfraggerdia/interact-CPTAC_CCRCC_W_JHU_20190112_LUMOS_C3N-00320_NAT_rank5.pep.xml --spectra /storage/yufe/data/ccrcc_dia/d3iwtkuvwz4jtf.cloudfront.net/mzml/CPTAC_CCRCC_W_JHU_20190112_LUMOS_C3N-00320_NAT.mzML --exclude-range -1.5,3.5 --psms CPTAC_CCRCC_W_JHU_20190112_LUMOS_C3N-00320_NAT_rank5.psmpkl --peaks CPTAC_CCRCC_W_JHU_20190112_LUMOS_C3N-00320_NAT_rank5.peakpkl
/storage/teog/anaconda3_easypqp/bin/easypqp convert --max_delta_unimod 0.02 --max_delta_ppm 15.0 --fragment_types '['"'"'b'"'"','"'"'y'"'"',]' --enable_unannotated --pepxml /storage/yufe/results/msfragger_dia_paper/ccrcc_175/msfraggerdia/interact-CPTAC_CCRCC_W_JHU_20190112_LUMOS_C3N-00320_T_rank1.pep.xml --spectra /storage/yufe/data/ccrcc_dia/d3iwtkuvwz4jtf.cloudfront.net/mzml/CPTAC_CCRCC_W_JHU_20190112_LUMOS_C3N-00320_T.mzML --exclude-range -1.5,3.5 --psms CPTAC_CCRCC_W_JHU_20190112_LUMOS_C3N-00320_T_rank1.psmpkl --peaks CPTAC_CCRCC_W_JHU_20190112_LUMOS_C3N-00320_T_rank1.peakpkl
/storage/teog/anaconda3_easypqp/bin/easypqp convert --max_delta_unimod 0.02 --max_delta_ppm 15.0 --fragment_types '['"'"'b'"'"','"'"'y'"'"',]' --enable_unannotated --pepxml /storage/yufe/results/msfragger_dia_paper/ccrcc_175/msfraggerdia/interact-CPTAC_CCRCC_W_JHU_20190112_LUMOS_C3N-00320_T_rank2.pep.xml --spectra /storage/yufe/data/ccrcc_dia/d3iwtkuvwz4jtf.cloudfront.net/mzml/CPTAC_CCRCC_W_JHU_20190112_LUMOS_C3N-00320_T.mzML --exclude-range -1.5,3.5 --psms CPTAC_CCRCC_W_JHU_20190112_LUMOS_C3N-00320_T_rank2.psmpkl --peaks CPTAC_CCRCC_W_JHU_20190112_LUMOS_C3N-00320_T_rank2.peakpkl
/storage/teog/anaconda3_easypqp/bin/easypqp convert --max_delta_unimod 0.02 --max_delta_ppm 15.0 --fragment_types '['"'"'b'"'"','"'"'y'"'"',]' --enable_unannotated --pepxml /storage/yufe/results/msfragger_dia_paper/ccrcc_175/msfraggerdia/interact-CPTAC_CCRCC_W_JHU_20190112_LUMOS_C3N-00320_T_rank3.pep.xml --spectra /storage/yufe/data/ccrcc_dia/d3iwtkuvwz4jtf.cloudfront.net/mzml/CPTAC_CCRCC_W_JHU_20190112_LUMOS_C3N-00320_T.mzML --exclude-range -1.5,3.5 --psms CPTAC_CCRCC_W_JHU_20190112_LUMOS_C3N-00320_T_rank3.psmpkl --peaks CPTAC_CCRCC_W_JHU_20190112_LUMOS_C3N-00320_T_rank3.peakpkl
/storage/teog/anaconda3_easypqp/bin/easypqp convert --max_delta_unimod 0.02 --max_delta_ppm 15.0 --fragment_types '['"'"'b'"'"','"'"'y'"'"',]' --enable_unannotated --pepxml /storage/yufe/results/msfragger_dia_paper/ccrcc_175/msfraggerdia/interact-CPTAC_CCRCC_W_JHU_20190112_LUMOS_C3N-00320_T_rank4.pep.xml --spectra /storage/yufe/data/ccrcc_dia/d3iwtkuvwz4jtf.cloudfront.net/mzml/CPTAC_CCRCC_W_JHU_20190112_LUMOS_C3N-00320_T.mzML --exclude-range -1.5,3.5 --psms CPTAC_CCRCC_W_JHU_20190112_LUMOS_C3N-00320_T_rank4.psmpkl --peaks CPTAC_CCRCC_W_JHU_20190112_LUMOS_C3N-00320_T_rank4.peakpkl
/storage/teog/anaconda3_easypqp/bin/easypqp convert --max_delta_unimod 0.02 --max_delta_ppm 15.0 --fragment_types '['"'"'b'"'"','"'"'y'"'"',]' --enable_unannotated --pepxml /storage/yufe/results/msfragger_dia_paper/ccrcc_175/msfraggerdia/interact-CPTAC_CCRCC_W_JHU_20190112_LUMOS_C3N-00320_T_rank5.pep.xml --spectra /storage/yufe/data/ccrcc_dia/d3iwtkuvwz4jtf.cloudfront.net/mzml/CPTAC_CCRCC_W_JHU_20190112_LUMOS_C3N-00320_T.mzML --exclude-range -1.5,3.5 --psms CPTAC_CCRCC_W_JHU_20190112_LUMOS_C3N-00320_T_rank5.psmpkl --peaks CPTAC_CCRCC_W_JHU_20190112_LUMOS_C3N-00320_T_rank5.peakpkl
/storage/teog/anaconda3_easypqp/bin/easypqp convert --max_delta_unimod 0.02 --max_delta_ppm 15.0 --fragment_types '['"'"'b'"'"','"'"'y'"'"',]' --enable_unannotated --pepxml /storage/yufe/results/msfragger_dia_paper/ccrcc_175/msfraggerdia/interact-CPTAC_CCRCC_W_JHU_20190112_LUMOS_C3N-00380_T_rank1.pep.xml --spectra /storage/yufe/data/ccrcc_dia/d3iwtkuvwz4jtf.cloudfront.net/mzml/CPTAC_CCRCC_W_JHU_20190112_LUMOS_C3N-00380_T.mzML --exclude-range -1.5,3.5 --psms CPTAC_CCRCC_W_JHU_20190112_LUMOS_C3N-00380_T_rank1.psmpkl --peaks CPTAC_CCRCC_W_JHU_20190112_LUMOS_C3N-00380_T_rank1.peakpkl
/storage/teog/anaconda3_easypqp/bin/easypqp convert --max_delta_unimod 0.02 --max_delta_ppm 15.0 --fragment_types '['"'"'b'"'"','"'"'y'"'"',]' --enable_unannotated --pepxml /storage/yufe/results/msfragger_dia_paper/ccrcc_175/msfraggerdia/interact-CPTAC_CCRCC_W_JHU_20190112_LUMOS_C3N-00380_T_rank2.pep.xml --spectra /storage/yufe/data/ccrcc_dia/d3iwtkuvwz4jtf.cloudfront.net/mzml/CPTAC_CCRCC_W_JHU_20190112_LUMOS_C3N-00380_T.mzML --exclude-range -1.5,3.5 --psms CPTAC_CCRCC_W_JHU_20190112_LUMOS_C3N-00380_T_rank2.psmpkl --peaks CPTAC_CCRCC_W_JHU_20190112_LUMOS_C3N-00380_T_rank2.peakpkl
/storage/teog/anaconda3_easypqp/bin/easypqp convert --max_delta_unimod 0.02 --max_delta_ppm 15.0 --fragment_types '['"'"'b'"'"','"'"'y'"'"',]' --enable_unannotated --pepxml /storage/yufe/results/msfragger_dia_paper/ccrcc_175/msfraggerdia/interact-CPTAC_CCRCC_W_JHU_20190112_LUMOS_C3N-00380_T_rank3.pep.xml --spectra /storage/yufe/data/ccrcc_dia/d3iwtkuvwz4jtf.cloudfront.net/mzml/CPTAC_CCRCC_W_JHU_20190112_LUMOS_C3N-00380_T.mzML --exclude-range -1.5,3.5 --psms CPTAC_CCRCC_W_JHU_20190112_LUMOS_C3N-00380_T_rank3.psmpkl --peaks CPTAC_CCRCC_W_JHU_20190112_LUMOS_C3N-00380_T_rank3.peakpkl
/storage/teog/anaconda3_easypqp/bin/easypqp convert --max_delta_unimod 0.02 --max_delta_ppm 15.0 --fragment_types '['"'"'b'"'"','"'"'y'"'"',]' --enable_unannotated --pepxml /storage/yufe/results/msfragger_dia_paper/ccrcc_175/msfraggerdia/interact-CPTAC_CCRCC_W_JHU_20190112_LUMOS_C3N-00380_T_rank4.pep.xml --spectra /storage/yufe/data/ccrcc_dia/d3iwtkuvwz4jtf.cloudfront.net/mzml/CPTAC_CCRCC_W_JHU_20190112_LUMOS_C3N-00380_T.mzML --exclude-range -1.5,3.5 --psms CPTAC_CCRCC_W_JHU_20190112_LUMOS_C3N-00380_T_rank4.psmpkl --peaks CPTAC_CCRCC_W_JHU_20190112_LUMOS_C3N-00380_T_rank4.peakpkl
/storage/teog/anaconda3_easypqp/bin/easypqp convert --max_delta_unimod 0.02 --max_delta_ppm 15.0 --fragment_types '['"'"'b'"'"','"'"'y'"'"',]' --enable_unannotated --pepxml /storage/yufe/results/msfragger_dia_paper/ccrcc_175/msfraggerdia/interact-CPTAC_CCRCC_W_JHU_20190112_LUMOS_C3N-00380_T_rank5.pep.xml --spectra /storage/yufe/data/ccrcc_dia/d3iwtkuvwz4jtf.cloudfront.net/mzml/CPTAC_CCRCC_W_JHU_20190112_LUMOS_C3N-00380_T.mzML --exclude-range -1.5,3.5 --psms CPTAC_CCRCC_W_JHU_20190112_LUMOS_C3N-00380_T_rank5.psmpkl --peaks CPTAC_CCRCC_W_JHU_20190112_LUMOS_C3N-00380_T_rank5.peakpkl
/storage/teog/anaconda3_easypqp/bin/easypqp convert --max_delta_unimod 0.02 --max_delta_ppm 15.0 --fragment_types '['"'"'b'"'"','"'"'y'"'"',]' --enable_unannotated --pepxml /storage/yufe/results/msfragger_dia_paper/ccrcc_175/msfraggerdia/interact-CPTAC_CCRCC_W_JHU_20190112_LUMOS_C3N-00390_NAT_rank1.pep.xml --spectra /storage/yufe/data/ccrcc_dia/d3iwtkuvwz4jtf.cloudfront.net/mzml/CPTAC_CCRCC_W_JHU_20190112_LUMOS_C3N-00390_NAT.mzML --exclude-range -1.5,3.5 --psms CPTAC_CCRCC_W_JHU_20190112_LUMOS_C3N-00390_NAT_rank1.psmpkl --peaks CPTAC_CCRCC_W_JHU_20190112_LUMOS_C3N-00390_NAT_rank1.peakpkl
/storage/teog/anaconda3_easypqp/bin/easypqp convert --max_delta_unimod 0.02 --max_delta_ppm 15.0 --fragment_types '['"'"'b'"'"','"'"'y'"'"',]' --enable_unannotated --pepxml /storage/yufe/results/msfragger_dia_paper/ccrcc_175/msfraggerdia/interact-CPTAC_CCRCC_W_JHU_20190112_LUMOS_C3N-00390_NAT_rank2.pep.xml --spectra /storage/yufe/data/ccrcc_dia/d3iwtkuvwz4jtf.cloudfront.net/mzml/CPTAC_CCRCC_W_JHU_20190112_LUMOS_C3N-00390_NAT.mzML --exclude-range -1.5,3.5 --psms CPTAC_CCRCC_W_JHU_20190112_LUMOS_C3N-00390_NAT_rank2.psmpkl --peaks CPTAC_CCRCC_W_JHU_20190112_LUMOS_C3N-00390_NAT_rank2.peakpkl
/storage/teog/anaconda3_easypqp/bin/easypqp convert --max_delta_unimod 0.02 --max_delta_ppm 15.0 --fragment_types '['"'"'b'"'"','"'"'y'"'"',]' --enable_unannotated --pepxml /storage/yufe/results/msfragger_dia_paper/ccrcc_175/msfraggerdia/interact-CPTAC_CCRCC_W_JHU_20190112_LUMOS_C3N-00390_NAT_rank3.pep.xml --spectra /storage/yufe/data/ccrcc_dia/d3iwtkuvwz4jtf.cloudfront.net/mzml/CPTAC_CCRCC_W_JHU_20190112_LUMOS_C3N-00390_NAT.mzML --exclude-range -1.5,3.5 --psms CPTAC_CCRCC_W_JHU_20190112_LUMOS_C3N-00390_NAT_rank3.psmpkl --peaks CPTAC_CCRCC_W_JHU_20190112_LUMOS_C3N-00390_NAT_rank3.peakpkl
/storage/teog/anaconda3_easypqp/bin/easypqp convert --max_delta_unimod 0.02 --max_delta_ppm 15.0 --fragment_types '['"'"'b'"'"','"'"'y'"'"',]' --enable_unannotated --pepxml /storage/yufe/results/msfragger_dia_paper/ccrcc_175/msfraggerdia/interact-CPTAC_CCRCC_W_JHU_20190112_LUMOS_C3N-00390_NAT_rank4.pep.xml --spectra /storage/yufe/data/ccrcc_dia/d3iwtkuvwz4jtf.cloudfront.net/mzml/CPTAC_CCRCC_W_JHU_20190112_LUMOS_C3N-00390_NAT.mzML --exclude-range -1.5,3.5 --psms CPTAC_CCRCC_W_JHU_20190112_LUMOS_C3N-00390_NAT_rank4.psmpkl --peaks CPTAC_CCRCC_W_JHU_20190112_LUMOS_C3N-00390_NAT_rank4.peakpkl
/storage/teog/anaconda3_easypqp/bin/easypqp convert --max_delta_unimod 0.02 --max_delta_ppm 15.0 --fragment_types '['"'"'b'"'"','"'"'y'"'"',]' --enable_unannotated --pepxml /storage/yufe/results/msfragger_dia_paper/ccrcc_175/msfraggerdia/interact-CPTAC_CCRCC_W_JHU_20190112_LUMOS_C3N-00390_NAT_rank5.pep.xml --spectra /storage/yufe/data/ccrcc_dia/d3iwtkuvwz4jtf.cloudfront.net/mzml/CPTAC_CCRCC_W_JHU_20190112_LUMOS_C3N-00390_NAT.mzML --exclude-range -1.5,3.5 --psms CPTAC_CCRCC_W_JHU_20190112_LUMOS_C3N-00390_NAT_rank5.psmpkl --peaks CPTAC_CCRCC_W_JHU_20190112_LUMOS_C3N-00390_NAT_rank5.peakpkl
/storage/teog/anaconda3_easypqp/bin/easypqp convert --max_delta_unimod 0.02 --max_delta_ppm 15.0 --fragment_types '['"'"'b'"'"','"'"'y'"'"',]' --enable_unannotated --pepxml /storage/yufe/results/msfragger_dia_paper/ccrcc_175/msfraggerdia/interact-CPTAC_CCRCC_W_JHU_20190112_LUMOS_C3N-00390_T_rank1.pep.xml --spectra /storage/yufe/data/ccrcc_dia/d3iwtkuvwz4jtf.cloudfront.net/mzml/CPTAC_CCRCC_W_JHU_20190112_LUMOS_C3N-00390_T.mzML --exclude-range -1.5,3.5 --psms CPTAC_CCRCC_W_JHU_20190112_LUMOS_C3N-00390_T_rank1.psmpkl --peaks CPTAC_CCRCC_W_JHU_20190112_LUMOS_C3N-00390_T_rank1.peakpkl
/storage/teog/anaconda3_easypqp/bin/easypqp convert --max_delta_unimod 0.02 --max_delta_ppm 15.0 --fragment_types '['"'"'b'"'"','"'"'y'"'"',]' --enable_unannotated --pepxml /storage/yufe/results/msfragger_dia_paper/ccrcc_175/msfraggerdia/interact-CPTAC_CCRCC_W_JHU_20190112_LUMOS_C3N-00390_T_rank2.pep.xml --spectra /storage/yufe/data/ccrcc_dia/d3iwtkuvwz4jtf.cloudfront.net/mzml/CPTAC_CCRCC_W_JHU_20190112_LUMOS_C3N-00390_T.mzML --exclude-range -1.5,3.5 --psms CPTAC_CCRCC_W_JHU_20190112_LUMOS_C3N-00390_T_rank2.psmpkl --peaks CPTAC_CCRCC_W_JHU_20190112_LUMOS_C3N-00390_T_rank2.peakpkl
/storage/teog/anaconda3_easypqp/bin/easypqp convert --max_delta_unimod 0.02 --max_delta_ppm 15.0 --fragment_types '['"'"'b'"'"','"'"'y'"'"',]' --enable_unannotated --pepxml /storage/yufe/results/msfragger_dia_paper/ccrcc_175/msfraggerdia/interact-CPTAC_CCRCC_W_JHU_20190112_LUMOS_C3N-00390_T_rank3.pep.xml --spectra /storage/yufe/data/ccrcc_dia/d3iwtkuvwz4jtf.cloudfront.net/mzml/CPTAC_CCRCC_W_JHU_20190112_LUMOS_C3N-00390_T.mzML --exclude-range -1.5,3.5 --psms CPTAC_CCRCC_W_JHU_20190112_LUMOS_C3N-00390_T_rank3.psmpkl --peaks CPTAC_CCRCC_W_JHU_20190112_LUMOS_C3N-00390_T_rank3.peakpkl
/storage/teog/anaconda3_easypqp/bin/easypqp convert --max_delta_unimod 0.02 --max_delta_ppm 15.0 --fragment_types '['"'"'b'"'"','"'"'y'"'"',]' --enable_unannotated --pepxml /storage/yufe/results/msfragger_dia_paper/ccrcc_175/msfraggerdia/interact-CPTAC_CCRCC_W_JHU_20190112_LUMOS_C3N-00390_T_rank4.pep.xml --spectra /storage/yufe/data/ccrcc_dia/d3iwtkuvwz4jtf.cloudfront.net/mzml/CPTAC_CCRCC_W_JHU_20190112_LUMOS_C3N-00390_T.mzML --exclude-range -1.5,3.5 --psms CPTAC_CCRCC_W_JHU_20190112_LUMOS_C3N-00390_T_rank4.psmpkl --peaks CPTAC_CCRCC_W_JHU_20190112_LUMOS_C3N-00390_T_rank4.peakpkl
/storage/teog/anaconda3_easypqp/bin/easypqp convert --max_delta_unimod 0.02 --max_delta_ppm 15.0 --fragment_types '['"'"'b'"'"','"'"'y'"'"',]' --enable_unannotated --pepxml /storage/yufe/results/msfragger_dia_paper/ccrcc_175/msfraggerdia/interact-CPTAC_CCRCC_W_JHU_20190112_LUMOS_C3N-00390_T_rank5.pep.xml --spectra /storage/yufe/data/ccrcc_dia/d3iwtkuvwz4jtf.cloudfront.net/mzml/CPTAC_CCRCC_W_JHU_20190112_LUMOS_C3N-00390_T.mzML --exclude-range -1.5,3.5 --psms CPTAC_CCRCC_W_JHU_20190112_LUMOS_C3N-00390_T_rank5.psmpkl --peaks CPTAC_CCRCC_W_JHU_20190112_LUMOS_C3N-00390_T_rank5.peakpkl
/storage/teog/anaconda3_easypqp/bin/easypqp convert --max_delta_unimod 0.02 --max_delta_ppm 15.0 --fragment_types '['"'"'b'"'"','"'"'y'"'"',]' --enable_unannotated --pepxml /storage/yufe/results/msfragger_dia_paper/ccrcc_175/msfraggerdia/interact-CPTAC_CCRCC_W_JHU_20190112_LUMOS_C3N-00435_NAT_rank1.pep.xml --spectra /storage/yufe/data/ccrcc_dia/d3iwtkuvwz4jtf.cloudfront.net/mzml/CPTAC_CCRCC_W_JHU_20190112_LUMOS_C3N-00435_NAT.mzML --exclude-range -1.5,3.5 --psms CPTAC_CCRCC_W_JHU_20190112_LUMOS_C3N-00435_NAT_rank1.psmpkl --peaks CPTAC_CCRCC_W_JHU_20190112_LUMOS_C3N-00435_NAT_rank1.peakpkl
/storage/teog/anaconda3_easypqp/bin/easypqp convert --max_delta_unimod 0.02 --max_delta_ppm 15.0 --fragment_types '['"'"'b'"'"','"'"'y'"'"',]' --enable_unannotated --pepxml /storage/yufe/results/msfragger_dia_paper/ccrcc_175/msfraggerdia/interact-CPTAC_CCRCC_W_JHU_20190112_LUMOS_C3N-00435_NAT_rank2.pep.xml --spectra /storage/yufe/data/ccrcc_dia/d3iwtkuvwz4jtf.cloudfront.net/mzml/CPTAC_CCRCC_W_JHU_20190112_LUMOS_C3N-00435_NAT.mzML --exclude-range -1.5,3.5 --psms CPTAC_CCRCC_W_JHU_20190112_LUMOS_C3N-00435_NAT_rank2.psmpkl --peaks CPTAC_CCRCC_W_JHU_20190112_LUMOS_C3N-00435_NAT_rank2.peakpkl
/storage/teog/anaconda3_easypqp/bin/easypqp convert --max_delta_unimod 0.02 --max_delta_ppm 15.0 --fragment_types '['"'"'b'"'"','"'"'y'"'"',]' --enable_unannotated --pepxml /storage/yufe/results/msfragger_dia_paper/ccrcc_175/msfraggerdia/interact-CPTAC_CCRCC_W_JHU_20190112_LUMOS_C3N-00435_NAT_rank3.pep.xml --spectra /storage/yufe/data/ccrcc_dia/d3iwtkuvwz4jtf.cloudfront.net/mzml/CPTAC_CCRCC_W_JHU_20190112_LUMOS_C3N-00435_NAT.mzML --exclude-range -1.5,3.5 --psms CPTAC_CCRCC_W_JHU_20190112_LUMOS_C3N-00435_NAT_rank3.psmpkl --peaks CPTAC_CCRCC_W_JHU_20190112_LUMOS_C3N-00435_NAT_rank3.peakpkl
/storage/teog/anaconda3_easypqp/bin/easypqp convert --max_delta_unimod 0.02 --max_delta_ppm 15.0 --fragment_types '['"'"'b'"'"','"'"'y'"'"',]' --enable_unannotated --pepxml /storage/yufe/results/msfragger_dia_paper/ccrcc_175/msfraggerdia/interact-CPTAC_CCRCC_W_JHU_20190112_LUMOS_C3N-00435_NAT_rank4.pep.xml --spectra /storage/yufe/data/ccrcc_dia/d3iwtkuvwz4jtf.cloudfront.net/mzml/CPTAC_CCRCC_W_JHU_20190112_LUMOS_C3N-00435_NAT.mzML --exclude-range -1.5,3.5 --psms CPTAC_CCRCC_W_JHU_20190112_LUMOS_C3N-00435_NAT_rank4.psmpkl --peaks CPTAC_CCRCC_W_JHU_20190112_LUMOS_C3N-00435_NAT_rank4.peakpkl
/storage/teog/anaconda3_easypqp/bin/easypqp convert --max_delta_unimod 0.02 --max_delta_ppm 15.0 --fragment_types '['"'"'b'"'"','"'"'y'"'"',]' --enable_unannotated --pepxml /storage/yufe/results/msfragger_dia_paper/ccrcc_175/msfraggerdia/interact-CPTAC_CCRCC_W_JHU_20190112_LUMOS_C3N-00435_NAT_rank5.pep.xml --spectra /storage/yufe/data/ccrcc_dia/d3iwtkuvwz4jtf.cloudfront.net/mzml/CPTAC_CCRCC_W_JHU_20190112_LUMOS_C3N-00435_NAT.mzML --exclude-range -1.5,3.5 --psms CPTAC_CCRCC_W_JHU_20190112_LUMOS_C3N-00435_NAT_rank5.psmpkl --peaks CPTAC_CCRCC_W_JHU_20190112_LUMOS_C3N-00435_NAT_rank5.peakpkl
/storage/teog/anaconda3_easypqp/bin/easypqp convert --max_delta_unimod 0.02 --max_delta_ppm 15.0 --fragment_types '['"'"'b'"'"','"'"'y'"'"',]' --enable_unannotated --pepxml /storage/yufe/results/msfragger_dia_paper/ccrcc_175/msfraggerdia/interact-CPTAC_CCRCC_W_JHU_20190112_LUMOS_C3N-00437_NAT_rank1.pep.xml --spectra /storage/yufe/data/ccrcc_dia/d3iwtkuvwz4jtf.cloudfront.net/mzml/CPTAC_CCRCC_W_JHU_20190112_LUMOS_C3N-00437_NAT.mzML --exclude-range -1.5,3.5 --psms CPTAC_CCRCC_W_JHU_20190112_LUMOS_C3N-00437_NAT_rank1.psmpkl --peaks CPTAC_CCRCC_W_JHU_20190112_LUMOS_C3N-00437_NAT_rank1.peakpkl
/storage/teog/anaconda3_easypqp/bin/easypqp convert --max_delta_unimod 0.02 --max_delta_ppm 15.0 --fragment_types '['"'"'b'"'"','"'"'y'"'"',]' --enable_unannotated --pepxml /storage/yufe/results/msfragger_dia_paper/ccrcc_175/msfraggerdia/interact-CPTAC_CCRCC_W_JHU_20190112_LUMOS_C3N-00437_NAT_rank2.pep.xml --spectra /storage/yufe/data/ccrcc_dia/d3iwtkuvwz4jtf.cloudfront.net/mzml/CPTAC_CCRCC_W_JHU_20190112_LUMOS_C3N-00437_NAT.mzML --exclude-range -1.5,3.5 --psms CPTAC_CCRCC_W_JHU_20190112_LUMOS_C3N-00437_NAT_rank2.psmpkl --peaks CPTAC_CCRCC_W_JHU_20190112_LUMOS_C3N-00437_NAT_rank2.peakpkl
/storage/teog/anaconda3_easypqp/bin/easypqp convert --max_delta_unimod 0.02 --max_delta_ppm 15.0 --fragment_types '['"'"'b'"'"','"'"'y'"'"',]' --enable_unannotated --pepxml /storage/yufe/results/msfragger_dia_paper/ccrcc_175/msfraggerdia/interact-CPTAC_CCRCC_W_JHU_20190112_LUMOS_C3N-00437_NAT_rank3.pep.xml --spectra /storage/yufe/data/ccrcc_dia/d3iwtkuvwz4jtf.cloudfront.net/mzml/CPTAC_CCRCC_W_JHU_20190112_LUMOS_C3N-00437_NAT.mzML --exclude-range -1.5,3.5 --psms CPTAC_CCRCC_W_JHU_20190112_LUMOS_C3N-00437_NAT_rank3.psmpkl --peaks CPTAC_CCRCC_W_JHU_20190112_LUMOS_C3N-00437_NAT_rank3.peakpkl
/storage/teog/anaconda3_easypqp/bin/easypqp convert --max_delta_unimod 0.02 --max_delta_ppm 15.0 --fragment_types '['"'"'b'"'"','"'"'y'"'"',]' --enable_unannotated --pepxml /storage/yufe/results/msfragger_dia_paper/ccrcc_175/msfraggerdia/interact-CPTAC_CCRCC_W_JHU_20190112_LUMOS_C3N-00437_NAT_rank4.pep.xml --spectra /storage/yufe/data/ccrcc_dia/d3iwtkuvwz4jtf.cloudfront.net/mzml/CPTAC_CCRCC_W_JHU_20190112_LUMOS_C3N-00437_NAT.mzML --exclude-range -1.5,3.5 --psms CPTAC_CCRCC_W_JHU_20190112_LUMOS_C3N-00437_NAT_rank4.psmpkl --peaks CPTAC_CCRCC_W_JHU_20190112_LUMOS_C3N-00437_NAT_rank4.peakpkl
/storage/teog/anaconda3_easypqp/bin/easypqp convert --max_delta_unimod 0.02 --max_delta_ppm 15.0 --fragment_types '['"'"'b'"'"','"'"'y'"'"',]' --enable_unannotated --pepxml /storage/yufe/results/msfragger_dia_paper/ccrcc_175/msfraggerdia/interact-CPTAC_CCRCC_W_JHU_20190112_LUMOS_C3N-00437_NAT_rank5.pep.xml --spectra /storage/yufe/data/ccrcc_dia/d3iwtkuvwz4jtf.cloudfront.net/mzml/CPTAC_CCRCC_W_JHU_20190112_LUMOS_C3N-00437_NAT.mzML --exclude-range -1.5,3.5 --psms CPTAC_CCRCC_W_JHU_20190112_LUMOS_C3N-00437_NAT_rank5.psmpkl --peaks CPTAC_CCRCC_W_JHU_20190112_LUMOS_C3N-00437_NAT_rank5.peakpkl
/storage/teog/anaconda3_easypqp/bin/easypqp convert --max_delta_unimod 0.02 --max_delta_ppm 15.0 --fragment_types '['"'"'b'"'"','"'"'y'"'"',]' --enable_unannotated --pepxml /storage/yufe/results/msfragger_dia_paper/ccrcc_175/msfraggerdia/interact-CPTAC_CCRCC_W_JHU_20190112_LUMOS_C3N-00437_T_rank1.pep.xml --spectra /storage/yufe/data/ccrcc_dia/d3iwtkuvwz4jtf.cloudfront.net/mzml/CPTAC_CCRCC_W_JHU_20190112_LUMOS_C3N-00437_T.mzML --exclude-range -1.5,3.5 --psms CPTAC_CCRCC_W_JHU_20190112_LUMOS_C3N-00437_T_rank1.psmpkl --peaks CPTAC_CCRCC_W_JHU_20190112_LUMOS_C3N-00437_T_rank1.peakpkl
/storage/teog/anaconda3_easypqp/bin/easypqp convert --max_delta_unimod 0.02 --max_delta_ppm 15.0 --fragment_types '['"'"'b'"'"','"'"'y'"'"',]' --enable_unannotated --pepxml /storage/yufe/results/msfragger_dia_paper/ccrcc_175/msfraggerdia/interact-CPTAC_CCRCC_W_JHU_20190112_LUMOS_C3N-00437_T_rank2.pep.xml --spectra /storage/yufe/data/ccrcc_dia/d3iwtkuvwz4jtf.cloudfront.net/mzml/CPTAC_CCRCC_W_JHU_20190112_LUMOS_C3N-00437_T.mzML --exclude-range -1.5,3.5 --psms CPTAC_CCRCC_W_JHU_20190112_LUMOS_C3N-00437_T_rank2.psmpkl --peaks CPTAC_CCRCC_W_JHU_20190112_LUMOS_C3N-00437_T_rank2.peakpkl
/storage/teog/anaconda3_easypqp/bin/easypqp convert --max_delta_unimod 0.02 --max_delta_ppm 15.0 --fragment_types '['"'"'b'"'"','"'"'y'"'"',]' --enable_unannotated --pepxml /storage/yufe/results/msfragger_dia_paper/ccrcc_175/msfraggerdia/interact-CPTAC_CCRCC_W_JHU_20190112_LUMOS_C3N-00437_T_rank3.pep.xml --spectra /storage/yufe/data/ccrcc_dia/d3iwtkuvwz4jtf.cloudfront.net/mzml/CPTAC_CCRCC_W_JHU_20190112_LUMOS_C3N-00437_T.mzML --exclude-range -1.5,3.5 --psms CPTAC_CCRCC_W_JHU_20190112_LUMOS_C3N-00437_T_rank3.psmpkl --peaks CPTAC_CCRCC_W_JHU_20190112_LUMOS_C3N-00437_T_rank3.peakpkl
/storage/teog/anaconda3_easypqp/bin/easypqp convert --max_delta_unimod 0.02 --max_delta_ppm 15.0 --fragment_types '['"'"'b'"'"','"'"'y'"'"',]' --enable_unannotated --pepxml /storage/yufe/results/msfragger_dia_paper/ccrcc_175/msfraggerdia/interact-CPTAC_CCRCC_W_JHU_20190112_LUMOS_C3N-00437_T_rank4.pep.xml --spectra /storage/yufe/data/ccrcc_dia/d3iwtkuvwz4jtf.cloudfront.net/mzml/CPTAC_CCRCC_W_JHU_20190112_LUMOS_C3N-00437_T.mzML --exclude-range -1.5,3.5 --psms CPTAC_CCRCC_W_JHU_20190112_LUMOS_C3N-00437_T_rank4.psmpkl --peaks CPTAC_CCRCC_W_JHU_20190112_LUMOS_C3N-00437_T_rank4.peakpkl
/storage/teog/anaconda3_easypqp/bin/easypqp convert --max_delta_unimod 0.02 --max_delta_ppm 15.0 --fragment_types '['"'"'b'"'"','"'"'y'"'"',]' --enable_unannotated --pepxml /storage/yufe/results/msfragger_dia_paper/ccrcc_175/msfraggerdia/interact-CPTAC_CCRCC_W_JHU_20190112_LUMOS_C3N-00437_T_rank5.pep.xml --spectra /storage/yufe/data/ccrcc_dia/d3iwtkuvwz4jtf.cloudfront.net/mzml/CPTAC_CCRCC_W_JHU_20190112_LUMOS_C3N-00437_T.mzML --exclude-range -1.5,3.5 --psms CPTAC_CCRCC_W_JHU_20190112_LUMOS_C3N-00437_T_rank5.psmpkl --peaks CPTAC_CCRCC_W_JHU_20190112_LUMOS_C3N-00437_T_rank5.peakpkl
/storage/teog/anaconda3_easypqp/bin/easypqp convert --max_delta_unimod 0.02 --max_delta_ppm 15.0 --fragment_types '['"'"'b'"'"','"'"'y'"'"',]' --enable_unannotated --pepxml /storage/yufe/results/msfragger_dia_paper/ccrcc_175/msfraggerdia/interact-CPTAC_CCRCC_W_JHU_20190112_LUMOS_C3N-00491_NAT_rank1.pep.xml --spectra /storage/yufe/data/ccrcc_dia/d3iwtkuvwz4jtf.cloudfront.net/mzml/CPTAC_CCRCC_W_JHU_20190112_LUMOS_C3N-00491_NAT.mzML --exclude-range -1.5,3.5 --psms CPTAC_CCRCC_W_JHU_20190112_LUMOS_C3N-00491_NAT_rank1.psmpkl --peaks CPTAC_CCRCC_W_JHU_20190112_LUMOS_C3N-00491_NAT_rank1.peakpkl
/storage/teog/anaconda3_easypqp/bin/easypqp convert --max_delta_unimod 0.02 --max_delta_ppm 15.0 --fragment_types '['"'"'b'"'"','"'"'y'"'"',]' --enable_unannotated --pepxml /storage/yufe/results/msfragger_dia_paper/ccrcc_175/msfraggerdia/interact-CPTAC_CCRCC_W_JHU_20190112_LUMOS_C3N-00491_NAT_rank2.pep.xml --spectra /storage/yufe/data/ccrcc_dia/d3iwtkuvwz4jtf.cloudfront.net/mzml/CPTAC_CCRCC_W_JHU_20190112_LUMOS_C3N-00491_NAT.mzML --exclude-range -1.5,3.5 --psms CPTAC_CCRCC_W_JHU_20190112_LUMOS_C3N-00491_NAT_rank2.psmpkl --peaks CPTAC_CCRCC_W_JHU_20190112_LUMOS_C3N-00491_NAT_rank2.peakpkl
/storage/teog/anaconda3_easypqp/bin/easypqp convert --max_delta_unimod 0.02 --max_delta_ppm 15.0 --fragment_types '['"'"'b'"'"','"'"'y'"'"',]' --enable_unannotated --pepxml /storage/yufe/results/msfragger_dia_paper/ccrcc_175/msfraggerdia/interact-CPTAC_CCRCC_W_JHU_20190112_LUMOS_C3N-00491_NAT_rank3.pep.xml --spectra /storage/yufe/data/ccrcc_dia/d3iwtkuvwz4jtf.cloudfront.net/mzml/CPTAC_CCRCC_W_JHU_20190112_LUMOS_C3N-00491_NAT.mzML --exclude-range -1.5,3.5 --psms CPTAC_CCRCC_W_JHU_20190112_LUMOS_C3N-00491_NAT_rank3.psmpkl --peaks CPTAC_CCRCC_W_JHU_20190112_LUMOS_C3N-00491_NAT_rank3.peakpkl
/storage/teog/anaconda3_easypqp/bin/easypqp convert --max_delta_unimod 0.02 --max_delta_ppm 15.0 --fragment_types '['"'"'b'"'"','"'"'y'"'"',]' --enable_unannotated --pepxml /storage/yufe/results/msfragger_dia_paper/ccrcc_175/msfraggerdia/interact-CPTAC_CCRCC_W_JHU_20190112_LUMOS_C3N-00491_NAT_rank4.pep.xml --spectra /storage/yufe/data/ccrcc_dia/d3iwtkuvwz4jtf.cloudfront.net/mzml/CPTAC_CCRCC_W_JHU_20190112_LUMOS_C3N-00491_NAT.mzML --exclude-range -1.5,3.5 --psms CPTAC_CCRCC_W_JHU_20190112_LUMOS_C3N-00491_NAT_rank4.psmpkl --peaks CPTAC_CCRCC_W_JHU_20190112_LUMOS_C3N-00491_NAT_rank4.peakpkl
/storage/teog/anaconda3_easypqp/bin/easypqp convert --max_delta_unimod 0.02 --max_delta_ppm 15.0 --fragment_types '['"'"'b'"'"','"'"'y'"'"',]' --enable_unannotated --pepxml /storage/yufe/results/msfragger_dia_paper/ccrcc_175/msfraggerdia/interact-CPTAC_CCRCC_W_JHU_20190112_LUMOS_C3N-00491_NAT_rank5.pep.xml --spectra /storage/yufe/data/ccrcc_dia/d3iwtkuvwz4jtf.cloudfront.net/mzml/CPTAC_CCRCC_W_JHU_20190112_LUMOS_C3N-00491_NAT.mzML --exclude-range -1.5,3.5 --psms CPTAC_CCRCC_W_JHU_20190112_LUMOS_C3N-00491_NAT_rank5.psmpkl --peaks CPTAC_CCRCC_W_JHU_20190112_LUMOS_C3N-00491_NAT_rank5.peakpkl
/storage/teog/anaconda3_easypqp/bin/easypqp convert --max_delta_unimod 0.02 --max_delta_ppm 15.0 --fragment_types '['"'"'b'"'"','"'"'y'"'"',]' --enable_unannotated --pepxml /storage/yufe/results/msfragger_dia_paper/ccrcc_175/msfraggerdia/interact-CPTAC_CCRCC_W_JHU_20190112_LUMOS_C3N-00491_T_rank1.pep.xml --spectra /storage/yufe/data/ccrcc_dia/d3iwtkuvwz4jtf.cloudfront.net/mzml/CPTAC_CCRCC_W_JHU_20190112_LUMOS_C3N-00491_T.mzML --exclude-range -1.5,3.5 --psms CPTAC_CCRCC_W_JHU_20190112_LUMOS_C3N-00491_T_rank1.psmpkl --peaks CPTAC_CCRCC_W_JHU_20190112_LUMOS_C3N-00491_T_rank1.peakpkl
/storage/teog/anaconda3_easypqp/bin/easypqp convert --max_delta_unimod 0.02 --max_delta_ppm 15.0 --fragment_types '['"'"'b'"'"','"'"'y'"'"',]' --enable_unannotated --pepxml /storage/yufe/results/msfragger_dia_paper/ccrcc_175/msfraggerdia/interact-CPTAC_CCRCC_W_JHU_20190112_LUMOS_C3N-00491_T_rank2.pep.xml --spectra /storage/yufe/data/ccrcc_dia/d3iwtkuvwz4jtf.cloudfront.net/mzml/CPTAC_CCRCC_W_JHU_20190112_LUMOS_C3N-00491_T.mzML --exclude-range -1.5,3.5 --psms CPTAC_CCRCC_W_JHU_20190112_LUMOS_C3N-00491_T_rank2.psmpkl --peaks CPTAC_CCRCC_W_JHU_20190112_LUMOS_C3N-00491_T_rank2.peakpkl
/storage/teog/anaconda3_easypqp/bin/easypqp convert --max_delta_unimod 0.02 --max_delta_ppm 15.0 --fragment_types '['"'"'b'"'"','"'"'y'"'"',]' --enable_unannotated --pepxml /storage/yufe/results/msfragger_dia_paper/ccrcc_175/msfraggerdia/interact-CPTAC_CCRCC_W_JHU_20190112_LUMOS_C3N-00491_T_rank3.pep.xml --spectra /storage/yufe/data/ccrcc_dia/d3iwtkuvwz4jtf.cloudfront.net/mzml/CPTAC_CCRCC_W_JHU_20190112_LUMOS_C3N-00491_T.mzML --exclude-range -1.5,3.5 --psms CPTAC_CCRCC_W_JHU_20190112_LUMOS_C3N-00491_T_rank3.psmpkl --peaks CPTAC_CCRCC_W_JHU_20190112_LUMOS_C3N-00491_T_rank3.peakpkl
/storage/teog/anaconda3_easypqp/bin/easypqp convert --max_delta_unimod 0.02 --max_delta_ppm 15.0 --fragment_types '['"'"'b'"'"','"'"'y'"'"',]' --enable_unannotated --pepxml /storage/yufe/results/msfragger_dia_paper/ccrcc_175/msfraggerdia/interact-CPTAC_CCRCC_W_JHU_20190112_LUMOS_C3N-00491_T_rank4.pep.xml --spectra /storage/yufe/data/ccrcc_dia/d3iwtkuvwz4jtf.cloudfront.net/mzml/CPTAC_CCRCC_W_JHU_20190112_LUMOS_C3N-00491_T.mzML --exclude-range -1.5,3.5 --psms CPTAC_CCRCC_W_JHU_20190112_LUMOS_C3N-00491_T_rank4.psmpkl --peaks CPTAC_CCRCC_W_JHU_20190112_LUMOS_C3N-00491_T_rank4.peakpkl
/storage/teog/anaconda3_easypqp/bin/easypqp convert --max_delta_unimod 0.02 --max_delta_ppm 15.0 --fragment_types '['"'"'b'"'"','"'"'y'"'"',]' --enable_unannotated --pepxml /storage/yufe/results/msfragger_dia_paper/ccrcc_175/msfraggerdia/interact-CPTAC_CCRCC_W_JHU_20190112_LUMOS_C3N-00491_T_rank5.pep.xml --spectra /storage/yufe/data/ccrcc_dia/d3iwtkuvwz4jtf.cloudfront.net/mzml/CPTAC_CCRCC_W_JHU_20190112_LUMOS_C3N-00491_T.mzML --exclude-range -1.5,3.5 --psms CPTAC_CCRCC_W_JHU_20190112_LUMOS_C3N-00491_T_rank5.psmpkl --peaks CPTAC_CCRCC_W_JHU_20190112_LUMOS_C3N-00491_T_rank5.peakpkl
/storage/teog/anaconda3_easypqp/bin/easypqp convert --max_delta_unimod 0.02 --max_delta_ppm 15.0 --fragment_types '['"'"'b'"'"','"'"'y'"'"',]' --enable_unannotated --pepxml /storage/yufe/results/msfragger_dia_paper/ccrcc_175/msfraggerdia/interact-CPTAC_CCRCC_W_JHU_20190112_LUMOS_C3N-00492_NAT_rank1.pep.xml --spectra /storage/yufe/data/ccrcc_dia/d3iwtkuvwz4jtf.cloudfront.net/mzml/CPTAC_CCRCC_W_JHU_20190112_LUMOS_C3N-00492_NAT.mzML --exclude-range -1.5,3.5 --psms CPTAC_CCRCC_W_JHU_20190112_LUMOS_C3N-00492_NAT_rank1.psmpkl --peaks CPTAC_CCRCC_W_JHU_20190112_LUMOS_C3N-00492_NAT_rank1.peakpkl
/storage/teog/anaconda3_easypqp/bin/easypqp convert --max_delta_unimod 0.02 --max_delta_ppm 15.0 --fragment_types '['"'"'b'"'"','"'"'y'"'"',]' --enable_unannotated --pepxml /storage/yufe/results/msfragger_dia_paper/ccrcc_175/msfraggerdia/interact-CPTAC_CCRCC_W_JHU_20190112_LUMOS_C3N-00492_NAT_rank2.pep.xml --spectra /storage/yufe/data/ccrcc_dia/d3iwtkuvwz4jtf.cloudfront.net/mzml/CPTAC_CCRCC_W_JHU_20190112_LUMOS_C3N-00492_NAT.mzML --exclude-range -1.5,3.5 --psms CPTAC_CCRCC_W_JHU_20190112_LUMOS_C3N-00492_NAT_rank2.psmpkl --peaks CPTAC_CCRCC_W_JHU_20190112_LUMOS_C3N-00492_NAT_rank2.peakpkl
/storage/teog/anaconda3_easypqp/bin/easypqp convert --max_delta_unimod 0.02 --max_delta_ppm 15.0 --fragment_types '['"'"'b'"'"','"'"'y'"'"',]' --enable_unannotated --pepxml /storage/yufe/results/msfragger_dia_paper/ccrcc_175/msfraggerdia/interact-CPTAC_CCRCC_W_JHU_20190112_LUMOS_C3N-00492_NAT_rank3.pep.xml --spectra /storage/yufe/data/ccrcc_dia/d3iwtkuvwz4jtf.cloudfront.net/mzml/CPTAC_CCRCC_W_JHU_20190112_LUMOS_C3N-00492_NAT.mzML --exclude-range -1.5,3.5 --psms CPTAC_CCRCC_W_JHU_20190112_LUMOS_C3N-00492_NAT_rank3.psmpkl --peaks CPTAC_CCRCC_W_JHU_20190112_LUMOS_C3N-00492_NAT_rank3.peakpkl
/storage/teog/anaconda3_easypqp/bin/easypqp convert --max_delta_unimod 0.02 --max_delta_ppm 15.0 --fragment_types '['"'"'b'"'"','"'"'y'"'"',]' --enable_unannotated --pepxml /storage/yufe/results/msfragger_dia_paper/ccrcc_175/msfraggerdia/interact-CPTAC_CCRCC_W_JHU_20190112_LUMOS_C3N-00492_NAT_rank4.pep.xml --spectra /storage/yufe/data/ccrcc_dia/d3iwtkuvwz4jtf.cloudfront.net/mzml/CPTAC_CCRCC_W_JHU_20190112_LUMOS_C3N-00492_NAT.mzML --exclude-range -1.5,3.5 --psms CPTAC_CCRCC_W_JHU_20190112_LUMOS_C3N-00492_NAT_rank4.psmpkl --peaks CPTAC_CCRCC_W_JHU_20190112_LUMOS_C3N-00492_NAT_rank4.peakpkl
/storage/teog/anaconda3_easypqp/bin/easypqp convert --max_delta_unimod 0.02 --max_delta_ppm 15.0 --fragment_types '['"'"'b'"'"','"'"'y'"'"',]' --enable_unannotated --pepxml /storage/yufe/results/msfragger_dia_paper/ccrcc_175/msfraggerdia/interact-CPTAC_CCRCC_W_JHU_20190112_LUMOS_C3N-00492_NAT_rank5.pep.xml --spectra /storage/yufe/data/ccrcc_dia/d3iwtkuvwz4jtf.cloudfront.net/mzml/CPTAC_CCRCC_W_JHU_20190112_LUMOS_C3N-00492_NAT.mzML --exclude-range -1.5,3.5 --psms CPTAC_CCRCC_W_JHU_20190112_LUMOS_C3N-00492_NAT_rank5.psmpkl --peaks CPTAC_CCRCC_W_JHU_20190112_LUMOS_C3N-00492_NAT_rank5.peakpkl
/storage/teog/anaconda3_easypqp/bin/easypqp convert --max_delta_unimod 0.02 --max_delta_ppm 15.0 --fragment_types '['"'"'b'"'"','"'"'y'"'"',]' --enable_unannotated --pepxml /storage/yufe/results/msfragger_dia_paper/ccrcc_175/msfraggerdia/interact-CPTAC_CCRCC_W_JHU_20190112_LUMOS_C3N-00494_NAT_rank1.pep.xml --spectra /storage/yufe/data/ccrcc_dia/d3iwtkuvwz4jtf.cloudfront.net/mzml/CPTAC_CCRCC_W_JHU_20190112_LUMOS_C3N-00494_NAT.mzML --exclude-range -1.5,3.5 --psms CPTAC_CCRCC_W_JHU_20190112_LUMOS_C3N-00494_NAT_rank1.psmpkl --peaks CPTAC_CCRCC_W_JHU_20190112_LUMOS_C3N-00494_NAT_rank1.peakpkl
/storage/teog/anaconda3_easypqp/bin/easypqp convert --max_delta_unimod 0.02 --max_delta_ppm 15.0 --fragment_types '['"'"'b'"'"','"'"'y'"'"',]' --enable_unannotated --pepxml /storage/yufe/results/msfragger_dia_paper/ccrcc_175/msfraggerdia/interact-CPTAC_CCRCC_W_JHU_20190112_LUMOS_C3N-00494_NAT_rank2.pep.xml --spectra /storage/yufe/data/ccrcc_dia/d3iwtkuvwz4jtf.cloudfront.net/mzml/CPTAC_CCRCC_W_JHU_20190112_LUMOS_C3N-00494_NAT.mzML --exclude-range -1.5,3.5 --psms CPTAC_CCRCC_W_JHU_20190112_LUMOS_C3N-00494_NAT_rank2.psmpkl --peaks CPTAC_CCRCC_W_JHU_20190112_LUMOS_C3N-00494_NAT_rank2.peakpkl
/storage/teog/anaconda3_easypqp/bin/easypqp convert --max_delta_unimod 0.02 --max_delta_ppm 15.0 --fragment_types '['"'"'b'"'"','"'"'y'"'"',]' --enable_unannotated --pepxml /storage/yufe/results/msfragger_dia_paper/ccrcc_175/msfraggerdia/interact-CPTAC_CCRCC_W_JHU_20190112_LUMOS_C3N-00494_NAT_rank3.pep.xml --spectra /storage/yufe/data/ccrcc_dia/d3iwtkuvwz4jtf.cloudfront.net/mzml/CPTAC_CCRCC_W_JHU_20190112_LUMOS_C3N-00494_NAT.mzML --exclude-range -1.5,3.5 --psms CPTAC_CCRCC_W_JHU_20190112_LUMOS_C3N-00494_NAT_rank3.psmpkl --peaks CPTAC_CCRCC_W_JHU_20190112_LUMOS_C3N-00494_NAT_rank3.peakpkl
/storage/teog/anaconda3_easypqp/bin/easypqp convert --max_delta_unimod 0.02 --max_delta_ppm 15.0 --fragment_types '['"'"'b'"'"','"'"'y'"'"',]' --enable_unannotated --pepxml /storage/yufe/results/msfragger_dia_paper/ccrcc_175/msfraggerdia/interact-CPTAC_CCRCC_W_JHU_20190112_LUMOS_C3N-00494_NAT_rank4.pep.xml --spectra /storage/yufe/data/ccrcc_dia/d3iwtkuvwz4jtf.cloudfront.net/mzml/CPTAC_CCRCC_W_JHU_20190112_LUMOS_C3N-00494_NAT.mzML --exclude-range -1.5,3.5 --psms CPTAC_CCRCC_W_JHU_20190112_LUMOS_C3N-00494_NAT_rank4.psmpkl --peaks CPTAC_CCRCC_W_JHU_20190112_LUMOS_C3N-00494_NAT_rank4.peakpkl
/storage/teog/anaconda3_easypqp/bin/easypqp convert --max_delta_unimod 0.02 --max_delta_ppm 15.0 --fragment_types '['"'"'b'"'"','"'"'y'"'"',]' --enable_unannotated --pepxml /storage/yufe/results/msfragger_dia_paper/ccrcc_175/msfraggerdia/interact-CPTAC_CCRCC_W_JHU_20190112_LUMOS_C3N-00494_NAT_rank5.pep.xml --spectra /storage/yufe/data/ccrcc_dia/d3iwtkuvwz4jtf.cloudfront.net/mzml/CPTAC_CCRCC_W_JHU_20190112_LUMOS_C3N-00494_NAT.mzML --exclude-range -1.5,3.5 --psms CPTAC_CCRCC_W_JHU_20190112_LUMOS_C3N-00494_NAT_rank5.psmpkl --peaks CPTAC_CCRCC_W_JHU_20190112_LUMOS_C3N-00494_NAT_rank5.peakpkl
/storage/teog/anaconda3_easypqp/bin/easypqp convert --max_delta_unimod 0.02 --max_delta_ppm 15.0 --fragment_types '['"'"'b'"'"','"'"'y'"'"',]' --enable_unannotated --pepxml /storage/yufe/results/msfragger_dia_paper/ccrcc_175/msfraggerdia/interact-CPTAC_CCRCC_W_JHU_20190112_LUMOS_C3N-00494_T_rank1.pep.xml --spectra /storage/yufe/data/ccrcc_dia/d3iwtkuvwz4jtf.cloudfront.net/mzml/CPTAC_CCRCC_W_JHU_20190112_LUMOS_C3N-00494_T.mzML --exclude-range -1.5,3.5 --psms CPTAC_CCRCC_W_JHU_20190112_LUMOS_C3N-00494_T_rank1.psmpkl --peaks CPTAC_CCRCC_W_JHU_20190112_LUMOS_C3N-00494_T_rank1.peakpkl
/storage/teog/anaconda3_easypqp/bin/easypqp convert --max_delta_unimod 0.02 --max_delta_ppm 15.0 --fragment_types '['"'"'b'"'"','"'"'y'"'"',]' --enable_unannotated --pepxml /storage/yufe/results/msfragger_dia_paper/ccrcc_175/msfraggerdia/interact-CPTAC_CCRCC_W_JHU_20190112_LUMOS_C3N-00494_T_rank2.pep.xml --spectra /storage/yufe/data/ccrcc_dia/d3iwtkuvwz4jtf.cloudfront.net/mzml/CPTAC_CCRCC_W_JHU_20190112_LUMOS_C3N-00494_T.mzML --exclude-range -1.5,3.5 --psms CPTAC_CCRCC_W_JHU_20190112_LUMOS_C3N-00494_T_rank2.psmpkl --peaks CPTAC_CCRCC_W_JHU_20190112_LUMOS_C3N-00494_T_rank2.peakpkl
/storage/teog/anaconda3_easypqp/bin/easypqp convert --max_delta_unimod 0.02 --max_delta_ppm 15.0 --fragment_types '['"'"'b'"'"','"'"'y'"'"',]' --enable_unannotated --pepxml /storage/yufe/results/msfragger_dia_paper/ccrcc_175/msfraggerdia/interact-CPTAC_CCRCC_W_JHU_20190112_LUMOS_C3N-00494_T_rank3.pep.xml --spectra /storage/yufe/data/ccrcc_dia/d3iwtkuvwz4jtf.cloudfront.net/mzml/CPTAC_CCRCC_W_JHU_20190112_LUMOS_C3N-00494_T.mzML --exclude-range -1.5,3.5 --psms CPTAC_CCRCC_W_JHU_20190112_LUMOS_C3N-00494_T_rank3.psmpkl --peaks CPTAC_CCRCC_W_JHU_20190112_LUMOS_C3N-00494_T_rank3.peakpkl
/storage/teog/anaconda3_easypqp/bin/easypqp convert --max_delta_unimod 0.02 --max_delta_ppm 15.0 --fragment_types '['"'"'b'"'"','"'"'y'"'"',]' --enable_unannotated --pepxml /storage/yufe/results/msfragger_dia_paper/ccrcc_175/msfraggerdia/interact-CPTAC_CCRCC_W_JHU_20190112_LUMOS_C3N-00494_T_rank4.pep.xml --spectra /storage/yufe/data/ccrcc_dia/d3iwtkuvwz4jtf.cloudfront.net/mzml/CPTAC_CCRCC_W_JHU_20190112_LUMOS_C3N-00494_T.mzML --exclude-range -1.5,3.5 --psms CPTAC_CCRCC_W_JHU_20190112_LUMOS_C3N-00494_T_rank4.psmpkl --peaks CPTAC_CCRCC_W_JHU_20190112_LUMOS_C3N-00494_T_rank4.peakpkl
/storage/teog/anaconda3_easypqp/bin/easypqp convert --max_delta_unimod 0.02 --max_delta_ppm 15.0 --fragment_types '['"'"'b'"'"','"'"'y'"'"',]' --enable_unannotated --pepxml /storage/yufe/results/msfragger_dia_paper/ccrcc_175/msfraggerdia/interact-CPTAC_CCRCC_W_JHU_20190112_LUMOS_C3N-00494_T_rank5.pep.xml --spectra /storage/yufe/data/ccrcc_dia/d3iwtkuvwz4jtf.cloudfront.net/mzml/CPTAC_CCRCC_W_JHU_20190112_LUMOS_C3N-00494_T.mzML --exclude-range -1.5,3.5 --psms CPTAC_CCRCC_W_JHU_20190112_LUMOS_C3N-00494_T_rank5.psmpkl --peaks CPTAC_CCRCC_W_JHU_20190112_LUMOS_C3N-00494_T_rank5.peakpkl
/storage/teog/anaconda3_easypqp/bin/easypqp convert --max_delta_unimod 0.02 --max_delta_ppm 15.0 --fragment_types '['"'"'b'"'"','"'"'y'"'"',]' --enable_unannotated --pepxml /storage/yufe/results/msfragger_dia_paper/ccrcc_175/msfraggerdia/interact-CPTAC_CCRCC_W_JHU_20190112_LUMOS_C3N-00495_NAT_rank1.pep.xml --spectra /storage/yufe/data/ccrcc_dia/d3iwtkuvwz4jtf.cloudfront.net/mzml/CPTAC_CCRCC_W_JHU_20190112_LUMOS_C3N-00495_NAT.mzML --exclude-range -1.5,3.5 --psms CPTAC_CCRCC_W_JHU_20190112_LUMOS_C3N-00495_NAT_rank1.psmpkl --peaks CPTAC_CCRCC_W_JHU_20190112_LUMOS_C3N-00495_NAT_rank1.peakpkl
/storage/teog/anaconda3_easypqp/bin/easypqp convert --max_delta_unimod 0.02 --max_delta_ppm 15.0 --fragment_types '['"'"'b'"'"','"'"'y'"'"',]' --enable_unannotated --pepxml /storage/yufe/results/msfragger_dia_paper/ccrcc_175/msfraggerdia/interact-CPTAC_CCRCC_W_JHU_20190112_LUMOS_C3N-00495_NAT_rank2.pep.xml --spectra /storage/yufe/data/ccrcc_dia/d3iwtkuvwz4jtf.cloudfront.net/mzml/CPTAC_CCRCC_W_JHU_20190112_LUMOS_C3N-00495_NAT.mzML --exclude-range -1.5,3.5 --psms CPTAC_CCRCC_W_JHU_20190112_LUMOS_C3N-00495_NAT_rank2.psmpkl --peaks CPTAC_CCRCC_W_JHU_20190112_LUMOS_C3N-00495_NAT_rank2.peakpkl
/storage/teog/anaconda3_easypqp/bin/easypqp convert --max_delta_unimod 0.02 --max_delta_ppm 15.0 --fragment_types '['"'"'b'"'"','"'"'y'"'"',]' --enable_unannotated --pepxml /storage/yufe/results/msfragger_dia_paper/ccrcc_175/msfraggerdia/interact-CPTAC_CCRCC_W_JHU_20190112_LUMOS_C3N-00495_NAT_rank3.pep.xml --spectra /storage/yufe/data/ccrcc_dia/d3iwtkuvwz4jtf.cloudfront.net/mzml/CPTAC_CCRCC_W_JHU_20190112_LUMOS_C3N-00495_NAT.mzML --exclude-range -1.5,3.5 --psms CPTAC_CCRCC_W_JHU_20190112_LUMOS_C3N-00495_NAT_rank3.psmpkl --peaks CPTAC_CCRCC_W_JHU_20190112_LUMOS_C3N-00495_NAT_rank3.peakpkl
/storage/teog/anaconda3_easypqp/bin/easypqp convert --max_delta_unimod 0.02 --max_delta_ppm 15.0 --fragment_types '['"'"'b'"'"','"'"'y'"'"',]' --enable_unannotated --pepxml /storage/yufe/results/msfragger_dia_paper/ccrcc_175/msfraggerdia/interact-CPTAC_CCRCC_W_JHU_20190112_LUMOS_C3N-00495_NAT_rank4.pep.xml --spectra /storage/yufe/data/ccrcc_dia/d3iwtkuvwz4jtf.cloudfront.net/mzml/CPTAC_CCRCC_W_JHU_20190112_LUMOS_C3N-00495_NAT.mzML --exclude-range -1.5,3.5 --psms CPTAC_CCRCC_W_JHU_20190112_LUMOS_C3N-00495_NAT_rank4.psmpkl --peaks CPTAC_CCRCC_W_JHU_20190112_LUMOS_C3N-00495_NAT_rank4.peakpkl
/storage/teog/anaconda3_easypqp/bin/easypqp convert --max_delta_unimod 0.02 --max_delta_ppm 15.0 --fragment_types '['"'"'b'"'"','"'"'y'"'"',]' --enable_unannotated --pepxml /storage/yufe/results/msfragger_dia_paper/ccrcc_175/msfraggerdia/interact-CPTAC_CCRCC_W_JHU_20190112_LUMOS_C3N-00495_NAT_rank5.pep.xml --spectra /storage/yufe/data/ccrcc_dia/d3iwtkuvwz4jtf.cloudfront.net/mzml/CPTAC_CCRCC_W_JHU_20190112_LUMOS_C3N-00495_NAT.mzML --exclude-range -1.5,3.5 --psms CPTAC_CCRCC_W_JHU_20190112_LUMOS_C3N-00495_NAT_rank5.psmpkl --peaks CPTAC_CCRCC_W_JHU_20190112_LUMOS_C3N-00495_NAT_rank5.peakpkl
/storage/teog/anaconda3_easypqp/bin/easypqp convert --max_delta_unimod 0.02 --max_delta_ppm 15.0 --fragment_types '['"'"'b'"'"','"'"'y'"'"',]' --enable_unannotated --pepxml /storage/yufe/results/msfragger_dia_paper/ccrcc_175/msfraggerdia/interact-CPTAC_CCRCC_W_JHU_20190112_LUMOS_C3N-00495_T_rank1.pep.xml --spectra /storage/yufe/data/ccrcc_dia/d3iwtkuvwz4jtf.cloudfront.net/mzml/CPTAC_CCRCC_W_JHU_20190112_LUMOS_C3N-00495_T.mzML --exclude-range -1.5,3.5 --psms CPTAC_CCRCC_W_JHU_20190112_LUMOS_C3N-00495_T_rank1.psmpkl --peaks CPTAC_CCRCC_W_JHU_20190112_LUMOS_C3N-00495_T_rank1.peakpkl
/storage/teog/anaconda3_easypqp/bin/easypqp convert --max_delta_unimod 0.02 --max_delta_ppm 15.0 --fragment_types '['"'"'b'"'"','"'"'y'"'"',]' --enable_unannotated --pepxml /storage/yufe/results/msfragger_dia_paper/ccrcc_175/msfraggerdia/interact-CPTAC_CCRCC_W_JHU_20190112_LUMOS_C3N-00495_T_rank2.pep.xml --spectra /storage/yufe/data/ccrcc_dia/d3iwtkuvwz4jtf.cloudfront.net/mzml/CPTAC_CCRCC_W_JHU_20190112_LUMOS_C3N-00495_T.mzML --exclude-range -1.5,3.5 --psms CPTAC_CCRCC_W_JHU_20190112_LUMOS_C3N-00495_T_rank2.psmpkl --peaks CPTAC_CCRCC_W_JHU_20190112_LUMOS_C3N-00495_T_rank2.peakpkl
/storage/teog/anaconda3_easypqp/bin/easypqp convert --max_delta_unimod 0.02 --max_delta_ppm 15.0 --fragment_types '['"'"'b'"'"','"'"'y'"'"',]' --enable_unannotated --pepxml /storage/yufe/results/msfragger_dia_paper/ccrcc_175/msfraggerdia/interact-CPTAC_CCRCC_W_JHU_20190112_LUMOS_C3N-00495_T_rank3.pep.xml --spectra /storage/yufe/data/ccrcc_dia/d3iwtkuvwz4jtf.cloudfront.net/mzml/CPTAC_CCRCC_W_JHU_20190112_LUMOS_C3N-00495_T.mzML --exclude-range -1.5,3.5 --psms CPTAC_CCRCC_W_JHU_20190112_LUMOS_C3N-00495_T_rank3.psmpkl --peaks CPTAC_CCRCC_W_JHU_20190112_LUMOS_C3N-00495_T_rank3.peakpkl
/storage/teog/anaconda3_easypqp/bin/easypqp convert --max_delta_unimod 0.02 --max_delta_ppm 15.0 --fragment_types '['"'"'b'"'"','"'"'y'"'"',]' --enable_unannotated --pepxml /storage/yufe/results/msfragger_dia_paper/ccrcc_175/msfraggerdia/interact-CPTAC_CCRCC_W_JHU_20190112_LUMOS_C3N-00495_T_rank4.pep.xml --spectra /storage/yufe/data/ccrcc_dia/d3iwtkuvwz4jtf.cloudfront.net/mzml/CPTAC_CCRCC_W_JHU_20190112_LUMOS_C3N-00495_T.mzML --exclude-range -1.5,3.5 --psms CPTAC_CCRCC_W_JHU_20190112_LUMOS_C3N-00495_T_rank4.psmpkl --peaks CPTAC_CCRCC_W_JHU_20190112_LUMOS_C3N-00495_T_rank4.peakpkl
/storage/teog/anaconda3_easypqp/bin/easypqp convert --max_delta_unimod 0.02 --max_delta_ppm 15.0 --fragment_types '['"'"'b'"'"','"'"'y'"'"',]' --enable_unannotated --pepxml /storage/yufe/results/msfragger_dia_paper/ccrcc_175/msfraggerdia/interact-CPTAC_CCRCC_W_JHU_20190112_LUMOS_C3N-00495_T_rank5.pep.xml --spectra /storage/yufe/data/ccrcc_dia/d3iwtkuvwz4jtf.cloudfront.net/mzml/CPTAC_CCRCC_W_JHU_20190112_LUMOS_C3N-00495_T.mzML --exclude-range -1.5,3.5 --psms CPTAC_CCRCC_W_JHU_20190112_LUMOS_C3N-00495_T_rank5.psmpkl --peaks CPTAC_CCRCC_W_JHU_20190112_LUMOS_C3N-00495_T_rank5.peakpkl
/storage/teog/anaconda3_easypqp/bin/easypqp convert --max_delta_unimod 0.02 --max_delta_ppm 15.0 --fragment_types '['"'"'b'"'"','"'"'y'"'"',]' --enable_unannotated --pepxml /storage/yufe/results/msfragger_dia_paper/ccrcc_175/msfraggerdia/interact-CPTAC_CCRCC_W_JHU_20190112_LUMOS_C3N-00573_NAT_rank1.pep.xml --spectra /storage/yufe/data/ccrcc_dia/d3iwtkuvwz4jtf.cloudfront.net/mzml/CPTAC_CCRCC_W_JHU_20190112_LUMOS_C3N-00573_NAT.mzML --exclude-range -1.5,3.5 --psms CPTAC_CCRCC_W_JHU_20190112_LUMOS_C3N-00573_NAT_rank1.psmpkl --peaks CPTAC_CCRCC_W_JHU_20190112_LUMOS_C3N-00573_NAT_rank1.peakpkl
/storage/teog/anaconda3_easypqp/bin/easypqp convert --max_delta_unimod 0.02 --max_delta_ppm 15.0 --fragment_types '['"'"'b'"'"','"'"'y'"'"',]' --enable_unannotated --pepxml /storage/yufe/results/msfragger_dia_paper/ccrcc_175/msfraggerdia/interact-CPTAC_CCRCC_W_JHU_20190112_LUMOS_C3N-00573_NAT_rank2.pep.xml --spectra /storage/yufe/data/ccrcc_dia/d3iwtkuvwz4jtf.cloudfront.net/mzml/CPTAC_CCRCC_W_JHU_20190112_LUMOS_C3N-00573_NAT.mzML --exclude-range -1.5,3.5 --psms CPTAC_CCRCC_W_JHU_20190112_LUMOS_C3N-00573_NAT_rank2.psmpkl --peaks CPTAC_CCRCC_W_JHU_20190112_LUMOS_C3N-00573_NAT_rank2.peakpkl
/storage/teog/anaconda3_easypqp/bin/easypqp convert --max_delta_unimod 0.02 --max_delta_ppm 15.0 --fragment_types '['"'"'b'"'"','"'"'y'"'"',]' --enable_unannotated --pepxml /storage/yufe/results/msfragger_dia_paper/ccrcc_175/msfraggerdia/interact-CPTAC_CCRCC_W_JHU_20190112_LUMOS_C3N-00573_NAT_rank3.pep.xml --spectra /storage/yufe/data/ccrcc_dia/d3iwtkuvwz4jtf.cloudfront.net/mzml/CPTAC_CCRCC_W_JHU_20190112_LUMOS_C3N-00573_NAT.mzML --exclude-range -1.5,3.5 --psms CPTAC_CCRCC_W_JHU_20190112_LUMOS_C3N-00573_NAT_rank3.psmpkl --peaks CPTAC_CCRCC_W_JHU_20190112_LUMOS_C3N-00573_NAT_rank3.peakpkl
/storage/teog/anaconda3_easypqp/bin/easypqp convert --max_delta_unimod 0.02 --max_delta_ppm 15.0 --fragment_types '['"'"'b'"'"','"'"'y'"'"',]' --enable_unannotated --pepxml /storage/yufe/results/msfragger_dia_paper/ccrcc_175/msfraggerdia/interact-CPTAC_CCRCC_W_JHU_20190112_LUMOS_C3N-00573_NAT_rank4.pep.xml --spectra /storage/yufe/data/ccrcc_dia/d3iwtkuvwz4jtf.cloudfront.net/mzml/CPTAC_CCRCC_W_JHU_20190112_LUMOS_C3N-00573_NAT.mzML --exclude-range -1.5,3.5 --psms CPTAC_CCRCC_W_JHU_20190112_LUMOS_C3N-00573_NAT_rank4.psmpkl --peaks CPTAC_CCRCC_W_JHU_20190112_LUMOS_C3N-00573_NAT_rank4.peakpkl
/storage/teog/anaconda3_easypqp/bin/easypqp convert --max_delta_unimod 0.02 --max_delta_ppm 15.0 --fragment_types '['"'"'b'"'"','"'"'y'"'"',]' --enable_unannotated --pepxml /storage/yufe/results/msfragger_dia_paper/ccrcc_175/msfraggerdia/interact-CPTAC_CCRCC_W_JHU_20190112_LUMOS_C3N-00573_NAT_rank5.pep.xml --spectra /storage/yufe/data/ccrcc_dia/d3iwtkuvwz4jtf.cloudfront.net/mzml/CPTAC_CCRCC_W_JHU_20190112_LUMOS_C3N-00573_NAT.mzML --exclude-range -1.5,3.5 --psms CPTAC_CCRCC_W_JHU_20190112_LUMOS_C3N-00573_NAT_rank5.psmpkl --peaks CPTAC_CCRCC_W_JHU_20190112_LUMOS_C3N-00573_NAT_rank5.peakpkl
/storage/teog/anaconda3_easypqp/bin/easypqp convert --max_delta_unimod 0.02 --max_delta_ppm 15.0 --fragment_types '['"'"'b'"'"','"'"'y'"'"',]' --enable_unannotated --pepxml /storage/yufe/results/msfragger_dia_paper/ccrcc_175/msfraggerdia/interact-CPTAC_CCRCC_W_JHU_20190112_LUMOS_C3N-00573_T_rank1.pep.xml --spectra /storage/yufe/data/ccrcc_dia/d3iwtkuvwz4jtf.cloudfront.net/mzml/CPTAC_CCRCC_W_JHU_20190112_LUMOS_C3N-00573_T.mzML --exclude-range -1.5,3.5 --psms CPTAC_CCRCC_W_JHU_20190112_LUMOS_C3N-00573_T_rank1.psmpkl --peaks CPTAC_CCRCC_W_JHU_20190112_LUMOS_C3N-00573_T_rank1.peakpkl
/storage/teog/anaconda3_easypqp/bin/easypqp convert --max_delta_unimod 0.02 --max_delta_ppm 15.0 --fragment_types '['"'"'b'"'"','"'"'y'"'"',]' --enable_unannotated --pepxml /storage/yufe/results/msfragger_dia_paper/ccrcc_175/msfraggerdia/interact-CPTAC_CCRCC_W_JHU_20190112_LUMOS_C3N-00573_T_rank2.pep.xml --spectra /storage/yufe/data/ccrcc_dia/d3iwtkuvwz4jtf.cloudfront.net/mzml/CPTAC_CCRCC_W_JHU_20190112_LUMOS_C3N-00573_T.mzML --exclude-range -1.5,3.5 --psms CPTAC_CCRCC_W_JHU_20190112_LUMOS_C3N-00573_T_rank2.psmpkl --peaks CPTAC_CCRCC_W_JHU_20190112_LUMOS_C3N-00573_T_rank2.peakpkl
/storage/teog/anaconda3_easypqp/bin/easypqp convert --max_delta_unimod 0.02 --max_delta_ppm 15.0 --fragment_types '['"'"'b'"'"','"'"'y'"'"',]' --enable_unannotated --pepxml /storage/yufe/results/msfragger_dia_paper/ccrcc_175/msfraggerdia/interact-CPTAC_CCRCC_W_JHU_20190112_LUMOS_C3N-00573_T_rank3.pep.xml --spectra /storage/yufe/data/ccrcc_dia/d3iwtkuvwz4jtf.cloudfront.net/mzml/CPTAC_CCRCC_W_JHU_20190112_LUMOS_C3N-00573_T.mzML --exclude-range -1.5,3.5 --psms CPTAC_CCRCC_W_JHU_20190112_LUMOS_C3N-00573_T_rank3.psmpkl --peaks CPTAC_CCRCC_W_JHU_20190112_LUMOS_C3N-00573_T_rank3.peakpkl
/storage/teog/anaconda3_easypqp/bin/easypqp convert --max_delta_unimod 0.02 --max_delta_ppm 15.0 --fragment_types '['"'"'b'"'"','"'"'y'"'"',]' --enable_unannotated --pepxml /storage/yufe/results/msfragger_dia_paper/ccrcc_175/msfraggerdia/interact-CPTAC_CCRCC_W_JHU_20190112_LUMOS_C3N-00573_T_rank4.pep.xml --spectra /storage/yufe/data/ccrcc_dia/d3iwtkuvwz4jtf.cloudfront.net/mzml/CPTAC_CCRCC_W_JHU_20190112_LUMOS_C3N-00573_T.mzML --exclude-range -1.5,3.5 --psms CPTAC_CCRCC_W_JHU_20190112_LUMOS_C3N-00573_T_rank4.psmpkl --peaks CPTAC_CCRCC_W_JHU_20190112_LUMOS_C3N-00573_T_rank4.peakpkl
/storage/teog/anaconda3_easypqp/bin/easypqp convert --max_delta_unimod 0.02 --max_delta_ppm 15.0 --fragment_types '['"'"'b'"'"','"'"'y'"'"',]' --enable_unannotated --pepxml /storage/yufe/results/msfragger_dia_paper/ccrcc_175/msfraggerdia/interact-CPTAC_CCRCC_W_JHU_20190112_LUMOS_C3N-00573_T_rank5.pep.xml --spectra /storage/yufe/data/ccrcc_dia/d3iwtkuvwz4jtf.cloudfront.net/mzml/CPTAC_CCRCC_W_JHU_20190112_LUMOS_C3N-00573_T.mzML --exclude-range -1.5,3.5 --psms CPTAC_CCRCC_W_JHU_20190112_LUMOS_C3N-00573_T_rank5.psmpkl --peaks CPTAC_CCRCC_W_JHU_20190112_LUMOS_C3N-00573_T_rank5.peakpkl
/storage/teog/anaconda3_easypqp/bin/easypqp convert --max_delta_unimod 0.02 --max_delta_ppm 15.0 --fragment_types '['"'"'b'"'"','"'"'y'"'"',]' --enable_unannotated --pepxml /storage/yufe/results/msfragger_dia_paper/ccrcc_175/msfraggerdia/interact-CPTAC_CCRCC_W_JHU_20190112_LUMOS_C3N-00577_NAT_rank1.pep.xml --spectra /storage/yufe/data/ccrcc_dia/d3iwtkuvwz4jtf.cloudfront.net/mzml/CPTAC_CCRCC_W_JHU_20190112_LUMOS_C3N-00577_NAT.mzML --exclude-range -1.5,3.5 --psms CPTAC_CCRCC_W_JHU_20190112_LUMOS_C3N-00577_NAT_rank1.psmpkl --peaks CPTAC_CCRCC_W_JHU_20190112_LUMOS_C3N-00577_NAT_rank1.peakpkl
/storage/teog/anaconda3_easypqp/bin/easypqp convert --max_delta_unimod 0.02 --max_delta_ppm 15.0 --fragment_types '['"'"'b'"'"','"'"'y'"'"',]' --enable_unannotated --pepxml /storage/yufe/results/msfragger_dia_paper/ccrcc_175/msfraggerdia/interact-CPTAC_CCRCC_W_JHU_20190112_LUMOS_C3N-00577_NAT_rank2.pep.xml --spectra /storage/yufe/data/ccrcc_dia/d3iwtkuvwz4jtf.cloudfront.net/mzml/CPTAC_CCRCC_W_JHU_20190112_LUMOS_C3N-00577_NAT.mzML --exclude-range -1.5,3.5 --psms CPTAC_CCRCC_W_JHU_20190112_LUMOS_C3N-00577_NAT_rank2.psmpkl --peaks CPTAC_CCRCC_W_JHU_20190112_LUMOS_C3N-00577_NAT_rank2.peakpkl
/storage/teog/anaconda3_easypqp/bin/easypqp convert --max_delta_unimod 0.02 --max_delta_ppm 15.0 --fragment_types '['"'"'b'"'"','"'"'y'"'"',]' --enable_unannotated --pepxml /storage/yufe/results/msfragger_dia_paper/ccrcc_175/msfraggerdia/interact-CPTAC_CCRCC_W_JHU_20190112_LUMOS_C3N-00577_NAT_rank3.pep.xml --spectra /storage/yufe/data/ccrcc_dia/d3iwtkuvwz4jtf.cloudfront.net/mzml/CPTAC_CCRCC_W_JHU_20190112_LUMOS_C3N-00577_NAT.mzML --exclude-range -1.5,3.5 --psms CPTAC_CCRCC_W_JHU_20190112_LUMOS_C3N-00577_NAT_rank3.psmpkl --peaks CPTAC_CCRCC_W_JHU_20190112_LUMOS_C3N-00577_NAT_rank3.peakpkl
/storage/teog/anaconda3_easypqp/bin/easypqp convert --max_delta_unimod 0.02 --max_delta_ppm 15.0 --fragment_types '['"'"'b'"'"','"'"'y'"'"',]' --enable_unannotated --pepxml /storage/yufe/results/msfragger_dia_paper/ccrcc_175/msfraggerdia/interact-CPTAC_CCRCC_W_JHU_20190112_LUMOS_C3N-00577_NAT_rank4.pep.xml --spectra /storage/yufe/data/ccrcc_dia/d3iwtkuvwz4jtf.cloudfront.net/mzml/CPTAC_CCRCC_W_JHU_20190112_LUMOS_C3N-00577_NAT.mzML --exclude-range -1.5,3.5 --psms CPTAC_CCRCC_W_JHU_20190112_LUMOS_C3N-00577_NAT_rank4.psmpkl --peaks CPTAC_CCRCC_W_JHU_20190112_LUMOS_C3N-00577_NAT_rank4.peakpkl
/storage/teog/anaconda3_easypqp/bin/easypqp convert --max_delta_unimod 0.02 --max_delta_ppm 15.0 --fragment_types '['"'"'b'"'"','"'"'y'"'"',]' --enable_unannotated --pepxml /storage/yufe/results/msfragger_dia_paper/ccrcc_175/msfraggerdia/interact-CPTAC_CCRCC_W_JHU_20190112_LUMOS_C3N-00577_NAT_rank5.pep.xml --spectra /storage/yufe/data/ccrcc_dia/d3iwtkuvwz4jtf.cloudfront.net/mzml/CPTAC_CCRCC_W_JHU_20190112_LUMOS_C3N-00577_NAT.mzML --exclude-range -1.5,3.5 --psms CPTAC_CCRCC_W_JHU_20190112_LUMOS_C3N-00577_NAT_rank5.psmpkl --peaks CPTAC_CCRCC_W_JHU_20190112_LUMOS_C3N-00577_NAT_rank5.peakpkl
/storage/teog/anaconda3_easypqp/bin/easypqp convert --max_delta_unimod 0.02 --max_delta_ppm 15.0 --fragment_types '['"'"'b'"'"','"'"'y'"'"',]' --enable_unannotated --pepxml /storage/yufe/results/msfragger_dia_paper/ccrcc_175/msfraggerdia/interact-CPTAC_CCRCC_W_JHU_20190112_LUMOS_C3N-00577_T_rank1.pep.xml --spectra /storage/yufe/data/ccrcc_dia/d3iwtkuvwz4jtf.cloudfront.net/mzml/CPTAC_CCRCC_W_JHU_20190112_LUMOS_C3N-00577_T.mzML --exclude-range -1.5,3.5 --psms CPTAC_CCRCC_W_JHU_20190112_LUMOS_C3N-00577_T_rank1.psmpkl --peaks CPTAC_CCRCC_W_JHU_20190112_LUMOS_C3N-00577_T_rank1.peakpkl
/storage/teog/anaconda3_easypqp/bin/easypqp convert --max_delta_unimod 0.02 --max_delta_ppm 15.0 --fragment_types '['"'"'b'"'"','"'"'y'"'"',]' --enable_unannotated --pepxml /storage/yufe/results/msfragger_dia_paper/ccrcc_175/msfraggerdia/interact-CPTAC_CCRCC_W_JHU_20190112_LUMOS_C3N-00577_T_rank2.pep.xml --spectra /storage/yufe/data/ccrcc_dia/d3iwtkuvwz4jtf.cloudfront.net/mzml/CPTAC_CCRCC_W_JHU_20190112_LUMOS_C3N-00577_T.mzML --exclude-range -1.5,3.5 --psms CPTAC_CCRCC_W_JHU_20190112_LUMOS_C3N-00577_T_rank2.psmpkl --peaks CPTAC_CCRCC_W_JHU_20190112_LUMOS_C3N-00577_T_rank2.peakpkl
/storage/teog/anaconda3_easypqp/bin/easypqp convert --max_delta_unimod 0.02 --max_delta_ppm 15.0 --fragment_types '['"'"'b'"'"','"'"'y'"'"',]' --enable_unannotated --pepxml /storage/yufe/results/msfragger_dia_paper/ccrcc_175/msfraggerdia/interact-CPTAC_CCRCC_W_JHU_20190112_LUMOS_C3N-00577_T_rank3.pep.xml --spectra /storage/yufe/data/ccrcc_dia/d3iwtkuvwz4jtf.cloudfront.net/mzml/CPTAC_CCRCC_W_JHU_20190112_LUMOS_C3N-00577_T.mzML --exclude-range -1.5,3.5 --psms CPTAC_CCRCC_W_JHU_20190112_LUMOS_C3N-00577_T_rank3.psmpkl --peaks CPTAC_CCRCC_W_JHU_20190112_LUMOS_C3N-00577_T_rank3.peakpkl
/storage/teog/anaconda3_easypqp/bin/easypqp convert --max_delta_unimod 0.02 --max_delta_ppm 15.0 --fragment_types '['"'"'b'"'"','"'"'y'"'"',]' --enable_unannotated --pepxml /storage/yufe/results/msfragger_dia_paper/ccrcc_175/msfraggerdia/interact-CPTAC_CCRCC_W_JHU_20190112_LUMOS_C3N-00577_T_rank4.pep.xml --spectra /storage/yufe/data/ccrcc_dia/d3iwtkuvwz4jtf.cloudfront.net/mzml/CPTAC_CCRCC_W_JHU_20190112_LUMOS_C3N-00577_T.mzML --exclude-range -1.5,3.5 --psms CPTAC_CCRCC_W_JHU_20190112_LUMOS_C3N-00577_T_rank4.psmpkl --peaks CPTAC_CCRCC_W_JHU_20190112_LUMOS_C3N-00577_T_rank4.peakpkl
/storage/teog/anaconda3_easypqp/bin/easypqp convert --max_delta_unimod 0.02 --max_delta_ppm 15.0 --fragment_types '['"'"'b'"'"','"'"'y'"'"',]' --enable_unannotated --pepxml /storage/yufe/results/msfragger_dia_paper/ccrcc_175/msfraggerdia/interact-CPTAC_CCRCC_W_JHU_20190112_LUMOS_C3N-00577_T_rank5.pep.xml --spectra /storage/yufe/data/ccrcc_dia/d3iwtkuvwz4jtf.cloudfront.net/mzml/CPTAC_CCRCC_W_JHU_20190112_LUMOS_C3N-00577_T.mzML --exclude-range -1.5,3.5 --psms CPTAC_CCRCC_W_JHU_20190112_LUMOS_C3N-00577_T_rank5.psmpkl --peaks CPTAC_CCRCC_W_JHU_20190112_LUMOS_C3N-00577_T_rank5.peakpkl
/storage/teog/anaconda3_easypqp/bin/easypqp convert --max_delta_unimod 0.02 --max_delta_ppm 15.0 --fragment_types '['"'"'b'"'"','"'"'y'"'"',]' --enable_unannotated --pepxml /storage/yufe/results/msfragger_dia_paper/ccrcc_175/msfraggerdia/interact-CPTAC_CCRCC_W_JHU_20190112_LUMOS_C3N-00646_NAT_rank1.pep.xml --spectra /storage/yufe/data/ccrcc_dia/d3iwtkuvwz4jtf.cloudfront.net/mzml/CPTAC_CCRCC_W_JHU_20190112_LUMOS_C3N-00646_NAT.mzML --exclude-range -1.5,3.5 --psms CPTAC_CCRCC_W_JHU_20190112_LUMOS_C3N-00646_NAT_rank1.psmpkl --peaks CPTAC_CCRCC_W_JHU_20190112_LUMOS_C3N-00646_NAT_rank1.peakpkl
/storage/teog/anaconda3_easypqp/bin/easypqp convert --max_delta_unimod 0.02 --max_delta_ppm 15.0 --fragment_types '['"'"'b'"'"','"'"'y'"'"',]' --enable_unannotated --pepxml /storage/yufe/results/msfragger_dia_paper/ccrcc_175/msfraggerdia/interact-CPTAC_CCRCC_W_JHU_20190112_LUMOS_C3N-00646_NAT_rank2.pep.xml --spectra /storage/yufe/data/ccrcc_dia/d3iwtkuvwz4jtf.cloudfront.net/mzml/CPTAC_CCRCC_W_JHU_20190112_LUMOS_C3N-00646_NAT.mzML --exclude-range -1.5,3.5 --psms CPTAC_CCRCC_W_JHU_20190112_LUMOS_C3N-00646_NAT_rank2.psmpkl --peaks CPTAC_CCRCC_W_JHU_20190112_LUMOS_C3N-00646_NAT_rank2.peakpkl
/storage/teog/anaconda3_easypqp/bin/easypqp convert --max_delta_unimod 0.02 --max_delta_ppm 15.0 --fragment_types '['"'"'b'"'"','"'"'y'"'"',]' --enable_unannotated --pepxml /storage/yufe/results/msfragger_dia_paper/ccrcc_175/msfraggerdia/interact-CPTAC_CCRCC_W_JHU_20190112_LUMOS_C3N-00646_NAT_rank3.pep.xml --spectra /storage/yufe/data/ccrcc_dia/d3iwtkuvwz4jtf.cloudfront.net/mzml/CPTAC_CCRCC_W_JHU_20190112_LUMOS_C3N-00646_NAT.mzML --exclude-range -1.5,3.5 --psms CPTAC_CCRCC_W_JHU_20190112_LUMOS_C3N-00646_NAT_rank3.psmpkl --peaks CPTAC_CCRCC_W_JHU_20190112_LUMOS_C3N-00646_NAT_rank3.peakpkl
/storage/teog/anaconda3_easypqp/bin/easypqp convert --max_delta_unimod 0.02 --max_delta_ppm 15.0 --fragment_types '['"'"'b'"'"','"'"'y'"'"',]' --enable_unannotated --pepxml /storage/yufe/results/msfragger_dia_paper/ccrcc_175/msfraggerdia/interact-CPTAC_CCRCC_W_JHU_20190112_LUMOS_C3N-00646_NAT_rank4.pep.xml --spectra /storage/yufe/data/ccrcc_dia/d3iwtkuvwz4jtf.cloudfront.net/mzml/CPTAC_CCRCC_W_JHU_20190112_LUMOS_C3N-00646_NAT.mzML --exclude-range -1.5,3.5 --psms CPTAC_CCRCC_W_JHU_20190112_LUMOS_C3N-00646_NAT_rank4.psmpkl --peaks CPTAC_CCRCC_W_JHU_20190112_LUMOS_C3N-00646_NAT_rank4.peakpkl
/storage/teog/anaconda3_easypqp/bin/easypqp convert --max_delta_unimod 0.02 --max_delta_ppm 15.0 --fragment_types '['"'"'b'"'"','"'"'y'"'"',]' --enable_unannotated --pepxml /storage/yufe/results/msfragger_dia_paper/ccrcc_175/msfraggerdia/interact-CPTAC_CCRCC_W_JHU_20190112_LUMOS_C3N-00646_NAT_rank5.pep.xml --spectra /storage/yufe/data/ccrcc_dia/d3iwtkuvwz4jtf.cloudfront.net/mzml/CPTAC_CCRCC_W_JHU_20190112_LUMOS_C3N-00646_NAT.mzML --exclude-range -1.5,3.5 --psms CPTAC_CCRCC_W_JHU_20190112_LUMOS_C3N-00646_NAT_rank5.psmpkl --peaks CPTAC_CCRCC_W_JHU_20190112_LUMOS_C3N-00646_NAT_rank5.peakpkl
/storage/teog/anaconda3_easypqp/bin/easypqp convert --max_delta_unimod 0.02 --max_delta_ppm 15.0 --fragment_types '['"'"'b'"'"','"'"'y'"'"',]' --enable_unannotated --pepxml /storage/yufe/results/msfragger_dia_paper/ccrcc_175/msfraggerdia/interact-CPTAC_CCRCC_W_JHU_20190112_LUMOS_C3N-00646_T_rank1.pep.xml --spectra /storage/yufe/data/ccrcc_dia/d3iwtkuvwz4jtf.cloudfront.net/mzml/CPTAC_CCRCC_W_JHU_20190112_LUMOS_C3N-00646_T.mzML --exclude-range -1.5,3.5 --psms CPTAC_CCRCC_W_JHU_20190112_LUMOS_C3N-00646_T_rank1.psmpkl --peaks CPTAC_CCRCC_W_JHU_20190112_LUMOS_C3N-00646_T_rank1.peakpkl
/storage/teog/anaconda3_easypqp/bin/easypqp convert --max_delta_unimod 0.02 --max_delta_ppm 15.0 --fragment_types '['"'"'b'"'"','"'"'y'"'"',]' --enable_unannotated --pepxml /storage/yufe/results/msfragger_dia_paper/ccrcc_175/msfraggerdia/interact-CPTAC_CCRCC_W_JHU_20190112_LUMOS_C3N-00646_T_rank2.pep.xml --spectra /storage/yufe/data/ccrcc_dia/d3iwtkuvwz4jtf.cloudfront.net/mzml/CPTAC_CCRCC_W_JHU_20190112_LUMOS_C3N-00646_T.mzML --exclude-range -1.5,3.5 --psms CPTAC_CCRCC_W_JHU_20190112_LUMOS_C3N-00646_T_rank2.psmpkl --peaks CPTAC_CCRCC_W_JHU_20190112_LUMOS_C3N-00646_T_rank2.peakpkl
/storage/teog/anaconda3_easypqp/bin/easypqp convert --max_delta_unimod 0.02 --max_delta_ppm 15.0 --fragment_types '['"'"'b'"'"','"'"'y'"'"',]' --enable_unannotated --pepxml /storage/yufe/results/msfragger_dia_paper/ccrcc_175/msfraggerdia/interact-CPTAC_CCRCC_W_JHU_20190112_LUMOS_C3N-00646_T_rank3.pep.xml --spectra /storage/yufe/data/ccrcc_dia/d3iwtkuvwz4jtf.cloudfront.net/mzml/CPTAC_CCRCC_W_JHU_20190112_LUMOS_C3N-00646_T.mzML --exclude-range -1.5,3.5 --psms CPTAC_CCRCC_W_JHU_20190112_LUMOS_C3N-00646_T_rank3.psmpkl --peaks CPTAC_CCRCC_W_JHU_20190112_LUMOS_C3N-00646_T_rank3.peakpkl
/storage/teog/anaconda3_easypqp/bin/easypqp convert --max_delta_unimod 0.02 --max_delta_ppm 15.0 --fragment_types '['"'"'b'"'"','"'"'y'"'"',]' --enable_unannotated --pepxml /storage/yufe/results/msfragger_dia_paper/ccrcc_175/msfraggerdia/interact-CPTAC_CCRCC_W_JHU_20190112_LUMOS_C3N-00646_T_rank4.pep.xml --spectra /storage/yufe/data/ccrcc_dia/d3iwtkuvwz4jtf.cloudfront.net/mzml/CPTAC_CCRCC_W_JHU_20190112_LUMOS_C3N-00646_T.mzML --exclude-range -1.5,3.5 --psms CPTAC_CCRCC_W_JHU_20190112_LUMOS_C3N-00646_T_rank4.psmpkl --peaks CPTAC_CCRCC_W_JHU_20190112_LUMOS_C3N-00646_T_rank4.peakpkl
/storage/teog/anaconda3_easypqp/bin/easypqp convert --max_delta_unimod 0.02 --max_delta_ppm 15.0 --fragment_types '['"'"'b'"'"','"'"'y'"'"',]' --enable_unannotated --pepxml /storage/yufe/results/msfragger_dia_paper/ccrcc_175/msfraggerdia/interact-CPTAC_CCRCC_W_JHU_20190112_LUMOS_C3N-00646_T_rank5.pep.xml --spectra /storage/yufe/data/ccrcc_dia/d3iwtkuvwz4jtf.cloudfront.net/mzml/CPTAC_CCRCC_W_JHU_20190112_LUMOS_C3N-00646_T.mzML --exclude-range -1.5,3.5 --psms CPTAC_CCRCC_W_JHU_20190112_LUMOS_C3N-00646_T_rank5.psmpkl --peaks CPTAC_CCRCC_W_JHU_20190112_LUMOS_C3N-00646_T_rank5.peakpkl
/storage/teog/anaconda3_easypqp/bin/easypqp convert --max_delta_unimod 0.02 --max_delta_ppm 15.0 --fragment_types '['"'"'b'"'"','"'"'y'"'"',]' --enable_unannotated --pepxml /storage/yufe/results/msfragger_dia_paper/ccrcc_175/msfraggerdia/interact-CPTAC_CCRCC_W_JHU_20190112_LUMOS_C3N-00733_NAT_rank1.pep.xml --spectra /storage/yufe/data/ccrcc_dia/d3iwtkuvwz4jtf.cloudfront.net/mzml/CPTAC_CCRCC_W_JHU_20190112_LUMOS_C3N-00733_NAT.mzML --exclude-range -1.5,3.5 --psms CPTAC_CCRCC_W_JHU_20190112_LUMOS_C3N-00733_NAT_rank1.psmpkl --peaks CPTAC_CCRCC_W_JHU_20190112_LUMOS_C3N-00733_NAT_rank1.peakpkl
/storage/teog/anaconda3_easypqp/bin/easypqp convert --max_delta_unimod 0.02 --max_delta_ppm 15.0 --fragment_types '['"'"'b'"'"','"'"'y'"'"',]' --enable_unannotated --pepxml /storage/yufe/results/msfragger_dia_paper/ccrcc_175/msfraggerdia/interact-CPTAC_CCRCC_W_JHU_20190112_LUMOS_C3N-00733_NAT_rank2.pep.xml --spectra /storage/yufe/data/ccrcc_dia/d3iwtkuvwz4jtf.cloudfront.net/mzml/CPTAC_CCRCC_W_JHU_20190112_LUMOS_C3N-00733_NAT.mzML --exclude-range -1.5,3.5 --psms CPTAC_CCRCC_W_JHU_20190112_LUMOS_C3N-00733_NAT_rank2.psmpkl --peaks CPTAC_CCRCC_W_JHU_20190112_LUMOS_C3N-00733_NAT_rank2.peakpkl
/storage/teog/anaconda3_easypqp/bin/easypqp convert --max_delta_unimod 0.02 --max_delta_ppm 15.0 --fragment_types '['"'"'b'"'"','"'"'y'"'"',]' --enable_unannotated --pepxml /storage/yufe/results/msfragger_dia_paper/ccrcc_175/msfraggerdia/interact-CPTAC_CCRCC_W_JHU_20190112_LUMOS_C3N-00733_NAT_rank3.pep.xml --spectra /storage/yufe/data/ccrcc_dia/d3iwtkuvwz4jtf.cloudfront.net/mzml/CPTAC_CCRCC_W_JHU_20190112_LUMOS_C3N-00733_NAT.mzML --exclude-range -1.5,3.5 --psms CPTAC_CCRCC_W_JHU_20190112_LUMOS_C3N-00733_NAT_rank3.psmpkl --peaks CPTAC_CCRCC_W_JHU_20190112_LUMOS_C3N-00733_NAT_rank3.peakpkl
/storage/teog/anaconda3_easypqp/bin/easypqp convert --max_delta_unimod 0.02 --max_delta_ppm 15.0 --fragment_types '['"'"'b'"'"','"'"'y'"'"',]' --enable_unannotated --pepxml /storage/yufe/results/msfragger_dia_paper/ccrcc_175/msfraggerdia/interact-CPTAC_CCRCC_W_JHU_20190112_LUMOS_C3N-00733_NAT_rank4.pep.xml --spectra /storage/yufe/data/ccrcc_dia/d3iwtkuvwz4jtf.cloudfront.net/mzml/CPTAC_CCRCC_W_JHU_20190112_LUMOS_C3N-00733_NAT.mzML --exclude-range -1.5,3.5 --psms CPTAC_CCRCC_W_JHU_20190112_LUMOS_C3N-00733_NAT_rank4.psmpkl --peaks CPTAC_CCRCC_W_JHU_20190112_LUMOS_C3N-00733_NAT_rank4.peakpkl
/storage/teog/anaconda3_easypqp/bin/easypqp convert --max_delta_unimod 0.02 --max_delta_ppm 15.0 --fragment_types '['"'"'b'"'"','"'"'y'"'"',]' --enable_unannotated --pepxml /storage/yufe/results/msfragger_dia_paper/ccrcc_175/msfraggerdia/interact-CPTAC_CCRCC_W_JHU_20190112_LUMOS_C3N-00733_NAT_rank5.pep.xml --spectra /storage/yufe/data/ccrcc_dia/d3iwtkuvwz4jtf.cloudfront.net/mzml/CPTAC_CCRCC_W_JHU_20190112_LUMOS_C3N-00733_NAT.mzML --exclude-range -1.5,3.5 --psms CPTAC_CCRCC_W_JHU_20190112_LUMOS_C3N-00733_NAT_rank5.psmpkl --peaks CPTAC_CCRCC_W_JHU_20190112_LUMOS_C3N-00733_NAT_rank5.peakpkl
/storage/teog/anaconda3_easypqp/bin/easypqp convert --max_delta_unimod 0.02 --max_delta_ppm 15.0 --fragment_types '['"'"'b'"'"','"'"'y'"'"',]' --enable_unannotated --pepxml /storage/yufe/results/msfragger_dia_paper/ccrcc_175/msfraggerdia/interact-CPTAC_CCRCC_W_JHU_20190112_LUMOS_C3N-00733_T_rank1.pep.xml --spectra /storage/yufe/data/ccrcc_dia/d3iwtkuvwz4jtf.cloudfront.net/mzml/CPTAC_CCRCC_W_JHU_20190112_LUMOS_C3N-00733_T.mzML --exclude-range -1.5,3.5 --psms CPTAC_CCRCC_W_JHU_20190112_LUMOS_C3N-00733_T_rank1.psmpkl --peaks CPTAC_CCRCC_W_JHU_20190112_LUMOS_C3N-00733_T_rank1.peakpkl
/storage/teog/anaconda3_easypqp/bin/easypqp convert --max_delta_unimod 0.02 --max_delta_ppm 15.0 --fragment_types '['"'"'b'"'"','"'"'y'"'"',]' --enable_unannotated --pepxml /storage/yufe/results/msfragger_dia_paper/ccrcc_175/msfraggerdia/interact-CPTAC_CCRCC_W_JHU_20190112_LUMOS_C3N-00733_T_rank2.pep.xml --spectra /storage/yufe/data/ccrcc_dia/d3iwtkuvwz4jtf.cloudfront.net/mzml/CPTAC_CCRCC_W_JHU_20190112_LUMOS_C3N-00733_T.mzML --exclude-range -1.5,3.5 --psms CPTAC_CCRCC_W_JHU_20190112_LUMOS_C3N-00733_T_rank2.psmpkl --peaks CPTAC_CCRCC_W_JHU_20190112_LUMOS_C3N-00733_T_rank2.peakpkl
/storage/teog/anaconda3_easypqp/bin/easypqp convert --max_delta_unimod 0.02 --max_delta_ppm 15.0 --fragment_types '['"'"'b'"'"','"'"'y'"'"',]' --enable_unannotated --pepxml /storage/yufe/results/msfragger_dia_paper/ccrcc_175/msfraggerdia/interact-CPTAC_CCRCC_W_JHU_20190112_LUMOS_C3N-00733_T_rank3.pep.xml --spectra /storage/yufe/data/ccrcc_dia/d3iwtkuvwz4jtf.cloudfront.net/mzml/CPTAC_CCRCC_W_JHU_20190112_LUMOS_C3N-00733_T.mzML --exclude-range -1.5,3.5 --psms CPTAC_CCRCC_W_JHU_20190112_LUMOS_C3N-00733_T_rank3.psmpkl --peaks CPTAC_CCRCC_W_JHU_20190112_LUMOS_C3N-00733_T_rank3.peakpkl
/storage/teog/anaconda3_easypqp/bin/easypqp convert --max_delta_unimod 0.02 --max_delta_ppm 15.0 --fragment_types '['"'"'b'"'"','"'"'y'"'"',]' --enable_unannotated --pepxml /storage/yufe/results/msfragger_dia_paper/ccrcc_175/msfraggerdia/interact-CPTAC_CCRCC_W_JHU_20190112_LUMOS_C3N-00733_T_rank4.pep.xml --spectra /storage/yufe/data/ccrcc_dia/d3iwtkuvwz4jtf.cloudfront.net/mzml/CPTAC_CCRCC_W_JHU_20190112_LUMOS_C3N-00733_T.mzML --exclude-range -1.5,3.5 --psms CPTAC_CCRCC_W_JHU_20190112_LUMOS_C3N-00733_T_rank4.psmpkl --peaks CPTAC_CCRCC_W_JHU_20190112_LUMOS_C3N-00733_T_rank4.peakpkl
/storage/teog/anaconda3_easypqp/bin/easypqp convert --max_delta_unimod 0.02 --max_delta_ppm 15.0 --fragment_types '['"'"'b'"'"','"'"'y'"'"',]' --enable_unannotated --pepxml /storage/yufe/results/msfragger_dia_paper/ccrcc_175/msfraggerdia/interact-CPTAC_CCRCC_W_JHU_20190112_LUMOS_C3N-00733_T_rank5.pep.xml --spectra /storage/yufe/data/ccrcc_dia/d3iwtkuvwz4jtf.cloudfront.net/mzml/CPTAC_CCRCC_W_JHU_20190112_LUMOS_C3N-00733_T.mzML --exclude-range -1.5,3.5 --psms CPTAC_CCRCC_W_JHU_20190112_LUMOS_C3N-00733_T_rank5.psmpkl --peaks CPTAC_CCRCC_W_JHU_20190112_LUMOS_C3N-00733_T_rank5.peakpkl
/storage/teog/anaconda3_easypqp/bin/easypqp convert --max_delta_unimod 0.02 --max_delta_ppm 15.0 --fragment_types '['"'"'b'"'"','"'"'y'"'"',]' --enable_unannotated --pepxml /storage/yufe/results/msfragger_dia_paper/ccrcc_175/msfraggerdia/interact-CPTAC_CCRCC_W_JHU_20190112_LUMOS_C3N-00831_NAT_rank1.pep.xml --spectra /storage/yufe/data/ccrcc_dia/d3iwtkuvwz4jtf.cloudfront.net/mzml/CPTAC_CCRCC_W_JHU_20190112_LUMOS_C3N-00831_NAT.mzML --exclude-range -1.5,3.5 --psms CPTAC_CCRCC_W_JHU_20190112_LUMOS_C3N-00831_NAT_rank1.psmpkl --peaks CPTAC_CCRCC_W_JHU_20190112_LUMOS_C3N-00831_NAT_rank1.peakpkl
/storage/teog/anaconda3_easypqp/bin/easypqp convert --max_delta_unimod 0.02 --max_delta_ppm 15.0 --fragment_types '['"'"'b'"'"','"'"'y'"'"',]' --enable_unannotated --pepxml /storage/yufe/results/msfragger_dia_paper/ccrcc_175/msfraggerdia/interact-CPTAC_CCRCC_W_JHU_20190112_LUMOS_C3N-00831_NAT_rank2.pep.xml --spectra /storage/yufe/data/ccrcc_dia/d3iwtkuvwz4jtf.cloudfront.net/mzml/CPTAC_CCRCC_W_JHU_20190112_LUMOS_C3N-00831_NAT.mzML --exclude-range -1.5,3.5 --psms CPTAC_CCRCC_W_JHU_20190112_LUMOS_C3N-00831_NAT_rank2.psmpkl --peaks CPTAC_CCRCC_W_JHU_20190112_LUMOS_C3N-00831_NAT_rank2.peakpkl
/storage/teog/anaconda3_easypqp/bin/easypqp convert --max_delta_unimod 0.02 --max_delta_ppm 15.0 --fragment_types '['"'"'b'"'"','"'"'y'"'"',]' --enable_unannotated --pepxml /storage/yufe/results/msfragger_dia_paper/ccrcc_175/msfraggerdia/interact-CPTAC_CCRCC_W_JHU_20190112_LUMOS_C3N-00831_NAT_rank3.pep.xml --spectra /storage/yufe/data/ccrcc_dia/d3iwtkuvwz4jtf.cloudfront.net/mzml/CPTAC_CCRCC_W_JHU_20190112_LUMOS_C3N-00831_NAT.mzML --exclude-range -1.5,3.5 --psms CPTAC_CCRCC_W_JHU_20190112_LUMOS_C3N-00831_NAT_rank3.psmpkl --peaks CPTAC_CCRCC_W_JHU_20190112_LUMOS_C3N-00831_NAT_rank3.peakpkl
/storage/teog/anaconda3_easypqp/bin/easypqp convert --max_delta_unimod 0.02 --max_delta_ppm 15.0 --fragment_types '['"'"'b'"'"','"'"'y'"'"',]' --enable_unannotated --pepxml /storage/yufe/results/msfragger_dia_paper/ccrcc_175/msfraggerdia/interact-CPTAC_CCRCC_W_JHU_20190112_LUMOS_C3N-00831_NAT_rank4.pep.xml --spectra /storage/yufe/data/ccrcc_dia/d3iwtkuvwz4jtf.cloudfront.net/mzml/CPTAC_CCRCC_W_JHU_20190112_LUMOS_C3N-00831_NAT.mzML --exclude-range -1.5,3.5 --psms CPTAC_CCRCC_W_JHU_20190112_LUMOS_C3N-00831_NAT_rank4.psmpkl --peaks CPTAC_CCRCC_W_JHU_20190112_LUMOS_C3N-00831_NAT_rank4.peakpkl
/storage/teog/anaconda3_easypqp/bin/easypqp convert --max_delta_unimod 0.02 --max_delta_ppm 15.0 --fragment_types '['"'"'b'"'"','"'"'y'"'"',]' --enable_unannotated --pepxml /storage/yufe/results/msfragger_dia_paper/ccrcc_175/msfraggerdia/interact-CPTAC_CCRCC_W_JHU_20190112_LUMOS_C3N-00831_NAT_rank5.pep.xml --spectra /storage/yufe/data/ccrcc_dia/d3iwtkuvwz4jtf.cloudfront.net/mzml/CPTAC_CCRCC_W_JHU_20190112_LUMOS_C3N-00831_NAT.mzML --exclude-range -1.5,3.5 --psms CPTAC_CCRCC_W_JHU_20190112_LUMOS_C3N-00831_NAT_rank5.psmpkl --peaks CPTAC_CCRCC_W_JHU_20190112_LUMOS_C3N-00831_NAT_rank5.peakpkl
/storage/teog/anaconda3_easypqp/bin/easypqp convert --max_delta_unimod 0.02 --max_delta_ppm 15.0 --fragment_types '['"'"'b'"'"','"'"'y'"'"',]' --enable_unannotated --pepxml /storage/yufe/results/msfragger_dia_paper/ccrcc_175/msfraggerdia/interact-CPTAC_CCRCC_W_JHU_20190112_LUMOS_C3N-00831_T_rank1.pep.xml --spectra /storage/yufe/data/ccrcc_dia/d3iwtkuvwz4jtf.cloudfront.net/mzml/CPTAC_CCRCC_W_JHU_20190112_LUMOS_C3N-00831_T.mzML --exclude-range -1.5,3.5 --psms CPTAC_CCRCC_W_JHU_20190112_LUMOS_C3N-00831_T_rank1.psmpkl --peaks CPTAC_CCRCC_W_JHU_20190112_LUMOS_C3N-00831_T_rank1.peakpkl
/storage/teog/anaconda3_easypqp/bin/easypqp convert --max_delta_unimod 0.02 --max_delta_ppm 15.0 --fragment_types '['"'"'b'"'"','"'"'y'"'"',]' --enable_unannotated --pepxml /storage/yufe/results/msfragger_dia_paper/ccrcc_175/msfraggerdia/interact-CPTAC_CCRCC_W_JHU_20190112_LUMOS_C3N-00831_T_rank2.pep.xml --spectra /storage/yufe/data/ccrcc_dia/d3iwtkuvwz4jtf.cloudfront.net/mzml/CPTAC_CCRCC_W_JHU_20190112_LUMOS_C3N-00831_T.mzML --exclude-range -1.5,3.5 --psms CPTAC_CCRCC_W_JHU_20190112_LUMOS_C3N-00831_T_rank2.psmpkl --peaks CPTAC_CCRCC_W_JHU_20190112_LUMOS_C3N-00831_T_rank2.peakpkl
/storage/teog/anaconda3_easypqp/bin/easypqp convert --max_delta_unimod 0.02 --max_delta_ppm 15.0 --fragment_types '['"'"'b'"'"','"'"'y'"'"',]' --enable_unannotated --pepxml /storage/yufe/results/msfragger_dia_paper/ccrcc_175/msfraggerdia/interact-CPTAC_CCRCC_W_JHU_20190112_LUMOS_C3N-00831_T_rank3.pep.xml --spectra /storage/yufe/data/ccrcc_dia/d3iwtkuvwz4jtf.cloudfront.net/mzml/CPTAC_CCRCC_W_JHU_20190112_LUMOS_C3N-00831_T.mzML --exclude-range -1.5,3.5 --psms CPTAC_CCRCC_W_JHU_20190112_LUMOS_C3N-00831_T_rank3.psmpkl --peaks CPTAC_CCRCC_W_JHU_20190112_LUMOS_C3N-00831_T_rank3.peakpkl
/storage/teog/anaconda3_easypqp/bin/easypqp convert --max_delta_unimod 0.02 --max_delta_ppm 15.0 --fragment_types '['"'"'b'"'"','"'"'y'"'"',]' --enable_unannotated --pepxml /storage/yufe/results/msfragger_dia_paper/ccrcc_175/msfraggerdia/interact-CPTAC_CCRCC_W_JHU_20190112_LUMOS_C3N-00831_T_rank4.pep.xml --spectra /storage/yufe/data/ccrcc_dia/d3iwtkuvwz4jtf.cloudfront.net/mzml/CPTAC_CCRCC_W_JHU_20190112_LUMOS_C3N-00831_T.mzML --exclude-range -1.5,3.5 --psms CPTAC_CCRCC_W_JHU_20190112_LUMOS_C3N-00831_T_rank4.psmpkl --peaks CPTAC_CCRCC_W_JHU_20190112_LUMOS_C3N-00831_T_rank4.peakpkl
/storage/teog/anaconda3_easypqp/bin/easypqp convert --max_delta_unimod 0.02 --max_delta_ppm 15.0 --fragment_types '['"'"'b'"'"','"'"'y'"'"',]' --enable_unannotated --pepxml /storage/yufe/results/msfragger_dia_paper/ccrcc_175/msfraggerdia/interact-CPTAC_CCRCC_W_JHU_20190112_LUMOS_C3N-00831_T_rank5.pep.xml --spectra /storage/yufe/data/ccrcc_dia/d3iwtkuvwz4jtf.cloudfront.net/mzml/CPTAC_CCRCC_W_JHU_20190112_LUMOS_C3N-00831_T.mzML --exclude-range -1.5,3.5 --psms CPTAC_CCRCC_W_JHU_20190112_LUMOS_C3N-00831_T_rank5.psmpkl --peaks CPTAC_CCRCC_W_JHU_20190112_LUMOS_C3N-00831_T_rank5.peakpkl
/storage/teog/anaconda3_easypqp/bin/easypqp convert --max_delta_unimod 0.02 --max_delta_ppm 15.0 --fragment_types '['"'"'b'"'"','"'"'y'"'"',]' --enable_unannotated --pepxml /storage/yufe/results/msfragger_dia_paper/ccrcc_175/msfraggerdia/interact-CPTAC_CCRCC_W_JHU_20190112_LUMOS_C3N-00834_NAT_rank1.pep.xml --spectra /storage/yufe/data/ccrcc_dia/d3iwtkuvwz4jtf.cloudfront.net/mzml/CPTAC_CCRCC_W_JHU_20190112_LUMOS_C3N-00834_NAT.mzML --exclude-range -1.5,3.5 --psms CPTAC_CCRCC_W_JHU_20190112_LUMOS_C3N-00834_NAT_rank1.psmpkl --peaks CPTAC_CCRCC_W_JHU_20190112_LUMOS_C3N-00834_NAT_rank1.peakpkl
/storage/teog/anaconda3_easypqp/bin/easypqp convert --max_delta_unimod 0.02 --max_delta_ppm 15.0 --fragment_types '['"'"'b'"'"','"'"'y'"'"',]' --enable_unannotated --pepxml /storage/yufe/results/msfragger_dia_paper/ccrcc_175/msfraggerdia/interact-CPTAC_CCRCC_W_JHU_20190112_LUMOS_C3N-00834_NAT_rank2.pep.xml --spectra /storage/yufe/data/ccrcc_dia/d3iwtkuvwz4jtf.cloudfront.net/mzml/CPTAC_CCRCC_W_JHU_20190112_LUMOS_C3N-00834_NAT.mzML --exclude-range -1.5,3.5 --psms CPTAC_CCRCC_W_JHU_20190112_LUMOS_C3N-00834_NAT_rank2.psmpkl --peaks CPTAC_CCRCC_W_JHU_20190112_LUMOS_C3N-00834_NAT_rank2.peakpkl
/storage/teog/anaconda3_easypqp/bin/easypqp convert --max_delta_unimod 0.02 --max_delta_ppm 15.0 --fragment_types '['"'"'b'"'"','"'"'y'"'"',]' --enable_unannotated --pepxml /storage/yufe/results/msfragger_dia_paper/ccrcc_175/msfraggerdia/interact-CPTAC_CCRCC_W_JHU_20190112_LUMOS_C3N-00834_NAT_rank3.pep.xml --spectra /storage/yufe/data/ccrcc_dia/d3iwtkuvwz4jtf.cloudfront.net/mzml/CPTAC_CCRCC_W_JHU_20190112_LUMOS_C3N-00834_NAT.mzML --exclude-range -1.5,3.5 --psms CPTAC_CCRCC_W_JHU_20190112_LUMOS_C3N-00834_NAT_rank3.psmpkl --peaks CPTAC_CCRCC_W_JHU_20190112_LUMOS_C3N-00834_NAT_rank3.peakpkl
/storage/teog/anaconda3_easypqp/bin/easypqp convert --max_delta_unimod 0.02 --max_delta_ppm 15.0 --fragment_types '['"'"'b'"'"','"'"'y'"'"',]' --enable_unannotated --pepxml /storage/yufe/results/msfragger_dia_paper/ccrcc_175/msfraggerdia/interact-CPTAC_CCRCC_W_JHU_20190112_LUMOS_C3N-00834_NAT_rank4.pep.xml --spectra /storage/yufe/data/ccrcc_dia/d3iwtkuvwz4jtf.cloudfront.net/mzml/CPTAC_CCRCC_W_JHU_20190112_LUMOS_C3N-00834_NAT.mzML --exclude-range -1.5,3.5 --psms CPTAC_CCRCC_W_JHU_20190112_LUMOS_C3N-00834_NAT_rank4.psmpkl --peaks CPTAC_CCRCC_W_JHU_20190112_LUMOS_C3N-00834_NAT_rank4.peakpkl
/storage/teog/anaconda3_easypqp/bin/easypqp convert --max_delta_unimod 0.02 --max_delta_ppm 15.0 --fragment_types '['"'"'b'"'"','"'"'y'"'"',]' --enable_unannotated --pepxml /storage/yufe/results/msfragger_dia_paper/ccrcc_175/msfraggerdia/interact-CPTAC_CCRCC_W_JHU_20190112_LUMOS_C3N-00834_NAT_rank5.pep.xml --spectra /storage/yufe/data/ccrcc_dia/d3iwtkuvwz4jtf.cloudfront.net/mzml/CPTAC_CCRCC_W_JHU_20190112_LUMOS_C3N-00834_NAT.mzML --exclude-range -1.5,3.5 --psms CPTAC_CCRCC_W_JHU_20190112_LUMOS_C3N-00834_NAT_rank5.psmpkl --peaks CPTAC_CCRCC_W_JHU_20190112_LUMOS_C3N-00834_NAT_rank5.peakpkl
/storage/teog/anaconda3_easypqp/bin/easypqp convert --max_delta_unimod 0.02 --max_delta_ppm 15.0 --fragment_types '['"'"'b'"'"','"'"'y'"'"',]' --enable_unannotated --pepxml /storage/yufe/results/msfragger_dia_paper/ccrcc_175/msfraggerdia/interact-CPTAC_CCRCC_W_JHU_20190112_LUMOS_C3N-00834_T_rank1.pep.xml --spectra /storage/yufe/data/ccrcc_dia/d3iwtkuvwz4jtf.cloudfront.net/mzml/CPTAC_CCRCC_W_JHU_20190112_LUMOS_C3N-00834_T.mzML --exclude-range -1.5,3.5 --psms CPTAC_CCRCC_W_JHU_20190112_LUMOS_C3N-00834_T_rank1.psmpkl --peaks CPTAC_CCRCC_W_JHU_20190112_LUMOS_C3N-00834_T_rank1.peakpkl
/storage/teog/anaconda3_easypqp/bin/easypqp convert --max_delta_unimod 0.02 --max_delta_ppm 15.0 --fragment_types '['"'"'b'"'"','"'"'y'"'"',]' --enable_unannotated --pepxml /storage/yufe/results/msfragger_dia_paper/ccrcc_175/msfraggerdia/interact-CPTAC_CCRCC_W_JHU_20190112_LUMOS_C3N-00834_T_rank2.pep.xml --spectra /storage/yufe/data/ccrcc_dia/d3iwtkuvwz4jtf.cloudfront.net/mzml/CPTAC_CCRCC_W_JHU_20190112_LUMOS_C3N-00834_T.mzML --exclude-range -1.5,3.5 --psms CPTAC_CCRCC_W_JHU_20190112_LUMOS_C3N-00834_T_rank2.psmpkl --peaks CPTAC_CCRCC_W_JHU_20190112_LUMOS_C3N-00834_T_rank2.peakpkl
/storage/teog/anaconda3_easypqp/bin/easypqp convert --max_delta_unimod 0.02 --max_delta_ppm 15.0 --fragment_types '['"'"'b'"'"','"'"'y'"'"',]' --enable_unannotated --pepxml /storage/yufe/results/msfragger_dia_paper/ccrcc_175/msfraggerdia/interact-CPTAC_CCRCC_W_JHU_20190112_LUMOS_C3N-00834_T_rank3.pep.xml --spectra /storage/yufe/data/ccrcc_dia/d3iwtkuvwz4jtf.cloudfront.net/mzml/CPTAC_CCRCC_W_JHU_20190112_LUMOS_C3N-00834_T.mzML --exclude-range -1.5,3.5 --psms CPTAC_CCRCC_W_JHU_20190112_LUMOS_C3N-00834_T_rank3.psmpkl --peaks CPTAC_CCRCC_W_JHU_20190112_LUMOS_C3N-00834_T_rank3.peakpkl
/storage/teog/anaconda3_easypqp/bin/easypqp convert --max_delta_unimod 0.02 --max_delta_ppm 15.0 --fragment_types '['"'"'b'"'"','"'"'y'"'"',]' --enable_unannotated --pepxml /storage/yufe/results/msfragger_dia_paper/ccrcc_175/msfraggerdia/interact-CPTAC_CCRCC_W_JHU_20190112_LUMOS_C3N-00834_T_rank4.pep.xml --spectra /storage/yufe/data/ccrcc_dia/d3iwtkuvwz4jtf.cloudfront.net/mzml/CPTAC_CCRCC_W_JHU_20190112_LUMOS_C3N-00834_T.mzML --exclude-range -1.5,3.5 --psms CPTAC_CCRCC_W_JHU_20190112_LUMOS_C3N-00834_T_rank4.psmpkl --peaks CPTAC_CCRCC_W_JHU_20190112_LUMOS_C3N-00834_T_rank4.peakpkl
/storage/teog/anaconda3_easypqp/bin/easypqp convert --max_delta_unimod 0.02 --max_delta_ppm 15.0 --fragment_types '['"'"'b'"'"','"'"'y'"'"',]' --enable_unannotated --pepxml /storage/yufe/results/msfragger_dia_paper/ccrcc_175/msfraggerdia/interact-CPTAC_CCRCC_W_JHU_20190112_LUMOS_C3N-00834_T_rank5.pep.xml --spectra /storage/yufe/data/ccrcc_dia/d3iwtkuvwz4jtf.cloudfront.net/mzml/CPTAC_CCRCC_W_JHU_20190112_LUMOS_C3N-00834_T.mzML --exclude-range -1.5,3.5 --psms CPTAC_CCRCC_W_JHU_20190112_LUMOS_C3N-00834_T_rank5.psmpkl --peaks CPTAC_CCRCC_W_JHU_20190112_LUMOS_C3N-00834_T_rank5.peakpkl
/storage/teog/anaconda3_easypqp/bin/easypqp convert --max_delta_unimod 0.02 --max_delta_ppm 15.0 --fragment_types '['"'"'b'"'"','"'"'y'"'"',]' --enable_unannotated --pepxml /storage/yufe/results/msfragger_dia_paper/ccrcc_175/msfraggerdia/interact-CPTAC_CCRCC_W_JHU_20190112_LUMOS_C3N-00852_NAT_rank1.pep.xml --spectra /storage/yufe/data/ccrcc_dia/d3iwtkuvwz4jtf.cloudfront.net/mzml/CPTAC_CCRCC_W_JHU_20190112_LUMOS_C3N-00852_NAT.mzML --exclude-range -1.5,3.5 --psms CPTAC_CCRCC_W_JHU_20190112_LUMOS_C3N-00852_NAT_rank1.psmpkl --peaks CPTAC_CCRCC_W_JHU_20190112_LUMOS_C3N-00852_NAT_rank1.peakpkl
/storage/teog/anaconda3_easypqp/bin/easypqp convert --max_delta_unimod 0.02 --max_delta_ppm 15.0 --fragment_types '['"'"'b'"'"','"'"'y'"'"',]' --enable_unannotated --pepxml /storage/yufe/results/msfragger_dia_paper/ccrcc_175/msfraggerdia/interact-CPTAC_CCRCC_W_JHU_20190112_LUMOS_C3N-00852_NAT_rank2.pep.xml --spectra /storage/yufe/data/ccrcc_dia/d3iwtkuvwz4jtf.cloudfront.net/mzml/CPTAC_CCRCC_W_JHU_20190112_LUMOS_C3N-00852_NAT.mzML --exclude-range -1.5,3.5 --psms CPTAC_CCRCC_W_JHU_20190112_LUMOS_C3N-00852_NAT_rank2.psmpkl --peaks CPTAC_CCRCC_W_JHU_20190112_LUMOS_C3N-00852_NAT_rank2.peakpkl
/storage/teog/anaconda3_easypqp/bin/easypqp convert --max_delta_unimod 0.02 --max_delta_ppm 15.0 --fragment_types '['"'"'b'"'"','"'"'y'"'"',]' --enable_unannotated --pepxml /storage/yufe/results/msfragger_dia_paper/ccrcc_175/msfraggerdia/interact-CPTAC_CCRCC_W_JHU_20190112_LUMOS_C3N-00852_NAT_rank3.pep.xml --spectra /storage/yufe/data/ccrcc_dia/d3iwtkuvwz4jtf.cloudfront.net/mzml/CPTAC_CCRCC_W_JHU_20190112_LUMOS_C3N-00852_NAT.mzML --exclude-range -1.5,3.5 --psms CPTAC_CCRCC_W_JHU_20190112_LUMOS_C3N-00852_NAT_rank3.psmpkl --peaks CPTAC_CCRCC_W_JHU_20190112_LUMOS_C3N-00852_NAT_rank3.peakpkl
/storage/teog/anaconda3_easypqp/bin/easypqp convert --max_delta_unimod 0.02 --max_delta_ppm 15.0 --fragment_types '['"'"'b'"'"','"'"'y'"'"',]' --enable_unannotated --pepxml /storage/yufe/results/msfragger_dia_paper/ccrcc_175/msfraggerdia/interact-CPTAC_CCRCC_W_JHU_20190112_LUMOS_C3N-00852_NAT_rank4.pep.xml --spectra /storage/yufe/data/ccrcc_dia/d3iwtkuvwz4jtf.cloudfront.net/mzml/CPTAC_CCRCC_W_JHU_20190112_LUMOS_C3N-00852_NAT.mzML --exclude-range -1.5,3.5 --psms CPTAC_CCRCC_W_JHU_20190112_LUMOS_C3N-00852_NAT_rank4.psmpkl --peaks CPTAC_CCRCC_W_JHU_20190112_LUMOS_C3N-00852_NAT_rank4.peakpkl
/storage/teog/anaconda3_easypqp/bin/easypqp convert --max_delta_unimod 0.02 --max_delta_ppm 15.0 --fragment_types '['"'"'b'"'"','"'"'y'"'"',]' --enable_unannotated --pepxml /storage/yufe/results/msfragger_dia_paper/ccrcc_175/msfraggerdia/interact-CPTAC_CCRCC_W_JHU_20190112_LUMOS_C3N-00852_NAT_rank5.pep.xml --spectra /storage/yufe/data/ccrcc_dia/d3iwtkuvwz4jtf.cloudfront.net/mzml/CPTAC_CCRCC_W_JHU_20190112_LUMOS_C3N-00852_NAT.mzML --exclude-range -1.5,3.5 --psms CPTAC_CCRCC_W_JHU_20190112_LUMOS_C3N-00852_NAT_rank5.psmpkl --peaks CPTAC_CCRCC_W_JHU_20190112_LUMOS_C3N-00852_NAT_rank5.peakpkl
/storage/teog/anaconda3_easypqp/bin/easypqp convert --max_delta_unimod 0.02 --max_delta_ppm 15.0 --fragment_types '['"'"'b'"'"','"'"'y'"'"',]' --enable_unannotated --pepxml /storage/yufe/results/msfragger_dia_paper/ccrcc_175/msfraggerdia/interact-CPTAC_CCRCC_W_JHU_20190112_LUMOS_C3N-00852_T_rank1.pep.xml --spectra /storage/yufe/data/ccrcc_dia/d3iwtkuvwz4jtf.cloudfront.net/mzml/CPTAC_CCRCC_W_JHU_20190112_LUMOS_C3N-00852_T.mzML --exclude-range -1.5,3.5 --psms CPTAC_CCRCC_W_JHU_20190112_LUMOS_C3N-00852_T_rank1.psmpkl --peaks CPTAC_CCRCC_W_JHU_20190112_LUMOS_C3N-00852_T_rank1.peakpkl
/storage/teog/anaconda3_easypqp/bin/easypqp convert --max_delta_unimod 0.02 --max_delta_ppm 15.0 --fragment_types '['"'"'b'"'"','"'"'y'"'"',]' --enable_unannotated --pepxml /storage/yufe/results/msfragger_dia_paper/ccrcc_175/msfraggerdia/interact-CPTAC_CCRCC_W_JHU_20190112_LUMOS_C3N-00852_T_rank2.pep.xml --spectra /storage/yufe/data/ccrcc_dia/d3iwtkuvwz4jtf.cloudfront.net/mzml/CPTAC_CCRCC_W_JHU_20190112_LUMOS_C3N-00852_T.mzML --exclude-range -1.5,3.5 --psms CPTAC_CCRCC_W_JHU_20190112_LUMOS_C3N-00852_T_rank2.psmpkl --peaks CPTAC_CCRCC_W_JHU_20190112_LUMOS_C3N-00852_T_rank2.peakpkl
/storage/teog/anaconda3_easypqp/bin/easypqp convert --max_delta_unimod 0.02 --max_delta_ppm 15.0 --fragment_types '['"'"'b'"'"','"'"'y'"'"',]' --enable_unannotated --pepxml /storage/yufe/results/msfragger_dia_paper/ccrcc_175/msfraggerdia/interact-CPTAC_CCRCC_W_JHU_20190112_LUMOS_C3N-00852_T_rank3.pep.xml --spectra /storage/yufe/data/ccrcc_dia/d3iwtkuvwz4jtf.cloudfront.net/mzml/CPTAC_CCRCC_W_JHU_20190112_LUMOS_C3N-00852_T.mzML --exclude-range -1.5,3.5 --psms CPTAC_CCRCC_W_JHU_20190112_LUMOS_C3N-00852_T_rank3.psmpkl --peaks CPTAC_CCRCC_W_JHU_20190112_LUMOS_C3N-00852_T_rank3.peakpkl
/storage/teog/anaconda3_easypqp/bin/easypqp convert --max_delta_unimod 0.02 --max_delta_ppm 15.0 --fragment_types '['"'"'b'"'"','"'"'y'"'"',]' --enable_unannotated --pepxml /storage/yufe/results/msfragger_dia_paper/ccrcc_175/msfraggerdia/interact-CPTAC_CCRCC_W_JHU_20190112_LUMOS_C3N-00852_T_rank4.pep.xml --spectra /storage/yufe/data/ccrcc_dia/d3iwtkuvwz4jtf.cloudfront.net/mzml/CPTAC_CCRCC_W_JHU_20190112_LUMOS_C3N-00852_T.mzML --exclude-range -1.5,3.5 --psms CPTAC_CCRCC_W_JHU_20190112_LUMOS_C3N-00852_T_rank4.psmpkl --peaks CPTAC_CCRCC_W_JHU_20190112_LUMOS_C3N-00852_T_rank4.peakpkl
/storage/teog/anaconda3_easypqp/bin/easypqp convert --max_delta_unimod 0.02 --max_delta_ppm 15.0 --fragment_types '['"'"'b'"'"','"'"'y'"'"',]' --enable_unannotated --pepxml /storage/yufe/results/msfragger_dia_paper/ccrcc_175/msfraggerdia/interact-CPTAC_CCRCC_W_JHU_20190112_LUMOS_C3N-00852_T_rank5.pep.xml --spectra /storage/yufe/data/ccrcc_dia/d3iwtkuvwz4jtf.cloudfront.net/mzml/CPTAC_CCRCC_W_JHU_20190112_LUMOS_C3N-00852_T.mzML --exclude-range -1.5,3.5 --psms CPTAC_CCRCC_W_JHU_20190112_LUMOS_C3N-00852_T_rank5.psmpkl --peaks CPTAC_CCRCC_W_JHU_20190112_LUMOS_C3N-00852_T_rank5.peakpkl
/storage/teog/anaconda3_easypqp/bin/easypqp convert --max_delta_unimod 0.02 --max_delta_ppm 15.0 --fragment_types '['"'"'b'"'"','"'"'y'"'"',]' --enable_unannotated --pepxml /storage/yufe/results/msfragger_dia_paper/ccrcc_175/msfraggerdia/interact-CPTAC_CCRCC_W_JHU_20190112_LUMOS_C3N-00953_NAT_rank1.pep.xml --spectra /storage/yufe/data/ccrcc_dia/d3iwtkuvwz4jtf.cloudfront.net/mzml/CPTAC_CCRCC_W_JHU_20190112_LUMOS_C3N-00953_NAT.mzML --exclude-range -1.5,3.5 --psms CPTAC_CCRCC_W_JHU_20190112_LUMOS_C3N-00953_NAT_rank1.psmpkl --peaks CPTAC_CCRCC_W_JHU_20190112_LUMOS_C3N-00953_NAT_rank1.peakpkl
/storage/teog/anaconda3_easypqp/bin/easypqp convert --max_delta_unimod 0.02 --max_delta_ppm 15.0 --fragment_types '['"'"'b'"'"','"'"'y'"'"',]' --enable_unannotated --pepxml /storage/yufe/results/msfragger_dia_paper/ccrcc_175/msfraggerdia/interact-CPTAC_CCRCC_W_JHU_20190112_LUMOS_C3N-00953_NAT_rank2.pep.xml --spectra /storage/yufe/data/ccrcc_dia/d3iwtkuvwz4jtf.cloudfront.net/mzml/CPTAC_CCRCC_W_JHU_20190112_LUMOS_C3N-00953_NAT.mzML --exclude-range -1.5,3.5 --psms CPTAC_CCRCC_W_JHU_20190112_LUMOS_C3N-00953_NAT_rank2.psmpkl --peaks CPTAC_CCRCC_W_JHU_20190112_LUMOS_C3N-00953_NAT_rank2.peakpkl
/storage/teog/anaconda3_easypqp/bin/easypqp convert --max_delta_unimod 0.02 --max_delta_ppm 15.0 --fragment_types '['"'"'b'"'"','"'"'y'"'"',]' --enable_unannotated --pepxml /storage/yufe/results/msfragger_dia_paper/ccrcc_175/msfraggerdia/interact-CPTAC_CCRCC_W_JHU_20190112_LUMOS_C3N-00953_NAT_rank3.pep.xml --spectra /storage/yufe/data/ccrcc_dia/d3iwtkuvwz4jtf.cloudfront.net/mzml/CPTAC_CCRCC_W_JHU_20190112_LUMOS_C3N-00953_NAT.mzML --exclude-range -1.5,3.5 --psms CPTAC_CCRCC_W_JHU_20190112_LUMOS_C3N-00953_NAT_rank3.psmpkl --peaks CPTAC_CCRCC_W_JHU_20190112_LUMOS_C3N-00953_NAT_rank3.peakpkl
/storage/teog/anaconda3_easypqp/bin/easypqp convert --max_delta_unimod 0.02 --max_delta_ppm 15.0 --fragment_types '['"'"'b'"'"','"'"'y'"'"',]' --enable_unannotated --pepxml /storage/yufe/results/msfragger_dia_paper/ccrcc_175/msfraggerdia/interact-CPTAC_CCRCC_W_JHU_20190112_LUMOS_C3N-00953_NAT_rank4.pep.xml --spectra /storage/yufe/data/ccrcc_dia/d3iwtkuvwz4jtf.cloudfront.net/mzml/CPTAC_CCRCC_W_JHU_20190112_LUMOS_C3N-00953_NAT.mzML --exclude-range -1.5,3.5 --psms CPTAC_CCRCC_W_JHU_20190112_LUMOS_C3N-00953_NAT_rank4.psmpkl --peaks CPTAC_CCRCC_W_JHU_20190112_LUMOS_C3N-00953_NAT_rank4.peakpkl
/storage/teog/anaconda3_easypqp/bin/easypqp convert --max_delta_unimod 0.02 --max_delta_ppm 15.0 --fragment_types '['"'"'b'"'"','"'"'y'"'"',]' --enable_unannotated --pepxml /storage/yufe/results/msfragger_dia_paper/ccrcc_175/msfraggerdia/interact-CPTAC_CCRCC_W_JHU_20190112_LUMOS_C3N-00953_NAT_rank5.pep.xml --spectra /storage/yufe/data/ccrcc_dia/d3iwtkuvwz4jtf.cloudfront.net/mzml/CPTAC_CCRCC_W_JHU_20190112_LUMOS_C3N-00953_NAT.mzML --exclude-range -1.5,3.5 --psms CPTAC_CCRCC_W_JHU_20190112_LUMOS_C3N-00953_NAT_rank5.psmpkl --peaks CPTAC_CCRCC_W_JHU_20190112_LUMOS_C3N-00953_NAT_rank5.peakpkl
/storage/teog/anaconda3_easypqp/bin/easypqp convert --max_delta_unimod 0.02 --max_delta_ppm 15.0 --fragment_types '['"'"'b'"'"','"'"'y'"'"',]' --enable_unannotated --pepxml /storage/yufe/results/msfragger_dia_paper/ccrcc_175/msfraggerdia/interact-CPTAC_CCRCC_W_JHU_20190112_LUMOS_C3N-00953_T_rank1.pep.xml --spectra /storage/yufe/data/ccrcc_dia/d3iwtkuvwz4jtf.cloudfront.net/mzml/CPTAC_CCRCC_W_JHU_20190112_LUMOS_C3N-00953_T.mzML --exclude-range -1.5,3.5 --psms CPTAC_CCRCC_W_JHU_20190112_LUMOS_C3N-00953_T_rank1.psmpkl --peaks CPTAC_CCRCC_W_JHU_20190112_LUMOS_C3N-00953_T_rank1.peakpkl
/storage/teog/anaconda3_easypqp/bin/easypqp convert --max_delta_unimod 0.02 --max_delta_ppm 15.0 --fragment_types '['"'"'b'"'"','"'"'y'"'"',]' --enable_unannotated --pepxml /storage/yufe/results/msfragger_dia_paper/ccrcc_175/msfraggerdia/interact-CPTAC_CCRCC_W_JHU_20190112_LUMOS_C3N-00953_T_rank2.pep.xml --spectra /storage/yufe/data/ccrcc_dia/d3iwtkuvwz4jtf.cloudfront.net/mzml/CPTAC_CCRCC_W_JHU_20190112_LUMOS_C3N-00953_T.mzML --exclude-range -1.5,3.5 --psms CPTAC_CCRCC_W_JHU_20190112_LUMOS_C3N-00953_T_rank2.psmpkl --peaks CPTAC_CCRCC_W_JHU_20190112_LUMOS_C3N-00953_T_rank2.peakpkl
/storage/teog/anaconda3_easypqp/bin/easypqp convert --max_delta_unimod 0.02 --max_delta_ppm 15.0 --fragment_types '['"'"'b'"'"','"'"'y'"'"',]' --enable_unannotated --pepxml /storage/yufe/results/msfragger_dia_paper/ccrcc_175/msfraggerdia/interact-CPTAC_CCRCC_W_JHU_20190112_LUMOS_C3N-00953_T_rank3.pep.xml --spectra /storage/yufe/data/ccrcc_dia/d3iwtkuvwz4jtf.cloudfront.net/mzml/CPTAC_CCRCC_W_JHU_20190112_LUMOS_C3N-00953_T.mzML --exclude-range -1.5,3.5 --psms CPTAC_CCRCC_W_JHU_20190112_LUMOS_C3N-00953_T_rank3.psmpkl --peaks CPTAC_CCRCC_W_JHU_20190112_LUMOS_C3N-00953_T_rank3.peakpkl
/storage/teog/anaconda3_easypqp/bin/easypqp convert --max_delta_unimod 0.02 --max_delta_ppm 15.0 --fragment_types '['"'"'b'"'"','"'"'y'"'"',]' --enable_unannotated --pepxml /storage/yufe/results/msfragger_dia_paper/ccrcc_175/msfraggerdia/interact-CPTAC_CCRCC_W_JHU_20190112_LUMOS_C3N-00953_T_rank4.pep.xml --spectra /storage/yufe/data/ccrcc_dia/d3iwtkuvwz4jtf.cloudfront.net/mzml/CPTAC_CCRCC_W_JHU_20190112_LUMOS_C3N-00953_T.mzML --exclude-range -1.5,3.5 --psms CPTAC_CCRCC_W_JHU_20190112_LUMOS_C3N-00953_T_rank4.psmpkl --peaks CPTAC_CCRCC_W_JHU_20190112_LUMOS_C3N-00953_T_rank4.peakpkl
/storage/teog/anaconda3_easypqp/bin/easypqp convert --max_delta_unimod 0.02 --max_delta_ppm 15.0 --fragment_types '['"'"'b'"'"','"'"'y'"'"',]' --enable_unannotated --pepxml /storage/yufe/results/msfragger_dia_paper/ccrcc_175/msfraggerdia/interact-CPTAC_CCRCC_W_JHU_20190112_LUMOS_C3N-00953_T_rank5.pep.xml --spectra /storage/yufe/data/ccrcc_dia/d3iwtkuvwz4jtf.cloudfront.net/mzml/CPTAC_CCRCC_W_JHU_20190112_LUMOS_C3N-00953_T.mzML --exclude-range -1.5,3.5 --psms CPTAC_CCRCC_W_JHU_20190112_LUMOS_C3N-00953_T_rank5.psmpkl --peaks CPTAC_CCRCC_W_JHU_20190112_LUMOS_C3N-00953_T_rank5.peakpkl
/storage/teog/anaconda3_easypqp/bin/easypqp convert --max_delta_unimod 0.02 --max_delta_ppm 15.0 --fragment_types '['"'"'b'"'"','"'"'y'"'"',]' --enable_unannotated --pepxml /storage/yufe/results/msfragger_dia_paper/ccrcc_175/msfraggerdia/interact-CPTAC_CCRCC_W_JHU_20190112_LUMOS_C3N-01175_NAT_rank1.pep.xml --spectra /storage/yufe/data/ccrcc_dia/d3iwtkuvwz4jtf.cloudfront.net/mzml/CPTAC_CCRCC_W_JHU_20190112_LUMOS_C3N-01175_NAT.mzML --exclude-range -1.5,3.5 --psms CPTAC_CCRCC_W_JHU_20190112_LUMOS_C3N-01175_NAT_rank1.psmpkl --peaks CPTAC_CCRCC_W_JHU_20190112_LUMOS_C3N-01175_NAT_rank1.peakpkl
/storage/teog/anaconda3_easypqp/bin/easypqp convert --max_delta_unimod 0.02 --max_delta_ppm 15.0 --fragment_types '['"'"'b'"'"','"'"'y'"'"',]' --enable_unannotated --pepxml /storage/yufe/results/msfragger_dia_paper/ccrcc_175/msfraggerdia/interact-CPTAC_CCRCC_W_JHU_20190112_LUMOS_C3N-01175_NAT_rank2.pep.xml --spectra /storage/yufe/data/ccrcc_dia/d3iwtkuvwz4jtf.cloudfront.net/mzml/CPTAC_CCRCC_W_JHU_20190112_LUMOS_C3N-01175_NAT.mzML --exclude-range -1.5,3.5 --psms CPTAC_CCRCC_W_JHU_20190112_LUMOS_C3N-01175_NAT_rank2.psmpkl --peaks CPTAC_CCRCC_W_JHU_20190112_LUMOS_C3N-01175_NAT_rank2.peakpkl
/storage/teog/anaconda3_easypqp/bin/easypqp convert --max_delta_unimod 0.02 --max_delta_ppm 15.0 --fragment_types '['"'"'b'"'"','"'"'y'"'"',]' --enable_unannotated --pepxml /storage/yufe/results/msfragger_dia_paper/ccrcc_175/msfraggerdia/interact-CPTAC_CCRCC_W_JHU_20190112_LUMOS_C3N-01175_NAT_rank3.pep.xml --spectra /storage/yufe/data/ccrcc_dia/d3iwtkuvwz4jtf.cloudfront.net/mzml/CPTAC_CCRCC_W_JHU_20190112_LUMOS_C3N-01175_NAT.mzML --exclude-range -1.5,3.5 --psms CPTAC_CCRCC_W_JHU_20190112_LUMOS_C3N-01175_NAT_rank3.psmpkl --peaks CPTAC_CCRCC_W_JHU_20190112_LUMOS_C3N-01175_NAT_rank3.peakpkl
/storage/teog/anaconda3_easypqp/bin/easypqp convert --max_delta_unimod 0.02 --max_delta_ppm 15.0 --fragment_types '['"'"'b'"'"','"'"'y'"'"',]' --enable_unannotated --pepxml /storage/yufe/results/msfragger_dia_paper/ccrcc_175/msfraggerdia/interact-CPTAC_CCRCC_W_JHU_20190112_LUMOS_C3N-01175_NAT_rank4.pep.xml --spectra /storage/yufe/data/ccrcc_dia/d3iwtkuvwz4jtf.cloudfront.net/mzml/CPTAC_CCRCC_W_JHU_20190112_LUMOS_C3N-01175_NAT.mzML --exclude-range -1.5,3.5 --psms CPTAC_CCRCC_W_JHU_20190112_LUMOS_C3N-01175_NAT_rank4.psmpkl --peaks CPTAC_CCRCC_W_JHU_20190112_LUMOS_C3N-01175_NAT_rank4.peakpkl
/storage/teog/anaconda3_easypqp/bin/easypqp convert --max_delta_unimod 0.02 --max_delta_ppm 15.0 --fragment_types '['"'"'b'"'"','"'"'y'"'"',]' --enable_unannotated --pepxml /storage/yufe/results/msfragger_dia_paper/ccrcc_175/msfraggerdia/interact-CPTAC_CCRCC_W_JHU_20190112_LUMOS_C3N-01175_NAT_rank5.pep.xml --spectra /storage/yufe/data/ccrcc_dia/d3iwtkuvwz4jtf.cloudfront.net/mzml/CPTAC_CCRCC_W_JHU_20190112_LUMOS_C3N-01175_NAT.mzML --exclude-range -1.5,3.5 --psms CPTAC_CCRCC_W_JHU_20190112_LUMOS_C3N-01175_NAT_rank5.psmpkl --peaks CPTAC_CCRCC_W_JHU_20190112_LUMOS_C3N-01175_NAT_rank5.peakpkl
/storage/teog/anaconda3_easypqp/bin/easypqp convert --max_delta_unimod 0.02 --max_delta_ppm 15.0 --fragment_types '['"'"'b'"'"','"'"'y'"'"',]' --enable_unannotated --pepxml /storage/yufe/results/msfragger_dia_paper/ccrcc_175/msfraggerdia/interact-CPTAC_CCRCC_W_JHU_20190112_LUMOS_C3N-01176_NAT_rank1.pep.xml --spectra /storage/yufe/data/ccrcc_dia/d3iwtkuvwz4jtf.cloudfront.net/mzml/CPTAC_CCRCC_W_JHU_20190112_LUMOS_C3N-01176_NAT.mzML --exclude-range -1.5,3.5 --psms CPTAC_CCRCC_W_JHU_20190112_LUMOS_C3N-01176_NAT_rank1.psmpkl --peaks CPTAC_CCRCC_W_JHU_20190112_LUMOS_C3N-01176_NAT_rank1.peakpkl
/storage/teog/anaconda3_easypqp/bin/easypqp convert --max_delta_unimod 0.02 --max_delta_ppm 15.0 --fragment_types '['"'"'b'"'"','"'"'y'"'"',]' --enable_unannotated --pepxml /storage/yufe/results/msfragger_dia_paper/ccrcc_175/msfraggerdia/interact-CPTAC_CCRCC_W_JHU_20190112_LUMOS_C3N-01176_NAT_rank2.pep.xml --spectra /storage/yufe/data/ccrcc_dia/d3iwtkuvwz4jtf.cloudfront.net/mzml/CPTAC_CCRCC_W_JHU_20190112_LUMOS_C3N-01176_NAT.mzML --exclude-range -1.5,3.5 --psms CPTAC_CCRCC_W_JHU_20190112_LUMOS_C3N-01176_NAT_rank2.psmpkl --peaks CPTAC_CCRCC_W_JHU_20190112_LUMOS_C3N-01176_NAT_rank2.peakpkl
/storage/teog/anaconda3_easypqp/bin/easypqp convert --max_delta_unimod 0.02 --max_delta_ppm 15.0 --fragment_types '['"'"'b'"'"','"'"'y'"'"',]' --enable_unannotated --pepxml /storage/yufe/results/msfragger_dia_paper/ccrcc_175/msfraggerdia/interact-CPTAC_CCRCC_W_JHU_20190112_LUMOS_C3N-01176_NAT_rank3.pep.xml --spectra /storage/yufe/data/ccrcc_dia/d3iwtkuvwz4jtf.cloudfront.net/mzml/CPTAC_CCRCC_W_JHU_20190112_LUMOS_C3N-01176_NAT.mzML --exclude-range -1.5,3.5 --psms CPTAC_CCRCC_W_JHU_20190112_LUMOS_C3N-01176_NAT_rank3.psmpkl --peaks CPTAC_CCRCC_W_JHU_20190112_LUMOS_C3N-01176_NAT_rank3.peakpkl
/storage/teog/anaconda3_easypqp/bin/easypqp convert --max_delta_unimod 0.02 --max_delta_ppm 15.0 --fragment_types '['"'"'b'"'"','"'"'y'"'"',]' --enable_unannotated --pepxml /storage/yufe/results/msfragger_dia_paper/ccrcc_175/msfraggerdia/interact-CPTAC_CCRCC_W_JHU_20190112_LUMOS_C3N-01176_NAT_rank4.pep.xml --spectra /storage/yufe/data/ccrcc_dia/d3iwtkuvwz4jtf.cloudfront.net/mzml/CPTAC_CCRCC_W_JHU_20190112_LUMOS_C3N-01176_NAT.mzML --exclude-range -1.5,3.5 --psms CPTAC_CCRCC_W_JHU_20190112_LUMOS_C3N-01176_NAT_rank4.psmpkl --peaks CPTAC_CCRCC_W_JHU_20190112_LUMOS_C3N-01176_NAT_rank4.peakpkl
/storage/teog/anaconda3_easypqp/bin/easypqp convert --max_delta_unimod 0.02 --max_delta_ppm 15.0 --fragment_types '['"'"'b'"'"','"'"'y'"'"',]' --enable_unannotated --pepxml /storage/yufe/results/msfragger_dia_paper/ccrcc_175/msfraggerdia/interact-CPTAC_CCRCC_W_JHU_20190112_LUMOS_C3N-01176_NAT_rank5.pep.xml --spectra /storage/yufe/data/ccrcc_dia/d3iwtkuvwz4jtf.cloudfront.net/mzml/CPTAC_CCRCC_W_JHU_20190112_LUMOS_C3N-01176_NAT.mzML --exclude-range -1.5,3.5 --psms CPTAC_CCRCC_W_JHU_20190112_LUMOS_C3N-01176_NAT_rank5.psmpkl --peaks CPTAC_CCRCC_W_JHU_20190112_LUMOS_C3N-01176_NAT_rank5.peakpkl
/storage/teog/anaconda3_easypqp/bin/easypqp convert --max_delta_unimod 0.02 --max_delta_ppm 15.0 --fragment_types '['"'"'b'"'"','"'"'y'"'"',]' --enable_unannotated --pepxml /storage/yufe/results/msfragger_dia_paper/ccrcc_175/msfraggerdia/interact-CPTAC_CCRCC_W_JHU_20190112_LUMOS_C3N-01176_T_rank1.pep.xml --spectra /storage/yufe/data/ccrcc_dia/d3iwtkuvwz4jtf.cloudfront.net/mzml/CPTAC_CCRCC_W_JHU_20190112_LUMOS_C3N-01176_T.mzML --exclude-range -1.5,3.5 --psms CPTAC_CCRCC_W_JHU_20190112_LUMOS_C3N-01176_T_rank1.psmpkl --peaks CPTAC_CCRCC_W_JHU_20190112_LUMOS_C3N-01176_T_rank1.peakpkl
/storage/teog/anaconda3_easypqp/bin/easypqp convert --max_delta_unimod 0.02 --max_delta_ppm 15.0 --fragment_types '['"'"'b'"'"','"'"'y'"'"',]' --enable_unannotated --pepxml /storage/yufe/results/msfragger_dia_paper/ccrcc_175/msfraggerdia/interact-CPTAC_CCRCC_W_JHU_20190112_LUMOS_C3N-01176_T_rank2.pep.xml --spectra /storage/yufe/data/ccrcc_dia/d3iwtkuvwz4jtf.cloudfront.net/mzml/CPTAC_CCRCC_W_JHU_20190112_LUMOS_C3N-01176_T.mzML --exclude-range -1.5,3.5 --psms CPTAC_CCRCC_W_JHU_20190112_LUMOS_C3N-01176_T_rank2.psmpkl --peaks CPTAC_CCRCC_W_JHU_20190112_LUMOS_C3N-01176_T_rank2.peakpkl
/storage/teog/anaconda3_easypqp/bin/easypqp convert --max_delta_unimod 0.02 --max_delta_ppm 15.0 --fragment_types '['"'"'b'"'"','"'"'y'"'"',]' --enable_unannotated --pepxml /storage/yufe/results/msfragger_dia_paper/ccrcc_175/msfraggerdia/interact-CPTAC_CCRCC_W_JHU_20190112_LUMOS_C3N-01176_T_rank3.pep.xml --spectra /storage/yufe/data/ccrcc_dia/d3iwtkuvwz4jtf.cloudfront.net/mzml/CPTAC_CCRCC_W_JHU_20190112_LUMOS_C3N-01176_T.mzML --exclude-range -1.5,3.5 --psms CPTAC_CCRCC_W_JHU_20190112_LUMOS_C3N-01176_T_rank3.psmpkl --peaks CPTAC_CCRCC_W_JHU_20190112_LUMOS_C3N-01176_T_rank3.peakpkl
/storage/teog/anaconda3_easypqp/bin/easypqp convert --max_delta_unimod 0.02 --max_delta_ppm 15.0 --fragment_types '['"'"'b'"'"','"'"'y'"'"',]' --enable_unannotated --pepxml /storage/yufe/results/msfragger_dia_paper/ccrcc_175/msfraggerdia/interact-CPTAC_CCRCC_W_JHU_20190112_LUMOS_C3N-01176_T_rank4.pep.xml --spectra /storage/yufe/data/ccrcc_dia/d3iwtkuvwz4jtf.cloudfront.net/mzml/CPTAC_CCRCC_W_JHU_20190112_LUMOS_C3N-01176_T.mzML --exclude-range -1.5,3.5 --psms CPTAC_CCRCC_W_JHU_20190112_LUMOS_C3N-01176_T_rank4.psmpkl --peaks CPTAC_CCRCC_W_JHU_20190112_LUMOS_C3N-01176_T_rank4.peakpkl
/storage/teog/anaconda3_easypqp/bin/easypqp convert --max_delta_unimod 0.02 --max_delta_ppm 15.0 --fragment_types '['"'"'b'"'"','"'"'y'"'"',]' --enable_unannotated --pepxml /storage/yufe/results/msfragger_dia_paper/ccrcc_175/msfraggerdia/interact-CPTAC_CCRCC_W_JHU_20190112_LUMOS_C3N-01176_T_rank5.pep.xml --spectra /storage/yufe/data/ccrcc_dia/d3iwtkuvwz4jtf.cloudfront.net/mzml/CPTAC_CCRCC_W_JHU_20190112_LUMOS_C3N-01176_T.mzML --exclude-range -1.5,3.5 --psms CPTAC_CCRCC_W_JHU_20190112_LUMOS_C3N-01176_T_rank5.psmpkl --peaks CPTAC_CCRCC_W_JHU_20190112_LUMOS_C3N-01176_T_rank5.peakpkl
/storage/teog/anaconda3_easypqp/bin/easypqp convert --max_delta_unimod 0.02 --max_delta_ppm 15.0 --fragment_types '['"'"'b'"'"','"'"'y'"'"',]' --enable_unannotated --pepxml /storage/yufe/results/msfragger_dia_paper/ccrcc_175/msfraggerdia/interact-CPTAC_CCRCC_W_JHU_20190112_LUMOS_C3N-01178_NAT_rank1.pep.xml --spectra /storage/yufe/data/ccrcc_dia/d3iwtkuvwz4jtf.cloudfront.net/mzml/CPTAC_CCRCC_W_JHU_20190112_LUMOS_C3N-01178_NAT.mzML --exclude-range -1.5,3.5 --psms CPTAC_CCRCC_W_JHU_20190112_LUMOS_C3N-01178_NAT_rank1.psmpkl --peaks CPTAC_CCRCC_W_JHU_20190112_LUMOS_C3N-01178_NAT_rank1.peakpkl
/storage/teog/anaconda3_easypqp/bin/easypqp convert --max_delta_unimod 0.02 --max_delta_ppm 15.0 --fragment_types '['"'"'b'"'"','"'"'y'"'"',]' --enable_unannotated --pepxml /storage/yufe/results/msfragger_dia_paper/ccrcc_175/msfraggerdia/interact-CPTAC_CCRCC_W_JHU_20190112_LUMOS_C3N-01178_NAT_rank2.pep.xml --spectra /storage/yufe/data/ccrcc_dia/d3iwtkuvwz4jtf.cloudfront.net/mzml/CPTAC_CCRCC_W_JHU_20190112_LUMOS_C3N-01178_NAT.mzML --exclude-range -1.5,3.5 --psms CPTAC_CCRCC_W_JHU_20190112_LUMOS_C3N-01178_NAT_rank2.psmpkl --peaks CPTAC_CCRCC_W_JHU_20190112_LUMOS_C3N-01178_NAT_rank2.peakpkl
/storage/teog/anaconda3_easypqp/bin/easypqp convert --max_delta_unimod 0.02 --max_delta_ppm 15.0 --fragment_types '['"'"'b'"'"','"'"'y'"'"',]' --enable_unannotated --pepxml /storage/yufe/results/msfragger_dia_paper/ccrcc_175/msfraggerdia/interact-CPTAC_CCRCC_W_JHU_20190112_LUMOS_C3N-01178_NAT_rank3.pep.xml --spectra /storage/yufe/data/ccrcc_dia/d3iwtkuvwz4jtf.cloudfront.net/mzml/CPTAC_CCRCC_W_JHU_20190112_LUMOS_C3N-01178_NAT.mzML --exclude-range -1.5,3.5 --psms CPTAC_CCRCC_W_JHU_20190112_LUMOS_C3N-01178_NAT_rank3.psmpkl --peaks CPTAC_CCRCC_W_JHU_20190112_LUMOS_C3N-01178_NAT_rank3.peakpkl
/storage/teog/anaconda3_easypqp/bin/easypqp convert --max_delta_unimod 0.02 --max_delta_ppm 15.0 --fragment_types '['"'"'b'"'"','"'"'y'"'"',]' --enable_unannotated --pepxml /storage/yufe/results/msfragger_dia_paper/ccrcc_175/msfraggerdia/interact-CPTAC_CCRCC_W_JHU_20190112_LUMOS_C3N-01178_NAT_rank4.pep.xml --spectra /storage/yufe/data/ccrcc_dia/d3iwtkuvwz4jtf.cloudfront.net/mzml/CPTAC_CCRCC_W_JHU_20190112_LUMOS_C3N-01178_NAT.mzML --exclude-range -1.5,3.5 --psms CPTAC_CCRCC_W_JHU_20190112_LUMOS_C3N-01178_NAT_rank4.psmpkl --peaks CPTAC_CCRCC_W_JHU_20190112_LUMOS_C3N-01178_NAT_rank4.peakpkl
/storage/teog/anaconda3_easypqp/bin/easypqp convert --max_delta_unimod 0.02 --max_delta_ppm 15.0 --fragment_types '['"'"'b'"'"','"'"'y'"'"',]' --enable_unannotated --pepxml /storage/yufe/results/msfragger_dia_paper/ccrcc_175/msfraggerdia/interact-CPTAC_CCRCC_W_JHU_20190112_LUMOS_C3N-01178_NAT_rank5.pep.xml --spectra /storage/yufe/data/ccrcc_dia/d3iwtkuvwz4jtf.cloudfront.net/mzml/CPTAC_CCRCC_W_JHU_20190112_LUMOS_C3N-01178_NAT.mzML --exclude-range -1.5,3.5 --psms CPTAC_CCRCC_W_JHU_20190112_LUMOS_C3N-01178_NAT_rank5.psmpkl --peaks CPTAC_CCRCC_W_JHU_20190112_LUMOS_C3N-01178_NAT_rank5.peakpkl
/storage/teog/anaconda3_easypqp/bin/easypqp convert --max_delta_unimod 0.02 --max_delta_ppm 15.0 --fragment_types '['"'"'b'"'"','"'"'y'"'"',]' --enable_unannotated --pepxml /storage/yufe/results/msfragger_dia_paper/ccrcc_175/msfraggerdia/interact-CPTAC_CCRCC_W_JHU_20190112_LUMOS_C3N-01178_T_rank1.pep.xml --spectra /storage/yufe/data/ccrcc_dia/d3iwtkuvwz4jtf.cloudfront.net/mzml/CPTAC_CCRCC_W_JHU_20190112_LUMOS_C3N-01178_T.mzML --exclude-range -1.5,3.5 --psms CPTAC_CCRCC_W_JHU_20190112_LUMOS_C3N-01178_T_rank1.psmpkl --peaks CPTAC_CCRCC_W_JHU_20190112_LUMOS_C3N-01178_T_rank1.peakpkl
/storage/teog/anaconda3_easypqp/bin/easypqp convert --max_delta_unimod 0.02 --max_delta_ppm 15.0 --fragment_types '['"'"'b'"'"','"'"'y'"'"',]' --enable_unannotated --pepxml /storage/yufe/results/msfragger_dia_paper/ccrcc_175/msfraggerdia/interact-CPTAC_CCRCC_W_JHU_20190112_LUMOS_C3N-01178_T_rank2.pep.xml --spectra /storage/yufe/data/ccrcc_dia/d3iwtkuvwz4jtf.cloudfront.net/mzml/CPTAC_CCRCC_W_JHU_20190112_LUMOS_C3N-01178_T.mzML --exclude-range -1.5,3.5 --psms CPTAC_CCRCC_W_JHU_20190112_LUMOS_C3N-01178_T_rank2.psmpkl --peaks CPTAC_CCRCC_W_JHU_20190112_LUMOS_C3N-01178_T_rank2.peakpkl
/storage/teog/anaconda3_easypqp/bin/easypqp convert --max_delta_unimod 0.02 --max_delta_ppm 15.0 --fragment_types '['"'"'b'"'"','"'"'y'"'"',]' --enable_unannotated --pepxml /storage/yufe/results/msfragger_dia_paper/ccrcc_175/msfraggerdia/interact-CPTAC_CCRCC_W_JHU_20190112_LUMOS_C3N-01178_T_rank3.pep.xml --spectra /storage/yufe/data/ccrcc_dia/d3iwtkuvwz4jtf.cloudfront.net/mzml/CPTAC_CCRCC_W_JHU_20190112_LUMOS_C3N-01178_T.mzML --exclude-range -1.5,3.5 --psms CPTAC_CCRCC_W_JHU_20190112_LUMOS_C3N-01178_T_rank3.psmpkl --peaks CPTAC_CCRCC_W_JHU_20190112_LUMOS_C3N-01178_T_rank3.peakpkl
/storage/teog/anaconda3_easypqp/bin/easypqp convert --max_delta_unimod 0.02 --max_delta_ppm 15.0 --fragment_types '['"'"'b'"'"','"'"'y'"'"',]' --enable_unannotated --pepxml /storage/yufe/results/msfragger_dia_paper/ccrcc_175/msfraggerdia/interact-CPTAC_CCRCC_W_JHU_20190112_LUMOS_C3N-01178_T_rank4.pep.xml --spectra /storage/yufe/data/ccrcc_dia/d3iwtkuvwz4jtf.cloudfront.net/mzml/CPTAC_CCRCC_W_JHU_20190112_LUMOS_C3N-01178_T.mzML --exclude-range -1.5,3.5 --psms CPTAC_CCRCC_W_JHU_20190112_LUMOS_C3N-01178_T_rank4.psmpkl --peaks CPTAC_CCRCC_W_JHU_20190112_LUMOS_C3N-01178_T_rank4.peakpkl
/storage/teog/anaconda3_easypqp/bin/easypqp convert --max_delta_unimod 0.02 --max_delta_ppm 15.0 --fragment_types '['"'"'b'"'"','"'"'y'"'"',]' --enable_unannotated --pepxml /storage/yufe/results/msfragger_dia_paper/ccrcc_175/msfraggerdia/interact-CPTAC_CCRCC_W_JHU_20190112_LUMOS_C3N-01178_T_rank5.pep.xml --spectra /storage/yufe/data/ccrcc_dia/d3iwtkuvwz4jtf.cloudfront.net/mzml/CPTAC_CCRCC_W_JHU_20190112_LUMOS_C3N-01178_T.mzML --exclude-range -1.5,3.5 --psms CPTAC_CCRCC_W_JHU_20190112_LUMOS_C3N-01178_T_rank5.psmpkl --peaks CPTAC_CCRCC_W_JHU_20190112_LUMOS_C3N-01178_T_rank5.peakpkl
/storage/teog/anaconda3_easypqp/bin/easypqp convert --max_delta_unimod 0.02 --max_delta_ppm 15.0 --fragment_types '['"'"'b'"'"','"'"'y'"'"',]' --enable_unannotated --pepxml /storage/yufe/results/msfragger_dia_paper/ccrcc_175/msfraggerdia/interact-CPTAC_CCRCC_W_JHU_20190112_LUMOS_C3N-01179_NAT_rank1.pep.xml --spectra /storage/yufe/data/ccrcc_dia/d3iwtkuvwz4jtf.cloudfront.net/mzml/CPTAC_CCRCC_W_JHU_20190112_LUMOS_C3N-01179_NAT.mzML --exclude-range -1.5,3.5 --psms CPTAC_CCRCC_W_JHU_20190112_LUMOS_C3N-01179_NAT_rank1.psmpkl --peaks CPTAC_CCRCC_W_JHU_20190112_LUMOS_C3N-01179_NAT_rank1.peakpkl
/storage/teog/anaconda3_easypqp/bin/easypqp convert --max_delta_unimod 0.02 --max_delta_ppm 15.0 --fragment_types '['"'"'b'"'"','"'"'y'"'"',]' --enable_unannotated --pepxml /storage/yufe/results/msfragger_dia_paper/ccrcc_175/msfraggerdia/interact-CPTAC_CCRCC_W_JHU_20190112_LUMOS_C3N-01179_NAT_rank2.pep.xml --spectra /storage/yufe/data/ccrcc_dia/d3iwtkuvwz4jtf.cloudfront.net/mzml/CPTAC_CCRCC_W_JHU_20190112_LUMOS_C3N-01179_NAT.mzML --exclude-range -1.5,3.5 --psms CPTAC_CCRCC_W_JHU_20190112_LUMOS_C3N-01179_NAT_rank2.psmpkl --peaks CPTAC_CCRCC_W_JHU_20190112_LUMOS_C3N-01179_NAT_rank2.peakpkl
/storage/teog/anaconda3_easypqp/bin/easypqp convert --max_delta_unimod 0.02 --max_delta_ppm 15.0 --fragment_types '['"'"'b'"'"','"'"'y'"'"',]' --enable_unannotated --pepxml /storage/yufe/results/msfragger_dia_paper/ccrcc_175/msfraggerdia/interact-CPTAC_CCRCC_W_JHU_20190112_LUMOS_C3N-01179_NAT_rank3.pep.xml --spectra /storage/yufe/data/ccrcc_dia/d3iwtkuvwz4jtf.cloudfront.net/mzml/CPTAC_CCRCC_W_JHU_20190112_LUMOS_C3N-01179_NAT.mzML --exclude-range -1.5,3.5 --psms CPTAC_CCRCC_W_JHU_20190112_LUMOS_C3N-01179_NAT_rank3.psmpkl --peaks CPTAC_CCRCC_W_JHU_20190112_LUMOS_C3N-01179_NAT_rank3.peakpkl
/storage/teog/anaconda3_easypqp/bin/easypqp convert --max_delta_unimod 0.02 --max_delta_ppm 15.0 --fragment_types '['"'"'b'"'"','"'"'y'"'"',]' --enable_unannotated --pepxml /storage/yufe/results/msfragger_dia_paper/ccrcc_175/msfraggerdia/interact-CPTAC_CCRCC_W_JHU_20190112_LUMOS_C3N-01179_NAT_rank4.pep.xml --spectra /storage/yufe/data/ccrcc_dia/d3iwtkuvwz4jtf.cloudfront.net/mzml/CPTAC_CCRCC_W_JHU_20190112_LUMOS_C3N-01179_NAT.mzML --exclude-range -1.5,3.5 --psms CPTAC_CCRCC_W_JHU_20190112_LUMOS_C3N-01179_NAT_rank4.psmpkl --peaks CPTAC_CCRCC_W_JHU_20190112_LUMOS_C3N-01179_NAT_rank4.peakpkl
/storage/teog/anaconda3_easypqp/bin/easypqp convert --max_delta_unimod 0.02 --max_delta_ppm 15.0 --fragment_types '['"'"'b'"'"','"'"'y'"'"',]' --enable_unannotated --pepxml /storage/yufe/results/msfragger_dia_paper/ccrcc_175/msfraggerdia/interact-CPTAC_CCRCC_W_JHU_20190112_LUMOS_C3N-01179_NAT_rank5.pep.xml --spectra /storage/yufe/data/ccrcc_dia/d3iwtkuvwz4jtf.cloudfront.net/mzml/CPTAC_CCRCC_W_JHU_20190112_LUMOS_C3N-01179_NAT.mzML --exclude-range -1.5,3.5 --psms CPTAC_CCRCC_W_JHU_20190112_LUMOS_C3N-01179_NAT_rank5.psmpkl --peaks CPTAC_CCRCC_W_JHU_20190112_LUMOS_C3N-01179_NAT_rank5.peakpkl
/storage/teog/anaconda3_easypqp/bin/easypqp convert --max_delta_unimod 0.02 --max_delta_ppm 15.0 --fragment_types '['"'"'b'"'"','"'"'y'"'"',]' --enable_unannotated --pepxml /storage/yufe/results/msfragger_dia_paper/ccrcc_175/msfraggerdia/interact-CPTAC_CCRCC_W_JHU_20190112_LUMOS_C3N-01179_T_rank1.pep.xml --spectra /storage/yufe/data/ccrcc_dia/d3iwtkuvwz4jtf.cloudfront.net/mzml/CPTAC_CCRCC_W_JHU_20190112_LUMOS_C3N-01179_T.mzML --exclude-range -1.5,3.5 --psms CPTAC_CCRCC_W_JHU_20190112_LUMOS_C3N-01179_T_rank1.psmpkl --peaks CPTAC_CCRCC_W_JHU_20190112_LUMOS_C3N-01179_T_rank1.peakpkl
/storage/teog/anaconda3_easypqp/bin/easypqp convert --max_delta_unimod 0.02 --max_delta_ppm 15.0 --fragment_types '['"'"'b'"'"','"'"'y'"'"',]' --enable_unannotated --pepxml /storage/yufe/results/msfragger_dia_paper/ccrcc_175/msfraggerdia/interact-CPTAC_CCRCC_W_JHU_20190112_LUMOS_C3N-01179_T_rank2.pep.xml --spectra /storage/yufe/data/ccrcc_dia/d3iwtkuvwz4jtf.cloudfront.net/mzml/CPTAC_CCRCC_W_JHU_20190112_LUMOS_C3N-01179_T.mzML --exclude-range -1.5,3.5 --psms CPTAC_CCRCC_W_JHU_20190112_LUMOS_C3N-01179_T_rank2.psmpkl --peaks CPTAC_CCRCC_W_JHU_20190112_LUMOS_C3N-01179_T_rank2.peakpkl
/storage/teog/anaconda3_easypqp/bin/easypqp convert --max_delta_unimod 0.02 --max_delta_ppm 15.0 --fragment_types '['"'"'b'"'"','"'"'y'"'"',]' --enable_unannotated --pepxml /storage/yufe/results/msfragger_dia_paper/ccrcc_175/msfraggerdia/interact-CPTAC_CCRCC_W_JHU_20190112_LUMOS_C3N-01179_T_rank3.pep.xml --spectra /storage/yufe/data/ccrcc_dia/d3iwtkuvwz4jtf.cloudfront.net/mzml/CPTAC_CCRCC_W_JHU_20190112_LUMOS_C3N-01179_T.mzML --exclude-range -1.5,3.5 --psms CPTAC_CCRCC_W_JHU_20190112_LUMOS_C3N-01179_T_rank3.psmpkl --peaks CPTAC_CCRCC_W_JHU_20190112_LUMOS_C3N-01179_T_rank3.peakpkl
/storage/teog/anaconda3_easypqp/bin/easypqp convert --max_delta_unimod 0.02 --max_delta_ppm 15.0 --fragment_types '['"'"'b'"'"','"'"'y'"'"',]' --enable_unannotated --pepxml /storage/yufe/results/msfragger_dia_paper/ccrcc_175/msfraggerdia/interact-CPTAC_CCRCC_W_JHU_20190112_LUMOS_C3N-01179_T_rank4.pep.xml --spectra /storage/yufe/data/ccrcc_dia/d3iwtkuvwz4jtf.cloudfront.net/mzml/CPTAC_CCRCC_W_JHU_20190112_LUMOS_C3N-01179_T.mzML --exclude-range -1.5,3.5 --psms CPTAC_CCRCC_W_JHU_20190112_LUMOS_C3N-01179_T_rank4.psmpkl --peaks CPTAC_CCRCC_W_JHU_20190112_LUMOS_C3N-01179_T_rank4.peakpkl
/storage/teog/anaconda3_easypqp/bin/easypqp convert --max_delta_unimod 0.02 --max_delta_ppm 15.0 --fragment_types '['"'"'b'"'"','"'"'y'"'"',]' --enable_unannotated --pepxml /storage/yufe/results/msfragger_dia_paper/ccrcc_175/msfraggerdia/interact-CPTAC_CCRCC_W_JHU_20190112_LUMOS_C3N-01179_T_rank5.pep.xml --spectra /storage/yufe/data/ccrcc_dia/d3iwtkuvwz4jtf.cloudfront.net/mzml/CPTAC_CCRCC_W_JHU_20190112_LUMOS_C3N-01179_T.mzML --exclude-range -1.5,3.5 --psms CPTAC_CCRCC_W_JHU_20190112_LUMOS_C3N-01179_T_rank5.psmpkl --peaks CPTAC_CCRCC_W_JHU_20190112_LUMOS_C3N-01179_T_rank5.peakpkl
/storage/teog/anaconda3_easypqp/bin/easypqp convert --max_delta_unimod 0.02 --max_delta_ppm 15.0 --fragment_types '['"'"'b'"'"','"'"'y'"'"',]' --enable_unannotated --pepxml /storage/yufe/results/msfragger_dia_paper/ccrcc_175/msfraggerdia/interact-CPTAC_CCRCC_W_JHU_20190112_LUMOS_C3N-01200_NAT_rank1.pep.xml --spectra /storage/yufe/data/ccrcc_dia/d3iwtkuvwz4jtf.cloudfront.net/mzml/CPTAC_CCRCC_W_JHU_20190112_LUMOS_C3N-01200_NAT.mzML --exclude-range -1.5,3.5 --psms CPTAC_CCRCC_W_JHU_20190112_LUMOS_C3N-01200_NAT_rank1.psmpkl --peaks CPTAC_CCRCC_W_JHU_20190112_LUMOS_C3N-01200_NAT_rank1.peakpkl
/storage/teog/anaconda3_easypqp/bin/easypqp convert --max_delta_unimod 0.02 --max_delta_ppm 15.0 --fragment_types '['"'"'b'"'"','"'"'y'"'"',]' --enable_unannotated --pepxml /storage/yufe/results/msfragger_dia_paper/ccrcc_175/msfraggerdia/interact-CPTAC_CCRCC_W_JHU_20190112_LUMOS_C3N-01200_NAT_rank2.pep.xml --spectra /storage/yufe/data/ccrcc_dia/d3iwtkuvwz4jtf.cloudfront.net/mzml/CPTAC_CCRCC_W_JHU_20190112_LUMOS_C3N-01200_NAT.mzML --exclude-range -1.5,3.5 --psms CPTAC_CCRCC_W_JHU_20190112_LUMOS_C3N-01200_NAT_rank2.psmpkl --peaks CPTAC_CCRCC_W_JHU_20190112_LUMOS_C3N-01200_NAT_rank2.peakpkl
/storage/teog/anaconda3_easypqp/bin/easypqp convert --max_delta_unimod 0.02 --max_delta_ppm 15.0 --fragment_types '['"'"'b'"'"','"'"'y'"'"',]' --enable_unannotated --pepxml /storage/yufe/results/msfragger_dia_paper/ccrcc_175/msfraggerdia/interact-CPTAC_CCRCC_W_JHU_20190112_LUMOS_C3N-01200_NAT_rank3.pep.xml --spectra /storage/yufe/data/ccrcc_dia/d3iwtkuvwz4jtf.cloudfront.net/mzml/CPTAC_CCRCC_W_JHU_20190112_LUMOS_C3N-01200_NAT.mzML --exclude-range -1.5,3.5 --psms CPTAC_CCRCC_W_JHU_20190112_LUMOS_C3N-01200_NAT_rank3.psmpkl --peaks CPTAC_CCRCC_W_JHU_20190112_LUMOS_C3N-01200_NAT_rank3.peakpkl
/storage/teog/anaconda3_easypqp/bin/easypqp convert --max_delta_unimod 0.02 --max_delta_ppm 15.0 --fragment_types '['"'"'b'"'"','"'"'y'"'"',]' --enable_unannotated --pepxml /storage/yufe/results/msfragger_dia_paper/ccrcc_175/msfraggerdia/interact-CPTAC_CCRCC_W_JHU_20190112_LUMOS_C3N-01200_NAT_rank4.pep.xml --spectra /storage/yufe/data/ccrcc_dia/d3iwtkuvwz4jtf.cloudfront.net/mzml/CPTAC_CCRCC_W_JHU_20190112_LUMOS_C3N-01200_NAT.mzML --exclude-range -1.5,3.5 --psms CPTAC_CCRCC_W_JHU_20190112_LUMOS_C3N-01200_NAT_rank4.psmpkl --peaks CPTAC_CCRCC_W_JHU_20190112_LUMOS_C3N-01200_NAT_rank4.peakpkl
/storage/teog/anaconda3_easypqp/bin/easypqp convert --max_delta_unimod 0.02 --max_delta_ppm 15.0 --fragment_types '['"'"'b'"'"','"'"'y'"'"',]' --enable_unannotated --pepxml /storage/yufe/results/msfragger_dia_paper/ccrcc_175/msfraggerdia/interact-CPTAC_CCRCC_W_JHU_20190112_LUMOS_C3N-01200_NAT_rank5.pep.xml --spectra /storage/yufe/data/ccrcc_dia/d3iwtkuvwz4jtf.cloudfront.net/mzml/CPTAC_CCRCC_W_JHU_20190112_LUMOS_C3N-01200_NAT.mzML --exclude-range -1.5,3.5 --psms CPTAC_CCRCC_W_JHU_20190112_LUMOS_C3N-01200_NAT_rank5.psmpkl --peaks CPTAC_CCRCC_W_JHU_20190112_LUMOS_C3N-01200_NAT_rank5.peakpkl
/storage/teog/anaconda3_easypqp/bin/easypqp convert --max_delta_unimod 0.02 --max_delta_ppm 15.0 --fragment_types '['"'"'b'"'"','"'"'y'"'"',]' --enable_unannotated --pepxml /storage/yufe/results/msfragger_dia_paper/ccrcc_175/msfraggerdia/interact-CPTAC_CCRCC_W_JHU_20190112_LUMOS_C3N-01200_T_rank1.pep.xml --spectra /storage/yufe/data/ccrcc_dia/d3iwtkuvwz4jtf.cloudfront.net/mzml/CPTAC_CCRCC_W_JHU_20190112_LUMOS_C3N-01200_T.mzML --exclude-range -1.5,3.5 --psms CPTAC_CCRCC_W_JHU_20190112_LUMOS_C3N-01200_T_rank1.psmpkl --peaks CPTAC_CCRCC_W_JHU_20190112_LUMOS_C3N-01200_T_rank1.peakpkl
/storage/teog/anaconda3_easypqp/bin/easypqp convert --max_delta_unimod 0.02 --max_delta_ppm 15.0 --fragment_types '['"'"'b'"'"','"'"'y'"'"',]' --enable_unannotated --pepxml /storage/yufe/results/msfragger_dia_paper/ccrcc_175/msfraggerdia/interact-CPTAC_CCRCC_W_JHU_20190112_LUMOS_C3N-01200_T_rank2.pep.xml --spectra /storage/yufe/data/ccrcc_dia/d3iwtkuvwz4jtf.cloudfront.net/mzml/CPTAC_CCRCC_W_JHU_20190112_LUMOS_C3N-01200_T.mzML --exclude-range -1.5,3.5 --psms CPTAC_CCRCC_W_JHU_20190112_LUMOS_C3N-01200_T_rank2.psmpkl --peaks CPTAC_CCRCC_W_JHU_20190112_LUMOS_C3N-01200_T_rank2.peakpkl
/storage/teog/anaconda3_easypqp/bin/easypqp convert --max_delta_unimod 0.02 --max_delta_ppm 15.0 --fragment_types '['"'"'b'"'"','"'"'y'"'"',]' --enable_unannotated --pepxml /storage/yufe/results/msfragger_dia_paper/ccrcc_175/msfraggerdia/interact-CPTAC_CCRCC_W_JHU_20190112_LUMOS_C3N-01200_T_rank3.pep.xml --spectra /storage/yufe/data/ccrcc_dia/d3iwtkuvwz4jtf.cloudfront.net/mzml/CPTAC_CCRCC_W_JHU_20190112_LUMOS_C3N-01200_T.mzML --exclude-range -1.5,3.5 --psms CPTAC_CCRCC_W_JHU_20190112_LUMOS_C3N-01200_T_rank3.psmpkl --peaks CPTAC_CCRCC_W_JHU_20190112_LUMOS_C3N-01200_T_rank3.peakpkl
/storage/teog/anaconda3_easypqp/bin/easypqp convert --max_delta_unimod 0.02 --max_delta_ppm 15.0 --fragment_types '['"'"'b'"'"','"'"'y'"'"',]' --enable_unannotated --pepxml /storage/yufe/results/msfragger_dia_paper/ccrcc_175/msfraggerdia/interact-CPTAC_CCRCC_W_JHU_20190112_LUMOS_C3N-01200_T_rank4.pep.xml --spectra /storage/yufe/data/ccrcc_dia/d3iwtkuvwz4jtf.cloudfront.net/mzml/CPTAC_CCRCC_W_JHU_20190112_LUMOS_C3N-01200_T.mzML --exclude-range -1.5,3.5 --psms CPTAC_CCRCC_W_JHU_20190112_LUMOS_C3N-01200_T_rank4.psmpkl --peaks CPTAC_CCRCC_W_JHU_20190112_LUMOS_C3N-01200_T_rank4.peakpkl
/storage/teog/anaconda3_easypqp/bin/easypqp convert --max_delta_unimod 0.02 --max_delta_ppm 15.0 --fragment_types '['"'"'b'"'"','"'"'y'"'"',]' --enable_unannotated --pepxml /storage/yufe/results/msfragger_dia_paper/ccrcc_175/msfraggerdia/interact-CPTAC_CCRCC_W_JHU_20190112_LUMOS_C3N-01200_T_rank5.pep.xml --spectra /storage/yufe/data/ccrcc_dia/d3iwtkuvwz4jtf.cloudfront.net/mzml/CPTAC_CCRCC_W_JHU_20190112_LUMOS_C3N-01200_T.mzML --exclude-range -1.5,3.5 --psms CPTAC_CCRCC_W_JHU_20190112_LUMOS_C3N-01200_T_rank5.psmpkl --peaks CPTAC_CCRCC_W_JHU_20190112_LUMOS_C3N-01200_T_rank5.peakpkl
/storage/teog/anaconda3_easypqp/bin/easypqp convert --max_delta_unimod 0.02 --max_delta_ppm 15.0 --fragment_types '['"'"'b'"'"','"'"'y'"'"',]' --enable_unannotated --pepxml /storage/yufe/results/msfragger_dia_paper/ccrcc_175/msfraggerdia/interact-CPTAC_CCRCC_W_JHU_20190112_LUMOS_C3N-01213_T_rank1.pep.xml --spectra /storage/yufe/data/ccrcc_dia/d3iwtkuvwz4jtf.cloudfront.net/mzml/CPTAC_CCRCC_W_JHU_20190112_LUMOS_C3N-01213_T.mzML --exclude-range -1.5,3.5 --psms CPTAC_CCRCC_W_JHU_20190112_LUMOS_C3N-01213_T_rank1.psmpkl --peaks CPTAC_CCRCC_W_JHU_20190112_LUMOS_C3N-01213_T_rank1.peakpkl
/storage/teog/anaconda3_easypqp/bin/easypqp convert --max_delta_unimod 0.02 --max_delta_ppm 15.0 --fragment_types '['"'"'b'"'"','"'"'y'"'"',]' --enable_unannotated --pepxml /storage/yufe/results/msfragger_dia_paper/ccrcc_175/msfraggerdia/interact-CPTAC_CCRCC_W_JHU_20190112_LUMOS_C3N-01213_T_rank2.pep.xml --spectra /storage/yufe/data/ccrcc_dia/d3iwtkuvwz4jtf.cloudfront.net/mzml/CPTAC_CCRCC_W_JHU_20190112_LUMOS_C3N-01213_T.mzML --exclude-range -1.5,3.5 --psms CPTAC_CCRCC_W_JHU_20190112_LUMOS_C3N-01213_T_rank2.psmpkl --peaks CPTAC_CCRCC_W_JHU_20190112_LUMOS_C3N-01213_T_rank2.peakpkl
/storage/teog/anaconda3_easypqp/bin/easypqp convert --max_delta_unimod 0.02 --max_delta_ppm 15.0 --fragment_types '['"'"'b'"'"','"'"'y'"'"',]' --enable_unannotated --pepxml /storage/yufe/results/msfragger_dia_paper/ccrcc_175/msfraggerdia/interact-CPTAC_CCRCC_W_JHU_20190112_LUMOS_C3N-01213_T_rank3.pep.xml --spectra /storage/yufe/data/ccrcc_dia/d3iwtkuvwz4jtf.cloudfront.net/mzml/CPTAC_CCRCC_W_JHU_20190112_LUMOS_C3N-01213_T.mzML --exclude-range -1.5,3.5 --psms CPTAC_CCRCC_W_JHU_20190112_LUMOS_C3N-01213_T_rank3.psmpkl --peaks CPTAC_CCRCC_W_JHU_20190112_LUMOS_C3N-01213_T_rank3.peakpkl
/storage/teog/anaconda3_easypqp/bin/easypqp convert --max_delta_unimod 0.02 --max_delta_ppm 15.0 --fragment_types '['"'"'b'"'"','"'"'y'"'"',]' --enable_unannotated --pepxml /storage/yufe/results/msfragger_dia_paper/ccrcc_175/msfraggerdia/interact-CPTAC_CCRCC_W_JHU_20190112_LUMOS_C3N-01213_T_rank4.pep.xml --spectra /storage/yufe/data/ccrcc_dia/d3iwtkuvwz4jtf.cloudfront.net/mzml/CPTAC_CCRCC_W_JHU_20190112_LUMOS_C3N-01213_T.mzML --exclude-range -1.5,3.5 --psms CPTAC_CCRCC_W_JHU_20190112_LUMOS_C3N-01213_T_rank4.psmpkl --peaks CPTAC_CCRCC_W_JHU_20190112_LUMOS_C3N-01213_T_rank4.peakpkl
/storage/teog/anaconda3_easypqp/bin/easypqp convert --max_delta_unimod 0.02 --max_delta_ppm 15.0 --fragment_types '['"'"'b'"'"','"'"'y'"'"',]' --enable_unannotated --pepxml /storage/yufe/results/msfragger_dia_paper/ccrcc_175/msfraggerdia/interact-CPTAC_CCRCC_W_JHU_20190112_LUMOS_C3N-01213_T_rank5.pep.xml --spectra /storage/yufe/data/ccrcc_dia/d3iwtkuvwz4jtf.cloudfront.net/mzml/CPTAC_CCRCC_W_JHU_20190112_LUMOS_C3N-01213_T.mzML --exclude-range -1.5,3.5 --psms CPTAC_CCRCC_W_JHU_20190112_LUMOS_C3N-01213_T_rank5.psmpkl --peaks CPTAC_CCRCC_W_JHU_20190112_LUMOS_C3N-01213_T_rank5.peakpkl
/storage/teog/anaconda3_easypqp/bin/easypqp convert --max_delta_unimod 0.02 --max_delta_ppm 15.0 --fragment_types '['"'"'b'"'"','"'"'y'"'"',]' --enable_unannotated --pepxml /storage/yufe/results/msfragger_dia_paper/ccrcc_175/msfraggerdia/interact-CPTAC_CCRCC_W_JHU_20190112_LUMOS_C3N-01214_NAT_rank1.pep.xml --spectra /storage/yufe/data/ccrcc_dia/d3iwtkuvwz4jtf.cloudfront.net/mzml/CPTAC_CCRCC_W_JHU_20190112_LUMOS_C3N-01214_NAT.mzML --exclude-range -1.5,3.5 --psms CPTAC_CCRCC_W_JHU_20190112_LUMOS_C3N-01214_NAT_rank1.psmpkl --peaks CPTAC_CCRCC_W_JHU_20190112_LUMOS_C3N-01214_NAT_rank1.peakpkl
/storage/teog/anaconda3_easypqp/bin/easypqp convert --max_delta_unimod 0.02 --max_delta_ppm 15.0 --fragment_types '['"'"'b'"'"','"'"'y'"'"',]' --enable_unannotated --pepxml /storage/yufe/results/msfragger_dia_paper/ccrcc_175/msfraggerdia/interact-CPTAC_CCRCC_W_JHU_20190112_LUMOS_C3N-01214_NAT_rank2.pep.xml --spectra /storage/yufe/data/ccrcc_dia/d3iwtkuvwz4jtf.cloudfront.net/mzml/CPTAC_CCRCC_W_JHU_20190112_LUMOS_C3N-01214_NAT.mzML --exclude-range -1.5,3.5 --psms CPTAC_CCRCC_W_JHU_20190112_LUMOS_C3N-01214_NAT_rank2.psmpkl --peaks CPTAC_CCRCC_W_JHU_20190112_LUMOS_C3N-01214_NAT_rank2.peakpkl
/storage/teog/anaconda3_easypqp/bin/easypqp convert --max_delta_unimod 0.02 --max_delta_ppm 15.0 --fragment_types '['"'"'b'"'"','"'"'y'"'"',]' --enable_unannotated --pepxml /storage/yufe/results/msfragger_dia_paper/ccrcc_175/msfraggerdia/interact-CPTAC_CCRCC_W_JHU_20190112_LUMOS_C3N-01214_NAT_rank3.pep.xml --spectra /storage/yufe/data/ccrcc_dia/d3iwtkuvwz4jtf.cloudfront.net/mzml/CPTAC_CCRCC_W_JHU_20190112_LUMOS_C3N-01214_NAT.mzML --exclude-range -1.5,3.5 --psms CPTAC_CCRCC_W_JHU_20190112_LUMOS_C3N-01214_NAT_rank3.psmpkl --peaks CPTAC_CCRCC_W_JHU_20190112_LUMOS_C3N-01214_NAT_rank3.peakpkl
/storage/teog/anaconda3_easypqp/bin/easypqp convert --max_delta_unimod 0.02 --max_delta_ppm 15.0 --fragment_types '['"'"'b'"'"','"'"'y'"'"',]' --enable_unannotated --pepxml /storage/yufe/results/msfragger_dia_paper/ccrcc_175/msfraggerdia/interact-CPTAC_CCRCC_W_JHU_20190112_LUMOS_C3N-01214_NAT_rank4.pep.xml --spectra /storage/yufe/data/ccrcc_dia/d3iwtkuvwz4jtf.cloudfront.net/mzml/CPTAC_CCRCC_W_JHU_20190112_LUMOS_C3N-01214_NAT.mzML --exclude-range -1.5,3.5 --psms CPTAC_CCRCC_W_JHU_20190112_LUMOS_C3N-01214_NAT_rank4.psmpkl --peaks CPTAC_CCRCC_W_JHU_20190112_LUMOS_C3N-01214_NAT_rank4.peakpkl
/storage/teog/anaconda3_easypqp/bin/easypqp convert --max_delta_unimod 0.02 --max_delta_ppm 15.0 --fragment_types '['"'"'b'"'"','"'"'y'"'"',]' --enable_unannotated --pepxml /storage/yufe/results/msfragger_dia_paper/ccrcc_175/msfraggerdia/interact-CPTAC_CCRCC_W_JHU_20190112_LUMOS_C3N-01214_NAT_rank5.pep.xml --spectra /storage/yufe/data/ccrcc_dia/d3iwtkuvwz4jtf.cloudfront.net/mzml/CPTAC_CCRCC_W_JHU_20190112_LUMOS_C3N-01214_NAT.mzML --exclude-range -1.5,3.5 --psms CPTAC_CCRCC_W_JHU_20190112_LUMOS_C3N-01214_NAT_rank5.psmpkl --peaks CPTAC_CCRCC_W_JHU_20190112_LUMOS_C3N-01214_NAT_rank5.peakpkl
/storage/teog/anaconda3_easypqp/bin/easypqp convert --max_delta_unimod 0.02 --max_delta_ppm 15.0 --fragment_types '['"'"'b'"'"','"'"'y'"'"',]' --enable_unannotated --pepxml /storage/yufe/results/msfragger_dia_paper/ccrcc_175/msfraggerdia/interact-CPTAC_CCRCC_W_JHU_20190112_LUMOS_C3N-01214_T_rank1.pep.xml --spectra /storage/yufe/data/ccrcc_dia/d3iwtkuvwz4jtf.cloudfront.net/mzml/CPTAC_CCRCC_W_JHU_20190112_LUMOS_C3N-01214_T.mzML --exclude-range -1.5,3.5 --psms CPTAC_CCRCC_W_JHU_20190112_LUMOS_C3N-01214_T_rank1.psmpkl --peaks CPTAC_CCRCC_W_JHU_20190112_LUMOS_C3N-01214_T_rank1.peakpkl
/storage/teog/anaconda3_easypqp/bin/easypqp convert --max_delta_unimod 0.02 --max_delta_ppm 15.0 --fragment_types '['"'"'b'"'"','"'"'y'"'"',]' --enable_unannotated --pepxml /storage/yufe/results/msfragger_dia_paper/ccrcc_175/msfraggerdia/interact-CPTAC_CCRCC_W_JHU_20190112_LUMOS_C3N-01214_T_rank2.pep.xml --spectra /storage/yufe/data/ccrcc_dia/d3iwtkuvwz4jtf.cloudfront.net/mzml/CPTAC_CCRCC_W_JHU_20190112_LUMOS_C3N-01214_T.mzML --exclude-range -1.5,3.5 --psms CPTAC_CCRCC_W_JHU_20190112_LUMOS_C3N-01214_T_rank2.psmpkl --peaks CPTAC_CCRCC_W_JHU_20190112_LUMOS_C3N-01214_T_rank2.peakpkl
/storage/teog/anaconda3_easypqp/bin/easypqp convert --max_delta_unimod 0.02 --max_delta_ppm 15.0 --fragment_types '['"'"'b'"'"','"'"'y'"'"',]' --enable_unannotated --pepxml /storage/yufe/results/msfragger_dia_paper/ccrcc_175/msfraggerdia/interact-CPTAC_CCRCC_W_JHU_20190112_LUMOS_C3N-01214_T_rank3.pep.xml --spectra /storage/yufe/data/ccrcc_dia/d3iwtkuvwz4jtf.cloudfront.net/mzml/CPTAC_CCRCC_W_JHU_20190112_LUMOS_C3N-01214_T.mzML --exclude-range -1.5,3.5 --psms CPTAC_CCRCC_W_JHU_20190112_LUMOS_C3N-01214_T_rank3.psmpkl --peaks CPTAC_CCRCC_W_JHU_20190112_LUMOS_C3N-01214_T_rank3.peakpkl
/storage/teog/anaconda3_easypqp/bin/easypqp convert --max_delta_unimod 0.02 --max_delta_ppm 15.0 --fragment_types '['"'"'b'"'"','"'"'y'"'"',]' --enable_unannotated --pepxml /storage/yufe/results/msfragger_dia_paper/ccrcc_175/msfraggerdia/interact-CPTAC_CCRCC_W_JHU_20190112_LUMOS_C3N-01214_T_rank4.pep.xml --spectra /storage/yufe/data/ccrcc_dia/d3iwtkuvwz4jtf.cloudfront.net/mzml/CPTAC_CCRCC_W_JHU_20190112_LUMOS_C3N-01214_T.mzML --exclude-range -1.5,3.5 --psms CPTAC_CCRCC_W_JHU_20190112_LUMOS_C3N-01214_T_rank4.psmpkl --peaks CPTAC_CCRCC_W_JHU_20190112_LUMOS_C3N-01214_T_rank4.peakpkl
/storage/teog/anaconda3_easypqp/bin/easypqp convert --max_delta_unimod 0.02 --max_delta_ppm 15.0 --fragment_types '['"'"'b'"'"','"'"'y'"'"',]' --enable_unannotated --pepxml /storage/yufe/results/msfragger_dia_paper/ccrcc_175/msfraggerdia/interact-CPTAC_CCRCC_W_JHU_20190112_LUMOS_C3N-01214_T_rank5.pep.xml --spectra /storage/yufe/data/ccrcc_dia/d3iwtkuvwz4jtf.cloudfront.net/mzml/CPTAC_CCRCC_W_JHU_20190112_LUMOS_C3N-01214_T.mzML --exclude-range -1.5,3.5 --psms CPTAC_CCRCC_W_JHU_20190112_LUMOS_C3N-01214_T_rank5.psmpkl --peaks CPTAC_CCRCC_W_JHU_20190112_LUMOS_C3N-01214_T_rank5.peakpkl
/storage/teog/anaconda3_easypqp/bin/easypqp convert --max_delta_unimod 0.02 --max_delta_ppm 15.0 --fragment_types '['"'"'b'"'"','"'"'y'"'"',]' --enable_unannotated --pepxml /storage/yufe/results/msfragger_dia_paper/ccrcc_175/msfraggerdia/interact-CPTAC_CCRCC_W_JHU_20190112_LUMOS_C3N-01220_NAT_rank1.pep.xml --spectra /storage/yufe/data/ccrcc_dia/d3iwtkuvwz4jtf.cloudfront.net/mzml/CPTAC_CCRCC_W_JHU_20190112_LUMOS_C3N-01220_NAT.mzML --exclude-range -1.5,3.5 --psms CPTAC_CCRCC_W_JHU_20190112_LUMOS_C3N-01220_NAT_rank1.psmpkl --peaks CPTAC_CCRCC_W_JHU_20190112_LUMOS_C3N-01220_NAT_rank1.peakpkl
/storage/teog/anaconda3_easypqp/bin/easypqp convert --max_delta_unimod 0.02 --max_delta_ppm 15.0 --fragment_types '['"'"'b'"'"','"'"'y'"'"',]' --enable_unannotated --pepxml /storage/yufe/results/msfragger_dia_paper/ccrcc_175/msfraggerdia/interact-CPTAC_CCRCC_W_JHU_20190112_LUMOS_C3N-01220_NAT_rank2.pep.xml --spectra /storage/yufe/data/ccrcc_dia/d3iwtkuvwz4jtf.cloudfront.net/mzml/CPTAC_CCRCC_W_JHU_20190112_LUMOS_C3N-01220_NAT.mzML --exclude-range -1.5,3.5 --psms CPTAC_CCRCC_W_JHU_20190112_LUMOS_C3N-01220_NAT_rank2.psmpkl --peaks CPTAC_CCRCC_W_JHU_20190112_LUMOS_C3N-01220_NAT_rank2.peakpkl
/storage/teog/anaconda3_easypqp/bin/easypqp convert --max_delta_unimod 0.02 --max_delta_ppm 15.0 --fragment_types '['"'"'b'"'"','"'"'y'"'"',]' --enable_unannotated --pepxml /storage/yufe/results/msfragger_dia_paper/ccrcc_175/msfraggerdia/interact-CPTAC_CCRCC_W_JHU_20190112_LUMOS_C3N-01220_NAT_rank3.pep.xml --spectra /storage/yufe/data/ccrcc_dia/d3iwtkuvwz4jtf.cloudfront.net/mzml/CPTAC_CCRCC_W_JHU_20190112_LUMOS_C3N-01220_NAT.mzML --exclude-range -1.5,3.5 --psms CPTAC_CCRCC_W_JHU_20190112_LUMOS_C3N-01220_NAT_rank3.psmpkl --peaks CPTAC_CCRCC_W_JHU_20190112_LUMOS_C3N-01220_NAT_rank3.peakpkl
/storage/teog/anaconda3_easypqp/bin/easypqp convert --max_delta_unimod 0.02 --max_delta_ppm 15.0 --fragment_types '['"'"'b'"'"','"'"'y'"'"',]' --enable_unannotated --pepxml /storage/yufe/results/msfragger_dia_paper/ccrcc_175/msfraggerdia/interact-CPTAC_CCRCC_W_JHU_20190112_LUMOS_C3N-01220_NAT_rank4.pep.xml --spectra /storage/yufe/data/ccrcc_dia/d3iwtkuvwz4jtf.cloudfront.net/mzml/CPTAC_CCRCC_W_JHU_20190112_LUMOS_C3N-01220_NAT.mzML --exclude-range -1.5,3.5 --psms CPTAC_CCRCC_W_JHU_20190112_LUMOS_C3N-01220_NAT_rank4.psmpkl --peaks CPTAC_CCRCC_W_JHU_20190112_LUMOS_C3N-01220_NAT_rank4.peakpkl
/storage/teog/anaconda3_easypqp/bin/easypqp convert --max_delta_unimod 0.02 --max_delta_ppm 15.0 --fragment_types '['"'"'b'"'"','"'"'y'"'"',]' --enable_unannotated --pepxml /storage/yufe/results/msfragger_dia_paper/ccrcc_175/msfraggerdia/interact-CPTAC_CCRCC_W_JHU_20190112_LUMOS_C3N-01220_NAT_rank5.pep.xml --spectra /storage/yufe/data/ccrcc_dia/d3iwtkuvwz4jtf.cloudfront.net/mzml/CPTAC_CCRCC_W_JHU_20190112_LUMOS_C3N-01220_NAT.mzML --exclude-range -1.5,3.5 --psms CPTAC_CCRCC_W_JHU_20190112_LUMOS_C3N-01220_NAT_rank5.psmpkl --peaks CPTAC_CCRCC_W_JHU_20190112_LUMOS_C3N-01220_NAT_rank5.peakpkl
/storage/teog/anaconda3_easypqp/bin/easypqp convert --max_delta_unimod 0.02 --max_delta_ppm 15.0 --fragment_types '['"'"'b'"'"','"'"'y'"'"',]' --enable_unannotated --pepxml /storage/yufe/results/msfragger_dia_paper/ccrcc_175/msfraggerdia/interact-CPTAC_CCRCC_W_JHU_20190112_LUMOS_C3N-01220_T_rank1.pep.xml --spectra /storage/yufe/data/ccrcc_dia/d3iwtkuvwz4jtf.cloudfront.net/mzml/CPTAC_CCRCC_W_JHU_20190112_LUMOS_C3N-01220_T.mzML --exclude-range -1.5,3.5 --psms CPTAC_CCRCC_W_JHU_20190112_LUMOS_C3N-01220_T_rank1.psmpkl --peaks CPTAC_CCRCC_W_JHU_20190112_LUMOS_C3N-01220_T_rank1.peakpkl
/storage/teog/anaconda3_easypqp/bin/easypqp convert --max_delta_unimod 0.02 --max_delta_ppm 15.0 --fragment_types '['"'"'b'"'"','"'"'y'"'"',]' --enable_unannotated --pepxml /storage/yufe/results/msfragger_dia_paper/ccrcc_175/msfraggerdia/interact-CPTAC_CCRCC_W_JHU_20190112_LUMOS_C3N-01220_T_rank2.pep.xml --spectra /storage/yufe/data/ccrcc_dia/d3iwtkuvwz4jtf.cloudfront.net/mzml/CPTAC_CCRCC_W_JHU_20190112_LUMOS_C3N-01220_T.mzML --exclude-range -1.5,3.5 --psms CPTAC_CCRCC_W_JHU_20190112_LUMOS_C3N-01220_T_rank2.psmpkl --peaks CPTAC_CCRCC_W_JHU_20190112_LUMOS_C3N-01220_T_rank2.peakpkl
/storage/teog/anaconda3_easypqp/bin/easypqp convert --max_delta_unimod 0.02 --max_delta_ppm 15.0 --fragment_types '['"'"'b'"'"','"'"'y'"'"',]' --enable_unannotated --pepxml /storage/yufe/results/msfragger_dia_paper/ccrcc_175/msfraggerdia/interact-CPTAC_CCRCC_W_JHU_20190112_LUMOS_C3N-01220_T_rank3.pep.xml --spectra /storage/yufe/data/ccrcc_dia/d3iwtkuvwz4jtf.cloudfront.net/mzml/CPTAC_CCRCC_W_JHU_20190112_LUMOS_C3N-01220_T.mzML --exclude-range -1.5,3.5 --psms CPTAC_CCRCC_W_JHU_20190112_LUMOS_C3N-01220_T_rank3.psmpkl --peaks CPTAC_CCRCC_W_JHU_20190112_LUMOS_C3N-01220_T_rank3.peakpkl
/storage/teog/anaconda3_easypqp/bin/easypqp convert --max_delta_unimod 0.02 --max_delta_ppm 15.0 --fragment_types '['"'"'b'"'"','"'"'y'"'"',]' --enable_unannotated --pepxml /storage/yufe/results/msfragger_dia_paper/ccrcc_175/msfraggerdia/interact-CPTAC_CCRCC_W_JHU_20190112_LUMOS_C3N-01220_T_rank4.pep.xml --spectra /storage/yufe/data/ccrcc_dia/d3iwtkuvwz4jtf.cloudfront.net/mzml/CPTAC_CCRCC_W_JHU_20190112_LUMOS_C3N-01220_T.mzML --exclude-range -1.5,3.5 --psms CPTAC_CCRCC_W_JHU_20190112_LUMOS_C3N-01220_T_rank4.psmpkl --peaks CPTAC_CCRCC_W_JHU_20190112_LUMOS_C3N-01220_T_rank4.peakpkl
/storage/teog/anaconda3_easypqp/bin/easypqp convert --max_delta_unimod 0.02 --max_delta_ppm 15.0 --fragment_types '['"'"'b'"'"','"'"'y'"'"',]' --enable_unannotated --pepxml /storage/yufe/results/msfragger_dia_paper/ccrcc_175/msfraggerdia/interact-CPTAC_CCRCC_W_JHU_20190112_LUMOS_C3N-01220_T_rank5.pep.xml --spectra /storage/yufe/data/ccrcc_dia/d3iwtkuvwz4jtf.cloudfront.net/mzml/CPTAC_CCRCC_W_JHU_20190112_LUMOS_C3N-01220_T.mzML --exclude-range -1.5,3.5 --psms CPTAC_CCRCC_W_JHU_20190112_LUMOS_C3N-01220_T_rank5.psmpkl --peaks CPTAC_CCRCC_W_JHU_20190112_LUMOS_C3N-01220_T_rank5.peakpkl
/storage/teog/anaconda3_easypqp/bin/easypqp convert --max_delta_unimod 0.02 --max_delta_ppm 15.0 --fragment_types '['"'"'b'"'"','"'"'y'"'"',]' --enable_unannotated --pepxml /storage/yufe/results/msfragger_dia_paper/ccrcc_175/msfraggerdia/interact-CPTAC_CCRCC_W_JHU_20190112_LUMOS_C3N-01261_NAT_rank1.pep.xml --spectra /storage/yufe/data/ccrcc_dia/d3iwtkuvwz4jtf.cloudfront.net/mzml/CPTAC_CCRCC_W_JHU_20190112_LUMOS_C3N-01261_NAT.mzML --exclude-range -1.5,3.5 --psms CPTAC_CCRCC_W_JHU_20190112_LUMOS_C3N-01261_NAT_rank1.psmpkl --peaks CPTAC_CCRCC_W_JHU_20190112_LUMOS_C3N-01261_NAT_rank1.peakpkl
/storage/teog/anaconda3_easypqp/bin/easypqp convert --max_delta_unimod 0.02 --max_delta_ppm 15.0 --fragment_types '['"'"'b'"'"','"'"'y'"'"',]' --enable_unannotated --pepxml /storage/yufe/results/msfragger_dia_paper/ccrcc_175/msfraggerdia/interact-CPTAC_CCRCC_W_JHU_20190112_LUMOS_C3N-01261_NAT_rank2.pep.xml --spectra /storage/yufe/data/ccrcc_dia/d3iwtkuvwz4jtf.cloudfront.net/mzml/CPTAC_CCRCC_W_JHU_20190112_LUMOS_C3N-01261_NAT.mzML --exclude-range -1.5,3.5 --psms CPTAC_CCRCC_W_JHU_20190112_LUMOS_C3N-01261_NAT_rank2.psmpkl --peaks CPTAC_CCRCC_W_JHU_20190112_LUMOS_C3N-01261_NAT_rank2.peakpkl
/storage/teog/anaconda3_easypqp/bin/easypqp convert --max_delta_unimod 0.02 --max_delta_ppm 15.0 --fragment_types '['"'"'b'"'"','"'"'y'"'"',]' --enable_unannotated --pepxml /storage/yufe/results/msfragger_dia_paper/ccrcc_175/msfraggerdia/interact-CPTAC_CCRCC_W_JHU_20190112_LUMOS_C3N-01261_NAT_rank3.pep.xml --spectra /storage/yufe/data/ccrcc_dia/d3iwtkuvwz4jtf.cloudfront.net/mzml/CPTAC_CCRCC_W_JHU_20190112_LUMOS_C3N-01261_NAT.mzML --exclude-range -1.5,3.5 --psms CPTAC_CCRCC_W_JHU_20190112_LUMOS_C3N-01261_NAT_rank3.psmpkl --peaks CPTAC_CCRCC_W_JHU_20190112_LUMOS_C3N-01261_NAT_rank3.peakpkl
/storage/teog/anaconda3_easypqp/bin/easypqp convert --max_delta_unimod 0.02 --max_delta_ppm 15.0 --fragment_types '['"'"'b'"'"','"'"'y'"'"',]' --enable_unannotated --pepxml /storage/yufe/results/msfragger_dia_paper/ccrcc_175/msfraggerdia/interact-CPTAC_CCRCC_W_JHU_20190112_LUMOS_C3N-01261_NAT_rank4.pep.xml --spectra /storage/yufe/data/ccrcc_dia/d3iwtkuvwz4jtf.cloudfront.net/mzml/CPTAC_CCRCC_W_JHU_20190112_LUMOS_C3N-01261_NAT.mzML --exclude-range -1.5,3.5 --psms CPTAC_CCRCC_W_JHU_20190112_LUMOS_C3N-01261_NAT_rank4.psmpkl --peaks CPTAC_CCRCC_W_JHU_20190112_LUMOS_C3N-01261_NAT_rank4.peakpkl
/storage/teog/anaconda3_easypqp/bin/easypqp convert --max_delta_unimod 0.02 --max_delta_ppm 15.0 --fragment_types '['"'"'b'"'"','"'"'y'"'"',]' --enable_unannotated --pepxml /storage/yufe/results/msfragger_dia_paper/ccrcc_175/msfraggerdia/interact-CPTAC_CCRCC_W_JHU_20190112_LUMOS_C3N-01261_NAT_rank5.pep.xml --spectra /storage/yufe/data/ccrcc_dia/d3iwtkuvwz4jtf.cloudfront.net/mzml/CPTAC_CCRCC_W_JHU_20190112_LUMOS_C3N-01261_NAT.mzML --exclude-range -1.5,3.5 --psms CPTAC_CCRCC_W_JHU_20190112_LUMOS_C3N-01261_NAT_rank5.psmpkl --peaks CPTAC_CCRCC_W_JHU_20190112_LUMOS_C3N-01261_NAT_rank5.peakpkl
/storage/teog/anaconda3_easypqp/bin/easypqp convert --max_delta_unimod 0.02 --max_delta_ppm 15.0 --fragment_types '['"'"'b'"'"','"'"'y'"'"',]' --enable_unannotated --pepxml /storage/yufe/results/msfragger_dia_paper/ccrcc_175/msfraggerdia/interact-CPTAC_CCRCC_W_JHU_20190112_LUMOS_C3N-01261_T_rank1.pep.xml --spectra /storage/yufe/data/ccrcc_dia/d3iwtkuvwz4jtf.cloudfront.net/mzml/CPTAC_CCRCC_W_JHU_20190112_LUMOS_C3N-01261_T.mzML --exclude-range -1.5,3.5 --psms CPTAC_CCRCC_W_JHU_20190112_LUMOS_C3N-01261_T_rank1.psmpkl --peaks CPTAC_CCRCC_W_JHU_20190112_LUMOS_C3N-01261_T_rank1.peakpkl
/storage/teog/anaconda3_easypqp/bin/easypqp convert --max_delta_unimod 0.02 --max_delta_ppm 15.0 --fragment_types '['"'"'b'"'"','"'"'y'"'"',]' --enable_unannotated --pepxml /storage/yufe/results/msfragger_dia_paper/ccrcc_175/msfraggerdia/interact-CPTAC_CCRCC_W_JHU_20190112_LUMOS_C3N-01261_T_rank2.pep.xml --spectra /storage/yufe/data/ccrcc_dia/d3iwtkuvwz4jtf.cloudfront.net/mzml/CPTAC_CCRCC_W_JHU_20190112_LUMOS_C3N-01261_T.mzML --exclude-range -1.5,3.5 --psms CPTAC_CCRCC_W_JHU_20190112_LUMOS_C3N-01261_T_rank2.psmpkl --peaks CPTAC_CCRCC_W_JHU_20190112_LUMOS_C3N-01261_T_rank2.peakpkl
/storage/teog/anaconda3_easypqp/bin/easypqp convert --max_delta_unimod 0.02 --max_delta_ppm 15.0 --fragment_types '['"'"'b'"'"','"'"'y'"'"',]' --enable_unannotated --pepxml /storage/yufe/results/msfragger_dia_paper/ccrcc_175/msfraggerdia/interact-CPTAC_CCRCC_W_JHU_20190112_LUMOS_C3N-01261_T_rank3.pep.xml --spectra /storage/yufe/data/ccrcc_dia/d3iwtkuvwz4jtf.cloudfront.net/mzml/CPTAC_CCRCC_W_JHU_20190112_LUMOS_C3N-01261_T.mzML --exclude-range -1.5,3.5 --psms CPTAC_CCRCC_W_JHU_20190112_LUMOS_C3N-01261_T_rank3.psmpkl --peaks CPTAC_CCRCC_W_JHU_20190112_LUMOS_C3N-01261_T_rank3.peakpkl
/storage/teog/anaconda3_easypqp/bin/easypqp convert --max_delta_unimod 0.02 --max_delta_ppm 15.0 --fragment_types '['"'"'b'"'"','"'"'y'"'"',]' --enable_unannotated --pepxml /storage/yufe/results/msfragger_dia_paper/ccrcc_175/msfraggerdia/interact-CPTAC_CCRCC_W_JHU_20190112_LUMOS_C3N-01261_T_rank4.pep.xml --spectra /storage/yufe/data/ccrcc_dia/d3iwtkuvwz4jtf.cloudfront.net/mzml/CPTAC_CCRCC_W_JHU_20190112_LUMOS_C3N-01261_T.mzML --exclude-range -1.5,3.5 --psms CPTAC_CCRCC_W_JHU_20190112_LUMOS_C3N-01261_T_rank4.psmpkl --peaks CPTAC_CCRCC_W_JHU_20190112_LUMOS_C3N-01261_T_rank4.peakpkl
/storage/teog/anaconda3_easypqp/bin/easypqp convert --max_delta_unimod 0.02 --max_delta_ppm 15.0 --fragment_types '['"'"'b'"'"','"'"'y'"'"',]' --enable_unannotated --pepxml /storage/yufe/results/msfragger_dia_paper/ccrcc_175/msfraggerdia/interact-CPTAC_CCRCC_W_JHU_20190112_LUMOS_C3N-01261_T_rank5.pep.xml --spectra /storage/yufe/data/ccrcc_dia/d3iwtkuvwz4jtf.cloudfront.net/mzml/CPTAC_CCRCC_W_JHU_20190112_LUMOS_C3N-01261_T.mzML --exclude-range -1.5,3.5 --psms CPTAC_CCRCC_W_JHU_20190112_LUMOS_C3N-01261_T_rank5.psmpkl --peaks CPTAC_CCRCC_W_JHU_20190112_LUMOS_C3N-01261_T_rank5.peakpkl
/storage/teog/anaconda3_easypqp/bin/easypqp convert --max_delta_unimod 0.02 --max_delta_ppm 15.0 --fragment_types '['"'"'b'"'"','"'"'y'"'"',]' --enable_unannotated --pepxml /storage/yufe/results/msfragger_dia_paper/ccrcc_175/msfraggerdia/interact-CPTAC_CCRCC_W_JHU_20190112_LUMOS_C3N-01361_NAT_rank1.pep.xml --spectra /storage/yufe/data/ccrcc_dia/d3iwtkuvwz4jtf.cloudfront.net/mzml/CPTAC_CCRCC_W_JHU_20190112_LUMOS_C3N-01361_NAT.mzML --exclude-range -1.5,3.5 --psms CPTAC_CCRCC_W_JHU_20190112_LUMOS_C3N-01361_NAT_rank1.psmpkl --peaks CPTAC_CCRCC_W_JHU_20190112_LUMOS_C3N-01361_NAT_rank1.peakpkl
/storage/teog/anaconda3_easypqp/bin/easypqp convert --max_delta_unimod 0.02 --max_delta_ppm 15.0 --fragment_types '['"'"'b'"'"','"'"'y'"'"',]' --enable_unannotated --pepxml /storage/yufe/results/msfragger_dia_paper/ccrcc_175/msfraggerdia/interact-CPTAC_CCRCC_W_JHU_20190112_LUMOS_C3N-01361_NAT_rank2.pep.xml --spectra /storage/yufe/data/ccrcc_dia/d3iwtkuvwz4jtf.cloudfront.net/mzml/CPTAC_CCRCC_W_JHU_20190112_LUMOS_C3N-01361_NAT.mzML --exclude-range -1.5,3.5 --psms CPTAC_CCRCC_W_JHU_20190112_LUMOS_C3N-01361_NAT_rank2.psmpkl --peaks CPTAC_CCRCC_W_JHU_20190112_LUMOS_C3N-01361_NAT_rank2.peakpkl
/storage/teog/anaconda3_easypqp/bin/easypqp convert --max_delta_unimod 0.02 --max_delta_ppm 15.0 --fragment_types '['"'"'b'"'"','"'"'y'"'"',]' --enable_unannotated --pepxml /storage/yufe/results/msfragger_dia_paper/ccrcc_175/msfraggerdia/interact-CPTAC_CCRCC_W_JHU_20190112_LUMOS_C3N-01361_NAT_rank3.pep.xml --spectra /storage/yufe/data/ccrcc_dia/d3iwtkuvwz4jtf.cloudfront.net/mzml/CPTAC_CCRCC_W_JHU_20190112_LUMOS_C3N-01361_NAT.mzML --exclude-range -1.5,3.5 --psms CPTAC_CCRCC_W_JHU_20190112_LUMOS_C3N-01361_NAT_rank3.psmpkl --peaks CPTAC_CCRCC_W_JHU_20190112_LUMOS_C3N-01361_NAT_rank3.peakpkl
/storage/teog/anaconda3_easypqp/bin/easypqp convert --max_delta_unimod 0.02 --max_delta_ppm 15.0 --fragment_types '['"'"'b'"'"','"'"'y'"'"',]' --enable_unannotated --pepxml /storage/yufe/results/msfragger_dia_paper/ccrcc_175/msfraggerdia/interact-CPTAC_CCRCC_W_JHU_20190112_LUMOS_C3N-01361_NAT_rank4.pep.xml --spectra /storage/yufe/data/ccrcc_dia/d3iwtkuvwz4jtf.cloudfront.net/mzml/CPTAC_CCRCC_W_JHU_20190112_LUMOS_C3N-01361_NAT.mzML --exclude-range -1.5,3.5 --psms CPTAC_CCRCC_W_JHU_20190112_LUMOS_C3N-01361_NAT_rank4.psmpkl --peaks CPTAC_CCRCC_W_JHU_20190112_LUMOS_C3N-01361_NAT_rank4.peakpkl
/storage/teog/anaconda3_easypqp/bin/easypqp convert --max_delta_unimod 0.02 --max_delta_ppm 15.0 --fragment_types '['"'"'b'"'"','"'"'y'"'"',]' --enable_unannotated --pepxml /storage/yufe/results/msfragger_dia_paper/ccrcc_175/msfraggerdia/interact-CPTAC_CCRCC_W_JHU_20190112_LUMOS_C3N-01361_NAT_rank5.pep.xml --spectra /storage/yufe/data/ccrcc_dia/d3iwtkuvwz4jtf.cloudfront.net/mzml/CPTAC_CCRCC_W_JHU_20190112_LUMOS_C3N-01361_NAT.mzML --exclude-range -1.5,3.5 --psms CPTAC_CCRCC_W_JHU_20190112_LUMOS_C3N-01361_NAT_rank5.psmpkl --peaks CPTAC_CCRCC_W_JHU_20190112_LUMOS_C3N-01361_NAT_rank5.peakpkl
/storage/teog/anaconda3_easypqp/bin/easypqp convert --max_delta_unimod 0.02 --max_delta_ppm 15.0 --fragment_types '['"'"'b'"'"','"'"'y'"'"',]' --enable_unannotated --pepxml /storage/yufe/results/msfragger_dia_paper/ccrcc_175/msfraggerdia/interact-CPTAC_CCRCC_W_JHU_20190112_LUMOS_C3N-01361_T_rank1.pep.xml --spectra /storage/yufe/data/ccrcc_dia/d3iwtkuvwz4jtf.cloudfront.net/mzml/CPTAC_CCRCC_W_JHU_20190112_LUMOS_C3N-01361_T.mzML --exclude-range -1.5,3.5 --psms CPTAC_CCRCC_W_JHU_20190112_LUMOS_C3N-01361_T_rank1.psmpkl --peaks CPTAC_CCRCC_W_JHU_20190112_LUMOS_C3N-01361_T_rank1.peakpkl
/storage/teog/anaconda3_easypqp/bin/easypqp convert --max_delta_unimod 0.02 --max_delta_ppm 15.0 --fragment_types '['"'"'b'"'"','"'"'y'"'"',]' --enable_unannotated --pepxml /storage/yufe/results/msfragger_dia_paper/ccrcc_175/msfraggerdia/interact-CPTAC_CCRCC_W_JHU_20190112_LUMOS_C3N-01361_T_rank2.pep.xml --spectra /storage/yufe/data/ccrcc_dia/d3iwtkuvwz4jtf.cloudfront.net/mzml/CPTAC_CCRCC_W_JHU_20190112_LUMOS_C3N-01361_T.mzML --exclude-range -1.5,3.5 --psms CPTAC_CCRCC_W_JHU_20190112_LUMOS_C3N-01361_T_rank2.psmpkl --peaks CPTAC_CCRCC_W_JHU_20190112_LUMOS_C3N-01361_T_rank2.peakpkl
/storage/teog/anaconda3_easypqp/bin/easypqp convert --max_delta_unimod 0.02 --max_delta_ppm 15.0 --fragment_types '['"'"'b'"'"','"'"'y'"'"',]' --enable_unannotated --pepxml /storage/yufe/results/msfragger_dia_paper/ccrcc_175/msfraggerdia/interact-CPTAC_CCRCC_W_JHU_20190112_LUMOS_C3N-01361_T_rank3.pep.xml --spectra /storage/yufe/data/ccrcc_dia/d3iwtkuvwz4jtf.cloudfront.net/mzml/CPTAC_CCRCC_W_JHU_20190112_LUMOS_C3N-01361_T.mzML --exclude-range -1.5,3.5 --psms CPTAC_CCRCC_W_JHU_20190112_LUMOS_C3N-01361_T_rank3.psmpkl --peaks CPTAC_CCRCC_W_JHU_20190112_LUMOS_C3N-01361_T_rank3.peakpkl
/storage/teog/anaconda3_easypqp/bin/easypqp convert --max_delta_unimod 0.02 --max_delta_ppm 15.0 --fragment_types '['"'"'b'"'"','"'"'y'"'"',]' --enable_unannotated --pepxml /storage/yufe/results/msfragger_dia_paper/ccrcc_175/msfraggerdia/interact-CPTAC_CCRCC_W_JHU_20190112_LUMOS_C3N-01361_T_rank4.pep.xml --spectra /storage/yufe/data/ccrcc_dia/d3iwtkuvwz4jtf.cloudfront.net/mzml/CPTAC_CCRCC_W_JHU_20190112_LUMOS_C3N-01361_T.mzML --exclude-range -1.5,3.5 --psms CPTAC_CCRCC_W_JHU_20190112_LUMOS_C3N-01361_T_rank4.psmpkl --peaks CPTAC_CCRCC_W_JHU_20190112_LUMOS_C3N-01361_T_rank4.peakpkl
/storage/teog/anaconda3_easypqp/bin/easypqp convert --max_delta_unimod 0.02 --max_delta_ppm 15.0 --fragment_types '['"'"'b'"'"','"'"'y'"'"',]' --enable_unannotated --pepxml /storage/yufe/results/msfragger_dia_paper/ccrcc_175/msfraggerdia/interact-CPTAC_CCRCC_W_JHU_20190112_LUMOS_C3N-01361_T_rank5.pep.xml --spectra /storage/yufe/data/ccrcc_dia/d3iwtkuvwz4jtf.cloudfront.net/mzml/CPTAC_CCRCC_W_JHU_20190112_LUMOS_C3N-01361_T.mzML --exclude-range -1.5,3.5 --psms CPTAC_CCRCC_W_JHU_20190112_LUMOS_C3N-01361_T_rank5.psmpkl --peaks CPTAC_CCRCC_W_JHU_20190112_LUMOS_C3N-01361_T_rank5.peakpkl
/storage/teog/anaconda3_easypqp/bin/easypqp convert --max_delta_unimod 0.02 --max_delta_ppm 15.0 --fragment_types '['"'"'b'"'"','"'"'y'"'"',]' --enable_unannotated --pepxml /storage/yufe/results/msfragger_dia_paper/ccrcc_175/msfraggerdia/interact-CPTAC_CCRCC_W_JHU_20190112_LUMOS_C3N-01522_NAT_rank1.pep.xml --spectra /storage/yufe/data/ccrcc_dia/d3iwtkuvwz4jtf.cloudfront.net/mzml/CPTAC_CCRCC_W_JHU_20190112_LUMOS_C3N-01522_NAT.mzML --exclude-range -1.5,3.5 --psms CPTAC_CCRCC_W_JHU_20190112_LUMOS_C3N-01522_NAT_rank1.psmpkl --peaks CPTAC_CCRCC_W_JHU_20190112_LUMOS_C3N-01522_NAT_rank1.peakpkl
/storage/teog/anaconda3_easypqp/bin/easypqp convert --max_delta_unimod 0.02 --max_delta_ppm 15.0 --fragment_types '['"'"'b'"'"','"'"'y'"'"',]' --enable_unannotated --pepxml /storage/yufe/results/msfragger_dia_paper/ccrcc_175/msfraggerdia/interact-CPTAC_CCRCC_W_JHU_20190112_LUMOS_C3N-01522_NAT_rank2.pep.xml --spectra /storage/yufe/data/ccrcc_dia/d3iwtkuvwz4jtf.cloudfront.net/mzml/CPTAC_CCRCC_W_JHU_20190112_LUMOS_C3N-01522_NAT.mzML --exclude-range -1.5,3.5 --psms CPTAC_CCRCC_W_JHU_20190112_LUMOS_C3N-01522_NAT_rank2.psmpkl --peaks CPTAC_CCRCC_W_JHU_20190112_LUMOS_C3N-01522_NAT_rank2.peakpkl
/storage/teog/anaconda3_easypqp/bin/easypqp convert --max_delta_unimod 0.02 --max_delta_ppm 15.0 --fragment_types '['"'"'b'"'"','"'"'y'"'"',]' --enable_unannotated --pepxml /storage/yufe/results/msfragger_dia_paper/ccrcc_175/msfraggerdia/interact-CPTAC_CCRCC_W_JHU_20190112_LUMOS_C3N-01522_NAT_rank3.pep.xml --spectra /storage/yufe/data/ccrcc_dia/d3iwtkuvwz4jtf.cloudfront.net/mzml/CPTAC_CCRCC_W_JHU_20190112_LUMOS_C3N-01522_NAT.mzML --exclude-range -1.5,3.5 --psms CPTAC_CCRCC_W_JHU_20190112_LUMOS_C3N-01522_NAT_rank3.psmpkl --peaks CPTAC_CCRCC_W_JHU_20190112_LUMOS_C3N-01522_NAT_rank3.peakpkl
/storage/teog/anaconda3_easypqp/bin/easypqp convert --max_delta_unimod 0.02 --max_delta_ppm 15.0 --fragment_types '['"'"'b'"'"','"'"'y'"'"',]' --enable_unannotated --pepxml /storage/yufe/results/msfragger_dia_paper/ccrcc_175/msfraggerdia/interact-CPTAC_CCRCC_W_JHU_20190112_LUMOS_C3N-01522_NAT_rank4.pep.xml --spectra /storage/yufe/data/ccrcc_dia/d3iwtkuvwz4jtf.cloudfront.net/mzml/CPTAC_CCRCC_W_JHU_20190112_LUMOS_C3N-01522_NAT.mzML --exclude-range -1.5,3.5 --psms CPTAC_CCRCC_W_JHU_20190112_LUMOS_C3N-01522_NAT_rank4.psmpkl --peaks CPTAC_CCRCC_W_JHU_20190112_LUMOS_C3N-01522_NAT_rank4.peakpkl
/storage/teog/anaconda3_easypqp/bin/easypqp convert --max_delta_unimod 0.02 --max_delta_ppm 15.0 --fragment_types '['"'"'b'"'"','"'"'y'"'"',]' --enable_unannotated --pepxml /storage/yufe/results/msfragger_dia_paper/ccrcc_175/msfraggerdia/interact-CPTAC_CCRCC_W_JHU_20190112_LUMOS_C3N-01522_NAT_rank5.pep.xml --spectra /storage/yufe/data/ccrcc_dia/d3iwtkuvwz4jtf.cloudfront.net/mzml/CPTAC_CCRCC_W_JHU_20190112_LUMOS_C3N-01522_NAT.mzML --exclude-range -1.5,3.5 --psms CPTAC_CCRCC_W_JHU_20190112_LUMOS_C3N-01522_NAT_rank5.psmpkl --peaks CPTAC_CCRCC_W_JHU_20190112_LUMOS_C3N-01522_NAT_rank5.peakpkl
/storage/teog/anaconda3_easypqp/bin/easypqp convert --max_delta_unimod 0.02 --max_delta_ppm 15.0 --fragment_types '['"'"'b'"'"','"'"'y'"'"',]' --enable_unannotated --pepxml /storage/yufe/results/msfragger_dia_paper/ccrcc_175/msfraggerdia/interact-CPTAC_CCRCC_W_JHU_20190112_LUMOS_C3N-01522_T_rank1.pep.xml --spectra /storage/yufe/data/ccrcc_dia/d3iwtkuvwz4jtf.cloudfront.net/mzml/CPTAC_CCRCC_W_JHU_20190112_LUMOS_C3N-01522_T.mzML --exclude-range -1.5,3.5 --psms CPTAC_CCRCC_W_JHU_20190112_LUMOS_C3N-01522_T_rank1.psmpkl --peaks CPTAC_CCRCC_W_JHU_20190112_LUMOS_C3N-01522_T_rank1.peakpkl
/storage/teog/anaconda3_easypqp/bin/easypqp convert --max_delta_unimod 0.02 --max_delta_ppm 15.0 --fragment_types '['"'"'b'"'"','"'"'y'"'"',]' --enable_unannotated --pepxml /storage/yufe/results/msfragger_dia_paper/ccrcc_175/msfraggerdia/interact-CPTAC_CCRCC_W_JHU_20190112_LUMOS_C3N-01522_T_rank2.pep.xml --spectra /storage/yufe/data/ccrcc_dia/d3iwtkuvwz4jtf.cloudfront.net/mzml/CPTAC_CCRCC_W_JHU_20190112_LUMOS_C3N-01522_T.mzML --exclude-range -1.5,3.5 --psms CPTAC_CCRCC_W_JHU_20190112_LUMOS_C3N-01522_T_rank2.psmpkl --peaks CPTAC_CCRCC_W_JHU_20190112_LUMOS_C3N-01522_T_rank2.peakpkl
/storage/teog/anaconda3_easypqp/bin/easypqp convert --max_delta_unimod 0.02 --max_delta_ppm 15.0 --fragment_types '['"'"'b'"'"','"'"'y'"'"',]' --enable_unannotated --pepxml /storage/yufe/results/msfragger_dia_paper/ccrcc_175/msfraggerdia/interact-CPTAC_CCRCC_W_JHU_20190112_LUMOS_C3N-01522_T_rank3.pep.xml --spectra /storage/yufe/data/ccrcc_dia/d3iwtkuvwz4jtf.cloudfront.net/mzml/CPTAC_CCRCC_W_JHU_20190112_LUMOS_C3N-01522_T.mzML --exclude-range -1.5,3.5 --psms CPTAC_CCRCC_W_JHU_20190112_LUMOS_C3N-01522_T_rank3.psmpkl --peaks CPTAC_CCRCC_W_JHU_20190112_LUMOS_C3N-01522_T_rank3.peakpkl
/storage/teog/anaconda3_easypqp/bin/easypqp convert --max_delta_unimod 0.02 --max_delta_ppm 15.0 --fragment_types '['"'"'b'"'"','"'"'y'"'"',]' --enable_unannotated --pepxml /storage/yufe/results/msfragger_dia_paper/ccrcc_175/msfraggerdia/interact-CPTAC_CCRCC_W_JHU_20190112_LUMOS_C3N-01522_T_rank4.pep.xml --spectra /storage/yufe/data/ccrcc_dia/d3iwtkuvwz4jtf.cloudfront.net/mzml/CPTAC_CCRCC_W_JHU_20190112_LUMOS_C3N-01522_T.mzML --exclude-range -1.5,3.5 --psms CPTAC_CCRCC_W_JHU_20190112_LUMOS_C3N-01522_T_rank4.psmpkl --peaks CPTAC_CCRCC_W_JHU_20190112_LUMOS_C3N-01522_T_rank4.peakpkl
/storage/teog/anaconda3_easypqp/bin/easypqp convert --max_delta_unimod 0.02 --max_delta_ppm 15.0 --fragment_types '['"'"'b'"'"','"'"'y'"'"',]' --enable_unannotated --pepxml /storage/yufe/results/msfragger_dia_paper/ccrcc_175/msfraggerdia/interact-CPTAC_CCRCC_W_JHU_20190112_LUMOS_C3N-01522_T_rank5.pep.xml --spectra /storage/yufe/data/ccrcc_dia/d3iwtkuvwz4jtf.cloudfront.net/mzml/CPTAC_CCRCC_W_JHU_20190112_LUMOS_C3N-01522_T.mzML --exclude-range -1.5,3.5 --psms CPTAC_CCRCC_W_JHU_20190112_LUMOS_C3N-01522_T_rank5.psmpkl --peaks CPTAC_CCRCC_W_JHU_20190112_LUMOS_C3N-01522_T_rank5.peakpkl
/storage/teog/anaconda3_easypqp/bin/easypqp convert --max_delta_unimod 0.02 --max_delta_ppm 15.0 --fragment_types '['"'"'b'"'"','"'"'y'"'"',]' --enable_unannotated --pepxml /storage/yufe/results/msfragger_dia_paper/ccrcc_175/msfraggerdia/interact-CPTAC_CCRCC_W_JHU_20190112_LUMOS_C3N-01524_NAT_rank1.pep.xml --spectra /storage/yufe/data/ccrcc_dia/d3iwtkuvwz4jtf.cloudfront.net/mzml/CPTAC_CCRCC_W_JHU_20190112_LUMOS_C3N-01524_NAT.mzML --exclude-range -1.5,3.5 --psms CPTAC_CCRCC_W_JHU_20190112_LUMOS_C3N-01524_NAT_rank1.psmpkl --peaks CPTAC_CCRCC_W_JHU_20190112_LUMOS_C3N-01524_NAT_rank1.peakpkl
/storage/teog/anaconda3_easypqp/bin/easypqp convert --max_delta_unimod 0.02 --max_delta_ppm 15.0 --fragment_types '['"'"'b'"'"','"'"'y'"'"',]' --enable_unannotated --pepxml /storage/yufe/results/msfragger_dia_paper/ccrcc_175/msfraggerdia/interact-CPTAC_CCRCC_W_JHU_20190112_LUMOS_C3N-01524_NAT_rank2.pep.xml --spectra /storage/yufe/data/ccrcc_dia/d3iwtkuvwz4jtf.cloudfront.net/mzml/CPTAC_CCRCC_W_JHU_20190112_LUMOS_C3N-01524_NAT.mzML --exclude-range -1.5,3.5 --psms CPTAC_CCRCC_W_JHU_20190112_LUMOS_C3N-01524_NAT_rank2.psmpkl --peaks CPTAC_CCRCC_W_JHU_20190112_LUMOS_C3N-01524_NAT_rank2.peakpkl
/storage/teog/anaconda3_easypqp/bin/easypqp convert --max_delta_unimod 0.02 --max_delta_ppm 15.0 --fragment_types '['"'"'b'"'"','"'"'y'"'"',]' --enable_unannotated --pepxml /storage/yufe/results/msfragger_dia_paper/ccrcc_175/msfraggerdia/interact-CPTAC_CCRCC_W_JHU_20190112_LUMOS_C3N-01524_NAT_rank3.pep.xml --spectra /storage/yufe/data/ccrcc_dia/d3iwtkuvwz4jtf.cloudfront.net/mzml/CPTAC_CCRCC_W_JHU_20190112_LUMOS_C3N-01524_NAT.mzML --exclude-range -1.5,3.5 --psms CPTAC_CCRCC_W_JHU_20190112_LUMOS_C3N-01524_NAT_rank3.psmpkl --peaks CPTAC_CCRCC_W_JHU_20190112_LUMOS_C3N-01524_NAT_rank3.peakpkl
/storage/teog/anaconda3_easypqp/bin/easypqp convert --max_delta_unimod 0.02 --max_delta_ppm 15.0 --fragment_types '['"'"'b'"'"','"'"'y'"'"',]' --enable_unannotated --pepxml /storage/yufe/results/msfragger_dia_paper/ccrcc_175/msfraggerdia/interact-CPTAC_CCRCC_W_JHU_20190112_LUMOS_C3N-01524_NAT_rank4.pep.xml --spectra /storage/yufe/data/ccrcc_dia/d3iwtkuvwz4jtf.cloudfront.net/mzml/CPTAC_CCRCC_W_JHU_20190112_LUMOS_C3N-01524_NAT.mzML --exclude-range -1.5,3.5 --psms CPTAC_CCRCC_W_JHU_20190112_LUMOS_C3N-01524_NAT_rank4.psmpkl --peaks CPTAC_CCRCC_W_JHU_20190112_LUMOS_C3N-01524_NAT_rank4.peakpkl
/storage/teog/anaconda3_easypqp/bin/easypqp convert --max_delta_unimod 0.02 --max_delta_ppm 15.0 --fragment_types '['"'"'b'"'"','"'"'y'"'"',]' --enable_unannotated --pepxml /storage/yufe/results/msfragger_dia_paper/ccrcc_175/msfraggerdia/interact-CPTAC_CCRCC_W_JHU_20190112_LUMOS_C3N-01524_NAT_rank5.pep.xml --spectra /storage/yufe/data/ccrcc_dia/d3iwtkuvwz4jtf.cloudfront.net/mzml/CPTAC_CCRCC_W_JHU_20190112_LUMOS_C3N-01524_NAT.mzML --exclude-range -1.5,3.5 --psms CPTAC_CCRCC_W_JHU_20190112_LUMOS_C3N-01524_NAT_rank5.psmpkl --peaks CPTAC_CCRCC_W_JHU_20190112_LUMOS_C3N-01524_NAT_rank5.peakpkl
/storage/teog/anaconda3_easypqp/bin/easypqp convert --max_delta_unimod 0.02 --max_delta_ppm 15.0 --fragment_types '['"'"'b'"'"','"'"'y'"'"',]' --enable_unannotated --pepxml /storage/yufe/results/msfragger_dia_paper/ccrcc_175/msfraggerdia/interact-CPTAC_CCRCC_W_JHU_20190112_LUMOS_C3N-01524_T_rank1.pep.xml --spectra /storage/yufe/data/ccrcc_dia/d3iwtkuvwz4jtf.cloudfront.net/mzml/CPTAC_CCRCC_W_JHU_20190112_LUMOS_C3N-01524_T.mzML --exclude-range -1.5,3.5 --psms CPTAC_CCRCC_W_JHU_20190112_LUMOS_C3N-01524_T_rank1.psmpkl --peaks CPTAC_CCRCC_W_JHU_20190112_LUMOS_C3N-01524_T_rank1.peakpkl
/storage/teog/anaconda3_easypqp/bin/easypqp convert --max_delta_unimod 0.02 --max_delta_ppm 15.0 --fragment_types '['"'"'b'"'"','"'"'y'"'"',]' --enable_unannotated --pepxml /storage/yufe/results/msfragger_dia_paper/ccrcc_175/msfraggerdia/interact-CPTAC_CCRCC_W_JHU_20190112_LUMOS_C3N-01524_T_rank2.pep.xml --spectra /storage/yufe/data/ccrcc_dia/d3iwtkuvwz4jtf.cloudfront.net/mzml/CPTAC_CCRCC_W_JHU_20190112_LUMOS_C3N-01524_T.mzML --exclude-range -1.5,3.5 --psms CPTAC_CCRCC_W_JHU_20190112_LUMOS_C3N-01524_T_rank2.psmpkl --peaks CPTAC_CCRCC_W_JHU_20190112_LUMOS_C3N-01524_T_rank2.peakpkl
/storage/teog/anaconda3_easypqp/bin/easypqp convert --max_delta_unimod 0.02 --max_delta_ppm 15.0 --fragment_types '['"'"'b'"'"','"'"'y'"'"',]' --enable_unannotated --pepxml /storage/yufe/results/msfragger_dia_paper/ccrcc_175/msfraggerdia/interact-CPTAC_CCRCC_W_JHU_20190112_LUMOS_C3N-01524_T_rank3.pep.xml --spectra /storage/yufe/data/ccrcc_dia/d3iwtkuvwz4jtf.cloudfront.net/mzml/CPTAC_CCRCC_W_JHU_20190112_LUMOS_C3N-01524_T.mzML --exclude-range -1.5,3.5 --psms CPTAC_CCRCC_W_JHU_20190112_LUMOS_C3N-01524_T_rank3.psmpkl --peaks CPTAC_CCRCC_W_JHU_20190112_LUMOS_C3N-01524_T_rank3.peakpkl
/storage/teog/anaconda3_easypqp/bin/easypqp convert --max_delta_unimod 0.02 --max_delta_ppm 15.0 --fragment_types '['"'"'b'"'"','"'"'y'"'"',]' --enable_unannotated --pepxml /storage/yufe/results/msfragger_dia_paper/ccrcc_175/msfraggerdia/interact-CPTAC_CCRCC_W_JHU_20190112_LUMOS_C3N-01524_T_rank4.pep.xml --spectra /storage/yufe/data/ccrcc_dia/d3iwtkuvwz4jtf.cloudfront.net/mzml/CPTAC_CCRCC_W_JHU_20190112_LUMOS_C3N-01524_T.mzML --exclude-range -1.5,3.5 --psms CPTAC_CCRCC_W_JHU_20190112_LUMOS_C3N-01524_T_rank4.psmpkl --peaks CPTAC_CCRCC_W_JHU_20190112_LUMOS_C3N-01524_T_rank4.peakpkl
/storage/teog/anaconda3_easypqp/bin/easypqp convert --max_delta_unimod 0.02 --max_delta_ppm 15.0 --fragment_types '['"'"'b'"'"','"'"'y'"'"',]' --enable_unannotated --pepxml /storage/yufe/results/msfragger_dia_paper/ccrcc_175/msfraggerdia/interact-CPTAC_CCRCC_W_JHU_20190112_LUMOS_C3N-01524_T_rank5.pep.xml --spectra /storage/yufe/data/ccrcc_dia/d3iwtkuvwz4jtf.cloudfront.net/mzml/CPTAC_CCRCC_W_JHU_20190112_LUMOS_C3N-01524_T.mzML --exclude-range -1.5,3.5 --psms CPTAC_CCRCC_W_JHU_20190112_LUMOS_C3N-01524_T_rank5.psmpkl --peaks CPTAC_CCRCC_W_JHU_20190112_LUMOS_C3N-01524_T_rank5.peakpkl
/storage/teog/anaconda3_easypqp/bin/easypqp convert --max_delta_unimod 0.02 --max_delta_ppm 15.0 --fragment_types '['"'"'b'"'"','"'"'y'"'"',]' --enable_unannotated --pepxml /storage/yufe/results/msfragger_dia_paper/ccrcc_175/msfraggerdia/interact-CPTAC_CCRCC_W_JHU_20190112_LUMOS_C3N-01646_NAT_rank1.pep.xml --spectra /storage/yufe/data/ccrcc_dia/d3iwtkuvwz4jtf.cloudfront.net/mzml/CPTAC_CCRCC_W_JHU_20190112_LUMOS_C3N-01646_NAT.mzML --exclude-range -1.5,3.5 --psms CPTAC_CCRCC_W_JHU_20190112_LUMOS_C3N-01646_NAT_rank1.psmpkl --peaks CPTAC_CCRCC_W_JHU_20190112_LUMOS_C3N-01646_NAT_rank1.peakpkl
/storage/teog/anaconda3_easypqp/bin/easypqp convert --max_delta_unimod 0.02 --max_delta_ppm 15.0 --fragment_types '['"'"'b'"'"','"'"'y'"'"',]' --enable_unannotated --pepxml /storage/yufe/results/msfragger_dia_paper/ccrcc_175/msfraggerdia/interact-CPTAC_CCRCC_W_JHU_20190112_LUMOS_C3N-01646_NAT_rank2.pep.xml --spectra /storage/yufe/data/ccrcc_dia/d3iwtkuvwz4jtf.cloudfront.net/mzml/CPTAC_CCRCC_W_JHU_20190112_LUMOS_C3N-01646_NAT.mzML --exclude-range -1.5,3.5 --psms CPTAC_CCRCC_W_JHU_20190112_LUMOS_C3N-01646_NAT_rank2.psmpkl --peaks CPTAC_CCRCC_W_JHU_20190112_LUMOS_C3N-01646_NAT_rank2.peakpkl
/storage/teog/anaconda3_easypqp/bin/easypqp convert --max_delta_unimod 0.02 --max_delta_ppm 15.0 --fragment_types '['"'"'b'"'"','"'"'y'"'"',]' --enable_unannotated --pepxml /storage/yufe/results/msfragger_dia_paper/ccrcc_175/msfraggerdia/interact-CPTAC_CCRCC_W_JHU_20190112_LUMOS_C3N-01646_NAT_rank3.pep.xml --spectra /storage/yufe/data/ccrcc_dia/d3iwtkuvwz4jtf.cloudfront.net/mzml/CPTAC_CCRCC_W_JHU_20190112_LUMOS_C3N-01646_NAT.mzML --exclude-range -1.5,3.5 --psms CPTAC_CCRCC_W_JHU_20190112_LUMOS_C3N-01646_NAT_rank3.psmpkl --peaks CPTAC_CCRCC_W_JHU_20190112_LUMOS_C3N-01646_NAT_rank3.peakpkl
/storage/teog/anaconda3_easypqp/bin/easypqp convert --max_delta_unimod 0.02 --max_delta_ppm 15.0 --fragment_types '['"'"'b'"'"','"'"'y'"'"',]' --enable_unannotated --pepxml /storage/yufe/results/msfragger_dia_paper/ccrcc_175/msfraggerdia/interact-CPTAC_CCRCC_W_JHU_20190112_LUMOS_C3N-01646_NAT_rank4.pep.xml --spectra /storage/yufe/data/ccrcc_dia/d3iwtkuvwz4jtf.cloudfront.net/mzml/CPTAC_CCRCC_W_JHU_20190112_LUMOS_C3N-01646_NAT.mzML --exclude-range -1.5,3.5 --psms CPTAC_CCRCC_W_JHU_20190112_LUMOS_C3N-01646_NAT_rank4.psmpkl --peaks CPTAC_CCRCC_W_JHU_20190112_LUMOS_C3N-01646_NAT_rank4.peakpkl
/storage/teog/anaconda3_easypqp/bin/easypqp convert --max_delta_unimod 0.02 --max_delta_ppm 15.0 --fragment_types '['"'"'b'"'"','"'"'y'"'"',]' --enable_unannotated --pepxml /storage/yufe/results/msfragger_dia_paper/ccrcc_175/msfraggerdia/interact-CPTAC_CCRCC_W_JHU_20190112_LUMOS_C3N-01646_NAT_rank5.pep.xml --spectra /storage/yufe/data/ccrcc_dia/d3iwtkuvwz4jtf.cloudfront.net/mzml/CPTAC_CCRCC_W_JHU_20190112_LUMOS_C3N-01646_NAT.mzML --exclude-range -1.5,3.5 --psms CPTAC_CCRCC_W_JHU_20190112_LUMOS_C3N-01646_NAT_rank5.psmpkl --peaks CPTAC_CCRCC_W_JHU_20190112_LUMOS_C3N-01646_NAT_rank5.peakpkl
/storage/teog/anaconda3_easypqp/bin/easypqp convert --max_delta_unimod 0.02 --max_delta_ppm 15.0 --fragment_types '['"'"'b'"'"','"'"'y'"'"',]' --enable_unannotated --pepxml /storage/yufe/results/msfragger_dia_paper/ccrcc_175/msfraggerdia/interact-CPTAC_CCRCC_W_JHU_20190112_LUMOS_C3N-01646_T_rank1.pep.xml --spectra /storage/yufe/data/ccrcc_dia/d3iwtkuvwz4jtf.cloudfront.net/mzml/CPTAC_CCRCC_W_JHU_20190112_LUMOS_C3N-01646_T.mzML --exclude-range -1.5,3.5 --psms CPTAC_CCRCC_W_JHU_20190112_LUMOS_C3N-01646_T_rank1.psmpkl --peaks CPTAC_CCRCC_W_JHU_20190112_LUMOS_C3N-01646_T_rank1.peakpkl
/storage/teog/anaconda3_easypqp/bin/easypqp convert --max_delta_unimod 0.02 --max_delta_ppm 15.0 --fragment_types '['"'"'b'"'"','"'"'y'"'"',]' --enable_unannotated --pepxml /storage/yufe/results/msfragger_dia_paper/ccrcc_175/msfraggerdia/interact-CPTAC_CCRCC_W_JHU_20190112_LUMOS_C3N-01646_T_rank2.pep.xml --spectra /storage/yufe/data/ccrcc_dia/d3iwtkuvwz4jtf.cloudfront.net/mzml/CPTAC_CCRCC_W_JHU_20190112_LUMOS_C3N-01646_T.mzML --exclude-range -1.5,3.5 --psms CPTAC_CCRCC_W_JHU_20190112_LUMOS_C3N-01646_T_rank2.psmpkl --peaks CPTAC_CCRCC_W_JHU_20190112_LUMOS_C3N-01646_T_rank2.peakpkl
/storage/teog/anaconda3_easypqp/bin/easypqp convert --max_delta_unimod 0.02 --max_delta_ppm 15.0 --fragment_types '['"'"'b'"'"','"'"'y'"'"',]' --enable_unannotated --pepxml /storage/yufe/results/msfragger_dia_paper/ccrcc_175/msfraggerdia/interact-CPTAC_CCRCC_W_JHU_20190112_LUMOS_C3N-01646_T_rank3.pep.xml --spectra /storage/yufe/data/ccrcc_dia/d3iwtkuvwz4jtf.cloudfront.net/mzml/CPTAC_CCRCC_W_JHU_20190112_LUMOS_C3N-01646_T.mzML --exclude-range -1.5,3.5 --psms CPTAC_CCRCC_W_JHU_20190112_LUMOS_C3N-01646_T_rank3.psmpkl --peaks CPTAC_CCRCC_W_JHU_20190112_LUMOS_C3N-01646_T_rank3.peakpkl
/storage/teog/anaconda3_easypqp/bin/easypqp convert --max_delta_unimod 0.02 --max_delta_ppm 15.0 --fragment_types '['"'"'b'"'"','"'"'y'"'"',]' --enable_unannotated --pepxml /storage/yufe/results/msfragger_dia_paper/ccrcc_175/msfraggerdia/interact-CPTAC_CCRCC_W_JHU_20190112_LUMOS_C3N-01646_T_rank4.pep.xml --spectra /storage/yufe/data/ccrcc_dia/d3iwtkuvwz4jtf.cloudfront.net/mzml/CPTAC_CCRCC_W_JHU_20190112_LUMOS_C3N-01646_T.mzML --exclude-range -1.5,3.5 --psms CPTAC_CCRCC_W_JHU_20190112_LUMOS_C3N-01646_T_rank4.psmpkl --peaks CPTAC_CCRCC_W_JHU_20190112_LUMOS_C3N-01646_T_rank4.peakpkl
/storage/teog/anaconda3_easypqp/bin/easypqp convert --max_delta_unimod 0.02 --max_delta_ppm 15.0 --fragment_types '['"'"'b'"'"','"'"'y'"'"',]' --enable_unannotated --pepxml /storage/yufe/results/msfragger_dia_paper/ccrcc_175/msfraggerdia/interact-CPTAC_CCRCC_W_JHU_20190112_LUMOS_C3N-01646_T_rank5.pep.xml --spectra /storage/yufe/data/ccrcc_dia/d3iwtkuvwz4jtf.cloudfront.net/mzml/CPTAC_CCRCC_W_JHU_20190112_LUMOS_C3N-01646_T.mzML --exclude-range -1.5,3.5 --psms CPTAC_CCRCC_W_JHU_20190112_LUMOS_C3N-01646_T_rank5.psmpkl --peaks CPTAC_CCRCC_W_JHU_20190112_LUMOS_C3N-01646_T_rank5.peakpkl
/storage/teog/anaconda3_easypqp/bin/easypqp convert --max_delta_unimod 0.02 --max_delta_ppm 15.0 --fragment_types '['"'"'b'"'"','"'"'y'"'"',]' --enable_unannotated --pepxml /storage/yufe/results/msfragger_dia_paper/ccrcc_175/msfraggerdia/interact-CPTAC_CCRCC_W_JHU_20190112_LUMOS_C3N-01648_NAT_rank1.pep.xml --spectra /storage/yufe/data/ccrcc_dia/d3iwtkuvwz4jtf.cloudfront.net/mzml/CPTAC_CCRCC_W_JHU_20190112_LUMOS_C3N-01648_NAT.mzML --exclude-range -1.5,3.5 --psms CPTAC_CCRCC_W_JHU_20190112_LUMOS_C3N-01648_NAT_rank1.psmpkl --peaks CPTAC_CCRCC_W_JHU_20190112_LUMOS_C3N-01648_NAT_rank1.peakpkl
/storage/teog/anaconda3_easypqp/bin/easypqp convert --max_delta_unimod 0.02 --max_delta_ppm 15.0 --fragment_types '['"'"'b'"'"','"'"'y'"'"',]' --enable_unannotated --pepxml /storage/yufe/results/msfragger_dia_paper/ccrcc_175/msfraggerdia/interact-CPTAC_CCRCC_W_JHU_20190112_LUMOS_C3N-01648_NAT_rank2.pep.xml --spectra /storage/yufe/data/ccrcc_dia/d3iwtkuvwz4jtf.cloudfront.net/mzml/CPTAC_CCRCC_W_JHU_20190112_LUMOS_C3N-01648_NAT.mzML --exclude-range -1.5,3.5 --psms CPTAC_CCRCC_W_JHU_20190112_LUMOS_C3N-01648_NAT_rank2.psmpkl --peaks CPTAC_CCRCC_W_JHU_20190112_LUMOS_C3N-01648_NAT_rank2.peakpkl
/storage/teog/anaconda3_easypqp/bin/easypqp convert --max_delta_unimod 0.02 --max_delta_ppm 15.0 --fragment_types '['"'"'b'"'"','"'"'y'"'"',]' --enable_unannotated --pepxml /storage/yufe/results/msfragger_dia_paper/ccrcc_175/msfraggerdia/interact-CPTAC_CCRCC_W_JHU_20190112_LUMOS_C3N-01648_NAT_rank3.pep.xml --spectra /storage/yufe/data/ccrcc_dia/d3iwtkuvwz4jtf.cloudfront.net/mzml/CPTAC_CCRCC_W_JHU_20190112_LUMOS_C3N-01648_NAT.mzML --exclude-range -1.5,3.5 --psms CPTAC_CCRCC_W_JHU_20190112_LUMOS_C3N-01648_NAT_rank3.psmpkl --peaks CPTAC_CCRCC_W_JHU_20190112_LUMOS_C3N-01648_NAT_rank3.peakpkl
/storage/teog/anaconda3_easypqp/bin/easypqp convert --max_delta_unimod 0.02 --max_delta_ppm 15.0 --fragment_types '['"'"'b'"'"','"'"'y'"'"',]' --enable_unannotated --pepxml /storage/yufe/results/msfragger_dia_paper/ccrcc_175/msfraggerdia/interact-CPTAC_CCRCC_W_JHU_20190112_LUMOS_C3N-01648_NAT_rank4.pep.xml --spectra /storage/yufe/data/ccrcc_dia/d3iwtkuvwz4jtf.cloudfront.net/mzml/CPTAC_CCRCC_W_JHU_20190112_LUMOS_C3N-01648_NAT.mzML --exclude-range -1.5,3.5 --psms CPTAC_CCRCC_W_JHU_20190112_LUMOS_C3N-01648_NAT_rank4.psmpkl --peaks CPTAC_CCRCC_W_JHU_20190112_LUMOS_C3N-01648_NAT_rank4.peakpkl
/storage/teog/anaconda3_easypqp/bin/easypqp convert --max_delta_unimod 0.02 --max_delta_ppm 15.0 --fragment_types '['"'"'b'"'"','"'"'y'"'"',]' --enable_unannotated --pepxml /storage/yufe/results/msfragger_dia_paper/ccrcc_175/msfraggerdia/interact-CPTAC_CCRCC_W_JHU_20190112_LUMOS_C3N-01648_NAT_rank5.pep.xml --spectra /storage/yufe/data/ccrcc_dia/d3iwtkuvwz4jtf.cloudfront.net/mzml/CPTAC_CCRCC_W_JHU_20190112_LUMOS_C3N-01648_NAT.mzML --exclude-range -1.5,3.5 --psms CPTAC_CCRCC_W_JHU_20190112_LUMOS_C3N-01648_NAT_rank5.psmpkl --peaks CPTAC_CCRCC_W_JHU_20190112_LUMOS_C3N-01648_NAT_rank5.peakpkl
/storage/teog/anaconda3_easypqp/bin/easypqp convert --max_delta_unimod 0.02 --max_delta_ppm 15.0 --fragment_types '['"'"'b'"'"','"'"'y'"'"',]' --enable_unannotated --pepxml /storage/yufe/results/msfragger_dia_paper/ccrcc_175/msfraggerdia/interact-CPTAC_CCRCC_W_JHU_20190112_LUMOS_C3N-01648_T_rank1.pep.xml --spectra /storage/yufe/data/ccrcc_dia/d3iwtkuvwz4jtf.cloudfront.net/mzml/CPTAC_CCRCC_W_JHU_20190112_LUMOS_C3N-01648_T.mzML --exclude-range -1.5,3.5 --psms CPTAC_CCRCC_W_JHU_20190112_LUMOS_C3N-01648_T_rank1.psmpkl --peaks CPTAC_CCRCC_W_JHU_20190112_LUMOS_C3N-01648_T_rank1.peakpkl
/storage/teog/anaconda3_easypqp/bin/easypqp convert --max_delta_unimod 0.02 --max_delta_ppm 15.0 --fragment_types '['"'"'b'"'"','"'"'y'"'"',]' --enable_unannotated --pepxml /storage/yufe/results/msfragger_dia_paper/ccrcc_175/msfraggerdia/interact-CPTAC_CCRCC_W_JHU_20190112_LUMOS_C3N-01648_T_rank2.pep.xml --spectra /storage/yufe/data/ccrcc_dia/d3iwtkuvwz4jtf.cloudfront.net/mzml/CPTAC_CCRCC_W_JHU_20190112_LUMOS_C3N-01648_T.mzML --exclude-range -1.5,3.5 --psms CPTAC_CCRCC_W_JHU_20190112_LUMOS_C3N-01648_T_rank2.psmpkl --peaks CPTAC_CCRCC_W_JHU_20190112_LUMOS_C3N-01648_T_rank2.peakpkl
/storage/teog/anaconda3_easypqp/bin/easypqp convert --max_delta_unimod 0.02 --max_delta_ppm 15.0 --fragment_types '['"'"'b'"'"','"'"'y'"'"',]' --enable_unannotated --pepxml /storage/yufe/results/msfragger_dia_paper/ccrcc_175/msfraggerdia/interact-CPTAC_CCRCC_W_JHU_20190112_LUMOS_C3N-01648_T_rank3.pep.xml --spectra /storage/yufe/data/ccrcc_dia/d3iwtkuvwz4jtf.cloudfront.net/mzml/CPTAC_CCRCC_W_JHU_20190112_LUMOS_C3N-01648_T.mzML --exclude-range -1.5,3.5 --psms CPTAC_CCRCC_W_JHU_20190112_LUMOS_C3N-01648_T_rank3.psmpkl --peaks CPTAC_CCRCC_W_JHU_20190112_LUMOS_C3N-01648_T_rank3.peakpkl
/storage/teog/anaconda3_easypqp/bin/easypqp convert --max_delta_unimod 0.02 --max_delta_ppm 15.0 --fragment_types '['"'"'b'"'"','"'"'y'"'"',]' --enable_unannotated --pepxml /storage/yufe/results/msfragger_dia_paper/ccrcc_175/msfraggerdia/interact-CPTAC_CCRCC_W_JHU_20190112_LUMOS_C3N-01648_T_rank4.pep.xml --spectra /storage/yufe/data/ccrcc_dia/d3iwtkuvwz4jtf.cloudfront.net/mzml/CPTAC_CCRCC_W_JHU_20190112_LUMOS_C3N-01648_T.mzML --exclude-range -1.5,3.5 --psms CPTAC_CCRCC_W_JHU_20190112_LUMOS_C3N-01648_T_rank4.psmpkl --peaks CPTAC_CCRCC_W_JHU_20190112_LUMOS_C3N-01648_T_rank4.peakpkl
/storage/teog/anaconda3_easypqp/bin/easypqp convert --max_delta_unimod 0.02 --max_delta_ppm 15.0 --fragment_types '['"'"'b'"'"','"'"'y'"'"',]' --enable_unannotated --pepxml /storage/yufe/results/msfragger_dia_paper/ccrcc_175/msfraggerdia/interact-CPTAC_CCRCC_W_JHU_20190112_LUMOS_C3N-01648_T_rank5.pep.xml --spectra /storage/yufe/data/ccrcc_dia/d3iwtkuvwz4jtf.cloudfront.net/mzml/CPTAC_CCRCC_W_JHU_20190112_LUMOS_C3N-01648_T.mzML --exclude-range -1.5,3.5 --psms CPTAC_CCRCC_W_JHU_20190112_LUMOS_C3N-01648_T_rank5.psmpkl --peaks CPTAC_CCRCC_W_JHU_20190112_LUMOS_C3N-01648_T_rank5.peakpkl
/storage/teog/anaconda3_easypqp/bin/easypqp convert --max_delta_unimod 0.02 --max_delta_ppm 15.0 --fragment_types '['"'"'b'"'"','"'"'y'"'"',]' --enable_unannotated --pepxml /storage/yufe/results/msfragger_dia_paper/ccrcc_175/msfraggerdia/interact-CPTAC_CCRCC_W_JHU_20190112_LUMOS_C3N-01649_NAT_rank1.pep.xml --spectra /storage/yufe/data/ccrcc_dia/d3iwtkuvwz4jtf.cloudfront.net/mzml/CPTAC_CCRCC_W_JHU_20190112_LUMOS_C3N-01649_NAT.mzML --exclude-range -1.5,3.5 --psms CPTAC_CCRCC_W_JHU_20190112_LUMOS_C3N-01649_NAT_rank1.psmpkl --peaks CPTAC_CCRCC_W_JHU_20190112_LUMOS_C3N-01649_NAT_rank1.peakpkl
/storage/teog/anaconda3_easypqp/bin/easypqp convert --max_delta_unimod 0.02 --max_delta_ppm 15.0 --fragment_types '['"'"'b'"'"','"'"'y'"'"',]' --enable_unannotated --pepxml /storage/yufe/results/msfragger_dia_paper/ccrcc_175/msfraggerdia/interact-CPTAC_CCRCC_W_JHU_20190112_LUMOS_C3N-01649_NAT_rank2.pep.xml --spectra /storage/yufe/data/ccrcc_dia/d3iwtkuvwz4jtf.cloudfront.net/mzml/CPTAC_CCRCC_W_JHU_20190112_LUMOS_C3N-01649_NAT.mzML --exclude-range -1.5,3.5 --psms CPTAC_CCRCC_W_JHU_20190112_LUMOS_C3N-01649_NAT_rank2.psmpkl --peaks CPTAC_CCRCC_W_JHU_20190112_LUMOS_C3N-01649_NAT_rank2.peakpkl
/storage/teog/anaconda3_easypqp/bin/easypqp convert --max_delta_unimod 0.02 --max_delta_ppm 15.0 --fragment_types '['"'"'b'"'"','"'"'y'"'"',]' --enable_unannotated --pepxml /storage/yufe/results/msfragger_dia_paper/ccrcc_175/msfraggerdia/interact-CPTAC_CCRCC_W_JHU_20190112_LUMOS_C3N-01649_NAT_rank3.pep.xml --spectra /storage/yufe/data/ccrcc_dia/d3iwtkuvwz4jtf.cloudfront.net/mzml/CPTAC_CCRCC_W_JHU_20190112_LUMOS_C3N-01649_NAT.mzML --exclude-range -1.5,3.5 --psms CPTAC_CCRCC_W_JHU_20190112_LUMOS_C3N-01649_NAT_rank3.psmpkl --peaks CPTAC_CCRCC_W_JHU_20190112_LUMOS_C3N-01649_NAT_rank3.peakpkl
/storage/teog/anaconda3_easypqp/bin/easypqp convert --max_delta_unimod 0.02 --max_delta_ppm 15.0 --fragment_types '['"'"'b'"'"','"'"'y'"'"',]' --enable_unannotated --pepxml /storage/yufe/results/msfragger_dia_paper/ccrcc_175/msfraggerdia/interact-CPTAC_CCRCC_W_JHU_20190112_LUMOS_C3N-01649_NAT_rank4.pep.xml --spectra /storage/yufe/data/ccrcc_dia/d3iwtkuvwz4jtf.cloudfront.net/mzml/CPTAC_CCRCC_W_JHU_20190112_LUMOS_C3N-01649_NAT.mzML --exclude-range -1.5,3.5 --psms CPTAC_CCRCC_W_JHU_20190112_LUMOS_C3N-01649_NAT_rank4.psmpkl --peaks CPTAC_CCRCC_W_JHU_20190112_LUMOS_C3N-01649_NAT_rank4.peakpkl
/storage/teog/anaconda3_easypqp/bin/easypqp convert --max_delta_unimod 0.02 --max_delta_ppm 15.0 --fragment_types '['"'"'b'"'"','"'"'y'"'"',]' --enable_unannotated --pepxml /storage/yufe/results/msfragger_dia_paper/ccrcc_175/msfraggerdia/interact-CPTAC_CCRCC_W_JHU_20190112_LUMOS_C3N-01649_NAT_rank5.pep.xml --spectra /storage/yufe/data/ccrcc_dia/d3iwtkuvwz4jtf.cloudfront.net/mzml/CPTAC_CCRCC_W_JHU_20190112_LUMOS_C3N-01649_NAT.mzML --exclude-range -1.5,3.5 --psms CPTAC_CCRCC_W_JHU_20190112_LUMOS_C3N-01649_NAT_rank5.psmpkl --peaks CPTAC_CCRCC_W_JHU_20190112_LUMOS_C3N-01649_NAT_rank5.peakpkl
/storage/teog/anaconda3_easypqp/bin/easypqp convert --max_delta_unimod 0.02 --max_delta_ppm 15.0 --fragment_types '['"'"'b'"'"','"'"'y'"'"',]' --enable_unannotated --pepxml /storage/yufe/results/msfragger_dia_paper/ccrcc_175/msfraggerdia/interact-CPTAC_CCRCC_W_JHU_20190112_LUMOS_C3N-01649_T_rank1.pep.xml --spectra /storage/yufe/data/ccrcc_dia/d3iwtkuvwz4jtf.cloudfront.net/mzml/CPTAC_CCRCC_W_JHU_20190112_LUMOS_C3N-01649_T.mzML --exclude-range -1.5,3.5 --psms CPTAC_CCRCC_W_JHU_20190112_LUMOS_C3N-01649_T_rank1.psmpkl --peaks CPTAC_CCRCC_W_JHU_20190112_LUMOS_C3N-01649_T_rank1.peakpkl
/storage/teog/anaconda3_easypqp/bin/easypqp convert --max_delta_unimod 0.02 --max_delta_ppm 15.0 --fragment_types '['"'"'b'"'"','"'"'y'"'"',]' --enable_unannotated --pepxml /storage/yufe/results/msfragger_dia_paper/ccrcc_175/msfraggerdia/interact-CPTAC_CCRCC_W_JHU_20190112_LUMOS_C3N-01649_T_rank2.pep.xml --spectra /storage/yufe/data/ccrcc_dia/d3iwtkuvwz4jtf.cloudfront.net/mzml/CPTAC_CCRCC_W_JHU_20190112_LUMOS_C3N-01649_T.mzML --exclude-range -1.5,3.5 --psms CPTAC_CCRCC_W_JHU_20190112_LUMOS_C3N-01649_T_rank2.psmpkl --peaks CPTAC_CCRCC_W_JHU_20190112_LUMOS_C3N-01649_T_rank2.peakpkl
/storage/teog/anaconda3_easypqp/bin/easypqp convert --max_delta_unimod 0.02 --max_delta_ppm 15.0 --fragment_types '['"'"'b'"'"','"'"'y'"'"',]' --enable_unannotated --pepxml /storage/yufe/results/msfragger_dia_paper/ccrcc_175/msfraggerdia/interact-CPTAC_CCRCC_W_JHU_20190112_LUMOS_C3N-01649_T_rank3.pep.xml --spectra /storage/yufe/data/ccrcc_dia/d3iwtkuvwz4jtf.cloudfront.net/mzml/CPTAC_CCRCC_W_JHU_20190112_LUMOS_C3N-01649_T.mzML --exclude-range -1.5,3.5 --psms CPTAC_CCRCC_W_JHU_20190112_LUMOS_C3N-01649_T_rank3.psmpkl --peaks CPTAC_CCRCC_W_JHU_20190112_LUMOS_C3N-01649_T_rank3.peakpkl
/storage/teog/anaconda3_easypqp/bin/easypqp convert --max_delta_unimod 0.02 --max_delta_ppm 15.0 --fragment_types '['"'"'b'"'"','"'"'y'"'"',]' --enable_unannotated --pepxml /storage/yufe/results/msfragger_dia_paper/ccrcc_175/msfraggerdia/interact-CPTAC_CCRCC_W_JHU_20190112_LUMOS_C3N-01649_T_rank4.pep.xml --spectra /storage/yufe/data/ccrcc_dia/d3iwtkuvwz4jtf.cloudfront.net/mzml/CPTAC_CCRCC_W_JHU_20190112_LUMOS_C3N-01649_T.mzML --exclude-range -1.5,3.5 --psms CPTAC_CCRCC_W_JHU_20190112_LUMOS_C3N-01649_T_rank4.psmpkl --peaks CPTAC_CCRCC_W_JHU_20190112_LUMOS_C3N-01649_T_rank4.peakpkl
/storage/teog/anaconda3_easypqp/bin/easypqp convert --max_delta_unimod 0.02 --max_delta_ppm 15.0 --fragment_types '['"'"'b'"'"','"'"'y'"'"',]' --enable_unannotated --pepxml /storage/yufe/results/msfragger_dia_paper/ccrcc_175/msfraggerdia/interact-CPTAC_CCRCC_W_JHU_20190112_LUMOS_C3N-01649_T_rank5.pep.xml --spectra /storage/yufe/data/ccrcc_dia/d3iwtkuvwz4jtf.cloudfront.net/mzml/CPTAC_CCRCC_W_JHU_20190112_LUMOS_C3N-01649_T.mzML --exclude-range -1.5,3.5 --psms CPTAC_CCRCC_W_JHU_20190112_LUMOS_C3N-01649_T_rank5.psmpkl --peaks CPTAC_CCRCC_W_JHU_20190112_LUMOS_C3N-01649_T_rank5.peakpkl
/storage/teog/anaconda3_easypqp/bin/easypqp convert --max_delta_unimod 0.02 --max_delta_ppm 15.0 --fragment_types '['"'"'b'"'"','"'"'y'"'"',]' --enable_unannotated --pepxml /storage/yufe/results/msfragger_dia_paper/ccrcc_175/msfraggerdia/interact-CPTAC_CCRCC_W_JHU_20190112_LUMOS_C3N-01651_NAT_rank1.pep.xml --spectra /storage/yufe/data/ccrcc_dia/d3iwtkuvwz4jtf.cloudfront.net/mzml/CPTAC_CCRCC_W_JHU_20190112_LUMOS_C3N-01651_NAT.mzML --exclude-range -1.5,3.5 --psms CPTAC_CCRCC_W_JHU_20190112_LUMOS_C3N-01651_NAT_rank1.psmpkl --peaks CPTAC_CCRCC_W_JHU_20190112_LUMOS_C3N-01651_NAT_rank1.peakpkl
/storage/teog/anaconda3_easypqp/bin/easypqp convert --max_delta_unimod 0.02 --max_delta_ppm 15.0 --fragment_types '['"'"'b'"'"','"'"'y'"'"',]' --enable_unannotated --pepxml /storage/yufe/results/msfragger_dia_paper/ccrcc_175/msfraggerdia/interact-CPTAC_CCRCC_W_JHU_20190112_LUMOS_C3N-01651_NAT_rank2.pep.xml --spectra /storage/yufe/data/ccrcc_dia/d3iwtkuvwz4jtf.cloudfront.net/mzml/CPTAC_CCRCC_W_JHU_20190112_LUMOS_C3N-01651_NAT.mzML --exclude-range -1.5,3.5 --psms CPTAC_CCRCC_W_JHU_20190112_LUMOS_C3N-01651_NAT_rank2.psmpkl --peaks CPTAC_CCRCC_W_JHU_20190112_LUMOS_C3N-01651_NAT_rank2.peakpkl
/storage/teog/anaconda3_easypqp/bin/easypqp convert --max_delta_unimod 0.02 --max_delta_ppm 15.0 --fragment_types '['"'"'b'"'"','"'"'y'"'"',]' --enable_unannotated --pepxml /storage/yufe/results/msfragger_dia_paper/ccrcc_175/msfraggerdia/interact-CPTAC_CCRCC_W_JHU_20190112_LUMOS_C3N-01651_NAT_rank3.pep.xml --spectra /storage/yufe/data/ccrcc_dia/d3iwtkuvwz4jtf.cloudfront.net/mzml/CPTAC_CCRCC_W_JHU_20190112_LUMOS_C3N-01651_NAT.mzML --exclude-range -1.5,3.5 --psms CPTAC_CCRCC_W_JHU_20190112_LUMOS_C3N-01651_NAT_rank3.psmpkl --peaks CPTAC_CCRCC_W_JHU_20190112_LUMOS_C3N-01651_NAT_rank3.peakpkl
/storage/teog/anaconda3_easypqp/bin/easypqp convert --max_delta_unimod 0.02 --max_delta_ppm 15.0 --fragment_types '['"'"'b'"'"','"'"'y'"'"',]' --enable_unannotated --pepxml /storage/yufe/results/msfragger_dia_paper/ccrcc_175/msfraggerdia/interact-CPTAC_CCRCC_W_JHU_20190112_LUMOS_C3N-01651_NAT_rank4.pep.xml --spectra /storage/yufe/data/ccrcc_dia/d3iwtkuvwz4jtf.cloudfront.net/mzml/CPTAC_CCRCC_W_JHU_20190112_LUMOS_C3N-01651_NAT.mzML --exclude-range -1.5,3.5 --psms CPTAC_CCRCC_W_JHU_20190112_LUMOS_C3N-01651_NAT_rank4.psmpkl --peaks CPTAC_CCRCC_W_JHU_20190112_LUMOS_C3N-01651_NAT_rank4.peakpkl
/storage/teog/anaconda3_easypqp/bin/easypqp convert --max_delta_unimod 0.02 --max_delta_ppm 15.0 --fragment_types '['"'"'b'"'"','"'"'y'"'"',]' --enable_unannotated --pepxml /storage/yufe/results/msfragger_dia_paper/ccrcc_175/msfraggerdia/interact-CPTAC_CCRCC_W_JHU_20190112_LUMOS_C3N-01651_NAT_rank5.pep.xml --spectra /storage/yufe/data/ccrcc_dia/d3iwtkuvwz4jtf.cloudfront.net/mzml/CPTAC_CCRCC_W_JHU_20190112_LUMOS_C3N-01651_NAT.mzML --exclude-range -1.5,3.5 --psms CPTAC_CCRCC_W_JHU_20190112_LUMOS_C3N-01651_NAT_rank5.psmpkl --peaks CPTAC_CCRCC_W_JHU_20190112_LUMOS_C3N-01651_NAT_rank5.peakpkl
/storage/teog/anaconda3_easypqp/bin/easypqp convert --max_delta_unimod 0.02 --max_delta_ppm 15.0 --fragment_types '['"'"'b'"'"','"'"'y'"'"',]' --enable_unannotated --pepxml /storage/yufe/results/msfragger_dia_paper/ccrcc_175/msfraggerdia/interact-CPTAC_CCRCC_W_JHU_20190112_LUMOS_C3N-01651_T_rank1.pep.xml --spectra /storage/yufe/data/ccrcc_dia/d3iwtkuvwz4jtf.cloudfront.net/mzml/CPTAC_CCRCC_W_JHU_20190112_LUMOS_C3N-01651_T.mzML --exclude-range -1.5,3.5 --psms CPTAC_CCRCC_W_JHU_20190112_LUMOS_C3N-01651_T_rank1.psmpkl --peaks CPTAC_CCRCC_W_JHU_20190112_LUMOS_C3N-01651_T_rank1.peakpkl
/storage/teog/anaconda3_easypqp/bin/easypqp convert --max_delta_unimod 0.02 --max_delta_ppm 15.0 --fragment_types '['"'"'b'"'"','"'"'y'"'"',]' --enable_unannotated --pepxml /storage/yufe/results/msfragger_dia_paper/ccrcc_175/msfraggerdia/interact-CPTAC_CCRCC_W_JHU_20190112_LUMOS_C3N-01651_T_rank2.pep.xml --spectra /storage/yufe/data/ccrcc_dia/d3iwtkuvwz4jtf.cloudfront.net/mzml/CPTAC_CCRCC_W_JHU_20190112_LUMOS_C3N-01651_T.mzML --exclude-range -1.5,3.5 --psms CPTAC_CCRCC_W_JHU_20190112_LUMOS_C3N-01651_T_rank2.psmpkl --peaks CPTAC_CCRCC_W_JHU_20190112_LUMOS_C3N-01651_T_rank2.peakpkl
/storage/teog/anaconda3_easypqp/bin/easypqp convert --max_delta_unimod 0.02 --max_delta_ppm 15.0 --fragment_types '['"'"'b'"'"','"'"'y'"'"',]' --enable_unannotated --pepxml /storage/yufe/results/msfragger_dia_paper/ccrcc_175/msfraggerdia/interact-CPTAC_CCRCC_W_JHU_20190112_LUMOS_C3N-01651_T_rank3.pep.xml --spectra /storage/yufe/data/ccrcc_dia/d3iwtkuvwz4jtf.cloudfront.net/mzml/CPTAC_CCRCC_W_JHU_20190112_LUMOS_C3N-01651_T.mzML --exclude-range -1.5,3.5 --psms CPTAC_CCRCC_W_JHU_20190112_LUMOS_C3N-01651_T_rank3.psmpkl --peaks CPTAC_CCRCC_W_JHU_20190112_LUMOS_C3N-01651_T_rank3.peakpkl
/storage/teog/anaconda3_easypqp/bin/easypqp convert --max_delta_unimod 0.02 --max_delta_ppm 15.0 --fragment_types '['"'"'b'"'"','"'"'y'"'"',]' --enable_unannotated --pepxml /storage/yufe/results/msfragger_dia_paper/ccrcc_175/msfraggerdia/interact-CPTAC_CCRCC_W_JHU_20190112_LUMOS_C3N-01651_T_rank4.pep.xml --spectra /storage/yufe/data/ccrcc_dia/d3iwtkuvwz4jtf.cloudfront.net/mzml/CPTAC_CCRCC_W_JHU_20190112_LUMOS_C3N-01651_T.mzML --exclude-range -1.5,3.5 --psms CPTAC_CCRCC_W_JHU_20190112_LUMOS_C3N-01651_T_rank4.psmpkl --peaks CPTAC_CCRCC_W_JHU_20190112_LUMOS_C3N-01651_T_rank4.peakpkl
/storage/teog/anaconda3_easypqp/bin/easypqp convert --max_delta_unimod 0.02 --max_delta_ppm 15.0 --fragment_types '['"'"'b'"'"','"'"'y'"'"',]' --enable_unannotated --pepxml /storage/yufe/results/msfragger_dia_paper/ccrcc_175/msfraggerdia/interact-CPTAC_CCRCC_W_JHU_20190112_LUMOS_C3N-01651_T_rank5.pep.xml --spectra /storage/yufe/data/ccrcc_dia/d3iwtkuvwz4jtf.cloudfront.net/mzml/CPTAC_CCRCC_W_JHU_20190112_LUMOS_C3N-01651_T.mzML --exclude-range -1.5,3.5 --psms CPTAC_CCRCC_W_JHU_20190112_LUMOS_C3N-01651_T_rank5.psmpkl --peaks CPTAC_CCRCC_W_JHU_20190112_LUMOS_C3N-01651_T_rank5.peakpkl
/storage/teog/anaconda3_easypqp/bin/easypqp convert --max_delta_unimod 0.02 --max_delta_ppm 15.0 --fragment_types '['"'"'b'"'"','"'"'y'"'"',]' --enable_unannotated --pepxml /storage/yufe/results/msfragger_dia_paper/ccrcc_175/msfraggerdia/interact-CPTAC_CCRCC_W_JHU_20190112_LUMOS_C3N-01808_NAT_rank1.pep.xml --spectra /storage/yufe/data/ccrcc_dia/d3iwtkuvwz4jtf.cloudfront.net/mzml/CPTAC_CCRCC_W_JHU_20190112_LUMOS_C3N-01808_NAT.mzML --exclude-range -1.5,3.5 --psms CPTAC_CCRCC_W_JHU_20190112_LUMOS_C3N-01808_NAT_rank1.psmpkl --peaks CPTAC_CCRCC_W_JHU_20190112_LUMOS_C3N-01808_NAT_rank1.peakpkl
/storage/teog/anaconda3_easypqp/bin/easypqp convert --max_delta_unimod 0.02 --max_delta_ppm 15.0 --fragment_types '['"'"'b'"'"','"'"'y'"'"',]' --enable_unannotated --pepxml /storage/yufe/results/msfragger_dia_paper/ccrcc_175/msfraggerdia/interact-CPTAC_CCRCC_W_JHU_20190112_LUMOS_C3N-01808_NAT_rank2.pep.xml --spectra /storage/yufe/data/ccrcc_dia/d3iwtkuvwz4jtf.cloudfront.net/mzml/CPTAC_CCRCC_W_JHU_20190112_LUMOS_C3N-01808_NAT.mzML --exclude-range -1.5,3.5 --psms CPTAC_CCRCC_W_JHU_20190112_LUMOS_C3N-01808_NAT_rank2.psmpkl --peaks CPTAC_CCRCC_W_JHU_20190112_LUMOS_C3N-01808_NAT_rank2.peakpkl
/storage/teog/anaconda3_easypqp/bin/easypqp convert --max_delta_unimod 0.02 --max_delta_ppm 15.0 --fragment_types '['"'"'b'"'"','"'"'y'"'"',]' --enable_unannotated --pepxml /storage/yufe/results/msfragger_dia_paper/ccrcc_175/msfraggerdia/interact-CPTAC_CCRCC_W_JHU_20190112_LUMOS_C3N-01808_NAT_rank3.pep.xml --spectra /storage/yufe/data/ccrcc_dia/d3iwtkuvwz4jtf.cloudfront.net/mzml/CPTAC_CCRCC_W_JHU_20190112_LUMOS_C3N-01808_NAT.mzML --exclude-range -1.5,3.5 --psms CPTAC_CCRCC_W_JHU_20190112_LUMOS_C3N-01808_NAT_rank3.psmpkl --peaks CPTAC_CCRCC_W_JHU_20190112_LUMOS_C3N-01808_NAT_rank3.peakpkl
/storage/teog/anaconda3_easypqp/bin/easypqp convert --max_delta_unimod 0.02 --max_delta_ppm 15.0 --fragment_types '['"'"'b'"'"','"'"'y'"'"',]' --enable_unannotated --pepxml /storage/yufe/results/msfragger_dia_paper/ccrcc_175/msfraggerdia/interact-CPTAC_CCRCC_W_JHU_20190112_LUMOS_C3N-01808_NAT_rank4.pep.xml --spectra /storage/yufe/data/ccrcc_dia/d3iwtkuvwz4jtf.cloudfront.net/mzml/CPTAC_CCRCC_W_JHU_20190112_LUMOS_C3N-01808_NAT.mzML --exclude-range -1.5,3.5 --psms CPTAC_CCRCC_W_JHU_20190112_LUMOS_C3N-01808_NAT_rank4.psmpkl --peaks CPTAC_CCRCC_W_JHU_20190112_LUMOS_C3N-01808_NAT_rank4.peakpkl
/storage/teog/anaconda3_easypqp/bin/easypqp convert --max_delta_unimod 0.02 --max_delta_ppm 15.0 --fragment_types '['"'"'b'"'"','"'"'y'"'"',]' --enable_unannotated --pepxml /storage/yufe/results/msfragger_dia_paper/ccrcc_175/msfraggerdia/interact-CPTAC_CCRCC_W_JHU_20190112_LUMOS_C3N-01808_NAT_rank5.pep.xml --spectra /storage/yufe/data/ccrcc_dia/d3iwtkuvwz4jtf.cloudfront.net/mzml/CPTAC_CCRCC_W_JHU_20190112_LUMOS_C3N-01808_NAT.mzML --exclude-range -1.5,3.5 --psms CPTAC_CCRCC_W_JHU_20190112_LUMOS_C3N-01808_NAT_rank5.psmpkl --peaks CPTAC_CCRCC_W_JHU_20190112_LUMOS_C3N-01808_NAT_rank5.peakpkl
/storage/teog/anaconda3_easypqp/bin/easypqp convert --max_delta_unimod 0.02 --max_delta_ppm 15.0 --fragment_types '['"'"'b'"'"','"'"'y'"'"',]' --enable_unannotated --pepxml /storage/yufe/results/msfragger_dia_paper/ccrcc_175/msfraggerdia/interact-CPTAC_CCRCC_W_JHU_20190112_LUMOS_C3N-01808_T_rank1.pep.xml --spectra /storage/yufe/data/ccrcc_dia/d3iwtkuvwz4jtf.cloudfront.net/mzml/CPTAC_CCRCC_W_JHU_20190112_LUMOS_C3N-01808_T.mzML --exclude-range -1.5,3.5 --psms CPTAC_CCRCC_W_JHU_20190112_LUMOS_C3N-01808_T_rank1.psmpkl --peaks CPTAC_CCRCC_W_JHU_20190112_LUMOS_C3N-01808_T_rank1.peakpkl
/storage/teog/anaconda3_easypqp/bin/easypqp convert --max_delta_unimod 0.02 --max_delta_ppm 15.0 --fragment_types '['"'"'b'"'"','"'"'y'"'"',]' --enable_unannotated --pepxml /storage/yufe/results/msfragger_dia_paper/ccrcc_175/msfraggerdia/interact-CPTAC_CCRCC_W_JHU_20190112_LUMOS_C3N-01808_T_rank2.pep.xml --spectra /storage/yufe/data/ccrcc_dia/d3iwtkuvwz4jtf.cloudfront.net/mzml/CPTAC_CCRCC_W_JHU_20190112_LUMOS_C3N-01808_T.mzML --exclude-range -1.5,3.5 --psms CPTAC_CCRCC_W_JHU_20190112_LUMOS_C3N-01808_T_rank2.psmpkl --peaks CPTAC_CCRCC_W_JHU_20190112_LUMOS_C3N-01808_T_rank2.peakpkl
/storage/teog/anaconda3_easypqp/bin/easypqp convert --max_delta_unimod 0.02 --max_delta_ppm 15.0 --fragment_types '['"'"'b'"'"','"'"'y'"'"',]' --enable_unannotated --pepxml /storage/yufe/results/msfragger_dia_paper/ccrcc_175/msfraggerdia/interact-CPTAC_CCRCC_W_JHU_20190112_LUMOS_C3N-01808_T_rank3.pep.xml --spectra /storage/yufe/data/ccrcc_dia/d3iwtkuvwz4jtf.cloudfront.net/mzml/CPTAC_CCRCC_W_JHU_20190112_LUMOS_C3N-01808_T.mzML --exclude-range -1.5,3.5 --psms CPTAC_CCRCC_W_JHU_20190112_LUMOS_C3N-01808_T_rank3.psmpkl --peaks CPTAC_CCRCC_W_JHU_20190112_LUMOS_C3N-01808_T_rank3.peakpkl
/storage/teog/anaconda3_easypqp/bin/easypqp convert --max_delta_unimod 0.02 --max_delta_ppm 15.0 --fragment_types '['"'"'b'"'"','"'"'y'"'"',]' --enable_unannotated --pepxml /storage/yufe/results/msfragger_dia_paper/ccrcc_175/msfraggerdia/interact-CPTAC_CCRCC_W_JHU_20190112_LUMOS_C3N-01808_T_rank4.pep.xml --spectra /storage/yufe/data/ccrcc_dia/d3iwtkuvwz4jtf.cloudfront.net/mzml/CPTAC_CCRCC_W_JHU_20190112_LUMOS_C3N-01808_T.mzML --exclude-range -1.5,3.5 --psms CPTAC_CCRCC_W_JHU_20190112_LUMOS_C3N-01808_T_rank4.psmpkl --peaks CPTAC_CCRCC_W_JHU_20190112_LUMOS_C3N-01808_T_rank4.peakpkl
/storage/teog/anaconda3_easypqp/bin/easypqp convert --max_delta_unimod 0.02 --max_delta_ppm 15.0 --fragment_types '['"'"'b'"'"','"'"'y'"'"',]' --enable_unannotated --pepxml /storage/yufe/results/msfragger_dia_paper/ccrcc_175/msfraggerdia/interact-CPTAC_CCRCC_W_JHU_20190112_LUMOS_C3N-01808_T_rank5.pep.xml --spectra /storage/yufe/data/ccrcc_dia/d3iwtkuvwz4jtf.cloudfront.net/mzml/CPTAC_CCRCC_W_JHU_20190112_LUMOS_C3N-01808_T.mzML --exclude-range -1.5,3.5 --psms CPTAC_CCRCC_W_JHU_20190112_LUMOS_C3N-01808_T_rank5.psmpkl --peaks CPTAC_CCRCC_W_JHU_20190112_LUMOS_C3N-01808_T_rank5.peakpkl
/storage/teog/anaconda3_easypqp/bin/easypqp library --psmtsv /storage/yufe/results/msfragger_dia_paper/ccrcc_175/msfraggerdia/psm.tsv --peptidetsv /storage/yufe/results/msfragger_dia_paper/ccrcc_175/msfraggerdia/peptide.tsv --out easypqp_lib_openswath.tsv --rt_lowess_fraction 0.0 /storage/yufe/results/msfragger_dia_paper/ccrcc_175/msfraggerdia/filelist_easypqp_library.txt
~~~~~~~~~~~~~~~~~~~~~~~~~~~~~~~~~~~~~~~~~~~~~~~~~~~~~~~~~~~~~~~~~~~~~
easypqp, version 0.1.30
Executing ['/storage/teog/anaconda3_easypqp/bin/easypqp', 'convert', '--max_delta_unimod', '0.02', '--max_delta_ppm', '15.0', '--fragment_types', "['b','y',]", '--enable_unannotated', '--pepxml', '/storage/yufe/results/msfragger_dia_paper/ccrcc_175/msfraggerdia/interact-CPTAC_CCRCC_W_JHU_20190112_LUMOS_C3L-00004_NAT_rank1.pep.xml', '--spectra', '/storage/yufe/data/ccrcc_dia/d3iwtkuvwz4jtf.cloudfront.net/mzml/CPTAC_CCRCC_W_JHU_20190112_LUMOS_C3L-00004_NAT.mzML', '--exclude-range', '-1.5,3.5', '--psms', 'CPTAC_CCRCC_W_JHU_20190112_LUMOS_C3L-00004_NAT_rank1.psmpkl', '--peaks', 'CPTAC_CCRCC_W_JHU_20190112_LUMOS_C3L-00004_NAT_rank1.peakpkl']
Executing ['/storage/teog/anaconda3_easypqp/bin/easypqp', 'convert', '--max_delta_unimod', '0.02', '--max_delta_ppm', '15.0', '--fragment_types', "['b','y',]", '--enable_unannotated', '--pepxml', '/storage/yufe/results/msfragger_dia_paper/ccrcc_175/msfraggerdia/interact-CPTAC_CCRCC_W_JHU_20190112_LUMOS_C3L-00004_NAT_rank2.pep.xml', '--spectra', '/storage/yufe/data/ccrcc_dia/d3iwtkuvwz4jtf.cloudfront.net/mzml/CPTAC_CCRCC_W_JHU_20190112_LUMOS_C3L-00004_NAT.mzML', '--exclude-range', '-1.5,3.5', '--psms', 'CPTAC_CCRCC_W_JHU_20190112_LUMOS_C3L-00004_NAT_rank2.psmpkl', '--peaks', 'CPTAC_CCRCC_W_JHU_20190112_LUMOS_C3L-00004_NAT_rank2.peakpkl']
Executing ['/storage/teog/anaconda3_easypqp/bin/easypqp', 'convert', '--max_delta_unimod', '0.02', '--max_delta_ppm', '15.0', '--fragment_types', "['b','y',]", '--enable_unannotated', '--pepxml', '/storage/yufe/results/msfragger_dia_paper/ccrcc_175/msfraggerdia/interact-CPTAC_CCRCC_W_JHU_20190112_LUMOS_C3L-00004_NAT_rank3.pep.xml', '--spectra', '/storage/yufe/data/ccrcc_dia/d3iwtkuvwz4jtf.cloudfront.net/mzml/CPTAC_CCRCC_W_JHU_20190112_LUMOS_C3L-00004_NAT.mzML', '--exclude-range', '-1.5,3.5', '--psms', 'CPTAC_CCRCC_W_JHU_20190112_LUMOS_C3L-00004_NAT_rank3.psmpkl', '--peaks', 'CPTAC_CCRCC_W_JHU_20190112_LUMOS_C3L-00004_NAT_rank3.peakpkl']
Executing ['/storage/teog/anaconda3_easypqp/bin/easypqp', 'convert', '--max_delta_unimod', '0.02', '--max_delta_ppm', '15.0', '--fragment_types', "['b','y',]", '--enable_unannotated', '--pepxml', '/storage/yufe/results/msfragger_dia_paper/ccrcc_175/msfraggerdia/interact-CPTAC_CCRCC_W_JHU_20190112_LUMOS_C3L-00004_NAT_rank4.pep.xml', '--spectra', '/storage/yufe/data/ccrcc_dia/d3iwtkuvwz4jtf.cloudfront.net/mzml/CPTAC_CCRCC_W_JHU_20190112_LUMOS_C3L-00004_NAT.mzML', '--exclude-range', '-1.5,3.5', '--psms', 'CPTAC_CCRCC_W_JHU_20190112_LUMOS_C3L-00004_NAT_rank4.psmpkl', '--peaks', 'CPTAC_CCRCC_W_JHU_20190112_LUMOS_C3L-00004_NAT_rank4.peakpkl']
Executing ['/storage/teog/anaconda3_easypqp/bin/easypqp', 'convert', '--max_delta_unimod', '0.02', '--max_delta_ppm', '15.0', '--fragment_types', "['b','y',]", '--enable_unannotated', '--pepxml', '/storage/yufe/results/msfragger_dia_paper/ccrcc_175/msfraggerdia/interact-CPTAC_CCRCC_W_JHU_20190112_LUMOS_C3L-00004_NAT_rank5.pep.xml', '--spectra', '/storage/yufe/data/ccrcc_dia/d3iwtkuvwz4jtf.cloudfront.net/mzml/CPTAC_CCRCC_W_JHU_20190112_LUMOS_C3L-00004_NAT.mzML', '--exclude-range', '-1.5,3.5', '--psms', 'CPTAC_CCRCC_W_JHU_20190112_LUMOS_C3L-00004_NAT_rank5.psmpkl', '--peaks', 'CPTAC_CCRCC_W_JHU_20190112_LUMOS_C3L-00004_NAT_rank5.peakpkl']
Executing ['/storage/teog/anaconda3_easypqp/bin/easypqp', 'convert', '--max_delta_unimod', '0.02', '--max_delta_ppm', '15.0', '--fragment_types', "['b','y',]", '--enable_unannotated', '--pepxml', '/storage/yufe/results/msfragger_dia_paper/ccrcc_175/msfraggerdia/interact-CPTAC_CCRCC_W_JHU_20190112_LUMOS_C3L-00004_T_rank1.pep.xml', '--spectra', '/storage/yufe/data/ccrcc_dia/d3iwtkuvwz4jtf.cloudfront.net/mzml/CPTAC_CCRCC_W_JHU_20190112_LUMOS_C3L-00004_T.mzML', '--exclude-range', '-1.5,3.5', '--psms', 'CPTAC_CCRCC_W_JHU_20190112_LUMOS_C3L-00004_T_rank1.psmpkl', '--peaks', 'CPTAC_CCRCC_W_JHU_20190112_LUMOS_C3L-00004_T_rank1.peakpkl']
Executing ['/storage/teog/anaconda3_easypqp/bin/easypqp', 'convert', '--max_delta_unimod', '0.02', '--max_delta_ppm', '15.0', '--fragment_types', "['b','y',]", '--enable_unannotated', '--pepxml', '/storage/yufe/results/msfragger_dia_paper/ccrcc_175/msfraggerdia/interact-CPTAC_CCRCC_W_JHU_20190112_LUMOS_C3L-00004_T_rank2.pep.xml', '--spectra', '/storage/yufe/data/ccrcc_dia/d3iwtkuvwz4jtf.cloudfront.net/mzml/CPTAC_CCRCC_W_JHU_20190112_LUMOS_C3L-00004_T.mzML', '--exclude-range', '-1.5,3.5', '--psms', 'CPTAC_CCRCC_W_JHU_20190112_LUMOS_C3L-00004_T_rank2.psmpkl', '--peaks', 'CPTAC_CCRCC_W_JHU_20190112_LUMOS_C3L-00004_T_rank2.peakpkl']
Executing ['/storage/teog/anaconda3_easypqp/bin/easypqp', 'convert', '--max_delta_unimod', '0.02', '--max_delta_ppm', '15.0', '--fragment_types', "['b','y',]", '--enable_unannotated', '--pepxml', '/storage/yufe/results/msfragger_dia_paper/ccrcc_175/msfraggerdia/interact-CPTAC_CCRCC_W_JHU_20190112_LUMOS_C3L-00004_T_rank3.pep.xml', '--spectra', '/storage/yufe/data/ccrcc_dia/d3iwtkuvwz4jtf.cloudfront.net/mzml/CPTAC_CCRCC_W_JHU_20190112_LUMOS_C3L-00004_T.mzML', '--exclude-range', '-1.5,3.5', '--psms', 'CPTAC_CCRCC_W_JHU_20190112_LUMOS_C3L-00004_T_rank3.psmpkl', '--peaks', 'CPTAC_CCRCC_W_JHU_20190112_LUMOS_C3L-00004_T_rank3.peakpkl']
Executing ['/storage/teog/anaconda3_easypqp/bin/easypqp', 'convert', '--max_delta_unimod', '0.02', '--max_delta_ppm', '15.0', '--fragment_types', "['b','y',]", '--enable_unannotated', '--pepxml', '/storage/yufe/results/msfragger_dia_paper/ccrcc_175/msfraggerdia/interact-CPTAC_CCRCC_W_JHU_20190112_LUMOS_C3L-00004_T_rank4.pep.xml', '--spectra', '/storage/yufe/data/ccrcc_dia/d3iwtkuvwz4jtf.cloudfront.net/mzml/CPTAC_CCRCC_W_JHU_20190112_LUMOS_C3L-00004_T.mzML', '--exclude-range', '-1.5,3.5', '--psms', 'CPTAC_CCRCC_W_JHU_20190112_LUMOS_C3L-00004_T_rank4.psmpkl', '--peaks', 'CPTAC_CCRCC_W_JHU_20190112_LUMOS_C3L-00004_T_rank4.peakpkl']
Executing ['/storage/teog/anaconda3_easypqp/bin/easypqp', 'convert', '--max_delta_unimod', '0.02', '--max_delta_ppm', '15.0', '--fragment_types', "['b','y',]", '--enable_unannotated', '--pepxml', '/storage/yufe/results/msfragger_dia_paper/ccrcc_175/msfraggerdia/interact-CPTAC_CCRCC_W_JHU_20190112_LUMOS_C3L-00004_T_rank5.pep.xml', '--spectra', '/storage/yufe/data/ccrcc_dia/d3iwtkuvwz4jtf.cloudfront.net/mzml/CPTAC_CCRCC_W_JHU_20190112_LUMOS_C3L-00004_T.mzML', '--exclude-range', '-1.5,3.5', '--psms', 'CPTAC_CCRCC_W_JHU_20190112_LUMOS_C3L-00004_T_rank5.psmpkl', '--peaks', 'CPTAC_CCRCC_W_JHU_20190112_LUMOS_C3L-00004_T_rank5.peakpkl']
Executing ['/storage/teog/anaconda3_easypqp/bin/easypqp', 'convert', '--max_delta_unimod', '0.02', '--max_delta_ppm', '15.0', '--fragment_types', "['b','y',]", '--enable_unannotated', '--pepxml', '/storage/yufe/results/msfragger_dia_paper/ccrcc_175/msfraggerdia/interact-CPTAC_CCRCC_W_JHU_20190112_LUMOS_C3L-00010_NAT_rank1.pep.xml', '--spectra', '/storage/yufe/data/ccrcc_dia/d3iwtkuvwz4jtf.cloudfront.net/mzml/CPTAC_CCRCC_W_JHU_20190112_LUMOS_C3L-00010_NAT.mzML', '--exclude-range', '-1.5,3.5', '--psms', 'CPTAC_CCRCC_W_JHU_20190112_LUMOS_C3L-00010_NAT_rank1.psmpkl', '--peaks', 'CPTAC_CCRCC_W_JHU_20190112_LUMOS_C3L-00010_NAT_rank1.peakpkl']
Executing ['/storage/teog/anaconda3_easypqp/bin/easypqp', 'convert', '--max_delta_unimod', '0.02', '--max_delta_ppm', '15.0', '--fragment_types', "['b','y',]", '--enable_unannotated', '--pepxml', '/storage/yufe/results/msfragger_dia_paper/ccrcc_175/msfraggerdia/interact-CPTAC_CCRCC_W_JHU_20190112_LUMOS_C3L-00010_NAT_rank2.pep.xml', '--spectra', '/storage/yufe/data/ccrcc_dia/d3iwtkuvwz4jtf.cloudfront.net/mzml/CPTAC_CCRCC_W_JHU_20190112_LUMOS_C3L-00010_NAT.mzML', '--exclude-range', '-1.5,3.5', '--psms', 'CPTAC_CCRCC_W_JHU_20190112_LUMOS_C3L-00010_NAT_rank2.psmpkl', '--peaks', 'CPTAC_CCRCC_W_JHU_20190112_LUMOS_C3L-00010_NAT_rank2.peakpkl']
Executing ['/storage/teog/anaconda3_easypqp/bin/easypqp', 'convert', '--max_delta_unimod', '0.02', '--max_delta_ppm', '15.0', '--fragment_types', "['b','y',]", '--enable_unannotated', '--pepxml', '/storage/yufe/results/msfragger_dia_paper/ccrcc_175/msfraggerdia/interact-CPTAC_CCRCC_W_JHU_20190112_LUMOS_C3L-00010_NAT_rank3.pep.xml', '--spectra', '/storage/yufe/data/ccrcc_dia/d3iwtkuvwz4jtf.cloudfront.net/mzml/CPTAC_CCRCC_W_JHU_20190112_LUMOS_C3L-00010_NAT.mzML', '--exclude-range', '-1.5,3.5', '--psms', 'CPTAC_CCRCC_W_JHU_20190112_LUMOS_C3L-00010_NAT_rank3.psmpkl', '--peaks', 'CPTAC_CCRCC_W_JHU_20190112_LUMOS_C3L-00010_NAT_rank3.peakpkl']
Executing ['/storage/teog/anaconda3_easypqp/bin/easypqp', 'convert', '--max_delta_unimod', '0.02', '--max_delta_ppm', '15.0', '--fragment_types', "['b','y',]", '--enable_unannotated', '--pepxml', '/storage/yufe/results/msfragger_dia_paper/ccrcc_175/msfraggerdia/interact-CPTAC_CCRCC_W_JHU_20190112_LUMOS_C3L-00010_NAT_rank4.pep.xml', '--spectra', '/storage/yufe/data/ccrcc_dia/d3iwtkuvwz4jtf.cloudfront.net/mzml/CPTAC_CCRCC_W_JHU_20190112_LUMOS_C3L-00010_NAT.mzML', '--exclude-range', '-1.5,3.5', '--psms', 'CPTAC_CCRCC_W_JHU_20190112_LUMOS_C3L-00010_NAT_rank4.psmpkl', '--peaks', 'CPTAC_CCRCC_W_JHU_20190112_LUMOS_C3L-00010_NAT_rank4.peakpkl']
Executing ['/storage/teog/anaconda3_easypqp/bin/easypqp', 'convert', '--max_delta_unimod', '0.02', '--max_delta_ppm', '15.0', '--fragment_types', "['b','y',]", '--enable_unannotated', '--pepxml', '/storage/yufe/results/msfragger_dia_paper/ccrcc_175/msfraggerdia/interact-CPTAC_CCRCC_W_JHU_20190112_LUMOS_C3L-00010_NAT_rank5.pep.xml', '--spectra', '/storage/yufe/data/ccrcc_dia/d3iwtkuvwz4jtf.cloudfront.net/mzml/CPTAC_CCRCC_W_JHU_20190112_LUMOS_C3L-00010_NAT.mzML', '--exclude-range', '-1.5,3.5', '--psms', 'CPTAC_CCRCC_W_JHU_20190112_LUMOS_C3L-00010_NAT_rank5.psmpkl', '--peaks', 'CPTAC_CCRCC_W_JHU_20190112_LUMOS_C3L-00010_NAT_rank5.peakpkl']
Executing ['/storage/teog/anaconda3_easypqp/bin/easypqp', 'convert', '--max_delta_unimod', '0.02', '--max_delta_ppm', '15.0', '--fragment_types', "['b','y',]", '--enable_unannotated', '--pepxml', '/storage/yufe/results/msfragger_dia_paper/ccrcc_175/msfraggerdia/interact-CPTAC_CCRCC_W_JHU_20190112_LUMOS_C3L-00010_T_rank1.pep.xml', '--spectra', '/storage/yufe/data/ccrcc_dia/d3iwtkuvwz4jtf.cloudfront.net/mzml/CPTAC_CCRCC_W_JHU_20190112_LUMOS_C3L-00010_T.mzML', '--exclude-range', '-1.5,3.5', '--psms', 'CPTAC_CCRCC_W_JHU_20190112_LUMOS_C3L-00010_T_rank1.psmpkl', '--peaks', 'CPTAC_CCRCC_W_JHU_20190112_LUMOS_C3L-00010_T_rank1.peakpkl']
Executing ['/storage/teog/anaconda3_easypqp/bin/easypqp', 'convert', '--max_delta_unimod', '0.02', '--max_delta_ppm', '15.0', '--fragment_types', "['b','y',]", '--enable_unannotated', '--pepxml', '/storage/yufe/results/msfragger_dia_paper/ccrcc_175/msfraggerdia/interact-CPTAC_CCRCC_W_JHU_20190112_LUMOS_C3L-00010_T_rank2.pep.xml', '--spectra', '/storage/yufe/data/ccrcc_dia/d3iwtkuvwz4jtf.cloudfront.net/mzml/CPTAC_CCRCC_W_JHU_20190112_LUMOS_C3L-00010_T.mzML', '--exclude-range', '-1.5,3.5', '--psms', 'CPTAC_CCRCC_W_JHU_20190112_LUMOS_C3L-00010_T_rank2.psmpkl', '--peaks', 'CPTAC_CCRCC_W_JHU_20190112_LUMOS_C3L-00010_T_rank2.peakpkl']
Executing ['/storage/teog/anaconda3_easypqp/bin/easypqp', 'convert', '--max_delta_unimod', '0.02', '--max_delta_ppm', '15.0', '--fragment_types', "['b','y',]", '--enable_unannotated', '--pepxml', '/storage/yufe/results/msfragger_dia_paper/ccrcc_175/msfraggerdia/interact-CPTAC_CCRCC_W_JHU_20190112_LUMOS_C3L-00010_T_rank3.pep.xml', '--spectra', '/storage/yufe/data/ccrcc_dia/d3iwtkuvwz4jtf.cloudfront.net/mzml/CPTAC_CCRCC_W_JHU_20190112_LUMOS_C3L-00010_T.mzML', '--exclude-range', '-1.5,3.5', '--psms', 'CPTAC_CCRCC_W_JHU_20190112_LUMOS_C3L-00010_T_rank3.psmpkl', '--peaks', 'CPTAC_CCRCC_W_JHU_20190112_LUMOS_C3L-00010_T_rank3.peakpkl']
Executing ['/storage/teog/anaconda3_easypqp/bin/easypqp', 'convert', '--max_delta_unimod', '0.02', '--max_delta_ppm', '15.0', '--fragment_types', "['b','y',]", '--enable_unannotated', '--pepxml', '/storage/yufe/results/msfragger_dia_paper/ccrcc_175/msfraggerdia/interact-CPTAC_CCRCC_W_JHU_20190112_LUMOS_C3L-00010_T_rank4.pep.xml', '--spectra', '/storage/yufe/data/ccrcc_dia/d3iwtkuvwz4jtf.cloudfront.net/mzml/CPTAC_CCRCC_W_JHU_20190112_LUMOS_C3L-00010_T.mzML', '--exclude-range', '-1.5,3.5', '--psms', 'CPTAC_CCRCC_W_JHU_20190112_LUMOS_C3L-00010_T_rank4.psmpkl', '--peaks', 'CPTAC_CCRCC_W_JHU_20190112_LUMOS_C3L-00010_T_rank4.peakpkl']
Executing ['/storage/teog/anaconda3_easypqp/bin/easypqp', 'convert', '--max_delta_unimod', '0.02', '--max_delta_ppm', '15.0', '--fragment_types', "['b','y',]", '--enable_unannotated', '--pepxml', '/storage/yufe/results/msfragger_dia_paper/ccrcc_175/msfraggerdia/interact-CPTAC_CCRCC_W_JHU_20190112_LUMOS_C3L-00010_T_rank5.pep.xml', '--spectra', '/storage/yufe/data/ccrcc_dia/d3iwtkuvwz4jtf.cloudfront.net/mzml/CPTAC_CCRCC_W_JHU_20190112_LUMOS_C3L-00010_T.mzML', '--exclude-range', '-1.5,3.5', '--psms', 'CPTAC_CCRCC_W_JHU_20190112_LUMOS_C3L-00010_T_rank5.psmpkl', '--peaks', 'CPTAC_CCRCC_W_JHU_20190112_LUMOS_C3L-00010_T_rank5.peakpkl']
Executing ['/storage/teog/anaconda3_easypqp/bin/easypqp', 'convert', '--max_delta_unimod', '0.02', '--max_delta_ppm', '15.0', '--fragment_types', "['b','y',]", '--enable_unannotated', '--pepxml', '/storage/yufe/results/msfragger_dia_paper/ccrcc_175/msfraggerdia/interact-CPTAC_CCRCC_W_JHU_20190112_LUMOS_C3L-00011_NAT_rank1.pep.xml', '--spectra', '/storage/yufe/data/ccrcc_dia/d3iwtkuvwz4jtf.cloudfront.net/mzml/CPTAC_CCRCC_W_JHU_20190112_LUMOS_C3L-00011_NAT.mzML', '--exclude-range', '-1.5,3.5', '--psms', 'CPTAC_CCRCC_W_JHU_20190112_LUMOS_C3L-00011_NAT_rank1.psmpkl', '--peaks', 'CPTAC_CCRCC_W_JHU_20190112_LUMOS_C3L-00011_NAT_rank1.peakpkl']
Executing ['/storage/teog/anaconda3_easypqp/bin/easypqp', 'convert', '--max_delta_unimod', '0.02', '--max_delta_ppm', '15.0', '--fragment_types', "['b','y',]", '--enable_unannotated', '--pepxml', '/storage/yufe/results/msfragger_dia_paper/ccrcc_175/msfraggerdia/interact-CPTAC_CCRCC_W_JHU_20190112_LUMOS_C3L-00011_NAT_rank2.pep.xml', '--spectra', '/storage/yufe/data/ccrcc_dia/d3iwtkuvwz4jtf.cloudfront.net/mzml/CPTAC_CCRCC_W_JHU_20190112_LUMOS_C3L-00011_NAT.mzML', '--exclude-range', '-1.5,3.5', '--psms', 'CPTAC_CCRCC_W_JHU_20190112_LUMOS_C3L-00011_NAT_rank2.psmpkl', '--peaks', 'CPTAC_CCRCC_W_JHU_20190112_LUMOS_C3L-00011_NAT_rank2.peakpkl']
Executing ['/storage/teog/anaconda3_easypqp/bin/easypqp', 'convert', '--max_delta_unimod', '0.02', '--max_delta_ppm', '15.0', '--fragment_types', "['b','y',]", '--enable_unannotated', '--pepxml', '/storage/yufe/results/msfragger_dia_paper/ccrcc_175/msfraggerdia/interact-CPTAC_CCRCC_W_JHU_20190112_LUMOS_C3L-00011_NAT_rank3.pep.xml', '--spectra', '/storage/yufe/data/ccrcc_dia/d3iwtkuvwz4jtf.cloudfront.net/mzml/CPTAC_CCRCC_W_JHU_20190112_LUMOS_C3L-00011_NAT.mzML', '--exclude-range', '-1.5,3.5', '--psms', 'CPTAC_CCRCC_W_JHU_20190112_LUMOS_C3L-00011_NAT_rank3.psmpkl', '--peaks', 'CPTAC_CCRCC_W_JHU_20190112_LUMOS_C3L-00011_NAT_rank3.peakpkl']
Executing ['/storage/teog/anaconda3_easypqp/bin/easypqp', 'convert', '--max_delta_unimod', '0.02', '--max_delta_ppm', '15.0', '--fragment_types', "['b','y',]", '--enable_unannotated', '--pepxml', '/storage/yufe/results/msfragger_dia_paper/ccrcc_175/msfraggerdia/interact-CPTAC_CCRCC_W_JHU_20190112_LUMOS_C3L-00011_NAT_rank4.pep.xml', '--spectra', '/storage/yufe/data/ccrcc_dia/d3iwtkuvwz4jtf.cloudfront.net/mzml/CPTAC_CCRCC_W_JHU_20190112_LUMOS_C3L-00011_NAT.mzML', '--exclude-range', '-1.5,3.5', '--psms', 'CPTAC_CCRCC_W_JHU_20190112_LUMOS_C3L-00011_NAT_rank4.psmpkl', '--peaks', 'CPTAC_CCRCC_W_JHU_20190112_LUMOS_C3L-00011_NAT_rank4.peakpkl']
Executing ['/storage/teog/anaconda3_easypqp/bin/easypqp', 'convert', '--max_delta_unimod', '0.02', '--max_delta_ppm', '15.0', '--fragment_types', "['b','y',]", '--enable_unannotated', '--pepxml', '/storage/yufe/results/msfragger_dia_paper/ccrcc_175/msfraggerdia/interact-CPTAC_CCRCC_W_JHU_20190112_LUMOS_C3L-00011_NAT_rank5.pep.xml', '--spectra', '/storage/yufe/data/ccrcc_dia/d3iwtkuvwz4jtf.cloudfront.net/mzml/CPTAC_CCRCC_W_JHU_20190112_LUMOS_C3L-00011_NAT.mzML', '--exclude-range', '-1.5,3.5', '--psms', 'CPTAC_CCRCC_W_JHU_20190112_LUMOS_C3L-00011_NAT_rank5.psmpkl', '--peaks', 'CPTAC_CCRCC_W_JHU_20190112_LUMOS_C3L-00011_NAT_rank5.peakpkl']
Executing ['/storage/teog/anaconda3_easypqp/bin/easypqp', 'convert', '--max_delta_unimod', '0.02', '--max_delta_ppm', '15.0', '--fragment_types', "['b','y',]", '--enable_unannotated', '--pepxml', '/storage/yufe/results/msfragger_dia_paper/ccrcc_175/msfraggerdia/interact-CPTAC_CCRCC_W_JHU_20190112_LUMOS_C3L-00011_T_rank1.pep.xml', '--spectra', '/storage/yufe/data/ccrcc_dia/d3iwtkuvwz4jtf.cloudfront.net/mzml/CPTAC_CCRCC_W_JHU_20190112_LUMOS_C3L-00011_T.mzML', '--exclude-range', '-1.5,3.5', '--psms', 'CPTAC_CCRCC_W_JHU_20190112_LUMOS_C3L-00011_T_rank1.psmpkl', '--peaks', 'CPTAC_CCRCC_W_JHU_20190112_LUMOS_C3L-00011_T_rank1.peakpkl']
Executing ['/storage/teog/anaconda3_easypqp/bin/easypqp', 'convert', '--max_delta_unimod', '0.02', '--max_delta_ppm', '15.0', '--fragment_types', "['b','y',]", '--enable_unannotated', '--pepxml', '/storage/yufe/results/msfragger_dia_paper/ccrcc_175/msfraggerdia/interact-CPTAC_CCRCC_W_JHU_20190112_LUMOS_C3L-00011_T_rank2.pep.xml', '--spectra', '/storage/yufe/data/ccrcc_dia/d3iwtkuvwz4jtf.cloudfront.net/mzml/CPTAC_CCRCC_W_JHU_20190112_LUMOS_C3L-00011_T.mzML', '--exclude-range', '-1.5,3.5', '--psms', 'CPTAC_CCRCC_W_JHU_20190112_LUMOS_C3L-00011_T_rank2.psmpkl', '--peaks', 'CPTAC_CCRCC_W_JHU_20190112_LUMOS_C3L-00011_T_rank2.peakpkl']
Executing ['/storage/teog/anaconda3_easypqp/bin/easypqp', 'convert', '--max_delta_unimod', '0.02', '--max_delta_ppm', '15.0', '--fragment_types', "['b','y',]", '--enable_unannotated', '--pepxml', '/storage/yufe/results/msfragger_dia_paper/ccrcc_175/msfraggerdia/interact-CPTAC_CCRCC_W_JHU_20190112_LUMOS_C3L-00011_T_rank3.pep.xml', '--spectra', '/storage/yufe/data/ccrcc_dia/d3iwtkuvwz4jtf.cloudfront.net/mzml/CPTAC_CCRCC_W_JHU_20190112_LUMOS_C3L-00011_T.mzML', '--exclude-range', '-1.5,3.5', '--psms', 'CPTAC_CCRCC_W_JHU_20190112_LUMOS_C3L-00011_T_rank3.psmpkl', '--peaks', 'CPTAC_CCRCC_W_JHU_20190112_LUMOS_C3L-00011_T_rank3.peakpkl']
Executing ['/storage/teog/anaconda3_easypqp/bin/easypqp', 'convert', '--max_delta_unimod', '0.02', '--max_delta_ppm', '15.0', '--fragment_types', "['b','y',]", '--enable_unannotated', '--pepxml', '/storage/yufe/results/msfragger_dia_paper/ccrcc_175/msfraggerdia/interact-CPTAC_CCRCC_W_JHU_20190112_LUMOS_C3L-00011_T_rank4.pep.xml', '--spectra', '/storage/yufe/data/ccrcc_dia/d3iwtkuvwz4jtf.cloudfront.net/mzml/CPTAC_CCRCC_W_JHU_20190112_LUMOS_C3L-00011_T.mzML', '--exclude-range', '-1.5,3.5', '--psms', 'CPTAC_CCRCC_W_JHU_20190112_LUMOS_C3L-00011_T_rank4.psmpkl', '--peaks', 'CPTAC_CCRCC_W_JHU_20190112_LUMOS_C3L-00011_T_rank4.peakpkl']
Executing ['/storage/teog/anaconda3_easypqp/bin/easypqp', 'convert', '--max_delta_unimod', '0.02', '--max_delta_ppm', '15.0', '--fragment_types', "['b','y',]", '--enable_unannotated', '--pepxml', '/storage/yufe/results/msfragger_dia_paper/ccrcc_175/msfraggerdia/interact-CPTAC_CCRCC_W_JHU_20190112_LUMOS_C3L-00011_T_rank5.pep.xml', '--spectra', '/storage/yufe/data/ccrcc_dia/d3iwtkuvwz4jtf.cloudfront.net/mzml/CPTAC_CCRCC_W_JHU_20190112_LUMOS_C3L-00011_T.mzML', '--exclude-range', '-1.5,3.5', '--psms', 'CPTAC_CCRCC_W_JHU_20190112_LUMOS_C3L-00011_T_rank5.psmpkl', '--peaks', 'CPTAC_CCRCC_W_JHU_20190112_LUMOS_C3L-00011_T_rank5.peakpkl']
Executing ['/storage/teog/anaconda3_easypqp/bin/easypqp', 'convert', '--max_delta_unimod', '0.02', '--max_delta_ppm', '15.0', '--fragment_types', "['b','y',]", '--enable_unannotated', '--pepxml', '/storage/yufe/results/msfragger_dia_paper/ccrcc_175/msfraggerdia/interact-CPTAC_CCRCC_W_JHU_20190112_LUMOS_C3L-00026_NAT_rank1.pep.xml', '--spectra', '/storage/yufe/data/ccrcc_dia/d3iwtkuvwz4jtf.cloudfront.net/mzml/CPTAC_CCRCC_W_JHU_20190112_LUMOS_C3L-00026_NAT.mzML', '--exclude-range', '-1.5,3.5', '--psms', 'CPTAC_CCRCC_W_JHU_20190112_LUMOS_C3L-00026_NAT_rank1.psmpkl', '--peaks', 'CPTAC_CCRCC_W_JHU_20190112_LUMOS_C3L-00026_NAT_rank1.peakpkl']
Executing ['/storage/teog/anaconda3_easypqp/bin/easypqp', 'convert', '--max_delta_unimod', '0.02', '--max_delta_ppm', '15.0', '--fragment_types', "['b','y',]", '--enable_unannotated', '--pepxml', '/storage/yufe/results/msfragger_dia_paper/ccrcc_175/msfraggerdia/interact-CPTAC_CCRCC_W_JHU_20190112_LUMOS_C3L-00026_NAT_rank2.pep.xml', '--spectra', '/storage/yufe/data/ccrcc_dia/d3iwtkuvwz4jtf.cloudfront.net/mzml/CPTAC_CCRCC_W_JHU_20190112_LUMOS_C3L-00026_NAT.mzML', '--exclude-range', '-1.5,3.5', '--psms', 'CPTAC_CCRCC_W_JHU_20190112_LUMOS_C3L-00026_NAT_rank2.psmpkl', '--peaks', 'CPTAC_CCRCC_W_JHU_20190112_LUMOS_C3L-00026_NAT_rank2.peakpkl']
Executing ['/storage/teog/anaconda3_easypqp/bin/easypqp', 'convert', '--max_delta_unimod', '0.02', '--max_delta_ppm', '15.0', '--fragment_types', "['b','y',]", '--enable_unannotated', '--pepxml', '/storage/yufe/results/msfragger_dia_paper/ccrcc_175/msfraggerdia/interact-CPTAC_CCRCC_W_JHU_20190112_LUMOS_C3L-00026_NAT_rank3.pep.xml', '--spectra', '/storage/yufe/data/ccrcc_dia/d3iwtkuvwz4jtf.cloudfront.net/mzml/CPTAC_CCRCC_W_JHU_20190112_LUMOS_C3L-00026_NAT.mzML', '--exclude-range', '-1.5,3.5', '--psms', 'CPTAC_CCRCC_W_JHU_20190112_LUMOS_C3L-00026_NAT_rank3.psmpkl', '--peaks', 'CPTAC_CCRCC_W_JHU_20190112_LUMOS_C3L-00026_NAT_rank3.peakpkl']
Executing ['/storage/teog/anaconda3_easypqp/bin/easypqp', 'convert', '--max_delta_unimod', '0.02', '--max_delta_ppm', '15.0', '--fragment_types', "['b','y',]", '--enable_unannotated', '--pepxml', '/storage/yufe/results/msfragger_dia_paper/ccrcc_175/msfraggerdia/interact-CPTAC_CCRCC_W_JHU_20190112_LUMOS_C3L-00026_NAT_rank4.pep.xml', '--spectra', '/storage/yufe/data/ccrcc_dia/d3iwtkuvwz4jtf.cloudfront.net/mzml/CPTAC_CCRCC_W_JHU_20190112_LUMOS_C3L-00026_NAT.mzML', '--exclude-range', '-1.5,3.5', '--psms', 'CPTAC_CCRCC_W_JHU_20190112_LUMOS_C3L-00026_NAT_rank4.psmpkl', '--peaks', 'CPTAC_CCRCC_W_JHU_20190112_LUMOS_C3L-00026_NAT_rank4.peakpkl']
Executing ['/storage/teog/anaconda3_easypqp/bin/easypqp', 'convert', '--max_delta_unimod', '0.02', '--max_delta_ppm', '15.0', '--fragment_types', "['b','y',]", '--enable_unannotated', '--pepxml', '/storage/yufe/results/msfragger_dia_paper/ccrcc_175/msfraggerdia/interact-CPTAC_CCRCC_W_JHU_20190112_LUMOS_C3L-00026_NAT_rank5.pep.xml', '--spectra', '/storage/yufe/data/ccrcc_dia/d3iwtkuvwz4jtf.cloudfront.net/mzml/CPTAC_CCRCC_W_JHU_20190112_LUMOS_C3L-00026_NAT.mzML', '--exclude-range', '-1.5,3.5', '--psms', 'CPTAC_CCRCC_W_JHU_20190112_LUMOS_C3L-00026_NAT_rank5.psmpkl', '--peaks', 'CPTAC_CCRCC_W_JHU_20190112_LUMOS_C3L-00026_NAT_rank5.peakpkl']
Executing ['/storage/teog/anaconda3_easypqp/bin/easypqp', 'convert', '--max_delta_unimod', '0.02', '--max_delta_ppm', '15.0', '--fragment_types', "['b','y',]", '--enable_unannotated', '--pepxml', '/storage/yufe/results/msfragger_dia_paper/ccrcc_175/msfraggerdia/interact-CPTAC_CCRCC_W_JHU_20190112_LUMOS_C3L-00026_T_rank1.pep.xml', '--spectra', '/storage/yufe/data/ccrcc_dia/d3iwtkuvwz4jtf.cloudfront.net/mzml/CPTAC_CCRCC_W_JHU_20190112_LUMOS_C3L-00026_T.mzML', '--exclude-range', '-1.5,3.5', '--psms', 'CPTAC_CCRCC_W_JHU_20190112_LUMOS_C3L-00026_T_rank1.psmpkl', '--peaks', 'CPTAC_CCRCC_W_JHU_20190112_LUMOS_C3L-00026_T_rank1.peakpkl']
Executing ['/storage/teog/anaconda3_easypqp/bin/easypqp', 'convert', '--max_delta_unimod', '0.02', '--max_delta_ppm', '15.0', '--fragment_types', "['b','y',]", '--enable_unannotated', '--pepxml', '/storage/yufe/results/msfragger_dia_paper/ccrcc_175/msfraggerdia/interact-CPTAC_CCRCC_W_JHU_20190112_LUMOS_C3L-00026_T_rank2.pep.xml', '--spectra', '/storage/yufe/data/ccrcc_dia/d3iwtkuvwz4jtf.cloudfront.net/mzml/CPTAC_CCRCC_W_JHU_20190112_LUMOS_C3L-00026_T.mzML', '--exclude-range', '-1.5,3.5', '--psms', 'CPTAC_CCRCC_W_JHU_20190112_LUMOS_C3L-00026_T_rank2.psmpkl', '--peaks', 'CPTAC_CCRCC_W_JHU_20190112_LUMOS_C3L-00026_T_rank2.peakpkl']
Executing ['/storage/teog/anaconda3_easypqp/bin/easypqp', 'convert', '--max_delta_unimod', '0.02', '--max_delta_ppm', '15.0', '--fragment_types', "['b','y',]", '--enable_unannotated', '--pepxml', '/storage/yufe/results/msfragger_dia_paper/ccrcc_175/msfraggerdia/interact-CPTAC_CCRCC_W_JHU_20190112_LUMOS_C3L-00026_T_rank3.pep.xml', '--spectra', '/storage/yufe/data/ccrcc_dia/d3iwtkuvwz4jtf.cloudfront.net/mzml/CPTAC_CCRCC_W_JHU_20190112_LUMOS_C3L-00026_T.mzML', '--exclude-range', '-1.5,3.5', '--psms', 'CPTAC_CCRCC_W_JHU_20190112_LUMOS_C3L-00026_T_rank3.psmpkl', '--peaks', 'CPTAC_CCRCC_W_JHU_20190112_LUMOS_C3L-00026_T_rank3.peakpkl']
Executing ['/storage/teog/anaconda3_easypqp/bin/easypqp', 'convert', '--max_delta_unimod', '0.02', '--max_delta_ppm', '15.0', '--fragment_types', "['b','y',]", '--enable_unannotated', '--pepxml', '/storage/yufe/results/msfragger_dia_paper/ccrcc_175/msfraggerdia/interact-CPTAC_CCRCC_W_JHU_20190112_LUMOS_C3L-00026_T_rank4.pep.xml', '--spectra', '/storage/yufe/data/ccrcc_dia/d3iwtkuvwz4jtf.cloudfront.net/mzml/CPTAC_CCRCC_W_JHU_20190112_LUMOS_C3L-00026_T.mzML', '--exclude-range', '-1.5,3.5', '--psms', 'CPTAC_CCRCC_W_JHU_20190112_LUMOS_C3L-00026_T_rank4.psmpkl', '--peaks', 'CPTAC_CCRCC_W_JHU_20190112_LUMOS_C3L-00026_T_rank4.peakpkl']
Executing ['/storage/teog/anaconda3_easypqp/bin/easypqp', 'convert', '--max_delta_unimod', '0.02', '--max_delta_ppm', '15.0', '--fragment_types', "['b','y',]", '--enable_unannotated', '--pepxml', '/storage/yufe/results/msfragger_dia_paper/ccrcc_175/msfraggerdia/interact-CPTAC_CCRCC_W_JHU_20190112_LUMOS_C3L-00026_T_rank5.pep.xml', '--spectra', '/storage/yufe/data/ccrcc_dia/d3iwtkuvwz4jtf.cloudfront.net/mzml/CPTAC_CCRCC_W_JHU_20190112_LUMOS_C3L-00026_T.mzML', '--exclude-range', '-1.5,3.5', '--psms', 'CPTAC_CCRCC_W_JHU_20190112_LUMOS_C3L-00026_T_rank5.psmpkl', '--peaks', 'CPTAC_CCRCC_W_JHU_20190112_LUMOS_C3L-00026_T_rank5.peakpkl']
Executing ['/storage/teog/anaconda3_easypqp/bin/easypqp', 'convert', '--max_delta_unimod', '0.02', '--max_delta_ppm', '15.0', '--fragment_types', "['b','y',]", '--enable_unannotated', '--pepxml', '/storage/yufe/results/msfragger_dia_paper/ccrcc_175/msfraggerdia/interact-CPTAC_CCRCC_W_JHU_20190112_LUMOS_C3L-00079_NAT_rank1.pep.xml', '--spectra', '/storage/yufe/data/ccrcc_dia/d3iwtkuvwz4jtf.cloudfront.net/mzml/CPTAC_CCRCC_W_JHU_20190112_LUMOS_C3L-00079_NAT.mzML', '--exclude-range', '-1.5,3.5', '--psms', 'CPTAC_CCRCC_W_JHU_20190112_LUMOS_C3L-00079_NAT_rank1.psmpkl', '--peaks', 'CPTAC_CCRCC_W_JHU_20190112_LUMOS_C3L-00079_NAT_rank1.peakpkl']
Executing ['/storage/teog/anaconda3_easypqp/bin/easypqp', 'convert', '--max_delta_unimod', '0.02', '--max_delta_ppm', '15.0', '--fragment_types', "['b','y',]", '--enable_unannotated', '--pepxml', '/storage/yufe/results/msfragger_dia_paper/ccrcc_175/msfraggerdia/interact-CPTAC_CCRCC_W_JHU_20190112_LUMOS_C3L-00079_NAT_rank2.pep.xml', '--spectra', '/storage/yufe/data/ccrcc_dia/d3iwtkuvwz4jtf.cloudfront.net/mzml/CPTAC_CCRCC_W_JHU_20190112_LUMOS_C3L-00079_NAT.mzML', '--exclude-range', '-1.5,3.5', '--psms', 'CPTAC_CCRCC_W_JHU_20190112_LUMOS_C3L-00079_NAT_rank2.psmpkl', '--peaks', 'CPTAC_CCRCC_W_JHU_20190112_LUMOS_C3L-00079_NAT_rank2.peakpkl']
Executing ['/storage/teog/anaconda3_easypqp/bin/easypqp', 'convert', '--max_delta_unimod', '0.02', '--max_delta_ppm', '15.0', '--fragment_types', "['b','y',]", '--enable_unannotated', '--pepxml', '/storage/yufe/results/msfragger_dia_paper/ccrcc_175/msfraggerdia/interact-CPTAC_CCRCC_W_JHU_20190112_LUMOS_C3L-00079_NAT_rank3.pep.xml', '--spectra', '/storage/yufe/data/ccrcc_dia/d3iwtkuvwz4jtf.cloudfront.net/mzml/CPTAC_CCRCC_W_JHU_20190112_LUMOS_C3L-00079_NAT.mzML', '--exclude-range', '-1.5,3.5', '--psms', 'CPTAC_CCRCC_W_JHU_20190112_LUMOS_C3L-00079_NAT_rank3.psmpkl', '--peaks', 'CPTAC_CCRCC_W_JHU_20190112_LUMOS_C3L-00079_NAT_rank3.peakpkl']
Executing ['/storage/teog/anaconda3_easypqp/bin/easypqp', 'convert', '--max_delta_unimod', '0.02', '--max_delta_ppm', '15.0', '--fragment_types', "['b','y',]", '--enable_unannotated', '--pepxml', '/storage/yufe/results/msfragger_dia_paper/ccrcc_175/msfraggerdia/interact-CPTAC_CCRCC_W_JHU_20190112_LUMOS_C3L-00079_NAT_rank4.pep.xml', '--spectra', '/storage/yufe/data/ccrcc_dia/d3iwtkuvwz4jtf.cloudfront.net/mzml/CPTAC_CCRCC_W_JHU_20190112_LUMOS_C3L-00079_NAT.mzML', '--exclude-range', '-1.5,3.5', '--psms', 'CPTAC_CCRCC_W_JHU_20190112_LUMOS_C3L-00079_NAT_rank4.psmpkl', '--peaks', 'CPTAC_CCRCC_W_JHU_20190112_LUMOS_C3L-00079_NAT_rank4.peakpkl']
Executing ['/storage/teog/anaconda3_easypqp/bin/easypqp', 'convert', '--max_delta_unimod', '0.02', '--max_delta_ppm', '15.0', '--fragment_types', "['b','y',]", '--enable_unannotated', '--pepxml', '/storage/yufe/results/msfragger_dia_paper/ccrcc_175/msfraggerdia/interact-CPTAC_CCRCC_W_JHU_20190112_LUMOS_C3L-00079_NAT_rank5.pep.xml', '--spectra', '/storage/yufe/data/ccrcc_dia/d3iwtkuvwz4jtf.cloudfront.net/mzml/CPTAC_CCRCC_W_JHU_20190112_LUMOS_C3L-00079_NAT.mzML', '--exclude-range', '-1.5,3.5', '--psms', 'CPTAC_CCRCC_W_JHU_20190112_LUMOS_C3L-00079_NAT_rank5.psmpkl', '--peaks', 'CPTAC_CCRCC_W_JHU_20190112_LUMOS_C3L-00079_NAT_rank5.peakpkl']
Executing ['/storage/teog/anaconda3_easypqp/bin/easypqp', 'convert', '--max_delta_unimod', '0.02', '--max_delta_ppm', '15.0', '--fragment_types', "['b','y',]", '--enable_unannotated', '--pepxml', '/storage/yufe/results/msfragger_dia_paper/ccrcc_175/msfraggerdia/interact-CPTAC_CCRCC_W_JHU_20190112_LUMOS_C3L-00079_T_rank1.pep.xml', '--spectra', '/storage/yufe/data/ccrcc_dia/d3iwtkuvwz4jtf.cloudfront.net/mzml/CPTAC_CCRCC_W_JHU_20190112_LUMOS_C3L-00079_T.mzML', '--exclude-range', '-1.5,3.5', '--psms', 'CPTAC_CCRCC_W_JHU_20190112_LUMOS_C3L-00079_T_rank1.psmpkl', '--peaks', 'CPTAC_CCRCC_W_JHU_20190112_LUMOS_C3L-00079_T_rank1.peakpkl']
Executing ['/storage/teog/anaconda3_easypqp/bin/easypqp', 'convert', '--max_delta_unimod', '0.02', '--max_delta_ppm', '15.0', '--fragment_types', "['b','y',]", '--enable_unannotated', '--pepxml', '/storage/yufe/results/msfragger_dia_paper/ccrcc_175/msfraggerdia/interact-CPTAC_CCRCC_W_JHU_20190112_LUMOS_C3L-00079_T_rank2.pep.xml', '--spectra', '/storage/yufe/data/ccrcc_dia/d3iwtkuvwz4jtf.cloudfront.net/mzml/CPTAC_CCRCC_W_JHU_20190112_LUMOS_C3L-00079_T.mzML', '--exclude-range', '-1.5,3.5', '--psms', 'CPTAC_CCRCC_W_JHU_20190112_LUMOS_C3L-00079_T_rank2.psmpkl', '--peaks', 'CPTAC_CCRCC_W_JHU_20190112_LUMOS_C3L-00079_T_rank2.peakpkl']
Executing ['/storage/teog/anaconda3_easypqp/bin/easypqp', 'convert', '--max_delta_unimod', '0.02', '--max_delta_ppm', '15.0', '--fragment_types', "['b','y',]", '--enable_unannotated', '--pepxml', '/storage/yufe/results/msfragger_dia_paper/ccrcc_175/msfraggerdia/interact-CPTAC_CCRCC_W_JHU_20190112_LUMOS_C3L-00079_T_rank3.pep.xml', '--spectra', '/storage/yufe/data/ccrcc_dia/d3iwtkuvwz4jtf.cloudfront.net/mzml/CPTAC_CCRCC_W_JHU_20190112_LUMOS_C3L-00079_T.mzML', '--exclude-range', '-1.5,3.5', '--psms', 'CPTAC_CCRCC_W_JHU_20190112_LUMOS_C3L-00079_T_rank3.psmpkl', '--peaks', 'CPTAC_CCRCC_W_JHU_20190112_LUMOS_C3L-00079_T_rank3.peakpkl']
Executing ['/storage/teog/anaconda3_easypqp/bin/easypqp', 'convert', '--max_delta_unimod', '0.02', '--max_delta_ppm', '15.0', '--fragment_types', "['b','y',]", '--enable_unannotated', '--pepxml', '/storage/yufe/results/msfragger_dia_paper/ccrcc_175/msfraggerdia/interact-CPTAC_CCRCC_W_JHU_20190112_LUMOS_C3L-00079_T_rank4.pep.xml', '--spectra', '/storage/yufe/data/ccrcc_dia/d3iwtkuvwz4jtf.cloudfront.net/mzml/CPTAC_CCRCC_W_JHU_20190112_LUMOS_C3L-00079_T.mzML', '--exclude-range', '-1.5,3.5', '--psms', 'CPTAC_CCRCC_W_JHU_20190112_LUMOS_C3L-00079_T_rank4.psmpkl', '--peaks', 'CPTAC_CCRCC_W_JHU_20190112_LUMOS_C3L-00079_T_rank4.peakpkl']
Executing ['/storage/teog/anaconda3_easypqp/bin/easypqp', 'convert', '--max_delta_unimod', '0.02', '--max_delta_ppm', '15.0', '--fragment_types', "['b','y',]", '--enable_unannotated', '--pepxml', '/storage/yufe/results/msfragger_dia_paper/ccrcc_175/msfraggerdia/interact-CPTAC_CCRCC_W_JHU_20190112_LUMOS_C3L-00079_T_rank5.pep.xml', '--spectra', '/storage/yufe/data/ccrcc_dia/d3iwtkuvwz4jtf.cloudfront.net/mzml/CPTAC_CCRCC_W_JHU_20190112_LUMOS_C3L-00079_T.mzML', '--exclude-range', '-1.5,3.5', '--psms', 'CPTAC_CCRCC_W_JHU_20190112_LUMOS_C3L-00079_T_rank5.psmpkl', '--peaks', 'CPTAC_CCRCC_W_JHU_20190112_LUMOS_C3L-00079_T_rank5.peakpkl']
Executing ['/storage/teog/anaconda3_easypqp/bin/easypqp', 'convert', '--max_delta_unimod', '0.02', '--max_delta_ppm', '15.0', '--fragment_types', "['b','y',]", '--enable_unannotated', '--pepxml', '/storage/yufe/results/msfragger_dia_paper/ccrcc_175/msfraggerdia/interact-CPTAC_CCRCC_W_JHU_20190112_LUMOS_C3L-00088_NAT_rank1.pep.xml', '--spectra', '/storage/yufe/data/ccrcc_dia/d3iwtkuvwz4jtf.cloudfront.net/mzml/CPTAC_CCRCC_W_JHU_20190112_LUMOS_C3L-00088_NAT.mzML', '--exclude-range', '-1.5,3.5', '--psms', 'CPTAC_CCRCC_W_JHU_20190112_LUMOS_C3L-00088_NAT_rank1.psmpkl', '--peaks', 'CPTAC_CCRCC_W_JHU_20190112_LUMOS_C3L-00088_NAT_rank1.peakpkl']
Executing ['/storage/teog/anaconda3_easypqp/bin/easypqp', 'convert', '--max_delta_unimod', '0.02', '--max_delta_ppm', '15.0', '--fragment_types', "['b','y',]", '--enable_unannotated', '--pepxml', '/storage/yufe/results/msfragger_dia_paper/ccrcc_175/msfraggerdia/interact-CPTAC_CCRCC_W_JHU_20190112_LUMOS_C3L-00088_NAT_rank2.pep.xml', '--spectra', '/storage/yufe/data/ccrcc_dia/d3iwtkuvwz4jtf.cloudfront.net/mzml/CPTAC_CCRCC_W_JHU_20190112_LUMOS_C3L-00088_NAT.mzML', '--exclude-range', '-1.5,3.5', '--psms', 'CPTAC_CCRCC_W_JHU_20190112_LUMOS_C3L-00088_NAT_rank2.psmpkl', '--peaks', 'CPTAC_CCRCC_W_JHU_20190112_LUMOS_C3L-00088_NAT_rank2.peakpkl']
Executing ['/storage/teog/anaconda3_easypqp/bin/easypqp', 'convert', '--max_delta_unimod', '0.02', '--max_delta_ppm', '15.0', '--fragment_types', "['b','y',]", '--enable_unannotated', '--pepxml', '/storage/yufe/results/msfragger_dia_paper/ccrcc_175/msfraggerdia/interact-CPTAC_CCRCC_W_JHU_20190112_LUMOS_C3L-00088_NAT_rank3.pep.xml', '--spectra', '/storage/yufe/data/ccrcc_dia/d3iwtkuvwz4jtf.cloudfront.net/mzml/CPTAC_CCRCC_W_JHU_20190112_LUMOS_C3L-00088_NAT.mzML', '--exclude-range', '-1.5,3.5', '--psms', 'CPTAC_CCRCC_W_JHU_20190112_LUMOS_C3L-00088_NAT_rank3.psmpkl', '--peaks', 'CPTAC_CCRCC_W_JHU_20190112_LUMOS_C3L-00088_NAT_rank3.peakpkl']
Executing ['/storage/teog/anaconda3_easypqp/bin/easypqp', 'convert', '--max_delta_unimod', '0.02', '--max_delta_ppm', '15.0', '--fragment_types', "['b','y',]", '--enable_unannotated', '--pepxml', '/storage/yufe/results/msfragger_dia_paper/ccrcc_175/msfraggerdia/interact-CPTAC_CCRCC_W_JHU_20190112_LUMOS_C3L-00088_NAT_rank4.pep.xml', '--spectra', '/storage/yufe/data/ccrcc_dia/d3iwtkuvwz4jtf.cloudfront.net/mzml/CPTAC_CCRCC_W_JHU_20190112_LUMOS_C3L-00088_NAT.mzML', '--exclude-range', '-1.5,3.5', '--psms', 'CPTAC_CCRCC_W_JHU_20190112_LUMOS_C3L-00088_NAT_rank4.psmpkl', '--peaks', 'CPTAC_CCRCC_W_JHU_20190112_LUMOS_C3L-00088_NAT_rank4.peakpkl']
Executing ['/storage/teog/anaconda3_easypqp/bin/easypqp', 'convert', '--max_delta_unimod', '0.02', '--max_delta_ppm', '15.0', '--fragment_types', "['b','y',]", '--enable_unannotated', '--pepxml', '/storage/yufe/results/msfragger_dia_paper/ccrcc_175/msfraggerdia/interact-CPTAC_CCRCC_W_JHU_20190112_LUMOS_C3L-00088_NAT_rank5.pep.xml', '--spectra', '/storage/yufe/data/ccrcc_dia/d3iwtkuvwz4jtf.cloudfront.net/mzml/CPTAC_CCRCC_W_JHU_20190112_LUMOS_C3L-00088_NAT.mzML', '--exclude-range', '-1.5,3.5', '--psms', 'CPTAC_CCRCC_W_JHU_20190112_LUMOS_C3L-00088_NAT_rank5.psmpkl', '--peaks', 'CPTAC_CCRCC_W_JHU_20190112_LUMOS_C3L-00088_NAT_rank5.peakpkl']
Executing ['/storage/teog/anaconda3_easypqp/bin/easypqp', 'convert', '--max_delta_unimod', '0.02', '--max_delta_ppm', '15.0', '--fragment_types', "['b','y',]", '--enable_unannotated', '--pepxml', '/storage/yufe/results/msfragger_dia_paper/ccrcc_175/msfraggerdia/interact-CPTAC_CCRCC_W_JHU_20190112_LUMOS_C3L-00088_T_rank1.pep.xml', '--spectra', '/storage/yufe/data/ccrcc_dia/d3iwtkuvwz4jtf.cloudfront.net/mzml/CPTAC_CCRCC_W_JHU_20190112_LUMOS_C3L-00088_T.mzML', '--exclude-range', '-1.5,3.5', '--psms', 'CPTAC_CCRCC_W_JHU_20190112_LUMOS_C3L-00088_T_rank1.psmpkl', '--peaks', 'CPTAC_CCRCC_W_JHU_20190112_LUMOS_C3L-00088_T_rank1.peakpkl']
Executing ['/storage/teog/anaconda3_easypqp/bin/easypqp', 'convert', '--max_delta_unimod', '0.02', '--max_delta_ppm', '15.0', '--fragment_types', "['b','y',]", '--enable_unannotated', '--pepxml', '/storage/yufe/results/msfragger_dia_paper/ccrcc_175/msfraggerdia/interact-CPTAC_CCRCC_W_JHU_20190112_LUMOS_C3L-00088_T_rank2.pep.xml', '--spectra', '/storage/yufe/data/ccrcc_dia/d3iwtkuvwz4jtf.cloudfront.net/mzml/CPTAC_CCRCC_W_JHU_20190112_LUMOS_C3L-00088_T.mzML', '--exclude-range', '-1.5,3.5', '--psms', 'CPTAC_CCRCC_W_JHU_20190112_LUMOS_C3L-00088_T_rank2.psmpkl', '--peaks', 'CPTAC_CCRCC_W_JHU_20190112_LUMOS_C3L-00088_T_rank2.peakpkl']
Executing ['/storage/teog/anaconda3_easypqp/bin/easypqp', 'convert', '--max_delta_unimod', '0.02', '--max_delta_ppm', '15.0', '--fragment_types', "['b','y',]", '--enable_unannotated', '--pepxml', '/storage/yufe/results/msfragger_dia_paper/ccrcc_175/msfraggerdia/interact-CPTAC_CCRCC_W_JHU_20190112_LUMOS_C3L-00088_T_rank3.pep.xml', '--spectra', '/storage/yufe/data/ccrcc_dia/d3iwtkuvwz4jtf.cloudfront.net/mzml/CPTAC_CCRCC_W_JHU_20190112_LUMOS_C3L-00088_T.mzML', '--exclude-range', '-1.5,3.5', '--psms', 'CPTAC_CCRCC_W_JHU_20190112_LUMOS_C3L-00088_T_rank3.psmpkl', '--peaks', 'CPTAC_CCRCC_W_JHU_20190112_LUMOS_C3L-00088_T_rank3.peakpkl']
Executing ['/storage/teog/anaconda3_easypqp/bin/easypqp', 'convert', '--max_delta_unimod', '0.02', '--max_delta_ppm', '15.0', '--fragment_types', "['b','y',]", '--enable_unannotated', '--pepxml', '/storage/yufe/results/msfragger_dia_paper/ccrcc_175/msfraggerdia/interact-CPTAC_CCRCC_W_JHU_20190112_LUMOS_C3L-00088_T_rank4.pep.xml', '--spectra', '/storage/yufe/data/ccrcc_dia/d3iwtkuvwz4jtf.cloudfront.net/mzml/CPTAC_CCRCC_W_JHU_20190112_LUMOS_C3L-00088_T.mzML', '--exclude-range', '-1.5,3.5', '--psms', 'CPTAC_CCRCC_W_JHU_20190112_LUMOS_C3L-00088_T_rank4.psmpkl', '--peaks', 'CPTAC_CCRCC_W_JHU_20190112_LUMOS_C3L-00088_T_rank4.peakpkl']
Executing ['/storage/teog/anaconda3_easypqp/bin/easypqp', 'convert', '--max_delta_unimod', '0.02', '--max_delta_ppm', '15.0', '--fragment_types', "['b','y',]", '--enable_unannotated', '--pepxml', '/storage/yufe/results/msfragger_dia_paper/ccrcc_175/msfraggerdia/interact-CPTAC_CCRCC_W_JHU_20190112_LUMOS_C3L-00088_T_rank5.pep.xml', '--spectra', '/storage/yufe/data/ccrcc_dia/d3iwtkuvwz4jtf.cloudfront.net/mzml/CPTAC_CCRCC_W_JHU_20190112_LUMOS_C3L-00088_T.mzML', '--exclude-range', '-1.5,3.5', '--psms', 'CPTAC_CCRCC_W_JHU_20190112_LUMOS_C3L-00088_T_rank5.psmpkl', '--peaks', 'CPTAC_CCRCC_W_JHU_20190112_LUMOS_C3L-00088_T_rank5.peakpkl']
Executing ['/storage/teog/anaconda3_easypqp/bin/easypqp', 'convert', '--max_delta_unimod', '0.02', '--max_delta_ppm', '15.0', '--fragment_types', "['b','y',]", '--enable_unannotated', '--pepxml', '/storage/yufe/results/msfragger_dia_paper/ccrcc_175/msfraggerdia/interact-CPTAC_CCRCC_W_JHU_20190112_LUMOS_C3L-00096_NAT_rank1.pep.xml', '--spectra', '/storage/yufe/data/ccrcc_dia/d3iwtkuvwz4jtf.cloudfront.net/mzml/CPTAC_CCRCC_W_JHU_20190112_LUMOS_C3L-00096_NAT.mzML', '--exclude-range', '-1.5,3.5', '--psms', 'CPTAC_CCRCC_W_JHU_20190112_LUMOS_C3L-00096_NAT_rank1.psmpkl', '--peaks', 'CPTAC_CCRCC_W_JHU_20190112_LUMOS_C3L-00096_NAT_rank1.peakpkl']
Executing ['/storage/teog/anaconda3_easypqp/bin/easypqp', 'convert', '--max_delta_unimod', '0.02', '--max_delta_ppm', '15.0', '--fragment_types', "['b','y',]", '--enable_unannotated', '--pepxml', '/storage/yufe/results/msfragger_dia_paper/ccrcc_175/msfraggerdia/interact-CPTAC_CCRCC_W_JHU_20190112_LUMOS_C3L-00096_NAT_rank2.pep.xml', '--spectra', '/storage/yufe/data/ccrcc_dia/d3iwtkuvwz4jtf.cloudfront.net/mzml/CPTAC_CCRCC_W_JHU_20190112_LUMOS_C3L-00096_NAT.mzML', '--exclude-range', '-1.5,3.5', '--psms', 'CPTAC_CCRCC_W_JHU_20190112_LUMOS_C3L-00096_NAT_rank2.psmpkl', '--peaks', 'CPTAC_CCRCC_W_JHU_20190112_LUMOS_C3L-00096_NAT_rank2.peakpkl']
Executing ['/storage/teog/anaconda3_easypqp/bin/easypqp', 'convert', '--max_delta_unimod', '0.02', '--max_delta_ppm', '15.0', '--fragment_types', "['b','y',]", '--enable_unannotated', '--pepxml', '/storage/yufe/results/msfragger_dia_paper/ccrcc_175/msfraggerdia/interact-CPTAC_CCRCC_W_JHU_20190112_LUMOS_C3L-00096_NAT_rank3.pep.xml', '--spectra', '/storage/yufe/data/ccrcc_dia/d3iwtkuvwz4jtf.cloudfront.net/mzml/CPTAC_CCRCC_W_JHU_20190112_LUMOS_C3L-00096_NAT.mzML', '--exclude-range', '-1.5,3.5', '--psms', 'CPTAC_CCRCC_W_JHU_20190112_LUMOS_C3L-00096_NAT_rank3.psmpkl', '--peaks', 'CPTAC_CCRCC_W_JHU_20190112_LUMOS_C3L-00096_NAT_rank3.peakpkl']
Executing ['/storage/teog/anaconda3_easypqp/bin/easypqp', 'convert', '--max_delta_unimod', '0.02', '--max_delta_ppm', '15.0', '--fragment_types', "['b','y',]", '--enable_unannotated', '--pepxml', '/storage/yufe/results/msfragger_dia_paper/ccrcc_175/msfraggerdia/interact-CPTAC_CCRCC_W_JHU_20190112_LUMOS_C3L-00096_NAT_rank4.pep.xml', '--spectra', '/storage/yufe/data/ccrcc_dia/d3iwtkuvwz4jtf.cloudfront.net/mzml/CPTAC_CCRCC_W_JHU_20190112_LUMOS_C3L-00096_NAT.mzML', '--exclude-range', '-1.5,3.5', '--psms', 'CPTAC_CCRCC_W_JHU_20190112_LUMOS_C3L-00096_NAT_rank4.psmpkl', '--peaks', 'CPTAC_CCRCC_W_JHU_20190112_LUMOS_C3L-00096_NAT_rank4.peakpkl']
Executing ['/storage/teog/anaconda3_easypqp/bin/easypqp', 'convert', '--max_delta_unimod', '0.02', '--max_delta_ppm', '15.0', '--fragment_types', "['b','y',]", '--enable_unannotated', '--pepxml', '/storage/yufe/results/msfragger_dia_paper/ccrcc_175/msfraggerdia/interact-CPTAC_CCRCC_W_JHU_20190112_LUMOS_C3L-00096_NAT_rank5.pep.xml', '--spectra', '/storage/yufe/data/ccrcc_dia/d3iwtkuvwz4jtf.cloudfront.net/mzml/CPTAC_CCRCC_W_JHU_20190112_LUMOS_C3L-00096_NAT.mzML', '--exclude-range', '-1.5,3.5', '--psms', 'CPTAC_CCRCC_W_JHU_20190112_LUMOS_C3L-00096_NAT_rank5.psmpkl', '--peaks', 'CPTAC_CCRCC_W_JHU_20190112_LUMOS_C3L-00096_NAT_rank5.peakpkl']
Executing ['/storage/teog/anaconda3_easypqp/bin/easypqp', 'convert', '--max_delta_unimod', '0.02', '--max_delta_ppm', '15.0', '--fragment_types', "['b','y',]", '--enable_unannotated', '--pepxml', '/storage/yufe/results/msfragger_dia_paper/ccrcc_175/msfraggerdia/interact-CPTAC_CCRCC_W_JHU_20190112_LUMOS_C3L-00096_T_rank1.pep.xml', '--spectra', '/storage/yufe/data/ccrcc_dia/d3iwtkuvwz4jtf.cloudfront.net/mzml/CPTAC_CCRCC_W_JHU_20190112_LUMOS_C3L-00096_T.mzML', '--exclude-range', '-1.5,3.5', '--psms', 'CPTAC_CCRCC_W_JHU_20190112_LUMOS_C3L-00096_T_rank1.psmpkl', '--peaks', 'CPTAC_CCRCC_W_JHU_20190112_LUMOS_C3L-00096_T_rank1.peakpkl']
Executing ['/storage/teog/anaconda3_easypqp/bin/easypqp', 'convert', '--max_delta_unimod', '0.02', '--max_delta_ppm', '15.0', '--fragment_types', "['b','y',]", '--enable_unannotated', '--pepxml', '/storage/yufe/results/msfragger_dia_paper/ccrcc_175/msfraggerdia/interact-CPTAC_CCRCC_W_JHU_20190112_LUMOS_C3L-00096_T_rank2.pep.xml', '--spectra', '/storage/yufe/data/ccrcc_dia/d3iwtkuvwz4jtf.cloudfront.net/mzml/CPTAC_CCRCC_W_JHU_20190112_LUMOS_C3L-00096_T.mzML', '--exclude-range', '-1.5,3.5', '--psms', 'CPTAC_CCRCC_W_JHU_20190112_LUMOS_C3L-00096_T_rank2.psmpkl', '--peaks', 'CPTAC_CCRCC_W_JHU_20190112_LUMOS_C3L-00096_T_rank2.peakpkl']
Executing ['/storage/teog/anaconda3_easypqp/bin/easypqp', 'convert', '--max_delta_unimod', '0.02', '--max_delta_ppm', '15.0', '--fragment_types', "['b','y',]", '--enable_unannotated', '--pepxml', '/storage/yufe/results/msfragger_dia_paper/ccrcc_175/msfraggerdia/interact-CPTAC_CCRCC_W_JHU_20190112_LUMOS_C3L-00096_T_rank3.pep.xml', '--spectra', '/storage/yufe/data/ccrcc_dia/d3iwtkuvwz4jtf.cloudfront.net/mzml/CPTAC_CCRCC_W_JHU_20190112_LUMOS_C3L-00096_T.mzML', '--exclude-range', '-1.5,3.5', '--psms', 'CPTAC_CCRCC_W_JHU_20190112_LUMOS_C3L-00096_T_rank3.psmpkl', '--peaks', 'CPTAC_CCRCC_W_JHU_20190112_LUMOS_C3L-00096_T_rank3.peakpkl']
Executing ['/storage/teog/anaconda3_easypqp/bin/easypqp', 'convert', '--max_delta_unimod', '0.02', '--max_delta_ppm', '15.0', '--fragment_types', "['b','y',]", '--enable_unannotated', '--pepxml', '/storage/yufe/results/msfragger_dia_paper/ccrcc_175/msfraggerdia/interact-CPTAC_CCRCC_W_JHU_20190112_LUMOS_C3L-00096_T_rank4.pep.xml', '--spectra', '/storage/yufe/data/ccrcc_dia/d3iwtkuvwz4jtf.cloudfront.net/mzml/CPTAC_CCRCC_W_JHU_20190112_LUMOS_C3L-00096_T.mzML', '--exclude-range', '-1.5,3.5', '--psms', 'CPTAC_CCRCC_W_JHU_20190112_LUMOS_C3L-00096_T_rank4.psmpkl', '--peaks', 'CPTAC_CCRCC_W_JHU_20190112_LUMOS_C3L-00096_T_rank4.peakpkl']
Executing ['/storage/teog/anaconda3_easypqp/bin/easypqp', 'convert', '--max_delta_unimod', '0.02', '--max_delta_ppm', '15.0', '--fragment_types', "['b','y',]", '--enable_unannotated', '--pepxml', '/storage/yufe/results/msfragger_dia_paper/ccrcc_175/msfraggerdia/interact-CPTAC_CCRCC_W_JHU_20190112_LUMOS_C3L-00096_T_rank5.pep.xml', '--spectra', '/storage/yufe/data/ccrcc_dia/d3iwtkuvwz4jtf.cloudfront.net/mzml/CPTAC_CCRCC_W_JHU_20190112_LUMOS_C3L-00096_T.mzML', '--exclude-range', '-1.5,3.5', '--psms', 'CPTAC_CCRCC_W_JHU_20190112_LUMOS_C3L-00096_T_rank5.psmpkl', '--peaks', 'CPTAC_CCRCC_W_JHU_20190112_LUMOS_C3L-00096_T_rank5.peakpkl']
Executing ['/storage/teog/anaconda3_easypqp/bin/easypqp', 'convert', '--max_delta_unimod', '0.02', '--max_delta_ppm', '15.0', '--fragment_types', "['b','y',]", '--enable_unannotated', '--pepxml', '/storage/yufe/results/msfragger_dia_paper/ccrcc_175/msfraggerdia/interact-CPTAC_CCRCC_W_JHU_20190112_LUMOS_C3L-00097_NAT_rank1.pep.xml', '--spectra', '/storage/yufe/data/ccrcc_dia/d3iwtkuvwz4jtf.cloudfront.net/mzml/CPTAC_CCRCC_W_JHU_20190112_LUMOS_C3L-00097_NAT.mzML', '--exclude-range', '-1.5,3.5', '--psms', 'CPTAC_CCRCC_W_JHU_20190112_LUMOS_C3L-00097_NAT_rank1.psmpkl', '--peaks', 'CPTAC_CCRCC_W_JHU_20190112_LUMOS_C3L-00097_NAT_rank1.peakpkl']
Executing ['/storage/teog/anaconda3_easypqp/bin/easypqp', 'convert', '--max_delta_unimod', '0.02', '--max_delta_ppm', '15.0', '--fragment_types', "['b','y',]", '--enable_unannotated', '--pepxml', '/storage/yufe/results/msfragger_dia_paper/ccrcc_175/msfraggerdia/interact-CPTAC_CCRCC_W_JHU_20190112_LUMOS_C3L-00097_NAT_rank2.pep.xml', '--spectra', '/storage/yufe/data/ccrcc_dia/d3iwtkuvwz4jtf.cloudfront.net/mzml/CPTAC_CCRCC_W_JHU_20190112_LUMOS_C3L-00097_NAT.mzML', '--exclude-range', '-1.5,3.5', '--psms', 'CPTAC_CCRCC_W_JHU_20190112_LUMOS_C3L-00097_NAT_rank2.psmpkl', '--peaks', 'CPTAC_CCRCC_W_JHU_20190112_LUMOS_C3L-00097_NAT_rank2.peakpkl']
Executing ['/storage/teog/anaconda3_easypqp/bin/easypqp', 'convert', '--max_delta_unimod', '0.02', '--max_delta_ppm', '15.0', '--fragment_types', "['b','y',]", '--enable_unannotated', '--pepxml', '/storage/yufe/results/msfragger_dia_paper/ccrcc_175/msfraggerdia/interact-CPTAC_CCRCC_W_JHU_20190112_LUMOS_C3L-00097_NAT_rank3.pep.xml', '--spectra', '/storage/yufe/data/ccrcc_dia/d3iwtkuvwz4jtf.cloudfront.net/mzml/CPTAC_CCRCC_W_JHU_20190112_LUMOS_C3L-00097_NAT.mzML', '--exclude-range', '-1.5,3.5', '--psms', 'CPTAC_CCRCC_W_JHU_20190112_LUMOS_C3L-00097_NAT_rank3.psmpkl', '--peaks', 'CPTAC_CCRCC_W_JHU_20190112_LUMOS_C3L-00097_NAT_rank3.peakpkl']
Executing ['/storage/teog/anaconda3_easypqp/bin/easypqp', 'convert', '--max_delta_unimod', '0.02', '--max_delta_ppm', '15.0', '--fragment_types', "['b','y',]", '--enable_unannotated', '--pepxml', '/storage/yufe/results/msfragger_dia_paper/ccrcc_175/msfraggerdia/interact-CPTAC_CCRCC_W_JHU_20190112_LUMOS_C3L-00097_NAT_rank4.pep.xml', '--spectra', '/storage/yufe/data/ccrcc_dia/d3iwtkuvwz4jtf.cloudfront.net/mzml/CPTAC_CCRCC_W_JHU_20190112_LUMOS_C3L-00097_NAT.mzML', '--exclude-range', '-1.5,3.5', '--psms', 'CPTAC_CCRCC_W_JHU_20190112_LUMOS_C3L-00097_NAT_rank4.psmpkl', '--peaks', 'CPTAC_CCRCC_W_JHU_20190112_LUMOS_C3L-00097_NAT_rank4.peakpkl']
Executing ['/storage/teog/anaconda3_easypqp/bin/easypqp', 'convert', '--max_delta_unimod', '0.02', '--max_delta_ppm', '15.0', '--fragment_types', "['b','y',]", '--enable_unannotated', '--pepxml', '/storage/yufe/results/msfragger_dia_paper/ccrcc_175/msfraggerdia/interact-CPTAC_CCRCC_W_JHU_20190112_LUMOS_C3L-00097_NAT_rank5.pep.xml', '--spectra', '/storage/yufe/data/ccrcc_dia/d3iwtkuvwz4jtf.cloudfront.net/mzml/CPTAC_CCRCC_W_JHU_20190112_LUMOS_C3L-00097_NAT.mzML', '--exclude-range', '-1.5,3.5', '--psms', 'CPTAC_CCRCC_W_JHU_20190112_LUMOS_C3L-00097_NAT_rank5.psmpkl', '--peaks', 'CPTAC_CCRCC_W_JHU_20190112_LUMOS_C3L-00097_NAT_rank5.peakpkl']
Executing ['/storage/teog/anaconda3_easypqp/bin/easypqp', 'convert', '--max_delta_unimod', '0.02', '--max_delta_ppm', '15.0', '--fragment_types', "['b','y',]", '--enable_unannotated', '--pepxml', '/storage/yufe/results/msfragger_dia_paper/ccrcc_175/msfraggerdia/interact-CPTAC_CCRCC_W_JHU_20190112_LUMOS_C3L-00097_T_rank1.pep.xml', '--spectra', '/storage/yufe/data/ccrcc_dia/d3iwtkuvwz4jtf.cloudfront.net/mzml/CPTAC_CCRCC_W_JHU_20190112_LUMOS_C3L-00097_T.mzML', '--exclude-range', '-1.5,3.5', '--psms', 'CPTAC_CCRCC_W_JHU_20190112_LUMOS_C3L-00097_T_rank1.psmpkl', '--peaks', 'CPTAC_CCRCC_W_JHU_20190112_LUMOS_C3L-00097_T_rank1.peakpkl']
Executing ['/storage/teog/anaconda3_easypqp/bin/easypqp', 'convert', '--max_delta_unimod', '0.02', '--max_delta_ppm', '15.0', '--fragment_types', "['b','y',]", '--enable_unannotated', '--pepxml', '/storage/yufe/results/msfragger_dia_paper/ccrcc_175/msfraggerdia/interact-CPTAC_CCRCC_W_JHU_20190112_LUMOS_C3L-00097_T_rank2.pep.xml', '--spectra', '/storage/yufe/data/ccrcc_dia/d3iwtkuvwz4jtf.cloudfront.net/mzml/CPTAC_CCRCC_W_JHU_20190112_LUMOS_C3L-00097_T.mzML', '--exclude-range', '-1.5,3.5', '--psms', 'CPTAC_CCRCC_W_JHU_20190112_LUMOS_C3L-00097_T_rank2.psmpkl', '--peaks', 'CPTAC_CCRCC_W_JHU_20190112_LUMOS_C3L-00097_T_rank2.peakpkl']
Executing ['/storage/teog/anaconda3_easypqp/bin/easypqp', 'convert', '--max_delta_unimod', '0.02', '--max_delta_ppm', '15.0', '--fragment_types', "['b','y',]", '--enable_unannotated', '--pepxml', '/storage/yufe/results/msfragger_dia_paper/ccrcc_175/msfraggerdia/interact-CPTAC_CCRCC_W_JHU_20190112_LUMOS_C3L-00097_T_rank3.pep.xml', '--spectra', '/storage/yufe/data/ccrcc_dia/d3iwtkuvwz4jtf.cloudfront.net/mzml/CPTAC_CCRCC_W_JHU_20190112_LUMOS_C3L-00097_T.mzML', '--exclude-range', '-1.5,3.5', '--psms', 'CPTAC_CCRCC_W_JHU_20190112_LUMOS_C3L-00097_T_rank3.psmpkl', '--peaks', 'CPTAC_CCRCC_W_JHU_20190112_LUMOS_C3L-00097_T_rank3.peakpkl']
Executing ['/storage/teog/anaconda3_easypqp/bin/easypqp', 'convert', '--max_delta_unimod', '0.02', '--max_delta_ppm', '15.0', '--fragment_types', "['b','y',]", '--enable_unannotated', '--pepxml', '/storage/yufe/results/msfragger_dia_paper/ccrcc_175/msfraggerdia/interact-CPTAC_CCRCC_W_JHU_20190112_LUMOS_C3L-00097_T_rank4.pep.xml', '--spectra', '/storage/yufe/data/ccrcc_dia/d3iwtkuvwz4jtf.cloudfront.net/mzml/CPTAC_CCRCC_W_JHU_20190112_LUMOS_C3L-00097_T.mzML', '--exclude-range', '-1.5,3.5', '--psms', 'CPTAC_CCRCC_W_JHU_20190112_LUMOS_C3L-00097_T_rank4.psmpkl', '--peaks', 'CPTAC_CCRCC_W_JHU_20190112_LUMOS_C3L-00097_T_rank4.peakpkl']
Executing ['/storage/teog/anaconda3_easypqp/bin/easypqp', 'convert', '--max_delta_unimod', '0.02', '--max_delta_ppm', '15.0', '--fragment_types', "['b','y',]", '--enable_unannotated', '--pepxml', '/storage/yufe/results/msfragger_dia_paper/ccrcc_175/msfraggerdia/interact-CPTAC_CCRCC_W_JHU_20190112_LUMOS_C3L-00097_T_rank5.pep.xml', '--spectra', '/storage/yufe/data/ccrcc_dia/d3iwtkuvwz4jtf.cloudfront.net/mzml/CPTAC_CCRCC_W_JHU_20190112_LUMOS_C3L-00097_T.mzML', '--exclude-range', '-1.5,3.5', '--psms', 'CPTAC_CCRCC_W_JHU_20190112_LUMOS_C3L-00097_T_rank5.psmpkl', '--peaks', 'CPTAC_CCRCC_W_JHU_20190112_LUMOS_C3L-00097_T_rank5.peakpkl']
Executing ['/storage/teog/anaconda3_easypqp/bin/easypqp', 'convert', '--max_delta_unimod', '0.02', '--max_delta_ppm', '15.0', '--fragment_types', "['b','y',]", '--enable_unannotated', '--pepxml', '/storage/yufe/results/msfragger_dia_paper/ccrcc_175/msfraggerdia/interact-CPTAC_CCRCC_W_JHU_20190112_LUMOS_C3L-00103_NAT_rank1.pep.xml', '--spectra', '/storage/yufe/data/ccrcc_dia/d3iwtkuvwz4jtf.cloudfront.net/mzml/CPTAC_CCRCC_W_JHU_20190112_LUMOS_C3L-00103_NAT.mzML', '--exclude-range', '-1.5,3.5', '--psms', 'CPTAC_CCRCC_W_JHU_20190112_LUMOS_C3L-00103_NAT_rank1.psmpkl', '--peaks', 'CPTAC_CCRCC_W_JHU_20190112_LUMOS_C3L-00103_NAT_rank1.peakpkl']
Executing ['/storage/teog/anaconda3_easypqp/bin/easypqp', 'convert', '--max_delta_unimod', '0.02', '--max_delta_ppm', '15.0', '--fragment_types', "['b','y',]", '--enable_unannotated', '--pepxml', '/storage/yufe/results/msfragger_dia_paper/ccrcc_175/msfraggerdia/interact-CPTAC_CCRCC_W_JHU_20190112_LUMOS_C3L-00103_NAT_rank2.pep.xml', '--spectra', '/storage/yufe/data/ccrcc_dia/d3iwtkuvwz4jtf.cloudfront.net/mzml/CPTAC_CCRCC_W_JHU_20190112_LUMOS_C3L-00103_NAT.mzML', '--exclude-range', '-1.5,3.5', '--psms', 'CPTAC_CCRCC_W_JHU_20190112_LUMOS_C3L-00103_NAT_rank2.psmpkl', '--peaks', 'CPTAC_CCRCC_W_JHU_20190112_LUMOS_C3L-00103_NAT_rank2.peakpkl']
Executing ['/storage/teog/anaconda3_easypqp/bin/easypqp', 'convert', '--max_delta_unimod', '0.02', '--max_delta_ppm', '15.0', '--fragment_types', "['b','y',]", '--enable_unannotated', '--pepxml', '/storage/yufe/results/msfragger_dia_paper/ccrcc_175/msfraggerdia/interact-CPTAC_CCRCC_W_JHU_20190112_LUMOS_C3L-00103_NAT_rank3.pep.xml', '--spectra', '/storage/yufe/data/ccrcc_dia/d3iwtkuvwz4jtf.cloudfront.net/mzml/CPTAC_CCRCC_W_JHU_20190112_LUMOS_C3L-00103_NAT.mzML', '--exclude-range', '-1.5,3.5', '--psms', 'CPTAC_CCRCC_W_JHU_20190112_LUMOS_C3L-00103_NAT_rank3.psmpkl', '--peaks', 'CPTAC_CCRCC_W_JHU_20190112_LUMOS_C3L-00103_NAT_rank3.peakpkl']
Executing ['/storage/teog/anaconda3_easypqp/bin/easypqp', 'convert', '--max_delta_unimod', '0.02', '--max_delta_ppm', '15.0', '--fragment_types', "['b','y',]", '--enable_unannotated', '--pepxml', '/storage/yufe/results/msfragger_dia_paper/ccrcc_175/msfraggerdia/interact-CPTAC_CCRCC_W_JHU_20190112_LUMOS_C3L-00103_NAT_rank4.pep.xml', '--spectra', '/storage/yufe/data/ccrcc_dia/d3iwtkuvwz4jtf.cloudfront.net/mzml/CPTAC_CCRCC_W_JHU_20190112_LUMOS_C3L-00103_NAT.mzML', '--exclude-range', '-1.5,3.5', '--psms', 'CPTAC_CCRCC_W_JHU_20190112_LUMOS_C3L-00103_NAT_rank4.psmpkl', '--peaks', 'CPTAC_CCRCC_W_JHU_20190112_LUMOS_C3L-00103_NAT_rank4.peakpkl']
Executing ['/storage/teog/anaconda3_easypqp/bin/easypqp', 'convert', '--max_delta_unimod', '0.02', '--max_delta_ppm', '15.0', '--fragment_types', "['b','y',]", '--enable_unannotated', '--pepxml', '/storage/yufe/results/msfragger_dia_paper/ccrcc_175/msfraggerdia/interact-CPTAC_CCRCC_W_JHU_20190112_LUMOS_C3L-00103_NAT_rank5.pep.xml', '--spectra', '/storage/yufe/data/ccrcc_dia/d3iwtkuvwz4jtf.cloudfront.net/mzml/CPTAC_CCRCC_W_JHU_20190112_LUMOS_C3L-00103_NAT.mzML', '--exclude-range', '-1.5,3.5', '--psms', 'CPTAC_CCRCC_W_JHU_20190112_LUMOS_C3L-00103_NAT_rank5.psmpkl', '--peaks', 'CPTAC_CCRCC_W_JHU_20190112_LUMOS_C3L-00103_NAT_rank5.peakpkl']
Executing ['/storage/teog/anaconda3_easypqp/bin/easypqp', 'convert', '--max_delta_unimod', '0.02', '--max_delta_ppm', '15.0', '--fragment_types', "['b','y',]", '--enable_unannotated', '--pepxml', '/storage/yufe/results/msfragger_dia_paper/ccrcc_175/msfraggerdia/interact-CPTAC_CCRCC_W_JHU_20190112_LUMOS_C3L-00103_T_rank1.pep.xml', '--spectra', '/storage/yufe/data/ccrcc_dia/d3iwtkuvwz4jtf.cloudfront.net/mzml/CPTAC_CCRCC_W_JHU_20190112_LUMOS_C3L-00103_T.mzML', '--exclude-range', '-1.5,3.5', '--psms', 'CPTAC_CCRCC_W_JHU_20190112_LUMOS_C3L-00103_T_rank1.psmpkl', '--peaks', 'CPTAC_CCRCC_W_JHU_20190112_LUMOS_C3L-00103_T_rank1.peakpkl']
Executing ['/storage/teog/anaconda3_easypqp/bin/easypqp', 'convert', '--max_delta_unimod', '0.02', '--max_delta_ppm', '15.0', '--fragment_types', "['b','y',]", '--enable_unannotated', '--pepxml', '/storage/yufe/results/msfragger_dia_paper/ccrcc_175/msfraggerdia/interact-CPTAC_CCRCC_W_JHU_20190112_LUMOS_C3L-00103_T_rank2.pep.xml', '--spectra', '/storage/yufe/data/ccrcc_dia/d3iwtkuvwz4jtf.cloudfront.net/mzml/CPTAC_CCRCC_W_JHU_20190112_LUMOS_C3L-00103_T.mzML', '--exclude-range', '-1.5,3.5', '--psms', 'CPTAC_CCRCC_W_JHU_20190112_LUMOS_C3L-00103_T_rank2.psmpkl', '--peaks', 'CPTAC_CCRCC_W_JHU_20190112_LUMOS_C3L-00103_T_rank2.peakpkl']
Executing ['/storage/teog/anaconda3_easypqp/bin/easypqp', 'convert', '--max_delta_unimod', '0.02', '--max_delta_ppm', '15.0', '--fragment_types', "['b','y',]", '--enable_unannotated', '--pepxml', '/storage/yufe/results/msfragger_dia_paper/ccrcc_175/msfraggerdia/interact-CPTAC_CCRCC_W_JHU_20190112_LUMOS_C3L-00103_T_rank3.pep.xml', '--spectra', '/storage/yufe/data/ccrcc_dia/d3iwtkuvwz4jtf.cloudfront.net/mzml/CPTAC_CCRCC_W_JHU_20190112_LUMOS_C3L-00103_T.mzML', '--exclude-range', '-1.5,3.5', '--psms', 'CPTAC_CCRCC_W_JHU_20190112_LUMOS_C3L-00103_T_rank3.psmpkl', '--peaks', 'CPTAC_CCRCC_W_JHU_20190112_LUMOS_C3L-00103_T_rank3.peakpkl']
Executing ['/storage/teog/anaconda3_easypqp/bin/easypqp', 'convert', '--max_delta_unimod', '0.02', '--max_delta_ppm', '15.0', '--fragment_types', "['b','y',]", '--enable_unannotated', '--pepxml', '/storage/yufe/results/msfragger_dia_paper/ccrcc_175/msfraggerdia/interact-CPTAC_CCRCC_W_JHU_20190112_LUMOS_C3L-00103_T_rank4.pep.xml', '--spectra', '/storage/yufe/data/ccrcc_dia/d3iwtkuvwz4jtf.cloudfront.net/mzml/CPTAC_CCRCC_W_JHU_20190112_LUMOS_C3L-00103_T.mzML', '--exclude-range', '-1.5,3.5', '--psms', 'CPTAC_CCRCC_W_JHU_20190112_LUMOS_C3L-00103_T_rank4.psmpkl', '--peaks', 'CPTAC_CCRCC_W_JHU_20190112_LUMOS_C3L-00103_T_rank4.peakpkl']
Executing ['/storage/teog/anaconda3_easypqp/bin/easypqp', 'convert', '--max_delta_unimod', '0.02', '--max_delta_ppm', '15.0', '--fragment_types', "['b','y',]", '--enable_unannotated', '--pepxml', '/storage/yufe/results/msfragger_dia_paper/ccrcc_175/msfraggerdia/interact-CPTAC_CCRCC_W_JHU_20190112_LUMOS_C3L-00103_T_rank5.pep.xml', '--spectra', '/storage/yufe/data/ccrcc_dia/d3iwtkuvwz4jtf.cloudfront.net/mzml/CPTAC_CCRCC_W_JHU_20190112_LUMOS_C3L-00103_T.mzML', '--exclude-range', '-1.5,3.5', '--psms', 'CPTAC_CCRCC_W_JHU_20190112_LUMOS_C3L-00103_T_rank5.psmpkl', '--peaks', 'CPTAC_CCRCC_W_JHU_20190112_LUMOS_C3L-00103_T_rank5.peakpkl']
Executing ['/storage/teog/anaconda3_easypqp/bin/easypqp', 'convert', '--max_delta_unimod', '0.02', '--max_delta_ppm', '15.0', '--fragment_types', "['b','y',]", '--enable_unannotated', '--pepxml', '/storage/yufe/results/msfragger_dia_paper/ccrcc_175/msfraggerdia/interact-CPTAC_CCRCC_W_JHU_20190112_LUMOS_C3L-00183_NAT_rank1.pep.xml', '--spectra', '/storage/yufe/data/ccrcc_dia/d3iwtkuvwz4jtf.cloudfront.net/mzml/CPTAC_CCRCC_W_JHU_20190112_LUMOS_C3L-00183_NAT.mzML', '--exclude-range', '-1.5,3.5', '--psms', 'CPTAC_CCRCC_W_JHU_20190112_LUMOS_C3L-00183_NAT_rank1.psmpkl', '--peaks', 'CPTAC_CCRCC_W_JHU_20190112_LUMOS_C3L-00183_NAT_rank1.peakpkl']
Executing ['/storage/teog/anaconda3_easypqp/bin/easypqp', 'convert', '--max_delta_unimod', '0.02', '--max_delta_ppm', '15.0', '--fragment_types', "['b','y',]", '--enable_unannotated', '--pepxml', '/storage/yufe/results/msfragger_dia_paper/ccrcc_175/msfraggerdia/interact-CPTAC_CCRCC_W_JHU_20190112_LUMOS_C3L-00183_NAT_rank2.pep.xml', '--spectra', '/storage/yufe/data/ccrcc_dia/d3iwtkuvwz4jtf.cloudfront.net/mzml/CPTAC_CCRCC_W_JHU_20190112_LUMOS_C3L-00183_NAT.mzML', '--exclude-range', '-1.5,3.5', '--psms', 'CPTAC_CCRCC_W_JHU_20190112_LUMOS_C3L-00183_NAT_rank2.psmpkl', '--peaks', 'CPTAC_CCRCC_W_JHU_20190112_LUMOS_C3L-00183_NAT_rank2.peakpkl']
Executing ['/storage/teog/anaconda3_easypqp/bin/easypqp', 'convert', '--max_delta_unimod', '0.02', '--max_delta_ppm', '15.0', '--fragment_types', "['b','y',]", '--enable_unannotated', '--pepxml', '/storage/yufe/results/msfragger_dia_paper/ccrcc_175/msfraggerdia/interact-CPTAC_CCRCC_W_JHU_20190112_LUMOS_C3L-00183_NAT_rank3.pep.xml', '--spectra', '/storage/yufe/data/ccrcc_dia/d3iwtkuvwz4jtf.cloudfront.net/mzml/CPTAC_CCRCC_W_JHU_20190112_LUMOS_C3L-00183_NAT.mzML', '--exclude-range', '-1.5,3.5', '--psms', 'CPTAC_CCRCC_W_JHU_20190112_LUMOS_C3L-00183_NAT_rank3.psmpkl', '--peaks', 'CPTAC_CCRCC_W_JHU_20190112_LUMOS_C3L-00183_NAT_rank3.peakpkl']
Executing ['/storage/teog/anaconda3_easypqp/bin/easypqp', 'convert', '--max_delta_unimod', '0.02', '--max_delta_ppm', '15.0', '--fragment_types', "['b','y',]", '--enable_unannotated', '--pepxml', '/storage/yufe/results/msfragger_dia_paper/ccrcc_175/msfraggerdia/interact-CPTAC_CCRCC_W_JHU_20190112_LUMOS_C3L-00183_NAT_rank4.pep.xml', '--spectra', '/storage/yufe/data/ccrcc_dia/d3iwtkuvwz4jtf.cloudfront.net/mzml/CPTAC_CCRCC_W_JHU_20190112_LUMOS_C3L-00183_NAT.mzML', '--exclude-range', '-1.5,3.5', '--psms', 'CPTAC_CCRCC_W_JHU_20190112_LUMOS_C3L-00183_NAT_rank4.psmpkl', '--peaks', 'CPTAC_CCRCC_W_JHU_20190112_LUMOS_C3L-00183_NAT_rank4.peakpkl']
Executing ['/storage/teog/anaconda3_easypqp/bin/easypqp', 'convert', '--max_delta_unimod', '0.02', '--max_delta_ppm', '15.0', '--fragment_types', "['b','y',]", '--enable_unannotated', '--pepxml', '/storage/yufe/results/msfragger_dia_paper/ccrcc_175/msfraggerdia/interact-CPTAC_CCRCC_W_JHU_20190112_LUMOS_C3L-00183_NAT_rank5.pep.xml', '--spectra', '/storage/yufe/data/ccrcc_dia/d3iwtkuvwz4jtf.cloudfront.net/mzml/CPTAC_CCRCC_W_JHU_20190112_LUMOS_C3L-00183_NAT.mzML', '--exclude-range', '-1.5,3.5', '--psms', 'CPTAC_CCRCC_W_JHU_20190112_LUMOS_C3L-00183_NAT_rank5.psmpkl', '--peaks', 'CPTAC_CCRCC_W_JHU_20190112_LUMOS_C3L-00183_NAT_rank5.peakpkl']
Executing ['/storage/teog/anaconda3_easypqp/bin/easypqp', 'convert', '--max_delta_unimod', '0.02', '--max_delta_ppm', '15.0', '--fragment_types', "['b','y',]", '--enable_unannotated', '--pepxml', '/storage/yufe/results/msfragger_dia_paper/ccrcc_175/msfraggerdia/interact-CPTAC_CCRCC_W_JHU_20190112_LUMOS_C3L-00183_T_rank1.pep.xml', '--spectra', '/storage/yufe/data/ccrcc_dia/d3iwtkuvwz4jtf.cloudfront.net/mzml/CPTAC_CCRCC_W_JHU_20190112_LUMOS_C3L-00183_T.mzML', '--exclude-range', '-1.5,3.5', '--psms', 'CPTAC_CCRCC_W_JHU_20190112_LUMOS_C3L-00183_T_rank1.psmpkl', '--peaks', 'CPTAC_CCRCC_W_JHU_20190112_LUMOS_C3L-00183_T_rank1.peakpkl']
Executing ['/storage/teog/anaconda3_easypqp/bin/easypqp', 'convert', '--max_delta_unimod', '0.02', '--max_delta_ppm', '15.0', '--fragment_types', "['b','y',]", '--enable_unannotated', '--pepxml', '/storage/yufe/results/msfragger_dia_paper/ccrcc_175/msfraggerdia/interact-CPTAC_CCRCC_W_JHU_20190112_LUMOS_C3L-00183_T_rank2.pep.xml', '--spectra', '/storage/yufe/data/ccrcc_dia/d3iwtkuvwz4jtf.cloudfront.net/mzml/CPTAC_CCRCC_W_JHU_20190112_LUMOS_C3L-00183_T.mzML', '--exclude-range', '-1.5,3.5', '--psms', 'CPTAC_CCRCC_W_JHU_20190112_LUMOS_C3L-00183_T_rank2.psmpkl', '--peaks', 'CPTAC_CCRCC_W_JHU_20190112_LUMOS_C3L-00183_T_rank2.peakpkl']
Executing ['/storage/teog/anaconda3_easypqp/bin/easypqp', 'convert', '--max_delta_unimod', '0.02', '--max_delta_ppm', '15.0', '--fragment_types', "['b','y',]", '--enable_unannotated', '--pepxml', '/storage/yufe/results/msfragger_dia_paper/ccrcc_175/msfraggerdia/interact-CPTAC_CCRCC_W_JHU_20190112_LUMOS_C3L-00183_T_rank3.pep.xml', '--spectra', '/storage/yufe/data/ccrcc_dia/d3iwtkuvwz4jtf.cloudfront.net/mzml/CPTAC_CCRCC_W_JHU_20190112_LUMOS_C3L-00183_T.mzML', '--exclude-range', '-1.5,3.5', '--psms', 'CPTAC_CCRCC_W_JHU_20190112_LUMOS_C3L-00183_T_rank3.psmpkl', '--peaks', 'CPTAC_CCRCC_W_JHU_20190112_LUMOS_C3L-00183_T_rank3.peakpkl']
Executing ['/storage/teog/anaconda3_easypqp/bin/easypqp', 'convert', '--max_delta_unimod', '0.02', '--max_delta_ppm', '15.0', '--fragment_types', "['b','y',]", '--enable_unannotated', '--pepxml', '/storage/yufe/results/msfragger_dia_paper/ccrcc_175/msfraggerdia/interact-CPTAC_CCRCC_W_JHU_20190112_LUMOS_C3L-00183_T_rank4.pep.xml', '--spectra', '/storage/yufe/data/ccrcc_dia/d3iwtkuvwz4jtf.cloudfront.net/mzml/CPTAC_CCRCC_W_JHU_20190112_LUMOS_C3L-00183_T.mzML', '--exclude-range', '-1.5,3.5', '--psms', 'CPTAC_CCRCC_W_JHU_20190112_LUMOS_C3L-00183_T_rank4.psmpkl', '--peaks', 'CPTAC_CCRCC_W_JHU_20190112_LUMOS_C3L-00183_T_rank4.peakpkl']
Executing ['/storage/teog/anaconda3_easypqp/bin/easypqp', 'convert', '--max_delta_unimod', '0.02', '--max_delta_ppm', '15.0', '--fragment_types', "['b','y',]", '--enable_unannotated', '--pepxml', '/storage/yufe/results/msfragger_dia_paper/ccrcc_175/msfraggerdia/interact-CPTAC_CCRCC_W_JHU_20190112_LUMOS_C3L-00183_T_rank5.pep.xml', '--spectra', '/storage/yufe/data/ccrcc_dia/d3iwtkuvwz4jtf.cloudfront.net/mzml/CPTAC_CCRCC_W_JHU_20190112_LUMOS_C3L-00183_T.mzML', '--exclude-range', '-1.5,3.5', '--psms', 'CPTAC_CCRCC_W_JHU_20190112_LUMOS_C3L-00183_T_rank5.psmpkl', '--peaks', 'CPTAC_CCRCC_W_JHU_20190112_LUMOS_C3L-00183_T_rank5.peakpkl']
Executing ['/storage/teog/anaconda3_easypqp/bin/easypqp', 'convert', '--max_delta_unimod', '0.02', '--max_delta_ppm', '15.0', '--fragment_types', "['b','y',]", '--enable_unannotated', '--pepxml', '/storage/yufe/results/msfragger_dia_paper/ccrcc_175/msfraggerdia/interact-CPTAC_CCRCC_W_JHU_20190112_LUMOS_C3L-00360_NAT_rank1.pep.xml', '--spectra', '/storage/yufe/data/ccrcc_dia/d3iwtkuvwz4jtf.cloudfront.net/mzml/CPTAC_CCRCC_W_JHU_20190112_LUMOS_C3L-00360_NAT.mzML', '--exclude-range', '-1.5,3.5', '--psms', 'CPTAC_CCRCC_W_JHU_20190112_LUMOS_C3L-00360_NAT_rank1.psmpkl', '--peaks', 'CPTAC_CCRCC_W_JHU_20190112_LUMOS_C3L-00360_NAT_rank1.peakpkl']
Executing ['/storage/teog/anaconda3_easypqp/bin/easypqp', 'convert', '--max_delta_unimod', '0.02', '--max_delta_ppm', '15.0', '--fragment_types', "['b','y',]", '--enable_unannotated', '--pepxml', '/storage/yufe/results/msfragger_dia_paper/ccrcc_175/msfraggerdia/interact-CPTAC_CCRCC_W_JHU_20190112_LUMOS_C3L-00360_NAT_rank2.pep.xml', '--spectra', '/storage/yufe/data/ccrcc_dia/d3iwtkuvwz4jtf.cloudfront.net/mzml/CPTAC_CCRCC_W_JHU_20190112_LUMOS_C3L-00360_NAT.mzML', '--exclude-range', '-1.5,3.5', '--psms', 'CPTAC_CCRCC_W_JHU_20190112_LUMOS_C3L-00360_NAT_rank2.psmpkl', '--peaks', 'CPTAC_CCRCC_W_JHU_20190112_LUMOS_C3L-00360_NAT_rank2.peakpkl']
Executing ['/storage/teog/anaconda3_easypqp/bin/easypqp', 'convert', '--max_delta_unimod', '0.02', '--max_delta_ppm', '15.0', '--fragment_types', "['b','y',]", '--enable_unannotated', '--pepxml', '/storage/yufe/results/msfragger_dia_paper/ccrcc_175/msfraggerdia/interact-CPTAC_CCRCC_W_JHU_20190112_LUMOS_C3L-00360_NAT_rank3.pep.xml', '--spectra', '/storage/yufe/data/ccrcc_dia/d3iwtkuvwz4jtf.cloudfront.net/mzml/CPTAC_CCRCC_W_JHU_20190112_LUMOS_C3L-00360_NAT.mzML', '--exclude-range', '-1.5,3.5', '--psms', 'CPTAC_CCRCC_W_JHU_20190112_LUMOS_C3L-00360_NAT_rank3.psmpkl', '--peaks', 'CPTAC_CCRCC_W_JHU_20190112_LUMOS_C3L-00360_NAT_rank3.peakpkl']
Executing ['/storage/teog/anaconda3_easypqp/bin/easypqp', 'convert', '--max_delta_unimod', '0.02', '--max_delta_ppm', '15.0', '--fragment_types', "['b','y',]", '--enable_unannotated', '--pepxml', '/storage/yufe/results/msfragger_dia_paper/ccrcc_175/msfraggerdia/interact-CPTAC_CCRCC_W_JHU_20190112_LUMOS_C3L-00360_NAT_rank4.pep.xml', '--spectra', '/storage/yufe/data/ccrcc_dia/d3iwtkuvwz4jtf.cloudfront.net/mzml/CPTAC_CCRCC_W_JHU_20190112_LUMOS_C3L-00360_NAT.mzML', '--exclude-range', '-1.5,3.5', '--psms', 'CPTAC_CCRCC_W_JHU_20190112_LUMOS_C3L-00360_NAT_rank4.psmpkl', '--peaks', 'CPTAC_CCRCC_W_JHU_20190112_LUMOS_C3L-00360_NAT_rank4.peakpkl']
Executing ['/storage/teog/anaconda3_easypqp/bin/easypqp', 'convert', '--max_delta_unimod', '0.02', '--max_delta_ppm', '15.0', '--fragment_types', "['b','y',]", '--enable_unannotated', '--pepxml', '/storage/yufe/results/msfragger_dia_paper/ccrcc_175/msfraggerdia/interact-CPTAC_CCRCC_W_JHU_20190112_LUMOS_C3L-00360_NAT_rank5.pep.xml', '--spectra', '/storage/yufe/data/ccrcc_dia/d3iwtkuvwz4jtf.cloudfront.net/mzml/CPTAC_CCRCC_W_JHU_20190112_LUMOS_C3L-00360_NAT.mzML', '--exclude-range', '-1.5,3.5', '--psms', 'CPTAC_CCRCC_W_JHU_20190112_LUMOS_C3L-00360_NAT_rank5.psmpkl', '--peaks', 'CPTAC_CCRCC_W_JHU_20190112_LUMOS_C3L-00360_NAT_rank5.peakpkl']
Executing ['/storage/teog/anaconda3_easypqp/bin/easypqp', 'convert', '--max_delta_unimod', '0.02', '--max_delta_ppm', '15.0', '--fragment_types', "['b','y',]", '--enable_unannotated', '--pepxml', '/storage/yufe/results/msfragger_dia_paper/ccrcc_175/msfraggerdia/interact-CPTAC_CCRCC_W_JHU_20190112_LUMOS_C3L-00360_T_rank1.pep.xml', '--spectra', '/storage/yufe/data/ccrcc_dia/d3iwtkuvwz4jtf.cloudfront.net/mzml/CPTAC_CCRCC_W_JHU_20190112_LUMOS_C3L-00360_T.mzML', '--exclude-range', '-1.5,3.5', '--psms', 'CPTAC_CCRCC_W_JHU_20190112_LUMOS_C3L-00360_T_rank1.psmpkl', '--peaks', 'CPTAC_CCRCC_W_JHU_20190112_LUMOS_C3L-00360_T_rank1.peakpkl']
Executing ['/storage/teog/anaconda3_easypqp/bin/easypqp', 'convert', '--max_delta_unimod', '0.02', '--max_delta_ppm', '15.0', '--fragment_types', "['b','y',]", '--enable_unannotated', '--pepxml', '/storage/yufe/results/msfragger_dia_paper/ccrcc_175/msfraggerdia/interact-CPTAC_CCRCC_W_JHU_20190112_LUMOS_C3L-00360_T_rank2.pep.xml', '--spectra', '/storage/yufe/data/ccrcc_dia/d3iwtkuvwz4jtf.cloudfront.net/mzml/CPTAC_CCRCC_W_JHU_20190112_LUMOS_C3L-00360_T.mzML', '--exclude-range', '-1.5,3.5', '--psms', 'CPTAC_CCRCC_W_JHU_20190112_LUMOS_C3L-00360_T_rank2.psmpkl', '--peaks', 'CPTAC_CCRCC_W_JHU_20190112_LUMOS_C3L-00360_T_rank2.peakpkl']
Executing ['/storage/teog/anaconda3_easypqp/bin/easypqp', 'convert', '--max_delta_unimod', '0.02', '--max_delta_ppm', '15.0', '--fragment_types', "['b','y',]", '--enable_unannotated', '--pepxml', '/storage/yufe/results/msfragger_dia_paper/ccrcc_175/msfraggerdia/interact-CPTAC_CCRCC_W_JHU_20190112_LUMOS_C3L-00360_T_rank3.pep.xml', '--spectra', '/storage/yufe/data/ccrcc_dia/d3iwtkuvwz4jtf.cloudfront.net/mzml/CPTAC_CCRCC_W_JHU_20190112_LUMOS_C3L-00360_T.mzML', '--exclude-range', '-1.5,3.5', '--psms', 'CPTAC_CCRCC_W_JHU_20190112_LUMOS_C3L-00360_T_rank3.psmpkl', '--peaks', 'CPTAC_CCRCC_W_JHU_20190112_LUMOS_C3L-00360_T_rank3.peakpkl']
Executing ['/storage/teog/anaconda3_easypqp/bin/easypqp', 'convert', '--max_delta_unimod', '0.02', '--max_delta_ppm', '15.0', '--fragment_types', "['b','y',]", '--enable_unannotated', '--pepxml', '/storage/yufe/results/msfragger_dia_paper/ccrcc_175/msfraggerdia/interact-CPTAC_CCRCC_W_JHU_20190112_LUMOS_C3L-00360_T_rank4.pep.xml', '--spectra', '/storage/yufe/data/ccrcc_dia/d3iwtkuvwz4jtf.cloudfront.net/mzml/CPTAC_CCRCC_W_JHU_20190112_LUMOS_C3L-00360_T.mzML', '--exclude-range', '-1.5,3.5', '--psms', 'CPTAC_CCRCC_W_JHU_20190112_LUMOS_C3L-00360_T_rank4.psmpkl', '--peaks', 'CPTAC_CCRCC_W_JHU_20190112_LUMOS_C3L-00360_T_rank4.peakpkl']
Executing ['/storage/teog/anaconda3_easypqp/bin/easypqp', 'convert', '--max_delta_unimod', '0.02', '--max_delta_ppm', '15.0', '--fragment_types', "['b','y',]", '--enable_unannotated', '--pepxml', '/storage/yufe/results/msfragger_dia_paper/ccrcc_175/msfraggerdia/interact-CPTAC_CCRCC_W_JHU_20190112_LUMOS_C3L-00360_T_rank5.pep.xml', '--spectra', '/storage/yufe/data/ccrcc_dia/d3iwtkuvwz4jtf.cloudfront.net/mzml/CPTAC_CCRCC_W_JHU_20190112_LUMOS_C3L-00360_T.mzML', '--exclude-range', '-1.5,3.5', '--psms', 'CPTAC_CCRCC_W_JHU_20190112_LUMOS_C3L-00360_T_rank5.psmpkl', '--peaks', 'CPTAC_CCRCC_W_JHU_20190112_LUMOS_C3L-00360_T_rank5.peakpkl']
Executing ['/storage/teog/anaconda3_easypqp/bin/easypqp', 'convert', '--max_delta_unimod', '0.02', '--max_delta_ppm', '15.0', '--fragment_types', "['b','y',]", '--enable_unannotated', '--pepxml', '/storage/yufe/results/msfragger_dia_paper/ccrcc_175/msfraggerdia/interact-CPTAC_CCRCC_W_JHU_20190112_LUMOS_C3L-00369_NAT_rank1.pep.xml', '--spectra', '/storage/yufe/data/ccrcc_dia/d3iwtkuvwz4jtf.cloudfront.net/mzml/CPTAC_CCRCC_W_JHU_20190112_LUMOS_C3L-00369_NAT.mzML', '--exclude-range', '-1.5,3.5', '--psms', 'CPTAC_CCRCC_W_JHU_20190112_LUMOS_C3L-00369_NAT_rank1.psmpkl', '--peaks', 'CPTAC_CCRCC_W_JHU_20190112_LUMOS_C3L-00369_NAT_rank1.peakpkl']
Executing ['/storage/teog/anaconda3_easypqp/bin/easypqp', 'convert', '--max_delta_unimod', '0.02', '--max_delta_ppm', '15.0', '--fragment_types', "['b','y',]", '--enable_unannotated', '--pepxml', '/storage/yufe/results/msfragger_dia_paper/ccrcc_175/msfraggerdia/interact-CPTAC_CCRCC_W_JHU_20190112_LUMOS_C3L-00369_NAT_rank2.pep.xml', '--spectra', '/storage/yufe/data/ccrcc_dia/d3iwtkuvwz4jtf.cloudfront.net/mzml/CPTAC_CCRCC_W_JHU_20190112_LUMOS_C3L-00369_NAT.mzML', '--exclude-range', '-1.5,3.5', '--psms', 'CPTAC_CCRCC_W_JHU_20190112_LUMOS_C3L-00369_NAT_rank2.psmpkl', '--peaks', 'CPTAC_CCRCC_W_JHU_20190112_LUMOS_C3L-00369_NAT_rank2.peakpkl']
Executing ['/storage/teog/anaconda3_easypqp/bin/easypqp', 'convert', '--max_delta_unimod', '0.02', '--max_delta_ppm', '15.0', '--fragment_types', "['b','y',]", '--enable_unannotated', '--pepxml', '/storage/yufe/results/msfragger_dia_paper/ccrcc_175/msfraggerdia/interact-CPTAC_CCRCC_W_JHU_20190112_LUMOS_C3L-00369_NAT_rank3.pep.xml', '--spectra', '/storage/yufe/data/ccrcc_dia/d3iwtkuvwz4jtf.cloudfront.net/mzml/CPTAC_CCRCC_W_JHU_20190112_LUMOS_C3L-00369_NAT.mzML', '--exclude-range', '-1.5,3.5', '--psms', 'CPTAC_CCRCC_W_JHU_20190112_LUMOS_C3L-00369_NAT_rank3.psmpkl', '--peaks', 'CPTAC_CCRCC_W_JHU_20190112_LUMOS_C3L-00369_NAT_rank3.peakpkl']
Executing ['/storage/teog/anaconda3_easypqp/bin/easypqp', 'convert', '--max_delta_unimod', '0.02', '--max_delta_ppm', '15.0', '--fragment_types', "['b','y',]", '--enable_unannotated', '--pepxml', '/storage/yufe/results/msfragger_dia_paper/ccrcc_175/msfraggerdia/interact-CPTAC_CCRCC_W_JHU_20190112_LUMOS_C3L-00369_NAT_rank4.pep.xml', '--spectra', '/storage/yufe/data/ccrcc_dia/d3iwtkuvwz4jtf.cloudfront.net/mzml/CPTAC_CCRCC_W_JHU_20190112_LUMOS_C3L-00369_NAT.mzML', '--exclude-range', '-1.5,3.5', '--psms', 'CPTAC_CCRCC_W_JHU_20190112_LUMOS_C3L-00369_NAT_rank4.psmpkl', '--peaks', 'CPTAC_CCRCC_W_JHU_20190112_LUMOS_C3L-00369_NAT_rank4.peakpkl']
Executing ['/storage/teog/anaconda3_easypqp/bin/easypqp', 'convert', '--max_delta_unimod', '0.02', '--max_delta_ppm', '15.0', '--fragment_types', "['b','y',]", '--enable_unannotated', '--pepxml', '/storage/yufe/results/msfragger_dia_paper/ccrcc_175/msfraggerdia/interact-CPTAC_CCRCC_W_JHU_20190112_LUMOS_C3L-00369_NAT_rank5.pep.xml', '--spectra', '/storage/yufe/data/ccrcc_dia/d3iwtkuvwz4jtf.cloudfront.net/mzml/CPTAC_CCRCC_W_JHU_20190112_LUMOS_C3L-00369_NAT.mzML', '--exclude-range', '-1.5,3.5', '--psms', 'CPTAC_CCRCC_W_JHU_20190112_LUMOS_C3L-00369_NAT_rank5.psmpkl', '--peaks', 'CPTAC_CCRCC_W_JHU_20190112_LUMOS_C3L-00369_NAT_rank5.peakpkl']
Executing ['/storage/teog/anaconda3_easypqp/bin/easypqp', 'convert', '--max_delta_unimod', '0.02', '--max_delta_ppm', '15.0', '--fragment_types', "['b','y',]", '--enable_unannotated', '--pepxml', '/storage/yufe/results/msfragger_dia_paper/ccrcc_175/msfraggerdia/interact-CPTAC_CCRCC_W_JHU_20190112_LUMOS_C3L-00369_T_rank1.pep.xml', '--spectra', '/storage/yufe/data/ccrcc_dia/d3iwtkuvwz4jtf.cloudfront.net/mzml/CPTAC_CCRCC_W_JHU_20190112_LUMOS_C3L-00369_T.mzML', '--exclude-range', '-1.5,3.5', '--psms', 'CPTAC_CCRCC_W_JHU_20190112_LUMOS_C3L-00369_T_rank1.psmpkl', '--peaks', 'CPTAC_CCRCC_W_JHU_20190112_LUMOS_C3L-00369_T_rank1.peakpkl']
Executing ['/storage/teog/anaconda3_easypqp/bin/easypqp', 'convert', '--max_delta_unimod', '0.02', '--max_delta_ppm', '15.0', '--fragment_types', "['b','y',]", '--enable_unannotated', '--pepxml', '/storage/yufe/results/msfragger_dia_paper/ccrcc_175/msfraggerdia/interact-CPTAC_CCRCC_W_JHU_20190112_LUMOS_C3L-00369_T_rank2.pep.xml', '--spectra', '/storage/yufe/data/ccrcc_dia/d3iwtkuvwz4jtf.cloudfront.net/mzml/CPTAC_CCRCC_W_JHU_20190112_LUMOS_C3L-00369_T.mzML', '--exclude-range', '-1.5,3.5', '--psms', 'CPTAC_CCRCC_W_JHU_20190112_LUMOS_C3L-00369_T_rank2.psmpkl', '--peaks', 'CPTAC_CCRCC_W_JHU_20190112_LUMOS_C3L-00369_T_rank2.peakpkl']
Executing ['/storage/teog/anaconda3_easypqp/bin/easypqp', 'convert', '--max_delta_unimod', '0.02', '--max_delta_ppm', '15.0', '--fragment_types', "['b','y',]", '--enable_unannotated', '--pepxml', '/storage/yufe/results/msfragger_dia_paper/ccrcc_175/msfraggerdia/interact-CPTAC_CCRCC_W_JHU_20190112_LUMOS_C3L-00369_T_rank3.pep.xml', '--spectra', '/storage/yufe/data/ccrcc_dia/d3iwtkuvwz4jtf.cloudfront.net/mzml/CPTAC_CCRCC_W_JHU_20190112_LUMOS_C3L-00369_T.mzML', '--exclude-range', '-1.5,3.5', '--psms', 'CPTAC_CCRCC_W_JHU_20190112_LUMOS_C3L-00369_T_rank3.psmpkl', '--peaks', 'CPTAC_CCRCC_W_JHU_20190112_LUMOS_C3L-00369_T_rank3.peakpkl']
Executing ['/storage/teog/anaconda3_easypqp/bin/easypqp', 'convert', '--max_delta_unimod', '0.02', '--max_delta_ppm', '15.0', '--fragment_types', "['b','y',]", '--enable_unannotated', '--pepxml', '/storage/yufe/results/msfragger_dia_paper/ccrcc_175/msfraggerdia/interact-CPTAC_CCRCC_W_JHU_20190112_LUMOS_C3L-00369_T_rank4.pep.xml', '--spectra', '/storage/yufe/data/ccrcc_dia/d3iwtkuvwz4jtf.cloudfront.net/mzml/CPTAC_CCRCC_W_JHU_20190112_LUMOS_C3L-00369_T.mzML', '--exclude-range', '-1.5,3.5', '--psms', 'CPTAC_CCRCC_W_JHU_20190112_LUMOS_C3L-00369_T_rank4.psmpkl', '--peaks', 'CPTAC_CCRCC_W_JHU_20190112_LUMOS_C3L-00369_T_rank4.peakpkl']
Executing ['/storage/teog/anaconda3_easypqp/bin/easypqp', 'convert', '--max_delta_unimod', '0.02', '--max_delta_ppm', '15.0', '--fragment_types', "['b','y',]", '--enable_unannotated', '--pepxml', '/storage/yufe/results/msfragger_dia_paper/ccrcc_175/msfraggerdia/interact-CPTAC_CCRCC_W_JHU_20190112_LUMOS_C3L-00369_T_rank5.pep.xml', '--spectra', '/storage/yufe/data/ccrcc_dia/d3iwtkuvwz4jtf.cloudfront.net/mzml/CPTAC_CCRCC_W_JHU_20190112_LUMOS_C3L-00369_T.mzML', '--exclude-range', '-1.5,3.5', '--psms', 'CPTAC_CCRCC_W_JHU_20190112_LUMOS_C3L-00369_T_rank5.psmpkl', '--peaks', 'CPTAC_CCRCC_W_JHU_20190112_LUMOS_C3L-00369_T_rank5.peakpkl']
Executing ['/storage/teog/anaconda3_easypqp/bin/easypqp', 'convert', '--max_delta_unimod', '0.02', '--max_delta_ppm', '15.0', '--fragment_types', "['b','y',]", '--enable_unannotated', '--pepxml', '/storage/yufe/results/msfragger_dia_paper/ccrcc_175/msfraggerdia/interact-CPTAC_CCRCC_W_JHU_20190112_LUMOS_C3L-00416_NAT_rank1.pep.xml', '--spectra', '/storage/yufe/data/ccrcc_dia/d3iwtkuvwz4jtf.cloudfront.net/mzml/CPTAC_CCRCC_W_JHU_20190112_LUMOS_C3L-00416_NAT.mzML', '--exclude-range', '-1.5,3.5', '--psms', 'CPTAC_CCRCC_W_JHU_20190112_LUMOS_C3L-00416_NAT_rank1.psmpkl', '--peaks', 'CPTAC_CCRCC_W_JHU_20190112_LUMOS_C3L-00416_NAT_rank1.peakpkl']
Executing ['/storage/teog/anaconda3_easypqp/bin/easypqp', 'convert', '--max_delta_unimod', '0.02', '--max_delta_ppm', '15.0', '--fragment_types', "['b','y',]", '--enable_unannotated', '--pepxml', '/storage/yufe/results/msfragger_dia_paper/ccrcc_175/msfraggerdia/interact-CPTAC_CCRCC_W_JHU_20190112_LUMOS_C3L-00416_NAT_rank2.pep.xml', '--spectra', '/storage/yufe/data/ccrcc_dia/d3iwtkuvwz4jtf.cloudfront.net/mzml/CPTAC_CCRCC_W_JHU_20190112_LUMOS_C3L-00416_NAT.mzML', '--exclude-range', '-1.5,3.5', '--psms', 'CPTAC_CCRCC_W_JHU_20190112_LUMOS_C3L-00416_NAT_rank2.psmpkl', '--peaks', 'CPTAC_CCRCC_W_JHU_20190112_LUMOS_C3L-00416_NAT_rank2.peakpkl']
Executing ['/storage/teog/anaconda3_easypqp/bin/easypqp', 'convert', '--max_delta_unimod', '0.02', '--max_delta_ppm', '15.0', '--fragment_types', "['b','y',]", '--enable_unannotated', '--pepxml', '/storage/yufe/results/msfragger_dia_paper/ccrcc_175/msfraggerdia/interact-CPTAC_CCRCC_W_JHU_20190112_LUMOS_C3L-00416_NAT_rank3.pep.xml', '--spectra', '/storage/yufe/data/ccrcc_dia/d3iwtkuvwz4jtf.cloudfront.net/mzml/CPTAC_CCRCC_W_JHU_20190112_LUMOS_C3L-00416_NAT.mzML', '--exclude-range', '-1.5,3.5', '--psms', 'CPTAC_CCRCC_W_JHU_20190112_LUMOS_C3L-00416_NAT_rank3.psmpkl', '--peaks', 'CPTAC_CCRCC_W_JHU_20190112_LUMOS_C3L-00416_NAT_rank3.peakpkl']
Executing ['/storage/teog/anaconda3_easypqp/bin/easypqp', 'convert', '--max_delta_unimod', '0.02', '--max_delta_ppm', '15.0', '--fragment_types', "['b','y',]", '--enable_unannotated', '--pepxml', '/storage/yufe/results/msfragger_dia_paper/ccrcc_175/msfraggerdia/interact-CPTAC_CCRCC_W_JHU_20190112_LUMOS_C3L-00416_NAT_rank4.pep.xml', '--spectra', '/storage/yufe/data/ccrcc_dia/d3iwtkuvwz4jtf.cloudfront.net/mzml/CPTAC_CCRCC_W_JHU_20190112_LUMOS_C3L-00416_NAT.mzML', '--exclude-range', '-1.5,3.5', '--psms', 'CPTAC_CCRCC_W_JHU_20190112_LUMOS_C3L-00416_NAT_rank4.psmpkl', '--peaks', 'CPTAC_CCRCC_W_JHU_20190112_LUMOS_C3L-00416_NAT_rank4.peakpkl']
Executing ['/storage/teog/anaconda3_easypqp/bin/easypqp', 'convert', '--max_delta_unimod', '0.02', '--max_delta_ppm', '15.0', '--fragment_types', "['b','y',]", '--enable_unannotated', '--pepxml', '/storage/yufe/results/msfragger_dia_paper/ccrcc_175/msfraggerdia/interact-CPTAC_CCRCC_W_JHU_20190112_LUMOS_C3L-00416_NAT_rank5.pep.xml', '--spectra', '/storage/yufe/data/ccrcc_dia/d3iwtkuvwz4jtf.cloudfront.net/mzml/CPTAC_CCRCC_W_JHU_20190112_LUMOS_C3L-00416_NAT.mzML', '--exclude-range', '-1.5,3.5', '--psms', 'CPTAC_CCRCC_W_JHU_20190112_LUMOS_C3L-00416_NAT_rank5.psmpkl', '--peaks', 'CPTAC_CCRCC_W_JHU_20190112_LUMOS_C3L-00416_NAT_rank5.peakpkl']
Executing ['/storage/teog/anaconda3_easypqp/bin/easypqp', 'convert', '--max_delta_unimod', '0.02', '--max_delta_ppm', '15.0', '--fragment_types', "['b','y',]", '--enable_unannotated', '--pepxml', '/storage/yufe/results/msfragger_dia_paper/ccrcc_175/msfraggerdia/interact-CPTAC_CCRCC_W_JHU_20190112_LUMOS_C3L-00416_T_rank1.pep.xml', '--spectra', '/storage/yufe/data/ccrcc_dia/d3iwtkuvwz4jtf.cloudfront.net/mzml/CPTAC_CCRCC_W_JHU_20190112_LUMOS_C3L-00416_T.mzML', '--exclude-range', '-1.5,3.5', '--psms', 'CPTAC_CCRCC_W_JHU_20190112_LUMOS_C3L-00416_T_rank1.psmpkl', '--peaks', 'CPTAC_CCRCC_W_JHU_20190112_LUMOS_C3L-00416_T_rank1.peakpkl']
Executing ['/storage/teog/anaconda3_easypqp/bin/easypqp', 'convert', '--max_delta_unimod', '0.02', '--max_delta_ppm', '15.0', '--fragment_types', "['b','y',]", '--enable_unannotated', '--pepxml', '/storage/yufe/results/msfragger_dia_paper/ccrcc_175/msfraggerdia/interact-CPTAC_CCRCC_W_JHU_20190112_LUMOS_C3L-00416_T_rank2.pep.xml', '--spectra', '/storage/yufe/data/ccrcc_dia/d3iwtkuvwz4jtf.cloudfront.net/mzml/CPTAC_CCRCC_W_JHU_20190112_LUMOS_C3L-00416_T.mzML', '--exclude-range', '-1.5,3.5', '--psms', 'CPTAC_CCRCC_W_JHU_20190112_LUMOS_C3L-00416_T_rank2.psmpkl', '--peaks', 'CPTAC_CCRCC_W_JHU_20190112_LUMOS_C3L-00416_T_rank2.peakpkl']
Executing ['/storage/teog/anaconda3_easypqp/bin/easypqp', 'convert', '--max_delta_unimod', '0.02', '--max_delta_ppm', '15.0', '--fragment_types', "['b','y',]", '--enable_unannotated', '--pepxml', '/storage/yufe/results/msfragger_dia_paper/ccrcc_175/msfraggerdia/interact-CPTAC_CCRCC_W_JHU_20190112_LUMOS_C3L-00416_T_rank3.pep.xml', '--spectra', '/storage/yufe/data/ccrcc_dia/d3iwtkuvwz4jtf.cloudfront.net/mzml/CPTAC_CCRCC_W_JHU_20190112_LUMOS_C3L-00416_T.mzML', '--exclude-range', '-1.5,3.5', '--psms', 'CPTAC_CCRCC_W_JHU_20190112_LUMOS_C3L-00416_T_rank3.psmpkl', '--peaks', 'CPTAC_CCRCC_W_JHU_20190112_LUMOS_C3L-00416_T_rank3.peakpkl']
Executing ['/storage/teog/anaconda3_easypqp/bin/easypqp', 'convert', '--max_delta_unimod', '0.02', '--max_delta_ppm', '15.0', '--fragment_types', "['b','y',]", '--enable_unannotated', '--pepxml', '/storage/yufe/results/msfragger_dia_paper/ccrcc_175/msfraggerdia/interact-CPTAC_CCRCC_W_JHU_20190112_LUMOS_C3L-00416_T_rank4.pep.xml', '--spectra', '/storage/yufe/data/ccrcc_dia/d3iwtkuvwz4jtf.cloudfront.net/mzml/CPTAC_CCRCC_W_JHU_20190112_LUMOS_C3L-00416_T.mzML', '--exclude-range', '-1.5,3.5', '--psms', 'CPTAC_CCRCC_W_JHU_20190112_LUMOS_C3L-00416_T_rank4.psmpkl', '--peaks', 'CPTAC_CCRCC_W_JHU_20190112_LUMOS_C3L-00416_T_rank4.peakpkl']
Executing ['/storage/teog/anaconda3_easypqp/bin/easypqp', 'convert', '--max_delta_unimod', '0.02', '--max_delta_ppm', '15.0', '--fragment_types', "['b','y',]", '--enable_unannotated', '--pepxml', '/storage/yufe/results/msfragger_dia_paper/ccrcc_175/msfraggerdia/interact-CPTAC_CCRCC_W_JHU_20190112_LUMOS_C3L-00416_T_rank5.pep.xml', '--spectra', '/storage/yufe/data/ccrcc_dia/d3iwtkuvwz4jtf.cloudfront.net/mzml/CPTAC_CCRCC_W_JHU_20190112_LUMOS_C3L-00416_T.mzML', '--exclude-range', '-1.5,3.5', '--psms', 'CPTAC_CCRCC_W_JHU_20190112_LUMOS_C3L-00416_T_rank5.psmpkl', '--peaks', 'CPTAC_CCRCC_W_JHU_20190112_LUMOS_C3L-00416_T_rank5.peakpkl']
Executing ['/storage/teog/anaconda3_easypqp/bin/easypqp', 'convert', '--max_delta_unimod', '0.02', '--max_delta_ppm', '15.0', '--fragment_types', "['b','y',]", '--enable_unannotated', '--pepxml', '/storage/yufe/results/msfragger_dia_paper/ccrcc_175/msfraggerdia/interact-CPTAC_CCRCC_W_JHU_20190112_LUMOS_C3L-00418_NAT_rank1.pep.xml', '--spectra', '/storage/yufe/data/ccrcc_dia/d3iwtkuvwz4jtf.cloudfront.net/mzml/CPTAC_CCRCC_W_JHU_20190112_LUMOS_C3L-00418_NAT.mzML', '--exclude-range', '-1.5,3.5', '--psms', 'CPTAC_CCRCC_W_JHU_20190112_LUMOS_C3L-00418_NAT_rank1.psmpkl', '--peaks', 'CPTAC_CCRCC_W_JHU_20190112_LUMOS_C3L-00418_NAT_rank1.peakpkl']
Executing ['/storage/teog/anaconda3_easypqp/bin/easypqp', 'convert', '--max_delta_unimod', '0.02', '--max_delta_ppm', '15.0', '--fragment_types', "['b','y',]", '--enable_unannotated', '--pepxml', '/storage/yufe/results/msfragger_dia_paper/ccrcc_175/msfraggerdia/interact-CPTAC_CCRCC_W_JHU_20190112_LUMOS_C3L-00418_NAT_rank2.pep.xml', '--spectra', '/storage/yufe/data/ccrcc_dia/d3iwtkuvwz4jtf.cloudfront.net/mzml/CPTAC_CCRCC_W_JHU_20190112_LUMOS_C3L-00418_NAT.mzML', '--exclude-range', '-1.5,3.5', '--psms', 'CPTAC_CCRCC_W_JHU_20190112_LUMOS_C3L-00418_NAT_rank2.psmpkl', '--peaks', 'CPTAC_CCRCC_W_JHU_20190112_LUMOS_C3L-00418_NAT_rank2.peakpkl']
Executing ['/storage/teog/anaconda3_easypqp/bin/easypqp', 'convert', '--max_delta_unimod', '0.02', '--max_delta_ppm', '15.0', '--fragment_types', "['b','y',]", '--enable_unannotated', '--pepxml', '/storage/yufe/results/msfragger_dia_paper/ccrcc_175/msfraggerdia/interact-CPTAC_CCRCC_W_JHU_20190112_LUMOS_C3L-00418_NAT_rank3.pep.xml', '--spectra', '/storage/yufe/data/ccrcc_dia/d3iwtkuvwz4jtf.cloudfront.net/mzml/CPTAC_CCRCC_W_JHU_20190112_LUMOS_C3L-00418_NAT.mzML', '--exclude-range', '-1.5,3.5', '--psms', 'CPTAC_CCRCC_W_JHU_20190112_LUMOS_C3L-00418_NAT_rank3.psmpkl', '--peaks', 'CPTAC_CCRCC_W_JHU_20190112_LUMOS_C3L-00418_NAT_rank3.peakpkl']
Executing ['/storage/teog/anaconda3_easypqp/bin/easypqp', 'convert', '--max_delta_unimod', '0.02', '--max_delta_ppm', '15.0', '--fragment_types', "['b','y',]", '--enable_unannotated', '--pepxml', '/storage/yufe/results/msfragger_dia_paper/ccrcc_175/msfraggerdia/interact-CPTAC_CCRCC_W_JHU_20190112_LUMOS_C3L-00418_NAT_rank4.pep.xml', '--spectra', '/storage/yufe/data/ccrcc_dia/d3iwtkuvwz4jtf.cloudfront.net/mzml/CPTAC_CCRCC_W_JHU_20190112_LUMOS_C3L-00418_NAT.mzML', '--exclude-range', '-1.5,3.5', '--psms', 'CPTAC_CCRCC_W_JHU_20190112_LUMOS_C3L-00418_NAT_rank4.psmpkl', '--peaks', 'CPTAC_CCRCC_W_JHU_20190112_LUMOS_C3L-00418_NAT_rank4.peakpkl']
Executing ['/storage/teog/anaconda3_easypqp/bin/easypqp', 'convert', '--max_delta_unimod', '0.02', '--max_delta_ppm', '15.0', '--fragment_types', "['b','y',]", '--enable_unannotated', '--pepxml', '/storage/yufe/results/msfragger_dia_paper/ccrcc_175/msfraggerdia/interact-CPTAC_CCRCC_W_JHU_20190112_LUMOS_C3L-00418_NAT_rank5.pep.xml', '--spectra', '/storage/yufe/data/ccrcc_dia/d3iwtkuvwz4jtf.cloudfront.net/mzml/CPTAC_CCRCC_W_JHU_20190112_LUMOS_C3L-00418_NAT.mzML', '--exclude-range', '-1.5,3.5', '--psms', 'CPTAC_CCRCC_W_JHU_20190112_LUMOS_C3L-00418_NAT_rank5.psmpkl', '--peaks', 'CPTAC_CCRCC_W_JHU_20190112_LUMOS_C3L-00418_NAT_rank5.peakpkl']
Executing ['/storage/teog/anaconda3_easypqp/bin/easypqp', 'convert', '--max_delta_unimod', '0.02', '--max_delta_ppm', '15.0', '--fragment_types', "['b','y',]", '--enable_unannotated', '--pepxml', '/storage/yufe/results/msfragger_dia_paper/ccrcc_175/msfraggerdia/interact-CPTAC_CCRCC_W_JHU_20190112_LUMOS_C3L-00418_T_rank1.pep.xml', '--spectra', '/storage/yufe/data/ccrcc_dia/d3iwtkuvwz4jtf.cloudfront.net/mzml/CPTAC_CCRCC_W_JHU_20190112_LUMOS_C3L-00418_T.mzML', '--exclude-range', '-1.5,3.5', '--psms', 'CPTAC_CCRCC_W_JHU_20190112_LUMOS_C3L-00418_T_rank1.psmpkl', '--peaks', 'CPTAC_CCRCC_W_JHU_20190112_LUMOS_C3L-00418_T_rank1.peakpkl']
Executing ['/storage/teog/anaconda3_easypqp/bin/easypqp', 'convert', '--max_delta_unimod', '0.02', '--max_delta_ppm', '15.0', '--fragment_types', "['b','y',]", '--enable_unannotated', '--pepxml', '/storage/yufe/results/msfragger_dia_paper/ccrcc_175/msfraggerdia/interact-CPTAC_CCRCC_W_JHU_20190112_LUMOS_C3L-00418_T_rank2.pep.xml', '--spectra', '/storage/yufe/data/ccrcc_dia/d3iwtkuvwz4jtf.cloudfront.net/mzml/CPTAC_CCRCC_W_JHU_20190112_LUMOS_C3L-00418_T.mzML', '--exclude-range', '-1.5,3.5', '--psms', 'CPTAC_CCRCC_W_JHU_20190112_LUMOS_C3L-00418_T_rank2.psmpkl', '--peaks', 'CPTAC_CCRCC_W_JHU_20190112_LUMOS_C3L-00418_T_rank2.peakpkl']
Executing ['/storage/teog/anaconda3_easypqp/bin/easypqp', 'convert', '--max_delta_unimod', '0.02', '--max_delta_ppm', '15.0', '--fragment_types', "['b','y',]", '--enable_unannotated', '--pepxml', '/storage/yufe/results/msfragger_dia_paper/ccrcc_175/msfraggerdia/interact-CPTAC_CCRCC_W_JHU_20190112_LUMOS_C3L-00418_T_rank3.pep.xml', '--spectra', '/storage/yufe/data/ccrcc_dia/d3iwtkuvwz4jtf.cloudfront.net/mzml/CPTAC_CCRCC_W_JHU_20190112_LUMOS_C3L-00418_T.mzML', '--exclude-range', '-1.5,3.5', '--psms', 'CPTAC_CCRCC_W_JHU_20190112_LUMOS_C3L-00418_T_rank3.psmpkl', '--peaks', 'CPTAC_CCRCC_W_JHU_20190112_LUMOS_C3L-00418_T_rank3.peakpkl']
Executing ['/storage/teog/anaconda3_easypqp/bin/easypqp', 'convert', '--max_delta_unimod', '0.02', '--max_delta_ppm', '15.0', '--fragment_types', "['b','y',]", '--enable_unannotated', '--pepxml', '/storage/yufe/results/msfragger_dia_paper/ccrcc_175/msfraggerdia/interact-CPTAC_CCRCC_W_JHU_20190112_LUMOS_C3L-00418_T_rank4.pep.xml', '--spectra', '/storage/yufe/data/ccrcc_dia/d3iwtkuvwz4jtf.cloudfront.net/mzml/CPTAC_CCRCC_W_JHU_20190112_LUMOS_C3L-00418_T.mzML', '--exclude-range', '-1.5,3.5', '--psms', 'CPTAC_CCRCC_W_JHU_20190112_LUMOS_C3L-00418_T_rank4.psmpkl', '--peaks', 'CPTAC_CCRCC_W_JHU_20190112_LUMOS_C3L-00418_T_rank4.peakpkl']
Executing ['/storage/teog/anaconda3_easypqp/bin/easypqp', 'convert', '--max_delta_unimod', '0.02', '--max_delta_ppm', '15.0', '--fragment_types', "['b','y',]", '--enable_unannotated', '--pepxml', '/storage/yufe/results/msfragger_dia_paper/ccrcc_175/msfraggerdia/interact-CPTAC_CCRCC_W_JHU_20190112_LUMOS_C3L-00418_T_rank5.pep.xml', '--spectra', '/storage/yufe/data/ccrcc_dia/d3iwtkuvwz4jtf.cloudfront.net/mzml/CPTAC_CCRCC_W_JHU_20190112_LUMOS_C3L-00418_T.mzML', '--exclude-range', '-1.5,3.5', '--psms', 'CPTAC_CCRCC_W_JHU_20190112_LUMOS_C3L-00418_T_rank5.psmpkl', '--peaks', 'CPTAC_CCRCC_W_JHU_20190112_LUMOS_C3L-00418_T_rank5.peakpkl']
Executing ['/storage/teog/anaconda3_easypqp/bin/easypqp', 'convert', '--max_delta_unimod', '0.02', '--max_delta_ppm', '15.0', '--fragment_types', "['b','y',]", '--enable_unannotated', '--pepxml', '/storage/yufe/results/msfragger_dia_paper/ccrcc_175/msfraggerdia/interact-CPTAC_CCRCC_W_JHU_20190112_LUMOS_C3L-00447_NAT_rank1.pep.xml', '--spectra', '/storage/yufe/data/ccrcc_dia/d3iwtkuvwz4jtf.cloudfront.net/mzml/CPTAC_CCRCC_W_JHU_20190112_LUMOS_C3L-00447_NAT.mzML', '--exclude-range', '-1.5,3.5', '--psms', 'CPTAC_CCRCC_W_JHU_20190112_LUMOS_C3L-00447_NAT_rank1.psmpkl', '--peaks', 'CPTAC_CCRCC_W_JHU_20190112_LUMOS_C3L-00447_NAT_rank1.peakpkl']
Executing ['/storage/teog/anaconda3_easypqp/bin/easypqp', 'convert', '--max_delta_unimod', '0.02', '--max_delta_ppm', '15.0', '--fragment_types', "['b','y',]", '--enable_unannotated', '--pepxml', '/storage/yufe/results/msfragger_dia_paper/ccrcc_175/msfraggerdia/interact-CPTAC_CCRCC_W_JHU_20190112_LUMOS_C3L-00447_NAT_rank2.pep.xml', '--spectra', '/storage/yufe/data/ccrcc_dia/d3iwtkuvwz4jtf.cloudfront.net/mzml/CPTAC_CCRCC_W_JHU_20190112_LUMOS_C3L-00447_NAT.mzML', '--exclude-range', '-1.5,3.5', '--psms', 'CPTAC_CCRCC_W_JHU_20190112_LUMOS_C3L-00447_NAT_rank2.psmpkl', '--peaks', 'CPTAC_CCRCC_W_JHU_20190112_LUMOS_C3L-00447_NAT_rank2.peakpkl']
Executing ['/storage/teog/anaconda3_easypqp/bin/easypqp', 'convert', '--max_delta_unimod', '0.02', '--max_delta_ppm', '15.0', '--fragment_types', "['b','y',]", '--enable_unannotated', '--pepxml', '/storage/yufe/results/msfragger_dia_paper/ccrcc_175/msfraggerdia/interact-CPTAC_CCRCC_W_JHU_20190112_LUMOS_C3L-00447_NAT_rank3.pep.xml', '--spectra', '/storage/yufe/data/ccrcc_dia/d3iwtkuvwz4jtf.cloudfront.net/mzml/CPTAC_CCRCC_W_JHU_20190112_LUMOS_C3L-00447_NAT.mzML', '--exclude-range', '-1.5,3.5', '--psms', 'CPTAC_CCRCC_W_JHU_20190112_LUMOS_C3L-00447_NAT_rank3.psmpkl', '--peaks', 'CPTAC_CCRCC_W_JHU_20190112_LUMOS_C3L-00447_NAT_rank3.peakpkl']
Executing ['/storage/teog/anaconda3_easypqp/bin/easypqp', 'convert', '--max_delta_unimod', '0.02', '--max_delta_ppm', '15.0', '--fragment_types', "['b','y',]", '--enable_unannotated', '--pepxml', '/storage/yufe/results/msfragger_dia_paper/ccrcc_175/msfraggerdia/interact-CPTAC_CCRCC_W_JHU_20190112_LUMOS_C3L-00447_NAT_rank4.pep.xml', '--spectra', '/storage/yufe/data/ccrcc_dia/d3iwtkuvwz4jtf.cloudfront.net/mzml/CPTAC_CCRCC_W_JHU_20190112_LUMOS_C3L-00447_NAT.mzML', '--exclude-range', '-1.5,3.5', '--psms', 'CPTAC_CCRCC_W_JHU_20190112_LUMOS_C3L-00447_NAT_rank4.psmpkl', '--peaks', 'CPTAC_CCRCC_W_JHU_20190112_LUMOS_C3L-00447_NAT_rank4.peakpkl']
Executing ['/storage/teog/anaconda3_easypqp/bin/easypqp', 'convert', '--max_delta_unimod', '0.02', '--max_delta_ppm', '15.0', '--fragment_types', "['b','y',]", '--enable_unannotated', '--pepxml', '/storage/yufe/results/msfragger_dia_paper/ccrcc_175/msfraggerdia/interact-CPTAC_CCRCC_W_JHU_20190112_LUMOS_C3L-00447_NAT_rank5.pep.xml', '--spectra', '/storage/yufe/data/ccrcc_dia/d3iwtkuvwz4jtf.cloudfront.net/mzml/CPTAC_CCRCC_W_JHU_20190112_LUMOS_C3L-00447_NAT.mzML', '--exclude-range', '-1.5,3.5', '--psms', 'CPTAC_CCRCC_W_JHU_20190112_LUMOS_C3L-00447_NAT_rank5.psmpkl', '--peaks', 'CPTAC_CCRCC_W_JHU_20190112_LUMOS_C3L-00447_NAT_rank5.peakpkl']
Executing ['/storage/teog/anaconda3_easypqp/bin/easypqp', 'convert', '--max_delta_unimod', '0.02', '--max_delta_ppm', '15.0', '--fragment_types', "['b','y',]", '--enable_unannotated', '--pepxml', '/storage/yufe/results/msfragger_dia_paper/ccrcc_175/msfraggerdia/interact-CPTAC_CCRCC_W_JHU_20190112_LUMOS_C3L-00447_T_rank1.pep.xml', '--spectra', '/storage/yufe/data/ccrcc_dia/d3iwtkuvwz4jtf.cloudfront.net/mzml/CPTAC_CCRCC_W_JHU_20190112_LUMOS_C3L-00447_T.mzML', '--exclude-range', '-1.5,3.5', '--psms', 'CPTAC_CCRCC_W_JHU_20190112_LUMOS_C3L-00447_T_rank1.psmpkl', '--peaks', 'CPTAC_CCRCC_W_JHU_20190112_LUMOS_C3L-00447_T_rank1.peakpkl']
Executing ['/storage/teog/anaconda3_easypqp/bin/easypqp', 'convert', '--max_delta_unimod', '0.02', '--max_delta_ppm', '15.0', '--fragment_types', "['b','y',]", '--enable_unannotated', '--pepxml', '/storage/yufe/results/msfragger_dia_paper/ccrcc_175/msfraggerdia/interact-CPTAC_CCRCC_W_JHU_20190112_LUMOS_C3L-00447_T_rank2.pep.xml', '--spectra', '/storage/yufe/data/ccrcc_dia/d3iwtkuvwz4jtf.cloudfront.net/mzml/CPTAC_CCRCC_W_JHU_20190112_LUMOS_C3L-00447_T.mzML', '--exclude-range', '-1.5,3.5', '--psms', 'CPTAC_CCRCC_W_JHU_20190112_LUMOS_C3L-00447_T_rank2.psmpkl', '--peaks', 'CPTAC_CCRCC_W_JHU_20190112_LUMOS_C3L-00447_T_rank2.peakpkl']
Executing ['/storage/teog/anaconda3_easypqp/bin/easypqp', 'convert', '--max_delta_unimod', '0.02', '--max_delta_ppm', '15.0', '--fragment_types', "['b','y',]", '--enable_unannotated', '--pepxml', '/storage/yufe/results/msfragger_dia_paper/ccrcc_175/msfraggerdia/interact-CPTAC_CCRCC_W_JHU_20190112_LUMOS_C3L-00447_T_rank3.pep.xml', '--spectra', '/storage/yufe/data/ccrcc_dia/d3iwtkuvwz4jtf.cloudfront.net/mzml/CPTAC_CCRCC_W_JHU_20190112_LUMOS_C3L-00447_T.mzML', '--exclude-range', '-1.5,3.5', '--psms', 'CPTAC_CCRCC_W_JHU_20190112_LUMOS_C3L-00447_T_rank3.psmpkl', '--peaks', 'CPTAC_CCRCC_W_JHU_20190112_LUMOS_C3L-00447_T_rank3.peakpkl']
Executing ['/storage/teog/anaconda3_easypqp/bin/easypqp', 'convert', '--max_delta_unimod', '0.02', '--max_delta_ppm', '15.0', '--fragment_types', "['b','y',]", '--enable_unannotated', '--pepxml', '/storage/yufe/results/msfragger_dia_paper/ccrcc_175/msfraggerdia/interact-CPTAC_CCRCC_W_JHU_20190112_LUMOS_C3L-00447_T_rank4.pep.xml', '--spectra', '/storage/yufe/data/ccrcc_dia/d3iwtkuvwz4jtf.cloudfront.net/mzml/CPTAC_CCRCC_W_JHU_20190112_LUMOS_C3L-00447_T.mzML', '--exclude-range', '-1.5,3.5', '--psms', 'CPTAC_CCRCC_W_JHU_20190112_LUMOS_C3L-00447_T_rank4.psmpkl', '--peaks', 'CPTAC_CCRCC_W_JHU_20190112_LUMOS_C3L-00447_T_rank4.peakpkl']
Executing ['/storage/teog/anaconda3_easypqp/bin/easypqp', 'convert', '--max_delta_unimod', '0.02', '--max_delta_ppm', '15.0', '--fragment_types', "['b','y',]", '--enable_unannotated', '--pepxml', '/storage/yufe/results/msfragger_dia_paper/ccrcc_175/msfraggerdia/interact-CPTAC_CCRCC_W_JHU_20190112_LUMOS_C3L-00447_T_rank5.pep.xml', '--spectra', '/storage/yufe/data/ccrcc_dia/d3iwtkuvwz4jtf.cloudfront.net/mzml/CPTAC_CCRCC_W_JHU_20190112_LUMOS_C3L-00447_T.mzML', '--exclude-range', '-1.5,3.5', '--psms', 'CPTAC_CCRCC_W_JHU_20190112_LUMOS_C3L-00447_T_rank5.psmpkl', '--peaks', 'CPTAC_CCRCC_W_JHU_20190112_LUMOS_C3L-00447_T_rank5.peakpkl']
Executing ['/storage/teog/anaconda3_easypqp/bin/easypqp', 'convert', '--max_delta_unimod', '0.02', '--max_delta_ppm', '15.0', '--fragment_types', "['b','y',]", '--enable_unannotated', '--pepxml', '/storage/yufe/results/msfragger_dia_paper/ccrcc_175/msfraggerdia/interact-CPTAC_CCRCC_W_JHU_20190112_LUMOS_C3L-00448_NAT_rank1.pep.xml', '--spectra', '/storage/yufe/data/ccrcc_dia/d3iwtkuvwz4jtf.cloudfront.net/mzml/CPTAC_CCRCC_W_JHU_20190112_LUMOS_C3L-00448_NAT.mzML', '--exclude-range', '-1.5,3.5', '--psms', 'CPTAC_CCRCC_W_JHU_20190112_LUMOS_C3L-00448_NAT_rank1.psmpkl', '--peaks', 'CPTAC_CCRCC_W_JHU_20190112_LUMOS_C3L-00448_NAT_rank1.peakpkl']
Executing ['/storage/teog/anaconda3_easypqp/bin/easypqp', 'convert', '--max_delta_unimod', '0.02', '--max_delta_ppm', '15.0', '--fragment_types', "['b','y',]", '--enable_unannotated', '--pepxml', '/storage/yufe/results/msfragger_dia_paper/ccrcc_175/msfraggerdia/interact-CPTAC_CCRCC_W_JHU_20190112_LUMOS_C3L-00448_NAT_rank2.pep.xml', '--spectra', '/storage/yufe/data/ccrcc_dia/d3iwtkuvwz4jtf.cloudfront.net/mzml/CPTAC_CCRCC_W_JHU_20190112_LUMOS_C3L-00448_NAT.mzML', '--exclude-range', '-1.5,3.5', '--psms', 'CPTAC_CCRCC_W_JHU_20190112_LUMOS_C3L-00448_NAT_rank2.psmpkl', '--peaks', 'CPTAC_CCRCC_W_JHU_20190112_LUMOS_C3L-00448_NAT_rank2.peakpkl']
Executing ['/storage/teog/anaconda3_easypqp/bin/easypqp', 'convert', '--max_delta_unimod', '0.02', '--max_delta_ppm', '15.0', '--fragment_types', "['b','y',]", '--enable_unannotated', '--pepxml', '/storage/yufe/results/msfragger_dia_paper/ccrcc_175/msfraggerdia/interact-CPTAC_CCRCC_W_JHU_20190112_LUMOS_C3L-00448_NAT_rank3.pep.xml', '--spectra', '/storage/yufe/data/ccrcc_dia/d3iwtkuvwz4jtf.cloudfront.net/mzml/CPTAC_CCRCC_W_JHU_20190112_LUMOS_C3L-00448_NAT.mzML', '--exclude-range', '-1.5,3.5', '--psms', 'CPTAC_CCRCC_W_JHU_20190112_LUMOS_C3L-00448_NAT_rank3.psmpkl', '--peaks', 'CPTAC_CCRCC_W_JHU_20190112_LUMOS_C3L-00448_NAT_rank3.peakpkl']
Executing ['/storage/teog/anaconda3_easypqp/bin/easypqp', 'convert', '--max_delta_unimod', '0.02', '--max_delta_ppm', '15.0', '--fragment_types', "['b','y',]", '--enable_unannotated', '--pepxml', '/storage/yufe/results/msfragger_dia_paper/ccrcc_175/msfraggerdia/interact-CPTAC_CCRCC_W_JHU_20190112_LUMOS_C3L-00448_NAT_rank4.pep.xml', '--spectra', '/storage/yufe/data/ccrcc_dia/d3iwtkuvwz4jtf.cloudfront.net/mzml/CPTAC_CCRCC_W_JHU_20190112_LUMOS_C3L-00448_NAT.mzML', '--exclude-range', '-1.5,3.5', '--psms', 'CPTAC_CCRCC_W_JHU_20190112_LUMOS_C3L-00448_NAT_rank4.psmpkl', '--peaks', 'CPTAC_CCRCC_W_JHU_20190112_LUMOS_C3L-00448_NAT_rank4.peakpkl']
Executing ['/storage/teog/anaconda3_easypqp/bin/easypqp', 'convert', '--max_delta_unimod', '0.02', '--max_delta_ppm', '15.0', '--fragment_types', "['b','y',]", '--enable_unannotated', '--pepxml', '/storage/yufe/results/msfragger_dia_paper/ccrcc_175/msfraggerdia/interact-CPTAC_CCRCC_W_JHU_20190112_LUMOS_C3L-00448_NAT_rank5.pep.xml', '--spectra', '/storage/yufe/data/ccrcc_dia/d3iwtkuvwz4jtf.cloudfront.net/mzml/CPTAC_CCRCC_W_JHU_20190112_LUMOS_C3L-00448_NAT.mzML', '--exclude-range', '-1.5,3.5', '--psms', 'CPTAC_CCRCC_W_JHU_20190112_LUMOS_C3L-00448_NAT_rank5.psmpkl', '--peaks', 'CPTAC_CCRCC_W_JHU_20190112_LUMOS_C3L-00448_NAT_rank5.peakpkl']
Executing ['/storage/teog/anaconda3_easypqp/bin/easypqp', 'convert', '--max_delta_unimod', '0.02', '--max_delta_ppm', '15.0', '--fragment_types', "['b','y',]", '--enable_unannotated', '--pepxml', '/storage/yufe/results/msfragger_dia_paper/ccrcc_175/msfraggerdia/interact-CPTAC_CCRCC_W_JHU_20190112_LUMOS_C3L-00448_T_rank1.pep.xml', '--spectra', '/storage/yufe/data/ccrcc_dia/d3iwtkuvwz4jtf.cloudfront.net/mzml/CPTAC_CCRCC_W_JHU_20190112_LUMOS_C3L-00448_T.mzML', '--exclude-range', '-1.5,3.5', '--psms', 'CPTAC_CCRCC_W_JHU_20190112_LUMOS_C3L-00448_T_rank1.psmpkl', '--peaks', 'CPTAC_CCRCC_W_JHU_20190112_LUMOS_C3L-00448_T_rank1.peakpkl']
Executing ['/storage/teog/anaconda3_easypqp/bin/easypqp', 'convert', '--max_delta_unimod', '0.02', '--max_delta_ppm', '15.0', '--fragment_types', "['b','y',]", '--enable_unannotated', '--pepxml', '/storage/yufe/results/msfragger_dia_paper/ccrcc_175/msfraggerdia/interact-CPTAC_CCRCC_W_JHU_20190112_LUMOS_C3L-00448_T_rank2.pep.xml', '--spectra', '/storage/yufe/data/ccrcc_dia/d3iwtkuvwz4jtf.cloudfront.net/mzml/CPTAC_CCRCC_W_JHU_20190112_LUMOS_C3L-00448_T.mzML', '--exclude-range', '-1.5,3.5', '--psms', 'CPTAC_CCRCC_W_JHU_20190112_LUMOS_C3L-00448_T_rank2.psmpkl', '--peaks', 'CPTAC_CCRCC_W_JHU_20190112_LUMOS_C3L-00448_T_rank2.peakpkl']
Executing ['/storage/teog/anaconda3_easypqp/bin/easypqp', 'convert', '--max_delta_unimod', '0.02', '--max_delta_ppm', '15.0', '--fragment_types', "['b','y',]", '--enable_unannotated', '--pepxml', '/storage/yufe/results/msfragger_dia_paper/ccrcc_175/msfraggerdia/interact-CPTAC_CCRCC_W_JHU_20190112_LUMOS_C3L-00448_T_rank3.pep.xml', '--spectra', '/storage/yufe/data/ccrcc_dia/d3iwtkuvwz4jtf.cloudfront.net/mzml/CPTAC_CCRCC_W_JHU_20190112_LUMOS_C3L-00448_T.mzML', '--exclude-range', '-1.5,3.5', '--psms', 'CPTAC_CCRCC_W_JHU_20190112_LUMOS_C3L-00448_T_rank3.psmpkl', '--peaks', 'CPTAC_CCRCC_W_JHU_20190112_LUMOS_C3L-00448_T_rank3.peakpkl']
Executing ['/storage/teog/anaconda3_easypqp/bin/easypqp', 'convert', '--max_delta_unimod', '0.02', '--max_delta_ppm', '15.0', '--fragment_types', "['b','y',]", '--enable_unannotated', '--pepxml', '/storage/yufe/results/msfragger_dia_paper/ccrcc_175/msfraggerdia/interact-CPTAC_CCRCC_W_JHU_20190112_LUMOS_C3L-00448_T_rank4.pep.xml', '--spectra', '/storage/yufe/data/ccrcc_dia/d3iwtkuvwz4jtf.cloudfront.net/mzml/CPTAC_CCRCC_W_JHU_20190112_LUMOS_C3L-00448_T.mzML', '--exclude-range', '-1.5,3.5', '--psms', 'CPTAC_CCRCC_W_JHU_20190112_LUMOS_C3L-00448_T_rank4.psmpkl', '--peaks', 'CPTAC_CCRCC_W_JHU_20190112_LUMOS_C3L-00448_T_rank4.peakpkl']
Executing ['/storage/teog/anaconda3_easypqp/bin/easypqp', 'convert', '--max_delta_unimod', '0.02', '--max_delta_ppm', '15.0', '--fragment_types', "['b','y',]", '--enable_unannotated', '--pepxml', '/storage/yufe/results/msfragger_dia_paper/ccrcc_175/msfraggerdia/interact-CPTAC_CCRCC_W_JHU_20190112_LUMOS_C3L-00448_T_rank5.pep.xml', '--spectra', '/storage/yufe/data/ccrcc_dia/d3iwtkuvwz4jtf.cloudfront.net/mzml/CPTAC_CCRCC_W_JHU_20190112_LUMOS_C3L-00448_T.mzML', '--exclude-range', '-1.5,3.5', '--psms', 'CPTAC_CCRCC_W_JHU_20190112_LUMOS_C3L-00448_T_rank5.psmpkl', '--peaks', 'CPTAC_CCRCC_W_JHU_20190112_LUMOS_C3L-00448_T_rank5.peakpkl']
Executing ['/storage/teog/anaconda3_easypqp/bin/easypqp', 'convert', '--max_delta_unimod', '0.02', '--max_delta_ppm', '15.0', '--fragment_types', "['b','y',]", '--enable_unannotated', '--pepxml', '/storage/yufe/results/msfragger_dia_paper/ccrcc_175/msfraggerdia/interact-CPTAC_CCRCC_W_JHU_20190112_LUMOS_C3L-00561_NAT_rank1.pep.xml', '--spectra', '/storage/yufe/data/ccrcc_dia/d3iwtkuvwz4jtf.cloudfront.net/mzml/CPTAC_CCRCC_W_JHU_20190112_LUMOS_C3L-00561_NAT.mzML', '--exclude-range', '-1.5,3.5', '--psms', 'CPTAC_CCRCC_W_JHU_20190112_LUMOS_C3L-00561_NAT_rank1.psmpkl', '--peaks', 'CPTAC_CCRCC_W_JHU_20190112_LUMOS_C3L-00561_NAT_rank1.peakpkl']
Executing ['/storage/teog/anaconda3_easypqp/bin/easypqp', 'convert', '--max_delta_unimod', '0.02', '--max_delta_ppm', '15.0', '--fragment_types', "['b','y',]", '--enable_unannotated', '--pepxml', '/storage/yufe/results/msfragger_dia_paper/ccrcc_175/msfraggerdia/interact-CPTAC_CCRCC_W_JHU_20190112_LUMOS_C3L-00561_NAT_rank2.pep.xml', '--spectra', '/storage/yufe/data/ccrcc_dia/d3iwtkuvwz4jtf.cloudfront.net/mzml/CPTAC_CCRCC_W_JHU_20190112_LUMOS_C3L-00561_NAT.mzML', '--exclude-range', '-1.5,3.5', '--psms', 'CPTAC_CCRCC_W_JHU_20190112_LUMOS_C3L-00561_NAT_rank2.psmpkl', '--peaks', 'CPTAC_CCRCC_W_JHU_20190112_LUMOS_C3L-00561_NAT_rank2.peakpkl']
Executing ['/storage/teog/anaconda3_easypqp/bin/easypqp', 'convert', '--max_delta_unimod', '0.02', '--max_delta_ppm', '15.0', '--fragment_types', "['b','y',]", '--enable_unannotated', '--pepxml', '/storage/yufe/results/msfragger_dia_paper/ccrcc_175/msfraggerdia/interact-CPTAC_CCRCC_W_JHU_20190112_LUMOS_C3L-00561_NAT_rank3.pep.xml', '--spectra', '/storage/yufe/data/ccrcc_dia/d3iwtkuvwz4jtf.cloudfront.net/mzml/CPTAC_CCRCC_W_JHU_20190112_LUMOS_C3L-00561_NAT.mzML', '--exclude-range', '-1.5,3.5', '--psms', 'CPTAC_CCRCC_W_JHU_20190112_LUMOS_C3L-00561_NAT_rank3.psmpkl', '--peaks', 'CPTAC_CCRCC_W_JHU_20190112_LUMOS_C3L-00561_NAT_rank3.peakpkl']
Executing ['/storage/teog/anaconda3_easypqp/bin/easypqp', 'convert', '--max_delta_unimod', '0.02', '--max_delta_ppm', '15.0', '--fragment_types', "['b','y',]", '--enable_unannotated', '--pepxml', '/storage/yufe/results/msfragger_dia_paper/ccrcc_175/msfraggerdia/interact-CPTAC_CCRCC_W_JHU_20190112_LUMOS_C3L-00561_NAT_rank4.pep.xml', '--spectra', '/storage/yufe/data/ccrcc_dia/d3iwtkuvwz4jtf.cloudfront.net/mzml/CPTAC_CCRCC_W_JHU_20190112_LUMOS_C3L-00561_NAT.mzML', '--exclude-range', '-1.5,3.5', '--psms', 'CPTAC_CCRCC_W_JHU_20190112_LUMOS_C3L-00561_NAT_rank4.psmpkl', '--peaks', 'CPTAC_CCRCC_W_JHU_20190112_LUMOS_C3L-00561_NAT_rank4.peakpkl']
Executing ['/storage/teog/anaconda3_easypqp/bin/easypqp', 'convert', '--max_delta_unimod', '0.02', '--max_delta_ppm', '15.0', '--fragment_types', "['b','y',]", '--enable_unannotated', '--pepxml', '/storage/yufe/results/msfragger_dia_paper/ccrcc_175/msfraggerdia/interact-CPTAC_CCRCC_W_JHU_20190112_LUMOS_C3L-00561_NAT_rank5.pep.xml', '--spectra', '/storage/yufe/data/ccrcc_dia/d3iwtkuvwz4jtf.cloudfront.net/mzml/CPTAC_CCRCC_W_JHU_20190112_LUMOS_C3L-00561_NAT.mzML', '--exclude-range', '-1.5,3.5', '--psms', 'CPTAC_CCRCC_W_JHU_20190112_LUMOS_C3L-00561_NAT_rank5.psmpkl', '--peaks', 'CPTAC_CCRCC_W_JHU_20190112_LUMOS_C3L-00561_NAT_rank5.peakpkl']
Executing ['/storage/teog/anaconda3_easypqp/bin/easypqp', 'convert', '--max_delta_unimod', '0.02', '--max_delta_ppm', '15.0', '--fragment_types', "['b','y',]", '--enable_unannotated', '--pepxml', '/storage/yufe/results/msfragger_dia_paper/ccrcc_175/msfraggerdia/interact-CPTAC_CCRCC_W_JHU_20190112_LUMOS_C3L-00561_T_rank1.pep.xml', '--spectra', '/storage/yufe/data/ccrcc_dia/d3iwtkuvwz4jtf.cloudfront.net/mzml/CPTAC_CCRCC_W_JHU_20190112_LUMOS_C3L-00561_T.mzML', '--exclude-range', '-1.5,3.5', '--psms', 'CPTAC_CCRCC_W_JHU_20190112_LUMOS_C3L-00561_T_rank1.psmpkl', '--peaks', 'CPTAC_CCRCC_W_JHU_20190112_LUMOS_C3L-00561_T_rank1.peakpkl']
Executing ['/storage/teog/anaconda3_easypqp/bin/easypqp', 'convert', '--max_delta_unimod', '0.02', '--max_delta_ppm', '15.0', '--fragment_types', "['b','y',]", '--enable_unannotated', '--pepxml', '/storage/yufe/results/msfragger_dia_paper/ccrcc_175/msfraggerdia/interact-CPTAC_CCRCC_W_JHU_20190112_LUMOS_C3L-00561_T_rank2.pep.xml', '--spectra', '/storage/yufe/data/ccrcc_dia/d3iwtkuvwz4jtf.cloudfront.net/mzml/CPTAC_CCRCC_W_JHU_20190112_LUMOS_C3L-00561_T.mzML', '--exclude-range', '-1.5,3.5', '--psms', 'CPTAC_CCRCC_W_JHU_20190112_LUMOS_C3L-00561_T_rank2.psmpkl', '--peaks', 'CPTAC_CCRCC_W_JHU_20190112_LUMOS_C3L-00561_T_rank2.peakpkl']
Executing ['/storage/teog/anaconda3_easypqp/bin/easypqp', 'convert', '--max_delta_unimod', '0.02', '--max_delta_ppm', '15.0', '--fragment_types', "['b','y',]", '--enable_unannotated', '--pepxml', '/storage/yufe/results/msfragger_dia_paper/ccrcc_175/msfraggerdia/interact-CPTAC_CCRCC_W_JHU_20190112_LUMOS_C3L-00561_T_rank3.pep.xml', '--spectra', '/storage/yufe/data/ccrcc_dia/d3iwtkuvwz4jtf.cloudfront.net/mzml/CPTAC_CCRCC_W_JHU_20190112_LUMOS_C3L-00561_T.mzML', '--exclude-range', '-1.5,3.5', '--psms', 'CPTAC_CCRCC_W_JHU_20190112_LUMOS_C3L-00561_T_rank3.psmpkl', '--peaks', 'CPTAC_CCRCC_W_JHU_20190112_LUMOS_C3L-00561_T_rank3.peakpkl']
Executing ['/storage/teog/anaconda3_easypqp/bin/easypqp', 'convert', '--max_delta_unimod', '0.02', '--max_delta_ppm', '15.0', '--fragment_types', "['b','y',]", '--enable_unannotated', '--pepxml', '/storage/yufe/results/msfragger_dia_paper/ccrcc_175/msfraggerdia/interact-CPTAC_CCRCC_W_JHU_20190112_LUMOS_C3L-00561_T_rank4.pep.xml', '--spectra', '/storage/yufe/data/ccrcc_dia/d3iwtkuvwz4jtf.cloudfront.net/mzml/CPTAC_CCRCC_W_JHU_20190112_LUMOS_C3L-00561_T.mzML', '--exclude-range', '-1.5,3.5', '--psms', 'CPTAC_CCRCC_W_JHU_20190112_LUMOS_C3L-00561_T_rank4.psmpkl', '--peaks', 'CPTAC_CCRCC_W_JHU_20190112_LUMOS_C3L-00561_T_rank4.peakpkl']
Executing ['/storage/teog/anaconda3_easypqp/bin/easypqp', 'convert', '--max_delta_unimod', '0.02', '--max_delta_ppm', '15.0', '--fragment_types', "['b','y',]", '--enable_unannotated', '--pepxml', '/storage/yufe/results/msfragger_dia_paper/ccrcc_175/msfraggerdia/interact-CPTAC_CCRCC_W_JHU_20190112_LUMOS_C3L-00561_T_rank5.pep.xml', '--spectra', '/storage/yufe/data/ccrcc_dia/d3iwtkuvwz4jtf.cloudfront.net/mzml/CPTAC_CCRCC_W_JHU_20190112_LUMOS_C3L-00561_T.mzML', '--exclude-range', '-1.5,3.5', '--psms', 'CPTAC_CCRCC_W_JHU_20190112_LUMOS_C3L-00561_T_rank5.psmpkl', '--peaks', 'CPTAC_CCRCC_W_JHU_20190112_LUMOS_C3L-00561_T_rank5.peakpkl']
Executing ['/storage/teog/anaconda3_easypqp/bin/easypqp', 'convert', '--max_delta_unimod', '0.02', '--max_delta_ppm', '15.0', '--fragment_types', "['b','y',]", '--enable_unannotated', '--pepxml', '/storage/yufe/results/msfragger_dia_paper/ccrcc_175/msfraggerdia/interact-CPTAC_CCRCC_W_JHU_20190112_LUMOS_C3L-00581_NAT_rank1.pep.xml', '--spectra', '/storage/yufe/data/ccrcc_dia/d3iwtkuvwz4jtf.cloudfront.net/mzml/CPTAC_CCRCC_W_JHU_20190112_LUMOS_C3L-00581_NAT.mzML', '--exclude-range', '-1.5,3.5', '--psms', 'CPTAC_CCRCC_W_JHU_20190112_LUMOS_C3L-00581_NAT_rank1.psmpkl', '--peaks', 'CPTAC_CCRCC_W_JHU_20190112_LUMOS_C3L-00581_NAT_rank1.peakpkl']
Executing ['/storage/teog/anaconda3_easypqp/bin/easypqp', 'convert', '--max_delta_unimod', '0.02', '--max_delta_ppm', '15.0', '--fragment_types', "['b','y',]", '--enable_unannotated', '--pepxml', '/storage/yufe/results/msfragger_dia_paper/ccrcc_175/msfraggerdia/interact-CPTAC_CCRCC_W_JHU_20190112_LUMOS_C3L-00581_NAT_rank2.pep.xml', '--spectra', '/storage/yufe/data/ccrcc_dia/d3iwtkuvwz4jtf.cloudfront.net/mzml/CPTAC_CCRCC_W_JHU_20190112_LUMOS_C3L-00581_NAT.mzML', '--exclude-range', '-1.5,3.5', '--psms', 'CPTAC_CCRCC_W_JHU_20190112_LUMOS_C3L-00581_NAT_rank2.psmpkl', '--peaks', 'CPTAC_CCRCC_W_JHU_20190112_LUMOS_C3L-00581_NAT_rank2.peakpkl']
Executing ['/storage/teog/anaconda3_easypqp/bin/easypqp', 'convert', '--max_delta_unimod', '0.02', '--max_delta_ppm', '15.0', '--fragment_types', "['b','y',]", '--enable_unannotated', '--pepxml', '/storage/yufe/results/msfragger_dia_paper/ccrcc_175/msfraggerdia/interact-CPTAC_CCRCC_W_JHU_20190112_LUMOS_C3L-00581_NAT_rank3.pep.xml', '--spectra', '/storage/yufe/data/ccrcc_dia/d3iwtkuvwz4jtf.cloudfront.net/mzml/CPTAC_CCRCC_W_JHU_20190112_LUMOS_C3L-00581_NAT.mzML', '--exclude-range', '-1.5,3.5', '--psms', 'CPTAC_CCRCC_W_JHU_20190112_LUMOS_C3L-00581_NAT_rank3.psmpkl', '--peaks', 'CPTAC_CCRCC_W_JHU_20190112_LUMOS_C3L-00581_NAT_rank3.peakpkl']
Executing ['/storage/teog/anaconda3_easypqp/bin/easypqp', 'convert', '--max_delta_unimod', '0.02', '--max_delta_ppm', '15.0', '--fragment_types', "['b','y',]", '--enable_unannotated', '--pepxml', '/storage/yufe/results/msfragger_dia_paper/ccrcc_175/msfraggerdia/interact-CPTAC_CCRCC_W_JHU_20190112_LUMOS_C3L-00581_NAT_rank4.pep.xml', '--spectra', '/storage/yufe/data/ccrcc_dia/d3iwtkuvwz4jtf.cloudfront.net/mzml/CPTAC_CCRCC_W_JHU_20190112_LUMOS_C3L-00581_NAT.mzML', '--exclude-range', '-1.5,3.5', '--psms', 'CPTAC_CCRCC_W_JHU_20190112_LUMOS_C3L-00581_NAT_rank4.psmpkl', '--peaks', 'CPTAC_CCRCC_W_JHU_20190112_LUMOS_C3L-00581_NAT_rank4.peakpkl']
Executing ['/storage/teog/anaconda3_easypqp/bin/easypqp', 'convert', '--max_delta_unimod', '0.02', '--max_delta_ppm', '15.0', '--fragment_types', "['b','y',]", '--enable_unannotated', '--pepxml', '/storage/yufe/results/msfragger_dia_paper/ccrcc_175/msfraggerdia/interact-CPTAC_CCRCC_W_JHU_20190112_LUMOS_C3L-00581_NAT_rank5.pep.xml', '--spectra', '/storage/yufe/data/ccrcc_dia/d3iwtkuvwz4jtf.cloudfront.net/mzml/CPTAC_CCRCC_W_JHU_20190112_LUMOS_C3L-00581_NAT.mzML', '--exclude-range', '-1.5,3.5', '--psms', 'CPTAC_CCRCC_W_JHU_20190112_LUMOS_C3L-00581_NAT_rank5.psmpkl', '--peaks', 'CPTAC_CCRCC_W_JHU_20190112_LUMOS_C3L-00581_NAT_rank5.peakpkl']
Executing ['/storage/teog/anaconda3_easypqp/bin/easypqp', 'convert', '--max_delta_unimod', '0.02', '--max_delta_ppm', '15.0', '--fragment_types', "['b','y',]", '--enable_unannotated', '--pepxml', '/storage/yufe/results/msfragger_dia_paper/ccrcc_175/msfraggerdia/interact-CPTAC_CCRCC_W_JHU_20190112_LUMOS_C3L-00581_T_rank1.pep.xml', '--spectra', '/storage/yufe/data/ccrcc_dia/d3iwtkuvwz4jtf.cloudfront.net/mzml/CPTAC_CCRCC_W_JHU_20190112_LUMOS_C3L-00581_T.mzML', '--exclude-range', '-1.5,3.5', '--psms', 'CPTAC_CCRCC_W_JHU_20190112_LUMOS_C3L-00581_T_rank1.psmpkl', '--peaks', 'CPTAC_CCRCC_W_JHU_20190112_LUMOS_C3L-00581_T_rank1.peakpkl']
Executing ['/storage/teog/anaconda3_easypqp/bin/easypqp', 'convert', '--max_delta_unimod', '0.02', '--max_delta_ppm', '15.0', '--fragment_types', "['b','y',]", '--enable_unannotated', '--pepxml', '/storage/yufe/results/msfragger_dia_paper/ccrcc_175/msfraggerdia/interact-CPTAC_CCRCC_W_JHU_20190112_LUMOS_C3L-00581_T_rank2.pep.xml', '--spectra', '/storage/yufe/data/ccrcc_dia/d3iwtkuvwz4jtf.cloudfront.net/mzml/CPTAC_CCRCC_W_JHU_20190112_LUMOS_C3L-00581_T.mzML', '--exclude-range', '-1.5,3.5', '--psms', 'CPTAC_CCRCC_W_JHU_20190112_LUMOS_C3L-00581_T_rank2.psmpkl', '--peaks', 'CPTAC_CCRCC_W_JHU_20190112_LUMOS_C3L-00581_T_rank2.peakpkl']
Executing ['/storage/teog/anaconda3_easypqp/bin/easypqp', 'convert', '--max_delta_unimod', '0.02', '--max_delta_ppm', '15.0', '--fragment_types', "['b','y',]", '--enable_unannotated', '--pepxml', '/storage/yufe/results/msfragger_dia_paper/ccrcc_175/msfraggerdia/interact-CPTAC_CCRCC_W_JHU_20190112_LUMOS_C3L-00581_T_rank3.pep.xml', '--spectra', '/storage/yufe/data/ccrcc_dia/d3iwtkuvwz4jtf.cloudfront.net/mzml/CPTAC_CCRCC_W_JHU_20190112_LUMOS_C3L-00581_T.mzML', '--exclude-range', '-1.5,3.5', '--psms', 'CPTAC_CCRCC_W_JHU_20190112_LUMOS_C3L-00581_T_rank3.psmpkl', '--peaks', 'CPTAC_CCRCC_W_JHU_20190112_LUMOS_C3L-00581_T_rank3.peakpkl']
Executing ['/storage/teog/anaconda3_easypqp/bin/easypqp', 'convert', '--max_delta_unimod', '0.02', '--max_delta_ppm', '15.0', '--fragment_types', "['b','y',]", '--enable_unannotated', '--pepxml', '/storage/yufe/results/msfragger_dia_paper/ccrcc_175/msfraggerdia/interact-CPTAC_CCRCC_W_JHU_20190112_LUMOS_C3L-00581_T_rank4.pep.xml', '--spectra', '/storage/yufe/data/ccrcc_dia/d3iwtkuvwz4jtf.cloudfront.net/mzml/CPTAC_CCRCC_W_JHU_20190112_LUMOS_C3L-00581_T.mzML', '--exclude-range', '-1.5,3.5', '--psms', 'CPTAC_CCRCC_W_JHU_20190112_LUMOS_C3L-00581_T_rank4.psmpkl', '--peaks', 'CPTAC_CCRCC_W_JHU_20190112_LUMOS_C3L-00581_T_rank4.peakpkl']
Executing ['/storage/teog/anaconda3_easypqp/bin/easypqp', 'convert', '--max_delta_unimod', '0.02', '--max_delta_ppm', '15.0', '--fragment_types', "['b','y',]", '--enable_unannotated', '--pepxml', '/storage/yufe/results/msfragger_dia_paper/ccrcc_175/msfraggerdia/interact-CPTAC_CCRCC_W_JHU_20190112_LUMOS_C3L-00581_T_rank5.pep.xml', '--spectra', '/storage/yufe/data/ccrcc_dia/d3iwtkuvwz4jtf.cloudfront.net/mzml/CPTAC_CCRCC_W_JHU_20190112_LUMOS_C3L-00581_T.mzML', '--exclude-range', '-1.5,3.5', '--psms', 'CPTAC_CCRCC_W_JHU_20190112_LUMOS_C3L-00581_T_rank5.psmpkl', '--peaks', 'CPTAC_CCRCC_W_JHU_20190112_LUMOS_C3L-00581_T_rank5.peakpkl']
Executing ['/storage/teog/anaconda3_easypqp/bin/easypqp', 'convert', '--max_delta_unimod', '0.02', '--max_delta_ppm', '15.0', '--fragment_types', "['b','y',]", '--enable_unannotated', '--pepxml', '/storage/yufe/results/msfragger_dia_paper/ccrcc_175/msfraggerdia/interact-CPTAC_CCRCC_W_JHU_20190112_LUMOS_C3L-00583_NAT_rank1.pep.xml', '--spectra', '/storage/yufe/data/ccrcc_dia/d3iwtkuvwz4jtf.cloudfront.net/mzml/CPTAC_CCRCC_W_JHU_20190112_LUMOS_C3L-00583_NAT.mzML', '--exclude-range', '-1.5,3.5', '--psms', 'CPTAC_CCRCC_W_JHU_20190112_LUMOS_C3L-00583_NAT_rank1.psmpkl', '--peaks', 'CPTAC_CCRCC_W_JHU_20190112_LUMOS_C3L-00583_NAT_rank1.peakpkl']
Executing ['/storage/teog/anaconda3_easypqp/bin/easypqp', 'convert', '--max_delta_unimod', '0.02', '--max_delta_ppm', '15.0', '--fragment_types', "['b','y',]", '--enable_unannotated', '--pepxml', '/storage/yufe/results/msfragger_dia_paper/ccrcc_175/msfraggerdia/interact-CPTAC_CCRCC_W_JHU_20190112_LUMOS_C3L-00583_NAT_rank2.pep.xml', '--spectra', '/storage/yufe/data/ccrcc_dia/d3iwtkuvwz4jtf.cloudfront.net/mzml/CPTAC_CCRCC_W_JHU_20190112_LUMOS_C3L-00583_NAT.mzML', '--exclude-range', '-1.5,3.5', '--psms', 'CPTAC_CCRCC_W_JHU_20190112_LUMOS_C3L-00583_NAT_rank2.psmpkl', '--peaks', 'CPTAC_CCRCC_W_JHU_20190112_LUMOS_C3L-00583_NAT_rank2.peakpkl']
Executing ['/storage/teog/anaconda3_easypqp/bin/easypqp', 'convert', '--max_delta_unimod', '0.02', '--max_delta_ppm', '15.0', '--fragment_types', "['b','y',]", '--enable_unannotated', '--pepxml', '/storage/yufe/results/msfragger_dia_paper/ccrcc_175/msfraggerdia/interact-CPTAC_CCRCC_W_JHU_20190112_LUMOS_C3L-00583_NAT_rank3.pep.xml', '--spectra', '/storage/yufe/data/ccrcc_dia/d3iwtkuvwz4jtf.cloudfront.net/mzml/CPTAC_CCRCC_W_JHU_20190112_LUMOS_C3L-00583_NAT.mzML', '--exclude-range', '-1.5,3.5', '--psms', 'CPTAC_CCRCC_W_JHU_20190112_LUMOS_C3L-00583_NAT_rank3.psmpkl', '--peaks', 'CPTAC_CCRCC_W_JHU_20190112_LUMOS_C3L-00583_NAT_rank3.peakpkl']
Executing ['/storage/teog/anaconda3_easypqp/bin/easypqp', 'convert', '--max_delta_unimod', '0.02', '--max_delta_ppm', '15.0', '--fragment_types', "['b','y',]", '--enable_unannotated', '--pepxml', '/storage/yufe/results/msfragger_dia_paper/ccrcc_175/msfraggerdia/interact-CPTAC_CCRCC_W_JHU_20190112_LUMOS_C3L-00583_NAT_rank4.pep.xml', '--spectra', '/storage/yufe/data/ccrcc_dia/d3iwtkuvwz4jtf.cloudfront.net/mzml/CPTAC_CCRCC_W_JHU_20190112_LUMOS_C3L-00583_NAT.mzML', '--exclude-range', '-1.5,3.5', '--psms', 'CPTAC_CCRCC_W_JHU_20190112_LUMOS_C3L-00583_NAT_rank4.psmpkl', '--peaks', 'CPTAC_CCRCC_W_JHU_20190112_LUMOS_C3L-00583_NAT_rank4.peakpkl']
Executing ['/storage/teog/anaconda3_easypqp/bin/easypqp', 'convert', '--max_delta_unimod', '0.02', '--max_delta_ppm', '15.0', '--fragment_types', "['b','y',]", '--enable_unannotated', '--pepxml', '/storage/yufe/results/msfragger_dia_paper/ccrcc_175/msfraggerdia/interact-CPTAC_CCRCC_W_JHU_20190112_LUMOS_C3L-00583_NAT_rank5.pep.xml', '--spectra', '/storage/yufe/data/ccrcc_dia/d3iwtkuvwz4jtf.cloudfront.net/mzml/CPTAC_CCRCC_W_JHU_20190112_LUMOS_C3L-00583_NAT.mzML', '--exclude-range', '-1.5,3.5', '--psms', 'CPTAC_CCRCC_W_JHU_20190112_LUMOS_C3L-00583_NAT_rank5.psmpkl', '--peaks', 'CPTAC_CCRCC_W_JHU_20190112_LUMOS_C3L-00583_NAT_rank5.peakpkl']
Executing ['/storage/teog/anaconda3_easypqp/bin/easypqp', 'convert', '--max_delta_unimod', '0.02', '--max_delta_ppm', '15.0', '--fragment_types', "['b','y',]", '--enable_unannotated', '--pepxml', '/storage/yufe/results/msfragger_dia_paper/ccrcc_175/msfraggerdia/interact-CPTAC_CCRCC_W_JHU_20190112_LUMOS_C3L-00583_T_rank1.pep.xml', '--spectra', '/storage/yufe/data/ccrcc_dia/d3iwtkuvwz4jtf.cloudfront.net/mzml/CPTAC_CCRCC_W_JHU_20190112_LUMOS_C3L-00583_T.mzML', '--exclude-range', '-1.5,3.5', '--psms', 'CPTAC_CCRCC_W_JHU_20190112_LUMOS_C3L-00583_T_rank1.psmpkl', '--peaks', 'CPTAC_CCRCC_W_JHU_20190112_LUMOS_C3L-00583_T_rank1.peakpkl']
Executing ['/storage/teog/anaconda3_easypqp/bin/easypqp', 'convert', '--max_delta_unimod', '0.02', '--max_delta_ppm', '15.0', '--fragment_types', "['b','y',]", '--enable_unannotated', '--pepxml', '/storage/yufe/results/msfragger_dia_paper/ccrcc_175/msfraggerdia/interact-CPTAC_CCRCC_W_JHU_20190112_LUMOS_C3L-00583_T_rank2.pep.xml', '--spectra', '/storage/yufe/data/ccrcc_dia/d3iwtkuvwz4jtf.cloudfront.net/mzml/CPTAC_CCRCC_W_JHU_20190112_LUMOS_C3L-00583_T.mzML', '--exclude-range', '-1.5,3.5', '--psms', 'CPTAC_CCRCC_W_JHU_20190112_LUMOS_C3L-00583_T_rank2.psmpkl', '--peaks', 'CPTAC_CCRCC_W_JHU_20190112_LUMOS_C3L-00583_T_rank2.peakpkl']
Executing ['/storage/teog/anaconda3_easypqp/bin/easypqp', 'convert', '--max_delta_unimod', '0.02', '--max_delta_ppm', '15.0', '--fragment_types', "['b','y',]", '--enable_unannotated', '--pepxml', '/storage/yufe/results/msfragger_dia_paper/ccrcc_175/msfraggerdia/interact-CPTAC_CCRCC_W_JHU_20190112_LUMOS_C3L-00583_T_rank3.pep.xml', '--spectra', '/storage/yufe/data/ccrcc_dia/d3iwtkuvwz4jtf.cloudfront.net/mzml/CPTAC_CCRCC_W_JHU_20190112_LUMOS_C3L-00583_T.mzML', '--exclude-range', '-1.5,3.5', '--psms', 'CPTAC_CCRCC_W_JHU_20190112_LUMOS_C3L-00583_T_rank3.psmpkl', '--peaks', 'CPTAC_CCRCC_W_JHU_20190112_LUMOS_C3L-00583_T_rank3.peakpkl']
Executing ['/storage/teog/anaconda3_easypqp/bin/easypqp', 'convert', '--max_delta_unimod', '0.02', '--max_delta_ppm', '15.0', '--fragment_types', "['b','y',]", '--enable_unannotated', '--pepxml', '/storage/yufe/results/msfragger_dia_paper/ccrcc_175/msfraggerdia/interact-CPTAC_CCRCC_W_JHU_20190112_LUMOS_C3L-00583_T_rank4.pep.xml', '--spectra', '/storage/yufe/data/ccrcc_dia/d3iwtkuvwz4jtf.cloudfront.net/mzml/CPTAC_CCRCC_W_JHU_20190112_LUMOS_C3L-00583_T.mzML', '--exclude-range', '-1.5,3.5', '--psms', 'CPTAC_CCRCC_W_JHU_20190112_LUMOS_C3L-00583_T_rank4.psmpkl', '--peaks', 'CPTAC_CCRCC_W_JHU_20190112_LUMOS_C3L-00583_T_rank4.peakpkl']
Executing ['/storage/teog/anaconda3_easypqp/bin/easypqp', 'convert', '--max_delta_unimod', '0.02', '--max_delta_ppm', '15.0', '--fragment_types', "['b','y',]", '--enable_unannotated', '--pepxml', '/storage/yufe/results/msfragger_dia_paper/ccrcc_175/msfraggerdia/interact-CPTAC_CCRCC_W_JHU_20190112_LUMOS_C3L-00583_T_rank5.pep.xml', '--spectra', '/storage/yufe/data/ccrcc_dia/d3iwtkuvwz4jtf.cloudfront.net/mzml/CPTAC_CCRCC_W_JHU_20190112_LUMOS_C3L-00583_T.mzML', '--exclude-range', '-1.5,3.5', '--psms', 'CPTAC_CCRCC_W_JHU_20190112_LUMOS_C3L-00583_T_rank5.psmpkl', '--peaks', 'CPTAC_CCRCC_W_JHU_20190112_LUMOS_C3L-00583_T_rank5.peakpkl']
Executing ['/storage/teog/anaconda3_easypqp/bin/easypqp', 'convert', '--max_delta_unimod', '0.02', '--max_delta_ppm', '15.0', '--fragment_types', "['b','y',]", '--enable_unannotated', '--pepxml', '/storage/yufe/results/msfragger_dia_paper/ccrcc_175/msfraggerdia/interact-CPTAC_CCRCC_W_JHU_20190112_LUMOS_C3L-00606_NAT_rank1.pep.xml', '--spectra', '/storage/yufe/data/ccrcc_dia/d3iwtkuvwz4jtf.cloudfront.net/mzml/CPTAC_CCRCC_W_JHU_20190112_LUMOS_C3L-00606_NAT.mzML', '--exclude-range', '-1.5,3.5', '--psms', 'CPTAC_CCRCC_W_JHU_20190112_LUMOS_C3L-00606_NAT_rank1.psmpkl', '--peaks', 'CPTAC_CCRCC_W_JHU_20190112_LUMOS_C3L-00606_NAT_rank1.peakpkl']
Executing ['/storage/teog/anaconda3_easypqp/bin/easypqp', 'convert', '--max_delta_unimod', '0.02', '--max_delta_ppm', '15.0', '--fragment_types', "['b','y',]", '--enable_unannotated', '--pepxml', '/storage/yufe/results/msfragger_dia_paper/ccrcc_175/msfraggerdia/interact-CPTAC_CCRCC_W_JHU_20190112_LUMOS_C3L-00606_NAT_rank2.pep.xml', '--spectra', '/storage/yufe/data/ccrcc_dia/d3iwtkuvwz4jtf.cloudfront.net/mzml/CPTAC_CCRCC_W_JHU_20190112_LUMOS_C3L-00606_NAT.mzML', '--exclude-range', '-1.5,3.5', '--psms', 'CPTAC_CCRCC_W_JHU_20190112_LUMOS_C3L-00606_NAT_rank2.psmpkl', '--peaks', 'CPTAC_CCRCC_W_JHU_20190112_LUMOS_C3L-00606_NAT_rank2.peakpkl']
Executing ['/storage/teog/anaconda3_easypqp/bin/easypqp', 'convert', '--max_delta_unimod', '0.02', '--max_delta_ppm', '15.0', '--fragment_types', "['b','y',]", '--enable_unannotated', '--pepxml', '/storage/yufe/results/msfragger_dia_paper/ccrcc_175/msfraggerdia/interact-CPTAC_CCRCC_W_JHU_20190112_LUMOS_C3L-00606_NAT_rank3.pep.xml', '--spectra', '/storage/yufe/data/ccrcc_dia/d3iwtkuvwz4jtf.cloudfront.net/mzml/CPTAC_CCRCC_W_JHU_20190112_LUMOS_C3L-00606_NAT.mzML', '--exclude-range', '-1.5,3.5', '--psms', 'CPTAC_CCRCC_W_JHU_20190112_LUMOS_C3L-00606_NAT_rank3.psmpkl', '--peaks', 'CPTAC_CCRCC_W_JHU_20190112_LUMOS_C3L-00606_NAT_rank3.peakpkl']
Executing ['/storage/teog/anaconda3_easypqp/bin/easypqp', 'convert', '--max_delta_unimod', '0.02', '--max_delta_ppm', '15.0', '--fragment_types', "['b','y',]", '--enable_unannotated', '--pepxml', '/storage/yufe/results/msfragger_dia_paper/ccrcc_175/msfraggerdia/interact-CPTAC_CCRCC_W_JHU_20190112_LUMOS_C3L-00606_NAT_rank4.pep.xml', '--spectra', '/storage/yufe/data/ccrcc_dia/d3iwtkuvwz4jtf.cloudfront.net/mzml/CPTAC_CCRCC_W_JHU_20190112_LUMOS_C3L-00606_NAT.mzML', '--exclude-range', '-1.5,3.5', '--psms', 'CPTAC_CCRCC_W_JHU_20190112_LUMOS_C3L-00606_NAT_rank4.psmpkl', '--peaks', 'CPTAC_CCRCC_W_JHU_20190112_LUMOS_C3L-00606_NAT_rank4.peakpkl']
Executing ['/storage/teog/anaconda3_easypqp/bin/easypqp', 'convert', '--max_delta_unimod', '0.02', '--max_delta_ppm', '15.0', '--fragment_types', "['b','y',]", '--enable_unannotated', '--pepxml', '/storage/yufe/results/msfragger_dia_paper/ccrcc_175/msfraggerdia/interact-CPTAC_CCRCC_W_JHU_20190112_LUMOS_C3L-00606_NAT_rank5.pep.xml', '--spectra', '/storage/yufe/data/ccrcc_dia/d3iwtkuvwz4jtf.cloudfront.net/mzml/CPTAC_CCRCC_W_JHU_20190112_LUMOS_C3L-00606_NAT.mzML', '--exclude-range', '-1.5,3.5', '--psms', 'CPTAC_CCRCC_W_JHU_20190112_LUMOS_C3L-00606_NAT_rank5.psmpkl', '--peaks', 'CPTAC_CCRCC_W_JHU_20190112_LUMOS_C3L-00606_NAT_rank5.peakpkl']
Executing ['/storage/teog/anaconda3_easypqp/bin/easypqp', 'convert', '--max_delta_unimod', '0.02', '--max_delta_ppm', '15.0', '--fragment_types', "['b','y',]", '--enable_unannotated', '--pepxml', '/storage/yufe/results/msfragger_dia_paper/ccrcc_175/msfraggerdia/interact-CPTAC_CCRCC_W_JHU_20190112_LUMOS_C3L-00606_T_rank1.pep.xml', '--spectra', '/storage/yufe/data/ccrcc_dia/d3iwtkuvwz4jtf.cloudfront.net/mzml/CPTAC_CCRCC_W_JHU_20190112_LUMOS_C3L-00606_T.mzML', '--exclude-range', '-1.5,3.5', '--psms', 'CPTAC_CCRCC_W_JHU_20190112_LUMOS_C3L-00606_T_rank1.psmpkl', '--peaks', 'CPTAC_CCRCC_W_JHU_20190112_LUMOS_C3L-00606_T_rank1.peakpkl']
Executing ['/storage/teog/anaconda3_easypqp/bin/easypqp', 'convert', '--max_delta_unimod', '0.02', '--max_delta_ppm', '15.0', '--fragment_types', "['b','y',]", '--enable_unannotated', '--pepxml', '/storage/yufe/results/msfragger_dia_paper/ccrcc_175/msfraggerdia/interact-CPTAC_CCRCC_W_JHU_20190112_LUMOS_C3L-00606_T_rank2.pep.xml', '--spectra', '/storage/yufe/data/ccrcc_dia/d3iwtkuvwz4jtf.cloudfront.net/mzml/CPTAC_CCRCC_W_JHU_20190112_LUMOS_C3L-00606_T.mzML', '--exclude-range', '-1.5,3.5', '--psms', 'CPTAC_CCRCC_W_JHU_20190112_LUMOS_C3L-00606_T_rank2.psmpkl', '--peaks', 'CPTAC_CCRCC_W_JHU_20190112_LUMOS_C3L-00606_T_rank2.peakpkl']
Executing ['/storage/teog/anaconda3_easypqp/bin/easypqp', 'convert', '--max_delta_unimod', '0.02', '--max_delta_ppm', '15.0', '--fragment_types', "['b','y',]", '--enable_unannotated', '--pepxml', '/storage/yufe/results/msfragger_dia_paper/ccrcc_175/msfraggerdia/interact-CPTAC_CCRCC_W_JHU_20190112_LUMOS_C3L-00606_T_rank3.pep.xml', '--spectra', '/storage/yufe/data/ccrcc_dia/d3iwtkuvwz4jtf.cloudfront.net/mzml/CPTAC_CCRCC_W_JHU_20190112_LUMOS_C3L-00606_T.mzML', '--exclude-range', '-1.5,3.5', '--psms', 'CPTAC_CCRCC_W_JHU_20190112_LUMOS_C3L-00606_T_rank3.psmpkl', '--peaks', 'CPTAC_CCRCC_W_JHU_20190112_LUMOS_C3L-00606_T_rank3.peakpkl']
Executing ['/storage/teog/anaconda3_easypqp/bin/easypqp', 'convert', '--max_delta_unimod', '0.02', '--max_delta_ppm', '15.0', '--fragment_types', "['b','y',]", '--enable_unannotated', '--pepxml', '/storage/yufe/results/msfragger_dia_paper/ccrcc_175/msfraggerdia/interact-CPTAC_CCRCC_W_JHU_20190112_LUMOS_C3L-00606_T_rank4.pep.xml', '--spectra', '/storage/yufe/data/ccrcc_dia/d3iwtkuvwz4jtf.cloudfront.net/mzml/CPTAC_CCRCC_W_JHU_20190112_LUMOS_C3L-00606_T.mzML', '--exclude-range', '-1.5,3.5', '--psms', 'CPTAC_CCRCC_W_JHU_20190112_LUMOS_C3L-00606_T_rank4.psmpkl', '--peaks', 'CPTAC_CCRCC_W_JHU_20190112_LUMOS_C3L-00606_T_rank4.peakpkl']
Executing ['/storage/teog/anaconda3_easypqp/bin/easypqp', 'convert', '--max_delta_unimod', '0.02', '--max_delta_ppm', '15.0', '--fragment_types', "['b','y',]", '--enable_unannotated', '--pepxml', '/storage/yufe/results/msfragger_dia_paper/ccrcc_175/msfraggerdia/interact-CPTAC_CCRCC_W_JHU_20190112_LUMOS_C3L-00606_T_rank5.pep.xml', '--spectra', '/storage/yufe/data/ccrcc_dia/d3iwtkuvwz4jtf.cloudfront.net/mzml/CPTAC_CCRCC_W_JHU_20190112_LUMOS_C3L-00606_T.mzML', '--exclude-range', '-1.5,3.5', '--psms', 'CPTAC_CCRCC_W_JHU_20190112_LUMOS_C3L-00606_T_rank5.psmpkl', '--peaks', 'CPTAC_CCRCC_W_JHU_20190112_LUMOS_C3L-00606_T_rank5.peakpkl']
Executing ['/storage/teog/anaconda3_easypqp/bin/easypqp', 'convert', '--max_delta_unimod', '0.02', '--max_delta_ppm', '15.0', '--fragment_types', "['b','y',]", '--enable_unannotated', '--pepxml', '/storage/yufe/results/msfragger_dia_paper/ccrcc_175/msfraggerdia/interact-CPTAC_CCRCC_W_JHU_20190112_LUMOS_C3L-00607_NAT_rank1.pep.xml', '--spectra', '/storage/yufe/data/ccrcc_dia/d3iwtkuvwz4jtf.cloudfront.net/mzml/CPTAC_CCRCC_W_JHU_20190112_LUMOS_C3L-00607_NAT.mzML', '--exclude-range', '-1.5,3.5', '--psms', 'CPTAC_CCRCC_W_JHU_20190112_LUMOS_C3L-00607_NAT_rank1.psmpkl', '--peaks', 'CPTAC_CCRCC_W_JHU_20190112_LUMOS_C3L-00607_NAT_rank1.peakpkl']
Executing ['/storage/teog/anaconda3_easypqp/bin/easypqp', 'convert', '--max_delta_unimod', '0.02', '--max_delta_ppm', '15.0', '--fragment_types', "['b','y',]", '--enable_unannotated', '--pepxml', '/storage/yufe/results/msfragger_dia_paper/ccrcc_175/msfraggerdia/interact-CPTAC_CCRCC_W_JHU_20190112_LUMOS_C3L-00607_NAT_rank2.pep.xml', '--spectra', '/storage/yufe/data/ccrcc_dia/d3iwtkuvwz4jtf.cloudfront.net/mzml/CPTAC_CCRCC_W_JHU_20190112_LUMOS_C3L-00607_NAT.mzML', '--exclude-range', '-1.5,3.5', '--psms', 'CPTAC_CCRCC_W_JHU_20190112_LUMOS_C3L-00607_NAT_rank2.psmpkl', '--peaks', 'CPTAC_CCRCC_W_JHU_20190112_LUMOS_C3L-00607_NAT_rank2.peakpkl']
Executing ['/storage/teog/anaconda3_easypqp/bin/easypqp', 'convert', '--max_delta_unimod', '0.02', '--max_delta_ppm', '15.0', '--fragment_types', "['b','y',]", '--enable_unannotated', '--pepxml', '/storage/yufe/results/msfragger_dia_paper/ccrcc_175/msfraggerdia/interact-CPTAC_CCRCC_W_JHU_20190112_LUMOS_C3L-00607_NAT_rank3.pep.xml', '--spectra', '/storage/yufe/data/ccrcc_dia/d3iwtkuvwz4jtf.cloudfront.net/mzml/CPTAC_CCRCC_W_JHU_20190112_LUMOS_C3L-00607_NAT.mzML', '--exclude-range', '-1.5,3.5', '--psms', 'CPTAC_CCRCC_W_JHU_20190112_LUMOS_C3L-00607_NAT_rank3.psmpkl', '--peaks', 'CPTAC_CCRCC_W_JHU_20190112_LUMOS_C3L-00607_NAT_rank3.peakpkl']
Executing ['/storage/teog/anaconda3_easypqp/bin/easypqp', 'convert', '--max_delta_unimod', '0.02', '--max_delta_ppm', '15.0', '--fragment_types', "['b','y',]", '--enable_unannotated', '--pepxml', '/storage/yufe/results/msfragger_dia_paper/ccrcc_175/msfraggerdia/interact-CPTAC_CCRCC_W_JHU_20190112_LUMOS_C3L-00607_NAT_rank4.pep.xml', '--spectra', '/storage/yufe/data/ccrcc_dia/d3iwtkuvwz4jtf.cloudfront.net/mzml/CPTAC_CCRCC_W_JHU_20190112_LUMOS_C3L-00607_NAT.mzML', '--exclude-range', '-1.5,3.5', '--psms', 'CPTAC_CCRCC_W_JHU_20190112_LUMOS_C3L-00607_NAT_rank4.psmpkl', '--peaks', 'CPTAC_CCRCC_W_JHU_20190112_LUMOS_C3L-00607_NAT_rank4.peakpkl']
Executing ['/storage/teog/anaconda3_easypqp/bin/easypqp', 'convert', '--max_delta_unimod', '0.02', '--max_delta_ppm', '15.0', '--fragment_types', "['b','y',]", '--enable_unannotated', '--pepxml', '/storage/yufe/results/msfragger_dia_paper/ccrcc_175/msfraggerdia/interact-CPTAC_CCRCC_W_JHU_20190112_LUMOS_C3L-00607_NAT_rank5.pep.xml', '--spectra', '/storage/yufe/data/ccrcc_dia/d3iwtkuvwz4jtf.cloudfront.net/mzml/CPTAC_CCRCC_W_JHU_20190112_LUMOS_C3L-00607_NAT.mzML', '--exclude-range', '-1.5,3.5', '--psms', 'CPTAC_CCRCC_W_JHU_20190112_LUMOS_C3L-00607_NAT_rank5.psmpkl', '--peaks', 'CPTAC_CCRCC_W_JHU_20190112_LUMOS_C3L-00607_NAT_rank5.peakpkl']
Executing ['/storage/teog/anaconda3_easypqp/bin/easypqp', 'convert', '--max_delta_unimod', '0.02', '--max_delta_ppm', '15.0', '--fragment_types', "['b','y',]", '--enable_unannotated', '--pepxml', '/storage/yufe/results/msfragger_dia_paper/ccrcc_175/msfraggerdia/interact-CPTAC_CCRCC_W_JHU_20190112_LUMOS_C3L-00607_T_rank1.pep.xml', '--spectra', '/storage/yufe/data/ccrcc_dia/d3iwtkuvwz4jtf.cloudfront.net/mzml/CPTAC_CCRCC_W_JHU_20190112_LUMOS_C3L-00607_T.mzML', '--exclude-range', '-1.5,3.5', '--psms', 'CPTAC_CCRCC_W_JHU_20190112_LUMOS_C3L-00607_T_rank1.psmpkl', '--peaks', 'CPTAC_CCRCC_W_JHU_20190112_LUMOS_C3L-00607_T_rank1.peakpkl']
Executing ['/storage/teog/anaconda3_easypqp/bin/easypqp', 'convert', '--max_delta_unimod', '0.02', '--max_delta_ppm', '15.0', '--fragment_types', "['b','y',]", '--enable_unannotated', '--pepxml', '/storage/yufe/results/msfragger_dia_paper/ccrcc_175/msfraggerdia/interact-CPTAC_CCRCC_W_JHU_20190112_LUMOS_C3L-00607_T_rank2.pep.xml', '--spectra', '/storage/yufe/data/ccrcc_dia/d3iwtkuvwz4jtf.cloudfront.net/mzml/CPTAC_CCRCC_W_JHU_20190112_LUMOS_C3L-00607_T.mzML', '--exclude-range', '-1.5,3.5', '--psms', 'CPTAC_CCRCC_W_JHU_20190112_LUMOS_C3L-00607_T_rank2.psmpkl', '--peaks', 'CPTAC_CCRCC_W_JHU_20190112_LUMOS_C3L-00607_T_rank2.peakpkl']
Executing ['/storage/teog/anaconda3_easypqp/bin/easypqp', 'convert', '--max_delta_unimod', '0.02', '--max_delta_ppm', '15.0', '--fragment_types', "['b','y',]", '--enable_unannotated', '--pepxml', '/storage/yufe/results/msfragger_dia_paper/ccrcc_175/msfraggerdia/interact-CPTAC_CCRCC_W_JHU_20190112_LUMOS_C3L-00607_T_rank3.pep.xml', '--spectra', '/storage/yufe/data/ccrcc_dia/d3iwtkuvwz4jtf.cloudfront.net/mzml/CPTAC_CCRCC_W_JHU_20190112_LUMOS_C3L-00607_T.mzML', '--exclude-range', '-1.5,3.5', '--psms', 'CPTAC_CCRCC_W_JHU_20190112_LUMOS_C3L-00607_T_rank3.psmpkl', '--peaks', 'CPTAC_CCRCC_W_JHU_20190112_LUMOS_C3L-00607_T_rank3.peakpkl']
Executing ['/storage/teog/anaconda3_easypqp/bin/easypqp', 'convert', '--max_delta_unimod', '0.02', '--max_delta_ppm', '15.0', '--fragment_types', "['b','y',]", '--enable_unannotated', '--pepxml', '/storage/yufe/results/msfragger_dia_paper/ccrcc_175/msfraggerdia/interact-CPTAC_CCRCC_W_JHU_20190112_LUMOS_C3L-00607_T_rank4.pep.xml', '--spectra', '/storage/yufe/data/ccrcc_dia/d3iwtkuvwz4jtf.cloudfront.net/mzml/CPTAC_CCRCC_W_JHU_20190112_LUMOS_C3L-00607_T.mzML', '--exclude-range', '-1.5,3.5', '--psms', 'CPTAC_CCRCC_W_JHU_20190112_LUMOS_C3L-00607_T_rank4.psmpkl', '--peaks', 'CPTAC_CCRCC_W_JHU_20190112_LUMOS_C3L-00607_T_rank4.peakpkl']
Executing ['/storage/teog/anaconda3_easypqp/bin/easypqp', 'convert', '--max_delta_unimod', '0.02', '--max_delta_ppm', '15.0', '--fragment_types', "['b','y',]", '--enable_unannotated', '--pepxml', '/storage/yufe/results/msfragger_dia_paper/ccrcc_175/msfraggerdia/interact-CPTAC_CCRCC_W_JHU_20190112_LUMOS_C3L-00607_T_rank5.pep.xml', '--spectra', '/storage/yufe/data/ccrcc_dia/d3iwtkuvwz4jtf.cloudfront.net/mzml/CPTAC_CCRCC_W_JHU_20190112_LUMOS_C3L-00607_T.mzML', '--exclude-range', '-1.5,3.5', '--psms', 'CPTAC_CCRCC_W_JHU_20190112_LUMOS_C3L-00607_T_rank5.psmpkl', '--peaks', 'CPTAC_CCRCC_W_JHU_20190112_LUMOS_C3L-00607_T_rank5.peakpkl']
Executing ['/storage/teog/anaconda3_easypqp/bin/easypqp', 'convert', '--max_delta_unimod', '0.02', '--max_delta_ppm', '15.0', '--fragment_types', "['b','y',]", '--enable_unannotated', '--pepxml', '/storage/yufe/results/msfragger_dia_paper/ccrcc_175/msfraggerdia/interact-CPTAC_CCRCC_W_JHU_20190112_LUMOS_C3L-00610_T_rank1.pep.xml', '--spectra', '/storage/yufe/data/ccrcc_dia/d3iwtkuvwz4jtf.cloudfront.net/mzml/CPTAC_CCRCC_W_JHU_20190112_LUMOS_C3L-00610_T.mzML', '--exclude-range', '-1.5,3.5', '--psms', 'CPTAC_CCRCC_W_JHU_20190112_LUMOS_C3L-00610_T_rank1.psmpkl', '--peaks', 'CPTAC_CCRCC_W_JHU_20190112_LUMOS_C3L-00610_T_rank1.peakpkl']
Executing ['/storage/teog/anaconda3_easypqp/bin/easypqp', 'convert', '--max_delta_unimod', '0.02', '--max_delta_ppm', '15.0', '--fragment_types', "['b','y',]", '--enable_unannotated', '--pepxml', '/storage/yufe/results/msfragger_dia_paper/ccrcc_175/msfraggerdia/interact-CPTAC_CCRCC_W_JHU_20190112_LUMOS_C3L-00610_T_rank2.pep.xml', '--spectra', '/storage/yufe/data/ccrcc_dia/d3iwtkuvwz4jtf.cloudfront.net/mzml/CPTAC_CCRCC_W_JHU_20190112_LUMOS_C3L-00610_T.mzML', '--exclude-range', '-1.5,3.5', '--psms', 'CPTAC_CCRCC_W_JHU_20190112_LUMOS_C3L-00610_T_rank2.psmpkl', '--peaks', 'CPTAC_CCRCC_W_JHU_20190112_LUMOS_C3L-00610_T_rank2.peakpkl']
Executing ['/storage/teog/anaconda3_easypqp/bin/easypqp', 'convert', '--max_delta_unimod', '0.02', '--max_delta_ppm', '15.0', '--fragment_types', "['b','y',]", '--enable_unannotated', '--pepxml', '/storage/yufe/results/msfragger_dia_paper/ccrcc_175/msfraggerdia/interact-CPTAC_CCRCC_W_JHU_20190112_LUMOS_C3L-00610_T_rank3.pep.xml', '--spectra', '/storage/yufe/data/ccrcc_dia/d3iwtkuvwz4jtf.cloudfront.net/mzml/CPTAC_CCRCC_W_JHU_20190112_LUMOS_C3L-00610_T.mzML', '--exclude-range', '-1.5,3.5', '--psms', 'CPTAC_CCRCC_W_JHU_20190112_LUMOS_C3L-00610_T_rank3.psmpkl', '--peaks', 'CPTAC_CCRCC_W_JHU_20190112_LUMOS_C3L-00610_T_rank3.peakpkl']
Executing ['/storage/teog/anaconda3_easypqp/bin/easypqp', 'convert', '--max_delta_unimod', '0.02', '--max_delta_ppm', '15.0', '--fragment_types', "['b','y',]", '--enable_unannotated', '--pepxml', '/storage/yufe/results/msfragger_dia_paper/ccrcc_175/msfraggerdia/interact-CPTAC_CCRCC_W_JHU_20190112_LUMOS_C3L-00610_T_rank4.pep.xml', '--spectra', '/storage/yufe/data/ccrcc_dia/d3iwtkuvwz4jtf.cloudfront.net/mzml/CPTAC_CCRCC_W_JHU_20190112_LUMOS_C3L-00610_T.mzML', '--exclude-range', '-1.5,3.5', '--psms', 'CPTAC_CCRCC_W_JHU_20190112_LUMOS_C3L-00610_T_rank4.psmpkl', '--peaks', 'CPTAC_CCRCC_W_JHU_20190112_LUMOS_C3L-00610_T_rank4.peakpkl']
Executing ['/storage/teog/anaconda3_easypqp/bin/easypqp', 'convert', '--max_delta_unimod', '0.02', '--max_delta_ppm', '15.0', '--fragment_types', "['b','y',]", '--enable_unannotated', '--pepxml', '/storage/yufe/results/msfragger_dia_paper/ccrcc_175/msfraggerdia/interact-CPTAC_CCRCC_W_JHU_20190112_LUMOS_C3L-00610_T_rank5.pep.xml', '--spectra', '/storage/yufe/data/ccrcc_dia/d3iwtkuvwz4jtf.cloudfront.net/mzml/CPTAC_CCRCC_W_JHU_20190112_LUMOS_C3L-00610_T.mzML', '--exclude-range', '-1.5,3.5', '--psms', 'CPTAC_CCRCC_W_JHU_20190112_LUMOS_C3L-00610_T_rank5.psmpkl', '--peaks', 'CPTAC_CCRCC_W_JHU_20190112_LUMOS_C3L-00610_T_rank5.peakpkl']
Executing ['/storage/teog/anaconda3_easypqp/bin/easypqp', 'convert', '--max_delta_unimod', '0.02', '--max_delta_ppm', '15.0', '--fragment_types', "['b','y',]", '--enable_unannotated', '--pepxml', '/storage/yufe/results/msfragger_dia_paper/ccrcc_175/msfraggerdia/interact-CPTAC_CCRCC_W_JHU_20190112_LUMOS_C3L-00765_T_rank1.pep.xml', '--spectra', '/storage/yufe/data/ccrcc_dia/d3iwtkuvwz4jtf.cloudfront.net/mzml/CPTAC_CCRCC_W_JHU_20190112_LUMOS_C3L-00765_T.mzML', '--exclude-range', '-1.5,3.5', '--psms', 'CPTAC_CCRCC_W_JHU_20190112_LUMOS_C3L-00765_T_rank1.psmpkl', '--peaks', 'CPTAC_CCRCC_W_JHU_20190112_LUMOS_C3L-00765_T_rank1.peakpkl']
Executing ['/storage/teog/anaconda3_easypqp/bin/easypqp', 'convert', '--max_delta_unimod', '0.02', '--max_delta_ppm', '15.0', '--fragment_types', "['b','y',]", '--enable_unannotated', '--pepxml', '/storage/yufe/results/msfragger_dia_paper/ccrcc_175/msfraggerdia/interact-CPTAC_CCRCC_W_JHU_20190112_LUMOS_C3L-00765_T_rank2.pep.xml', '--spectra', '/storage/yufe/data/ccrcc_dia/d3iwtkuvwz4jtf.cloudfront.net/mzml/CPTAC_CCRCC_W_JHU_20190112_LUMOS_C3L-00765_T.mzML', '--exclude-range', '-1.5,3.5', '--psms', 'CPTAC_CCRCC_W_JHU_20190112_LUMOS_C3L-00765_T_rank2.psmpkl', '--peaks', 'CPTAC_CCRCC_W_JHU_20190112_LUMOS_C3L-00765_T_rank2.peakpkl']
Executing ['/storage/teog/anaconda3_easypqp/bin/easypqp', 'convert', '--max_delta_unimod', '0.02', '--max_delta_ppm', '15.0', '--fragment_types', "['b','y',]", '--enable_unannotated', '--pepxml', '/storage/yufe/results/msfragger_dia_paper/ccrcc_175/msfraggerdia/interact-CPTAC_CCRCC_W_JHU_20190112_LUMOS_C3L-00765_T_rank3.pep.xml', '--spectra', '/storage/yufe/data/ccrcc_dia/d3iwtkuvwz4jtf.cloudfront.net/mzml/CPTAC_CCRCC_W_JHU_20190112_LUMOS_C3L-00765_T.mzML', '--exclude-range', '-1.5,3.5', '--psms', 'CPTAC_CCRCC_W_JHU_20190112_LUMOS_C3L-00765_T_rank3.psmpkl', '--peaks', 'CPTAC_CCRCC_W_JHU_20190112_LUMOS_C3L-00765_T_rank3.peakpkl']
Executing ['/storage/teog/anaconda3_easypqp/bin/easypqp', 'convert', '--max_delta_unimod', '0.02', '--max_delta_ppm', '15.0', '--fragment_types', "['b','y',]", '--enable_unannotated', '--pepxml', '/storage/yufe/results/msfragger_dia_paper/ccrcc_175/msfraggerdia/interact-CPTAC_CCRCC_W_JHU_20190112_LUMOS_C3L-00765_T_rank4.pep.xml', '--spectra', '/storage/yufe/data/ccrcc_dia/d3iwtkuvwz4jtf.cloudfront.net/mzml/CPTAC_CCRCC_W_JHU_20190112_LUMOS_C3L-00765_T.mzML', '--exclude-range', '-1.5,3.5', '--psms', 'CPTAC_CCRCC_W_JHU_20190112_LUMOS_C3L-00765_T_rank4.psmpkl', '--peaks', 'CPTAC_CCRCC_W_JHU_20190112_LUMOS_C3L-00765_T_rank4.peakpkl']
Executing ['/storage/teog/anaconda3_easypqp/bin/easypqp', 'convert', '--max_delta_unimod', '0.02', '--max_delta_ppm', '15.0', '--fragment_types', "['b','y',]", '--enable_unannotated', '--pepxml', '/storage/yufe/results/msfragger_dia_paper/ccrcc_175/msfraggerdia/interact-CPTAC_CCRCC_W_JHU_20190112_LUMOS_C3L-00765_T_rank5.pep.xml', '--spectra', '/storage/yufe/data/ccrcc_dia/d3iwtkuvwz4jtf.cloudfront.net/mzml/CPTAC_CCRCC_W_JHU_20190112_LUMOS_C3L-00765_T.mzML', '--exclude-range', '-1.5,3.5', '--psms', 'CPTAC_CCRCC_W_JHU_20190112_LUMOS_C3L-00765_T_rank5.psmpkl', '--peaks', 'CPTAC_CCRCC_W_JHU_20190112_LUMOS_C3L-00765_T_rank5.peakpkl']
Executing ['/storage/teog/anaconda3_easypqp/bin/easypqp', 'convert', '--max_delta_unimod', '0.02', '--max_delta_ppm', '15.0', '--fragment_types', "['b','y',]", '--enable_unannotated', '--pepxml', '/storage/yufe/results/msfragger_dia_paper/ccrcc_175/msfraggerdia/interact-CPTAC_CCRCC_W_JHU_20190112_LUMOS_C3L-00766_T_rank1.pep.xml', '--spectra', '/storage/yufe/data/ccrcc_dia/d3iwtkuvwz4jtf.cloudfront.net/mzml/CPTAC_CCRCC_W_JHU_20190112_LUMOS_C3L-00766_T.mzML', '--exclude-range', '-1.5,3.5', '--psms', 'CPTAC_CCRCC_W_JHU_20190112_LUMOS_C3L-00766_T_rank1.psmpkl', '--peaks', 'CPTAC_CCRCC_W_JHU_20190112_LUMOS_C3L-00766_T_rank1.peakpkl']
Executing ['/storage/teog/anaconda3_easypqp/bin/easypqp', 'convert', '--max_delta_unimod', '0.02', '--max_delta_ppm', '15.0', '--fragment_types', "['b','y',]", '--enable_unannotated', '--pepxml', '/storage/yufe/results/msfragger_dia_paper/ccrcc_175/msfraggerdia/interact-CPTAC_CCRCC_W_JHU_20190112_LUMOS_C3L-00766_T_rank2.pep.xml', '--spectra', '/storage/yufe/data/ccrcc_dia/d3iwtkuvwz4jtf.cloudfront.net/mzml/CPTAC_CCRCC_W_JHU_20190112_LUMOS_C3L-00766_T.mzML', '--exclude-range', '-1.5,3.5', '--psms', 'CPTAC_CCRCC_W_JHU_20190112_LUMOS_C3L-00766_T_rank2.psmpkl', '--peaks', 'CPTAC_CCRCC_W_JHU_20190112_LUMOS_C3L-00766_T_rank2.peakpkl']
Executing ['/storage/teog/anaconda3_easypqp/bin/easypqp', 'convert', '--max_delta_unimod', '0.02', '--max_delta_ppm', '15.0', '--fragment_types', "['b','y',]", '--enable_unannotated', '--pepxml', '/storage/yufe/results/msfragger_dia_paper/ccrcc_175/msfraggerdia/interact-CPTAC_CCRCC_W_JHU_20190112_LUMOS_C3L-00766_T_rank3.pep.xml', '--spectra', '/storage/yufe/data/ccrcc_dia/d3iwtkuvwz4jtf.cloudfront.net/mzml/CPTAC_CCRCC_W_JHU_20190112_LUMOS_C3L-00766_T.mzML', '--exclude-range', '-1.5,3.5', '--psms', 'CPTAC_CCRCC_W_JHU_20190112_LUMOS_C3L-00766_T_rank3.psmpkl', '--peaks', 'CPTAC_CCRCC_W_JHU_20190112_LUMOS_C3L-00766_T_rank3.peakpkl']
Executing ['/storage/teog/anaconda3_easypqp/bin/easypqp', 'convert', '--max_delta_unimod', '0.02', '--max_delta_ppm', '15.0', '--fragment_types', "['b','y',]", '--enable_unannotated', '--pepxml', '/storage/yufe/results/msfragger_dia_paper/ccrcc_175/msfraggerdia/interact-CPTAC_CCRCC_W_JHU_20190112_LUMOS_C3L-00766_T_rank4.pep.xml', '--spectra', '/storage/yufe/data/ccrcc_dia/d3iwtkuvwz4jtf.cloudfront.net/mzml/CPTAC_CCRCC_W_JHU_20190112_LUMOS_C3L-00766_T.mzML', '--exclude-range', '-1.5,3.5', '--psms', 'CPTAC_CCRCC_W_JHU_20190112_LUMOS_C3L-00766_T_rank4.psmpkl', '--peaks', 'CPTAC_CCRCC_W_JHU_20190112_LUMOS_C3L-00766_T_rank4.peakpkl']
Executing ['/storage/teog/anaconda3_easypqp/bin/easypqp', 'convert', '--max_delta_unimod', '0.02', '--max_delta_ppm', '15.0', '--fragment_types', "['b','y',]", '--enable_unannotated', '--pepxml', '/storage/yufe/results/msfragger_dia_paper/ccrcc_175/msfraggerdia/interact-CPTAC_CCRCC_W_JHU_20190112_LUMOS_C3L-00766_T_rank5.pep.xml', '--spectra', '/storage/yufe/data/ccrcc_dia/d3iwtkuvwz4jtf.cloudfront.net/mzml/CPTAC_CCRCC_W_JHU_20190112_LUMOS_C3L-00766_T.mzML', '--exclude-range', '-1.5,3.5', '--psms', 'CPTAC_CCRCC_W_JHU_20190112_LUMOS_C3L-00766_T_rank5.psmpkl', '--peaks', 'CPTAC_CCRCC_W_JHU_20190112_LUMOS_C3L-00766_T_rank5.peakpkl']
Executing ['/storage/teog/anaconda3_easypqp/bin/easypqp', 'convert', '--max_delta_unimod', '0.02', '--max_delta_ppm', '15.0', '--fragment_types', "['b','y',]", '--enable_unannotated', '--pepxml', '/storage/yufe/results/msfragger_dia_paper/ccrcc_175/msfraggerdia/interact-CPTAC_CCRCC_W_JHU_20190112_LUMOS_C3L-00790_T_rank1.pep.xml', '--spectra', '/storage/yufe/data/ccrcc_dia/d3iwtkuvwz4jtf.cloudfront.net/mzml/CPTAC_CCRCC_W_JHU_20190112_LUMOS_C3L-00790_T.mzML', '--exclude-range', '-1.5,3.5', '--psms', 'CPTAC_CCRCC_W_JHU_20190112_LUMOS_C3L-00790_T_rank1.psmpkl', '--peaks', 'CPTAC_CCRCC_W_JHU_20190112_LUMOS_C3L-00790_T_rank1.peakpkl']
Executing ['/storage/teog/anaconda3_easypqp/bin/easypqp', 'convert', '--max_delta_unimod', '0.02', '--max_delta_ppm', '15.0', '--fragment_types', "['b','y',]", '--enable_unannotated', '--pepxml', '/storage/yufe/results/msfragger_dia_paper/ccrcc_175/msfraggerdia/interact-CPTAC_CCRCC_W_JHU_20190112_LUMOS_C3L-00790_T_rank2.pep.xml', '--spectra', '/storage/yufe/data/ccrcc_dia/d3iwtkuvwz4jtf.cloudfront.net/mzml/CPTAC_CCRCC_W_JHU_20190112_LUMOS_C3L-00790_T.mzML', '--exclude-range', '-1.5,3.5', '--psms', 'CPTAC_CCRCC_W_JHU_20190112_LUMOS_C3L-00790_T_rank2.psmpkl', '--peaks', 'CPTAC_CCRCC_W_JHU_20190112_LUMOS_C3L-00790_T_rank2.peakpkl']
Executing ['/storage/teog/anaconda3_easypqp/bin/easypqp', 'convert', '--max_delta_unimod', '0.02', '--max_delta_ppm', '15.0', '--fragment_types', "['b','y',]", '--enable_unannotated', '--pepxml', '/storage/yufe/results/msfragger_dia_paper/ccrcc_175/msfraggerdia/interact-CPTAC_CCRCC_W_JHU_20190112_LUMOS_C3L-00790_T_rank3.pep.xml', '--spectra', '/storage/yufe/data/ccrcc_dia/d3iwtkuvwz4jtf.cloudfront.net/mzml/CPTAC_CCRCC_W_JHU_20190112_LUMOS_C3L-00790_T.mzML', '--exclude-range', '-1.5,3.5', '--psms', 'CPTAC_CCRCC_W_JHU_20190112_LUMOS_C3L-00790_T_rank3.psmpkl', '--peaks', 'CPTAC_CCRCC_W_JHU_20190112_LUMOS_C3L-00790_T_rank3.peakpkl']
Executing ['/storage/teog/anaconda3_easypqp/bin/easypqp', 'convert', '--max_delta_unimod', '0.02', '--max_delta_ppm', '15.0', '--fragment_types', "['b','y',]", '--enable_unannotated', '--pepxml', '/storage/yufe/results/msfragger_dia_paper/ccrcc_175/msfraggerdia/interact-CPTAC_CCRCC_W_JHU_20190112_LUMOS_C3L-00790_T_rank4.pep.xml', '--spectra', '/storage/yufe/data/ccrcc_dia/d3iwtkuvwz4jtf.cloudfront.net/mzml/CPTAC_CCRCC_W_JHU_20190112_LUMOS_C3L-00790_T.mzML', '--exclude-range', '-1.5,3.5', '--psms', 'CPTAC_CCRCC_W_JHU_20190112_LUMOS_C3L-00790_T_rank4.psmpkl', '--peaks', 'CPTAC_CCRCC_W_JHU_20190112_LUMOS_C3L-00790_T_rank4.peakpkl']
Executing ['/storage/teog/anaconda3_easypqp/bin/easypqp', 'convert', '--max_delta_unimod', '0.02', '--max_delta_ppm', '15.0', '--fragment_types', "['b','y',]", '--enable_unannotated', '--pepxml', '/storage/yufe/results/msfragger_dia_paper/ccrcc_175/msfraggerdia/interact-CPTAC_CCRCC_W_JHU_20190112_LUMOS_C3L-00790_T_rank5.pep.xml', '--spectra', '/storage/yufe/data/ccrcc_dia/d3iwtkuvwz4jtf.cloudfront.net/mzml/CPTAC_CCRCC_W_JHU_20190112_LUMOS_C3L-00790_T.mzML', '--exclude-range', '-1.5,3.5', '--psms', 'CPTAC_CCRCC_W_JHU_20190112_LUMOS_C3L-00790_T_rank5.psmpkl', '--peaks', 'CPTAC_CCRCC_W_JHU_20190112_LUMOS_C3L-00790_T_rank5.peakpkl']
Executing ['/storage/teog/anaconda3_easypqp/bin/easypqp', 'convert', '--max_delta_unimod', '0.02', '--max_delta_ppm', '15.0', '--fragment_types', "['b','y',]", '--enable_unannotated', '--pepxml', '/storage/yufe/results/msfragger_dia_paper/ccrcc_175/msfraggerdia/interact-CPTAC_CCRCC_W_JHU_20190112_LUMOS_C3L-00791_NAT_rank1.pep.xml', '--spectra', '/storage/yufe/data/ccrcc_dia/d3iwtkuvwz4jtf.cloudfront.net/mzml/CPTAC_CCRCC_W_JHU_20190112_LUMOS_C3L-00791_NAT.mzML', '--exclude-range', '-1.5,3.5', '--psms', 'CPTAC_CCRCC_W_JHU_20190112_LUMOS_C3L-00791_NAT_rank1.psmpkl', '--peaks', 'CPTAC_CCRCC_W_JHU_20190112_LUMOS_C3L-00791_NAT_rank1.peakpkl']
Executing ['/storage/teog/anaconda3_easypqp/bin/easypqp', 'convert', '--max_delta_unimod', '0.02', '--max_delta_ppm', '15.0', '--fragment_types', "['b','y',]", '--enable_unannotated', '--pepxml', '/storage/yufe/results/msfragger_dia_paper/ccrcc_175/msfraggerdia/interact-CPTAC_CCRCC_W_JHU_20190112_LUMOS_C3L-00791_NAT_rank2.pep.xml', '--spectra', '/storage/yufe/data/ccrcc_dia/d3iwtkuvwz4jtf.cloudfront.net/mzml/CPTAC_CCRCC_W_JHU_20190112_LUMOS_C3L-00791_NAT.mzML', '--exclude-range', '-1.5,3.5', '--psms', 'CPTAC_CCRCC_W_JHU_20190112_LUMOS_C3L-00791_NAT_rank2.psmpkl', '--peaks', 'CPTAC_CCRCC_W_JHU_20190112_LUMOS_C3L-00791_NAT_rank2.peakpkl']
Executing ['/storage/teog/anaconda3_easypqp/bin/easypqp', 'convert', '--max_delta_unimod', '0.02', '--max_delta_ppm', '15.0', '--fragment_types', "['b','y',]", '--enable_unannotated', '--pepxml', '/storage/yufe/results/msfragger_dia_paper/ccrcc_175/msfraggerdia/interact-CPTAC_CCRCC_W_JHU_20190112_LUMOS_C3L-00791_NAT_rank3.pep.xml', '--spectra', '/storage/yufe/data/ccrcc_dia/d3iwtkuvwz4jtf.cloudfront.net/mzml/CPTAC_CCRCC_W_JHU_20190112_LUMOS_C3L-00791_NAT.mzML', '--exclude-range', '-1.5,3.5', '--psms', 'CPTAC_CCRCC_W_JHU_20190112_LUMOS_C3L-00791_NAT_rank3.psmpkl', '--peaks', 'CPTAC_CCRCC_W_JHU_20190112_LUMOS_C3L-00791_NAT_rank3.peakpkl']
Executing ['/storage/teog/anaconda3_easypqp/bin/easypqp', 'convert', '--max_delta_unimod', '0.02', '--max_delta_ppm', '15.0', '--fragment_types', "['b','y',]", '--enable_unannotated', '--pepxml', '/storage/yufe/results/msfragger_dia_paper/ccrcc_175/msfraggerdia/interact-CPTAC_CCRCC_W_JHU_20190112_LUMOS_C3L-00791_NAT_rank4.pep.xml', '--spectra', '/storage/yufe/data/ccrcc_dia/d3iwtkuvwz4jtf.cloudfront.net/mzml/CPTAC_CCRCC_W_JHU_20190112_LUMOS_C3L-00791_NAT.mzML', '--exclude-range', '-1.5,3.5', '--psms', 'CPTAC_CCRCC_W_JHU_20190112_LUMOS_C3L-00791_NAT_rank4.psmpkl', '--peaks', 'CPTAC_CCRCC_W_JHU_20190112_LUMOS_C3L-00791_NAT_rank4.peakpkl']
Executing ['/storage/teog/anaconda3_easypqp/bin/easypqp', 'convert', '--max_delta_unimod', '0.02', '--max_delta_ppm', '15.0', '--fragment_types', "['b','y',]", '--enable_unannotated', '--pepxml', '/storage/yufe/results/msfragger_dia_paper/ccrcc_175/msfraggerdia/interact-CPTAC_CCRCC_W_JHU_20190112_LUMOS_C3L-00791_NAT_rank5.pep.xml', '--spectra', '/storage/yufe/data/ccrcc_dia/d3iwtkuvwz4jtf.cloudfront.net/mzml/CPTAC_CCRCC_W_JHU_20190112_LUMOS_C3L-00791_NAT.mzML', '--exclude-range', '-1.5,3.5', '--psms', 'CPTAC_CCRCC_W_JHU_20190112_LUMOS_C3L-00791_NAT_rank5.psmpkl', '--peaks', 'CPTAC_CCRCC_W_JHU_20190112_LUMOS_C3L-00791_NAT_rank5.peakpkl']
Executing ['/storage/teog/anaconda3_easypqp/bin/easypqp', 'convert', '--max_delta_unimod', '0.02', '--max_delta_ppm', '15.0', '--fragment_types', "['b','y',]", '--enable_unannotated', '--pepxml', '/storage/yufe/results/msfragger_dia_paper/ccrcc_175/msfraggerdia/interact-CPTAC_CCRCC_W_JHU_20190112_LUMOS_C3L-00791_T_rank1.pep.xml', '--spectra', '/storage/yufe/data/ccrcc_dia/d3iwtkuvwz4jtf.cloudfront.net/mzml/CPTAC_CCRCC_W_JHU_20190112_LUMOS_C3L-00791_T.mzML', '--exclude-range', '-1.5,3.5', '--psms', 'CPTAC_CCRCC_W_JHU_20190112_LUMOS_C3L-00791_T_rank1.psmpkl', '--peaks', 'CPTAC_CCRCC_W_JHU_20190112_LUMOS_C3L-00791_T_rank1.peakpkl']
Executing ['/storage/teog/anaconda3_easypqp/bin/easypqp', 'convert', '--max_delta_unimod', '0.02', '--max_delta_ppm', '15.0', '--fragment_types', "['b','y',]", '--enable_unannotated', '--pepxml', '/storage/yufe/results/msfragger_dia_paper/ccrcc_175/msfraggerdia/interact-CPTAC_CCRCC_W_JHU_20190112_LUMOS_C3L-00791_T_rank2.pep.xml', '--spectra', '/storage/yufe/data/ccrcc_dia/d3iwtkuvwz4jtf.cloudfront.net/mzml/CPTAC_CCRCC_W_JHU_20190112_LUMOS_C3L-00791_T.mzML', '--exclude-range', '-1.5,3.5', '--psms', 'CPTAC_CCRCC_W_JHU_20190112_LUMOS_C3L-00791_T_rank2.psmpkl', '--peaks', 'CPTAC_CCRCC_W_JHU_20190112_LUMOS_C3L-00791_T_rank2.peakpkl']
Executing ['/storage/teog/anaconda3_easypqp/bin/easypqp', 'convert', '--max_delta_unimod', '0.02', '--max_delta_ppm', '15.0', '--fragment_types', "['b','y',]", '--enable_unannotated', '--pepxml', '/storage/yufe/results/msfragger_dia_paper/ccrcc_175/msfraggerdia/interact-CPTAC_CCRCC_W_JHU_20190112_LUMOS_C3L-00791_T_rank3.pep.xml', '--spectra', '/storage/yufe/data/ccrcc_dia/d3iwtkuvwz4jtf.cloudfront.net/mzml/CPTAC_CCRCC_W_JHU_20190112_LUMOS_C3L-00791_T.mzML', '--exclude-range', '-1.5,3.5', '--psms', 'CPTAC_CCRCC_W_JHU_20190112_LUMOS_C3L-00791_T_rank3.psmpkl', '--peaks', 'CPTAC_CCRCC_W_JHU_20190112_LUMOS_C3L-00791_T_rank3.peakpkl']
Executing ['/storage/teog/anaconda3_easypqp/bin/easypqp', 'convert', '--max_delta_unimod', '0.02', '--max_delta_ppm', '15.0', '--fragment_types', "['b','y',]", '--enable_unannotated', '--pepxml', '/storage/yufe/results/msfragger_dia_paper/ccrcc_175/msfraggerdia/interact-CPTAC_CCRCC_W_JHU_20190112_LUMOS_C3L-00791_T_rank4.pep.xml', '--spectra', '/storage/yufe/data/ccrcc_dia/d3iwtkuvwz4jtf.cloudfront.net/mzml/CPTAC_CCRCC_W_JHU_20190112_LUMOS_C3L-00791_T.mzML', '--exclude-range', '-1.5,3.5', '--psms', 'CPTAC_CCRCC_W_JHU_20190112_LUMOS_C3L-00791_T_rank4.psmpkl', '--peaks', 'CPTAC_CCRCC_W_JHU_20190112_LUMOS_C3L-00791_T_rank4.peakpkl']
Executing ['/storage/teog/anaconda3_easypqp/bin/easypqp', 'convert', '--max_delta_unimod', '0.02', '--max_delta_ppm', '15.0', '--fragment_types', "['b','y',]", '--enable_unannotated', '--pepxml', '/storage/yufe/results/msfragger_dia_paper/ccrcc_175/msfraggerdia/interact-CPTAC_CCRCC_W_JHU_20190112_LUMOS_C3L-00791_T_rank5.pep.xml', '--spectra', '/storage/yufe/data/ccrcc_dia/d3iwtkuvwz4jtf.cloudfront.net/mzml/CPTAC_CCRCC_W_JHU_20190112_LUMOS_C3L-00791_T.mzML', '--exclude-range', '-1.5,3.5', '--psms', 'CPTAC_CCRCC_W_JHU_20190112_LUMOS_C3L-00791_T_rank5.psmpkl', '--peaks', 'CPTAC_CCRCC_W_JHU_20190112_LUMOS_C3L-00791_T_rank5.peakpkl']
Executing ['/storage/teog/anaconda3_easypqp/bin/easypqp', 'convert', '--max_delta_unimod', '0.02', '--max_delta_ppm', '15.0', '--fragment_types', "['b','y',]", '--enable_unannotated', '--pepxml', '/storage/yufe/results/msfragger_dia_paper/ccrcc_175/msfraggerdia/interact-CPTAC_CCRCC_W_JHU_20190112_LUMOS_C3L-00792_T_rank1.pep.xml', '--spectra', '/storage/yufe/data/ccrcc_dia/d3iwtkuvwz4jtf.cloudfront.net/mzml/CPTAC_CCRCC_W_JHU_20190112_LUMOS_C3L-00792_T.mzML', '--exclude-range', '-1.5,3.5', '--psms', 'CPTAC_CCRCC_W_JHU_20190112_LUMOS_C3L-00792_T_rank1.psmpkl', '--peaks', 'CPTAC_CCRCC_W_JHU_20190112_LUMOS_C3L-00792_T_rank1.peakpkl']
Executing ['/storage/teog/anaconda3_easypqp/bin/easypqp', 'convert', '--max_delta_unimod', '0.02', '--max_delta_ppm', '15.0', '--fragment_types', "['b','y',]", '--enable_unannotated', '--pepxml', '/storage/yufe/results/msfragger_dia_paper/ccrcc_175/msfraggerdia/interact-CPTAC_CCRCC_W_JHU_20190112_LUMOS_C3L-00792_T_rank2.pep.xml', '--spectra', '/storage/yufe/data/ccrcc_dia/d3iwtkuvwz4jtf.cloudfront.net/mzml/CPTAC_CCRCC_W_JHU_20190112_LUMOS_C3L-00792_T.mzML', '--exclude-range', '-1.5,3.5', '--psms', 'CPTAC_CCRCC_W_JHU_20190112_LUMOS_C3L-00792_T_rank2.psmpkl', '--peaks', 'CPTAC_CCRCC_W_JHU_20190112_LUMOS_C3L-00792_T_rank2.peakpkl']
Executing ['/storage/teog/anaconda3_easypqp/bin/easypqp', 'convert', '--max_delta_unimod', '0.02', '--max_delta_ppm', '15.0', '--fragment_types', "['b','y',]", '--enable_unannotated', '--pepxml', '/storage/yufe/results/msfragger_dia_paper/ccrcc_175/msfraggerdia/interact-CPTAC_CCRCC_W_JHU_20190112_LUMOS_C3L-00792_T_rank3.pep.xml', '--spectra', '/storage/yufe/data/ccrcc_dia/d3iwtkuvwz4jtf.cloudfront.net/mzml/CPTAC_CCRCC_W_JHU_20190112_LUMOS_C3L-00792_T.mzML', '--exclude-range', '-1.5,3.5', '--psms', 'CPTAC_CCRCC_W_JHU_20190112_LUMOS_C3L-00792_T_rank3.psmpkl', '--peaks', 'CPTAC_CCRCC_W_JHU_20190112_LUMOS_C3L-00792_T_rank3.peakpkl']
Executing ['/storage/teog/anaconda3_easypqp/bin/easypqp', 'convert', '--max_delta_unimod', '0.02', '--max_delta_ppm', '15.0', '--fragment_types', "['b','y',]", '--enable_unannotated', '--pepxml', '/storage/yufe/results/msfragger_dia_paper/ccrcc_175/msfraggerdia/interact-CPTAC_CCRCC_W_JHU_20190112_LUMOS_C3L-00792_T_rank4.pep.xml', '--spectra', '/storage/yufe/data/ccrcc_dia/d3iwtkuvwz4jtf.cloudfront.net/mzml/CPTAC_CCRCC_W_JHU_20190112_LUMOS_C3L-00792_T.mzML', '--exclude-range', '-1.5,3.5', '--psms', 'CPTAC_CCRCC_W_JHU_20190112_LUMOS_C3L-00792_T_rank4.psmpkl', '--peaks', 'CPTAC_CCRCC_W_JHU_20190112_LUMOS_C3L-00792_T_rank4.peakpkl']
Executing ['/storage/teog/anaconda3_easypqp/bin/easypqp', 'convert', '--max_delta_unimod', '0.02', '--max_delta_ppm', '15.0', '--fragment_types', "['b','y',]", '--enable_unannotated', '--pepxml', '/storage/yufe/results/msfragger_dia_paper/ccrcc_175/msfraggerdia/interact-CPTAC_CCRCC_W_JHU_20190112_LUMOS_C3L-00792_T_rank5.pep.xml', '--spectra', '/storage/yufe/data/ccrcc_dia/d3iwtkuvwz4jtf.cloudfront.net/mzml/CPTAC_CCRCC_W_JHU_20190112_LUMOS_C3L-00792_T.mzML', '--exclude-range', '-1.5,3.5', '--psms', 'CPTAC_CCRCC_W_JHU_20190112_LUMOS_C3L-00792_T_rank5.psmpkl', '--peaks', 'CPTAC_CCRCC_W_JHU_20190112_LUMOS_C3L-00792_T_rank5.peakpkl']
Executing ['/storage/teog/anaconda3_easypqp/bin/easypqp', 'convert', '--max_delta_unimod', '0.02', '--max_delta_ppm', '15.0', '--fragment_types', "['b','y',]", '--enable_unannotated', '--pepxml', '/storage/yufe/results/msfragger_dia_paper/ccrcc_175/msfraggerdia/interact-CPTAC_CCRCC_W_JHU_20190112_LUMOS_C3L-00796_T_rank1.pep.xml', '--spectra', '/storage/yufe/data/ccrcc_dia/d3iwtkuvwz4jtf.cloudfront.net/mzml/CPTAC_CCRCC_W_JHU_20190112_LUMOS_C3L-00796_T.mzML', '--exclude-range', '-1.5,3.5', '--psms', 'CPTAC_CCRCC_W_JHU_20190112_LUMOS_C3L-00796_T_rank1.psmpkl', '--peaks', 'CPTAC_CCRCC_W_JHU_20190112_LUMOS_C3L-00796_T_rank1.peakpkl']
Executing ['/storage/teog/anaconda3_easypqp/bin/easypqp', 'convert', '--max_delta_unimod', '0.02', '--max_delta_ppm', '15.0', '--fragment_types', "['b','y',]", '--enable_unannotated', '--pepxml', '/storage/yufe/results/msfragger_dia_paper/ccrcc_175/msfraggerdia/interact-CPTAC_CCRCC_W_JHU_20190112_LUMOS_C3L-00796_T_rank2.pep.xml', '--spectra', '/storage/yufe/data/ccrcc_dia/d3iwtkuvwz4jtf.cloudfront.net/mzml/CPTAC_CCRCC_W_JHU_20190112_LUMOS_C3L-00796_T.mzML', '--exclude-range', '-1.5,3.5', '--psms', 'CPTAC_CCRCC_W_JHU_20190112_LUMOS_C3L-00796_T_rank2.psmpkl', '--peaks', 'CPTAC_CCRCC_W_JHU_20190112_LUMOS_C3L-00796_T_rank2.peakpkl']
Executing ['/storage/teog/anaconda3_easypqp/bin/easypqp', 'convert', '--max_delta_unimod', '0.02', '--max_delta_ppm', '15.0', '--fragment_types', "['b','y',]", '--enable_unannotated', '--pepxml', '/storage/yufe/results/msfragger_dia_paper/ccrcc_175/msfraggerdia/interact-CPTAC_CCRCC_W_JHU_20190112_LUMOS_C3L-00796_T_rank3.pep.xml', '--spectra', '/storage/yufe/data/ccrcc_dia/d3iwtkuvwz4jtf.cloudfront.net/mzml/CPTAC_CCRCC_W_JHU_20190112_LUMOS_C3L-00796_T.mzML', '--exclude-range', '-1.5,3.5', '--psms', 'CPTAC_CCRCC_W_JHU_20190112_LUMOS_C3L-00796_T_rank3.psmpkl', '--peaks', 'CPTAC_CCRCC_W_JHU_20190112_LUMOS_C3L-00796_T_rank3.peakpkl']
Executing ['/storage/teog/anaconda3_easypqp/bin/easypqp', 'convert', '--max_delta_unimod', '0.02', '--max_delta_ppm', '15.0', '--fragment_types', "['b','y',]", '--enable_unannotated', '--pepxml', '/storage/yufe/results/msfragger_dia_paper/ccrcc_175/msfraggerdia/interact-CPTAC_CCRCC_W_JHU_20190112_LUMOS_C3L-00796_T_rank4.pep.xml', '--spectra', '/storage/yufe/data/ccrcc_dia/d3iwtkuvwz4jtf.cloudfront.net/mzml/CPTAC_CCRCC_W_JHU_20190112_LUMOS_C3L-00796_T.mzML', '--exclude-range', '-1.5,3.5', '--psms', 'CPTAC_CCRCC_W_JHU_20190112_LUMOS_C3L-00796_T_rank4.psmpkl', '--peaks', 'CPTAC_CCRCC_W_JHU_20190112_LUMOS_C3L-00796_T_rank4.peakpkl']
Executing ['/storage/teog/anaconda3_easypqp/bin/easypqp', 'convert', '--max_delta_unimod', '0.02', '--max_delta_ppm', '15.0', '--fragment_types', "['b','y',]", '--enable_unannotated', '--pepxml', '/storage/yufe/results/msfragger_dia_paper/ccrcc_175/msfraggerdia/interact-CPTAC_CCRCC_W_JHU_20190112_LUMOS_C3L-00796_T_rank5.pep.xml', '--spectra', '/storage/yufe/data/ccrcc_dia/d3iwtkuvwz4jtf.cloudfront.net/mzml/CPTAC_CCRCC_W_JHU_20190112_LUMOS_C3L-00796_T.mzML', '--exclude-range', '-1.5,3.5', '--psms', 'CPTAC_CCRCC_W_JHU_20190112_LUMOS_C3L-00796_T_rank5.psmpkl', '--peaks', 'CPTAC_CCRCC_W_JHU_20190112_LUMOS_C3L-00796_T_rank5.peakpkl']
Executing ['/storage/teog/anaconda3_easypqp/bin/easypqp', 'convert', '--max_delta_unimod', '0.02', '--max_delta_ppm', '15.0', '--fragment_types', "['b','y',]", '--enable_unannotated', '--pepxml', '/storage/yufe/results/msfragger_dia_paper/ccrcc_175/msfraggerdia/interact-CPTAC_CCRCC_W_JHU_20190112_LUMOS_C3L-00799_T_rank1.pep.xml', '--spectra', '/storage/yufe/data/ccrcc_dia/d3iwtkuvwz4jtf.cloudfront.net/mzml/CPTAC_CCRCC_W_JHU_20190112_LUMOS_C3L-00799_T.mzML', '--exclude-range', '-1.5,3.5', '--psms', 'CPTAC_CCRCC_W_JHU_20190112_LUMOS_C3L-00799_T_rank1.psmpkl', '--peaks', 'CPTAC_CCRCC_W_JHU_20190112_LUMOS_C3L-00799_T_rank1.peakpkl']
Executing ['/storage/teog/anaconda3_easypqp/bin/easypqp', 'convert', '--max_delta_unimod', '0.02', '--max_delta_ppm', '15.0', '--fragment_types', "['b','y',]", '--enable_unannotated', '--pepxml', '/storage/yufe/results/msfragger_dia_paper/ccrcc_175/msfraggerdia/interact-CPTAC_CCRCC_W_JHU_20190112_LUMOS_C3L-00799_T_rank2.pep.xml', '--spectra', '/storage/yufe/data/ccrcc_dia/d3iwtkuvwz4jtf.cloudfront.net/mzml/CPTAC_CCRCC_W_JHU_20190112_LUMOS_C3L-00799_T.mzML', '--exclude-range', '-1.5,3.5', '--psms', 'CPTAC_CCRCC_W_JHU_20190112_LUMOS_C3L-00799_T_rank2.psmpkl', '--peaks', 'CPTAC_CCRCC_W_JHU_20190112_LUMOS_C3L-00799_T_rank2.peakpkl']
Executing ['/storage/teog/anaconda3_easypqp/bin/easypqp', 'convert', '--max_delta_unimod', '0.02', '--max_delta_ppm', '15.0', '--fragment_types', "['b','y',]", '--enable_unannotated', '--pepxml', '/storage/yufe/results/msfragger_dia_paper/ccrcc_175/msfraggerdia/interact-CPTAC_CCRCC_W_JHU_20190112_LUMOS_C3L-00799_T_rank3.pep.xml', '--spectra', '/storage/yufe/data/ccrcc_dia/d3iwtkuvwz4jtf.cloudfront.net/mzml/CPTAC_CCRCC_W_JHU_20190112_LUMOS_C3L-00799_T.mzML', '--exclude-range', '-1.5,3.5', '--psms', 'CPTAC_CCRCC_W_JHU_20190112_LUMOS_C3L-00799_T_rank3.psmpkl', '--peaks', 'CPTAC_CCRCC_W_JHU_20190112_LUMOS_C3L-00799_T_rank3.peakpkl']
Executing ['/storage/teog/anaconda3_easypqp/bin/easypqp', 'convert', '--max_delta_unimod', '0.02', '--max_delta_ppm', '15.0', '--fragment_types', "['b','y',]", '--enable_unannotated', '--pepxml', '/storage/yufe/results/msfragger_dia_paper/ccrcc_175/msfraggerdia/interact-CPTAC_CCRCC_W_JHU_20190112_LUMOS_C3L-00799_T_rank4.pep.xml', '--spectra', '/storage/yufe/data/ccrcc_dia/d3iwtkuvwz4jtf.cloudfront.net/mzml/CPTAC_CCRCC_W_JHU_20190112_LUMOS_C3L-00799_T.mzML', '--exclude-range', '-1.5,3.5', '--psms', 'CPTAC_CCRCC_W_JHU_20190112_LUMOS_C3L-00799_T_rank4.psmpkl', '--peaks', 'CPTAC_CCRCC_W_JHU_20190112_LUMOS_C3L-00799_T_rank4.peakpkl']
Executing ['/storage/teog/anaconda3_easypqp/bin/easypqp', 'convert', '--max_delta_unimod', '0.02', '--max_delta_ppm', '15.0', '--fragment_types', "['b','y',]", '--enable_unannotated', '--pepxml', '/storage/yufe/results/msfragger_dia_paper/ccrcc_175/msfraggerdia/interact-CPTAC_CCRCC_W_JHU_20190112_LUMOS_C3L-00799_T_rank5.pep.xml', '--spectra', '/storage/yufe/data/ccrcc_dia/d3iwtkuvwz4jtf.cloudfront.net/mzml/CPTAC_CCRCC_W_JHU_20190112_LUMOS_C3L-00799_T.mzML', '--exclude-range', '-1.5,3.5', '--psms', 'CPTAC_CCRCC_W_JHU_20190112_LUMOS_C3L-00799_T_rank5.psmpkl', '--peaks', 'CPTAC_CCRCC_W_JHU_20190112_LUMOS_C3L-00799_T_rank5.peakpkl']
Executing ['/storage/teog/anaconda3_easypqp/bin/easypqp', 'convert', '--max_delta_unimod', '0.02', '--max_delta_ppm', '15.0', '--fragment_types', "['b','y',]", '--enable_unannotated', '--pepxml', '/storage/yufe/results/msfragger_dia_paper/ccrcc_175/msfraggerdia/interact-CPTAC_CCRCC_W_JHU_20190112_LUMOS_C3L-00800_T_rank1.pep.xml', '--spectra', '/storage/yufe/data/ccrcc_dia/d3iwtkuvwz4jtf.cloudfront.net/mzml/CPTAC_CCRCC_W_JHU_20190112_LUMOS_C3L-00800_T.mzML', '--exclude-range', '-1.5,3.5', '--psms', 'CPTAC_CCRCC_W_JHU_20190112_LUMOS_C3L-00800_T_rank1.psmpkl', '--peaks', 'CPTAC_CCRCC_W_JHU_20190112_LUMOS_C3L-00800_T_rank1.peakpkl']
Executing ['/storage/teog/anaconda3_easypqp/bin/easypqp', 'convert', '--max_delta_unimod', '0.02', '--max_delta_ppm', '15.0', '--fragment_types', "['b','y',]", '--enable_unannotated', '--pepxml', '/storage/yufe/results/msfragger_dia_paper/ccrcc_175/msfraggerdia/interact-CPTAC_CCRCC_W_JHU_20190112_LUMOS_C3L-00800_T_rank2.pep.xml', '--spectra', '/storage/yufe/data/ccrcc_dia/d3iwtkuvwz4jtf.cloudfront.net/mzml/CPTAC_CCRCC_W_JHU_20190112_LUMOS_C3L-00800_T.mzML', '--exclude-range', '-1.5,3.5', '--psms', 'CPTAC_CCRCC_W_JHU_20190112_LUMOS_C3L-00800_T_rank2.psmpkl', '--peaks', 'CPTAC_CCRCC_W_JHU_20190112_LUMOS_C3L-00800_T_rank2.peakpkl']
Executing ['/storage/teog/anaconda3_easypqp/bin/easypqp', 'convert', '--max_delta_unimod', '0.02', '--max_delta_ppm', '15.0', '--fragment_types', "['b','y',]", '--enable_unannotated', '--pepxml', '/storage/yufe/results/msfragger_dia_paper/ccrcc_175/msfraggerdia/interact-CPTAC_CCRCC_W_JHU_20190112_LUMOS_C3L-00800_T_rank3.pep.xml', '--spectra', '/storage/yufe/data/ccrcc_dia/d3iwtkuvwz4jtf.cloudfront.net/mzml/CPTAC_CCRCC_W_JHU_20190112_LUMOS_C3L-00800_T.mzML', '--exclude-range', '-1.5,3.5', '--psms', 'CPTAC_CCRCC_W_JHU_20190112_LUMOS_C3L-00800_T_rank3.psmpkl', '--peaks', 'CPTAC_CCRCC_W_JHU_20190112_LUMOS_C3L-00800_T_rank3.peakpkl']
Executing ['/storage/teog/anaconda3_easypqp/bin/easypqp', 'convert', '--max_delta_unimod', '0.02', '--max_delta_ppm', '15.0', '--fragment_types', "['b','y',]", '--enable_unannotated', '--pepxml', '/storage/yufe/results/msfragger_dia_paper/ccrcc_175/msfraggerdia/interact-CPTAC_CCRCC_W_JHU_20190112_LUMOS_C3L-00800_T_rank4.pep.xml', '--spectra', '/storage/yufe/data/ccrcc_dia/d3iwtkuvwz4jtf.cloudfront.net/mzml/CPTAC_CCRCC_W_JHU_20190112_LUMOS_C3L-00800_T.mzML', '--exclude-range', '-1.5,3.5', '--psms', 'CPTAC_CCRCC_W_JHU_20190112_LUMOS_C3L-00800_T_rank4.psmpkl', '--peaks', 'CPTAC_CCRCC_W_JHU_20190112_LUMOS_C3L-00800_T_rank4.peakpkl']
Executing ['/storage/teog/anaconda3_easypqp/bin/easypqp', 'convert', '--max_delta_unimod', '0.02', '--max_delta_ppm', '15.0', '--fragment_types', "['b','y',]", '--enable_unannotated', '--pepxml', '/storage/yufe/results/msfragger_dia_paper/ccrcc_175/msfraggerdia/interact-CPTAC_CCRCC_W_JHU_20190112_LUMOS_C3L-00800_T_rank5.pep.xml', '--spectra', '/storage/yufe/data/ccrcc_dia/d3iwtkuvwz4jtf.cloudfront.net/mzml/CPTAC_CCRCC_W_JHU_20190112_LUMOS_C3L-00800_T.mzML', '--exclude-range', '-1.5,3.5', '--psms', 'CPTAC_CCRCC_W_JHU_20190112_LUMOS_C3L-00800_T_rank5.psmpkl', '--peaks', 'CPTAC_CCRCC_W_JHU_20190112_LUMOS_C3L-00800_T_rank5.peakpkl']
Executing ['/storage/teog/anaconda3_easypqp/bin/easypqp', 'convert', '--max_delta_unimod', '0.02', '--max_delta_ppm', '15.0', '--fragment_types', "['b','y',]", '--enable_unannotated', '--pepxml', '/storage/yufe/results/msfragger_dia_paper/ccrcc_175/msfraggerdia/interact-CPTAC_CCRCC_W_JHU_20190112_LUMOS_C3L-00812_T_rank1.pep.xml', '--spectra', '/storage/yufe/data/ccrcc_dia/d3iwtkuvwz4jtf.cloudfront.net/mzml/CPTAC_CCRCC_W_JHU_20190112_LUMOS_C3L-00812_T.mzML', '--exclude-range', '-1.5,3.5', '--psms', 'CPTAC_CCRCC_W_JHU_20190112_LUMOS_C3L-00812_T_rank1.psmpkl', '--peaks', 'CPTAC_CCRCC_W_JHU_20190112_LUMOS_C3L-00812_T_rank1.peakpkl']
Executing ['/storage/teog/anaconda3_easypqp/bin/easypqp', 'convert', '--max_delta_unimod', '0.02', '--max_delta_ppm', '15.0', '--fragment_types', "['b','y',]", '--enable_unannotated', '--pepxml', '/storage/yufe/results/msfragger_dia_paper/ccrcc_175/msfraggerdia/interact-CPTAC_CCRCC_W_JHU_20190112_LUMOS_C3L-00812_T_rank2.pep.xml', '--spectra', '/storage/yufe/data/ccrcc_dia/d3iwtkuvwz4jtf.cloudfront.net/mzml/CPTAC_CCRCC_W_JHU_20190112_LUMOS_C3L-00812_T.mzML', '--exclude-range', '-1.5,3.5', '--psms', 'CPTAC_CCRCC_W_JHU_20190112_LUMOS_C3L-00812_T_rank2.psmpkl', '--peaks', 'CPTAC_CCRCC_W_JHU_20190112_LUMOS_C3L-00812_T_rank2.peakpkl']
Executing ['/storage/teog/anaconda3_easypqp/bin/easypqp', 'convert', '--max_delta_unimod', '0.02', '--max_delta_ppm', '15.0', '--fragment_types', "['b','y',]", '--enable_unannotated', '--pepxml', '/storage/yufe/results/msfragger_dia_paper/ccrcc_175/msfraggerdia/interact-CPTAC_CCRCC_W_JHU_20190112_LUMOS_C3L-00812_T_rank3.pep.xml', '--spectra', '/storage/yufe/data/ccrcc_dia/d3iwtkuvwz4jtf.cloudfront.net/mzml/CPTAC_CCRCC_W_JHU_20190112_LUMOS_C3L-00812_T.mzML', '--exclude-range', '-1.5,3.5', '--psms', 'CPTAC_CCRCC_W_JHU_20190112_LUMOS_C3L-00812_T_rank3.psmpkl', '--peaks', 'CPTAC_CCRCC_W_JHU_20190112_LUMOS_C3L-00812_T_rank3.peakpkl']
Executing ['/storage/teog/anaconda3_easypqp/bin/easypqp', 'convert', '--max_delta_unimod', '0.02', '--max_delta_ppm', '15.0', '--fragment_types', "['b','y',]", '--enable_unannotated', '--pepxml', '/storage/yufe/results/msfragger_dia_paper/ccrcc_175/msfraggerdia/interact-CPTAC_CCRCC_W_JHU_20190112_LUMOS_C3L-00812_T_rank4.pep.xml', '--spectra', '/storage/yufe/data/ccrcc_dia/d3iwtkuvwz4jtf.cloudfront.net/mzml/CPTAC_CCRCC_W_JHU_20190112_LUMOS_C3L-00812_T.mzML', '--exclude-range', '-1.5,3.5', '--psms', 'CPTAC_CCRCC_W_JHU_20190112_LUMOS_C3L-00812_T_rank4.psmpkl', '--peaks', 'CPTAC_CCRCC_W_JHU_20190112_LUMOS_C3L-00812_T_rank4.peakpkl']
Executing ['/storage/teog/anaconda3_easypqp/bin/easypqp', 'convert', '--max_delta_unimod', '0.02', '--max_delta_ppm', '15.0', '--fragment_types', "['b','y',]", '--enable_unannotated', '--pepxml', '/storage/yufe/results/msfragger_dia_paper/ccrcc_175/msfraggerdia/interact-CPTAC_CCRCC_W_JHU_20190112_LUMOS_C3L-00812_T_rank5.pep.xml', '--spectra', '/storage/yufe/data/ccrcc_dia/d3iwtkuvwz4jtf.cloudfront.net/mzml/CPTAC_CCRCC_W_JHU_20190112_LUMOS_C3L-00812_T.mzML', '--exclude-range', '-1.5,3.5', '--psms', 'CPTAC_CCRCC_W_JHU_20190112_LUMOS_C3L-00812_T_rank5.psmpkl', '--peaks', 'CPTAC_CCRCC_W_JHU_20190112_LUMOS_C3L-00812_T_rank5.peakpkl']
Executing ['/storage/teog/anaconda3_easypqp/bin/easypqp', 'convert', '--max_delta_unimod', '0.02', '--max_delta_ppm', '15.0', '--fragment_types', "['b','y',]", '--enable_unannotated', '--pepxml', '/storage/yufe/results/msfragger_dia_paper/ccrcc_175/msfraggerdia/interact-CPTAC_CCRCC_W_JHU_20190112_LUMOS_C3L-00813_T_rank1.pep.xml', '--spectra', '/storage/yufe/data/ccrcc_dia/d3iwtkuvwz4jtf.cloudfront.net/mzml/CPTAC_CCRCC_W_JHU_20190112_LUMOS_C3L-00813_T.mzML', '--exclude-range', '-1.5,3.5', '--psms', 'CPTAC_CCRCC_W_JHU_20190112_LUMOS_C3L-00813_T_rank1.psmpkl', '--peaks', 'CPTAC_CCRCC_W_JHU_20190112_LUMOS_C3L-00813_T_rank1.peakpkl']
Executing ['/storage/teog/anaconda3_easypqp/bin/easypqp', 'convert', '--max_delta_unimod', '0.02', '--max_delta_ppm', '15.0', '--fragment_types', "['b','y',]", '--enable_unannotated', '--pepxml', '/storage/yufe/results/msfragger_dia_paper/ccrcc_175/msfraggerdia/interact-CPTAC_CCRCC_W_JHU_20190112_LUMOS_C3L-00813_T_rank2.pep.xml', '--spectra', '/storage/yufe/data/ccrcc_dia/d3iwtkuvwz4jtf.cloudfront.net/mzml/CPTAC_CCRCC_W_JHU_20190112_LUMOS_C3L-00813_T.mzML', '--exclude-range', '-1.5,3.5', '--psms', 'CPTAC_CCRCC_W_JHU_20190112_LUMOS_C3L-00813_T_rank2.psmpkl', '--peaks', 'CPTAC_CCRCC_W_JHU_20190112_LUMOS_C3L-00813_T_rank2.peakpkl']
Executing ['/storage/teog/anaconda3_easypqp/bin/easypqp', 'convert', '--max_delta_unimod', '0.02', '--max_delta_ppm', '15.0', '--fragment_types', "['b','y',]", '--enable_unannotated', '--pepxml', '/storage/yufe/results/msfragger_dia_paper/ccrcc_175/msfraggerdia/interact-CPTAC_CCRCC_W_JHU_20190112_LUMOS_C3L-00813_T_rank3.pep.xml', '--spectra', '/storage/yufe/data/ccrcc_dia/d3iwtkuvwz4jtf.cloudfront.net/mzml/CPTAC_CCRCC_W_JHU_20190112_LUMOS_C3L-00813_T.mzML', '--exclude-range', '-1.5,3.5', '--psms', 'CPTAC_CCRCC_W_JHU_20190112_LUMOS_C3L-00813_T_rank3.psmpkl', '--peaks', 'CPTAC_CCRCC_W_JHU_20190112_LUMOS_C3L-00813_T_rank3.peakpkl']
Executing ['/storage/teog/anaconda3_easypqp/bin/easypqp', 'convert', '--max_delta_unimod', '0.02', '--max_delta_ppm', '15.0', '--fragment_types', "['b','y',]", '--enable_unannotated', '--pepxml', '/storage/yufe/results/msfragger_dia_paper/ccrcc_175/msfraggerdia/interact-CPTAC_CCRCC_W_JHU_20190112_LUMOS_C3L-00813_T_rank4.pep.xml', '--spectra', '/storage/yufe/data/ccrcc_dia/d3iwtkuvwz4jtf.cloudfront.net/mzml/CPTAC_CCRCC_W_JHU_20190112_LUMOS_C3L-00813_T.mzML', '--exclude-range', '-1.5,3.5', '--psms', 'CPTAC_CCRCC_W_JHU_20190112_LUMOS_C3L-00813_T_rank4.psmpkl', '--peaks', 'CPTAC_CCRCC_W_JHU_20190112_LUMOS_C3L-00813_T_rank4.peakpkl']
Executing ['/storage/teog/anaconda3_easypqp/bin/easypqp', 'convert', '--max_delta_unimod', '0.02', '--max_delta_ppm', '15.0', '--fragment_types', "['b','y',]", '--enable_unannotated', '--pepxml', '/storage/yufe/results/msfragger_dia_paper/ccrcc_175/msfraggerdia/interact-CPTAC_CCRCC_W_JHU_20190112_LUMOS_C3L-00813_T_rank5.pep.xml', '--spectra', '/storage/yufe/data/ccrcc_dia/d3iwtkuvwz4jtf.cloudfront.net/mzml/CPTAC_CCRCC_W_JHU_20190112_LUMOS_C3L-00813_T.mzML', '--exclude-range', '-1.5,3.5', '--psms', 'CPTAC_CCRCC_W_JHU_20190112_LUMOS_C3L-00813_T_rank5.psmpkl', '--peaks', 'CPTAC_CCRCC_W_JHU_20190112_LUMOS_C3L-00813_T_rank5.peakpkl']
Executing ['/storage/teog/anaconda3_easypqp/bin/easypqp', 'convert', '--max_delta_unimod', '0.02', '--max_delta_ppm', '15.0', '--fragment_types', "['b','y',]", '--enable_unannotated', '--pepxml', '/storage/yufe/results/msfragger_dia_paper/ccrcc_175/msfraggerdia/interact-CPTAC_CCRCC_W_JHU_20190112_LUMOS_C3L-00814_NAT_rank1.pep.xml', '--spectra', '/storage/yufe/data/ccrcc_dia/d3iwtkuvwz4jtf.cloudfront.net/mzml/CPTAC_CCRCC_W_JHU_20190112_LUMOS_C3L-00814_NAT.mzML', '--exclude-range', '-1.5,3.5', '--psms', 'CPTAC_CCRCC_W_JHU_20190112_LUMOS_C3L-00814_NAT_rank1.psmpkl', '--peaks', 'CPTAC_CCRCC_W_JHU_20190112_LUMOS_C3L-00814_NAT_rank1.peakpkl']
Executing ['/storage/teog/anaconda3_easypqp/bin/easypqp', 'convert', '--max_delta_unimod', '0.02', '--max_delta_ppm', '15.0', '--fragment_types', "['b','y',]", '--enable_unannotated', '--pepxml', '/storage/yufe/results/msfragger_dia_paper/ccrcc_175/msfraggerdia/interact-CPTAC_CCRCC_W_JHU_20190112_LUMOS_C3L-00814_NAT_rank2.pep.xml', '--spectra', '/storage/yufe/data/ccrcc_dia/d3iwtkuvwz4jtf.cloudfront.net/mzml/CPTAC_CCRCC_W_JHU_20190112_LUMOS_C3L-00814_NAT.mzML', '--exclude-range', '-1.5,3.5', '--psms', 'CPTAC_CCRCC_W_JHU_20190112_LUMOS_C3L-00814_NAT_rank2.psmpkl', '--peaks', 'CPTAC_CCRCC_W_JHU_20190112_LUMOS_C3L-00814_NAT_rank2.peakpkl']
Executing ['/storage/teog/anaconda3_easypqp/bin/easypqp', 'convert', '--max_delta_unimod', '0.02', '--max_delta_ppm', '15.0', '--fragment_types', "['b','y',]", '--enable_unannotated', '--pepxml', '/storage/yufe/results/msfragger_dia_paper/ccrcc_175/msfraggerdia/interact-CPTAC_CCRCC_W_JHU_20190112_LUMOS_C3L-00814_NAT_rank3.pep.xml', '--spectra', '/storage/yufe/data/ccrcc_dia/d3iwtkuvwz4jtf.cloudfront.net/mzml/CPTAC_CCRCC_W_JHU_20190112_LUMOS_C3L-00814_NAT.mzML', '--exclude-range', '-1.5,3.5', '--psms', 'CPTAC_CCRCC_W_JHU_20190112_LUMOS_C3L-00814_NAT_rank3.psmpkl', '--peaks', 'CPTAC_CCRCC_W_JHU_20190112_LUMOS_C3L-00814_NAT_rank3.peakpkl']
Executing ['/storage/teog/anaconda3_easypqp/bin/easypqp', 'convert', '--max_delta_unimod', '0.02', '--max_delta_ppm', '15.0', '--fragment_types', "['b','y',]", '--enable_unannotated', '--pepxml', '/storage/yufe/results/msfragger_dia_paper/ccrcc_175/msfraggerdia/interact-CPTAC_CCRCC_W_JHU_20190112_LUMOS_C3L-00814_NAT_rank4.pep.xml', '--spectra', '/storage/yufe/data/ccrcc_dia/d3iwtkuvwz4jtf.cloudfront.net/mzml/CPTAC_CCRCC_W_JHU_20190112_LUMOS_C3L-00814_NAT.mzML', '--exclude-range', '-1.5,3.5', '--psms', 'CPTAC_CCRCC_W_JHU_20190112_LUMOS_C3L-00814_NAT_rank4.psmpkl', '--peaks', 'CPTAC_CCRCC_W_JHU_20190112_LUMOS_C3L-00814_NAT_rank4.peakpkl']
Executing ['/storage/teog/anaconda3_easypqp/bin/easypqp', 'convert', '--max_delta_unimod', '0.02', '--max_delta_ppm', '15.0', '--fragment_types', "['b','y',]", '--enable_unannotated', '--pepxml', '/storage/yufe/results/msfragger_dia_paper/ccrcc_175/msfraggerdia/interact-CPTAC_CCRCC_W_JHU_20190112_LUMOS_C3L-00814_NAT_rank5.pep.xml', '--spectra', '/storage/yufe/data/ccrcc_dia/d3iwtkuvwz4jtf.cloudfront.net/mzml/CPTAC_CCRCC_W_JHU_20190112_LUMOS_C3L-00814_NAT.mzML', '--exclude-range', '-1.5,3.5', '--psms', 'CPTAC_CCRCC_W_JHU_20190112_LUMOS_C3L-00814_NAT_rank5.psmpkl', '--peaks', 'CPTAC_CCRCC_W_JHU_20190112_LUMOS_C3L-00814_NAT_rank5.peakpkl']
Executing ['/storage/teog/anaconda3_easypqp/bin/easypqp', 'convert', '--max_delta_unimod', '0.02', '--max_delta_ppm', '15.0', '--fragment_types', "['b','y',]", '--enable_unannotated', '--pepxml', '/storage/yufe/results/msfragger_dia_paper/ccrcc_175/msfraggerdia/interact-CPTAC_CCRCC_W_JHU_20190112_LUMOS_C3L-00814_T_rank1.pep.xml', '--spectra', '/storage/yufe/data/ccrcc_dia/d3iwtkuvwz4jtf.cloudfront.net/mzml/CPTAC_CCRCC_W_JHU_20190112_LUMOS_C3L-00814_T.mzML', '--exclude-range', '-1.5,3.5', '--psms', 'CPTAC_CCRCC_W_JHU_20190112_LUMOS_C3L-00814_T_rank1.psmpkl', '--peaks', 'CPTAC_CCRCC_W_JHU_20190112_LUMOS_C3L-00814_T_rank1.peakpkl']
Executing ['/storage/teog/anaconda3_easypqp/bin/easypqp', 'convert', '--max_delta_unimod', '0.02', '--max_delta_ppm', '15.0', '--fragment_types', "['b','y',]", '--enable_unannotated', '--pepxml', '/storage/yufe/results/msfragger_dia_paper/ccrcc_175/msfraggerdia/interact-CPTAC_CCRCC_W_JHU_20190112_LUMOS_C3L-00814_T_rank2.pep.xml', '--spectra', '/storage/yufe/data/ccrcc_dia/d3iwtkuvwz4jtf.cloudfront.net/mzml/CPTAC_CCRCC_W_JHU_20190112_LUMOS_C3L-00814_T.mzML', '--exclude-range', '-1.5,3.5', '--psms', 'CPTAC_CCRCC_W_JHU_20190112_LUMOS_C3L-00814_T_rank2.psmpkl', '--peaks', 'CPTAC_CCRCC_W_JHU_20190112_LUMOS_C3L-00814_T_rank2.peakpkl']
Executing ['/storage/teog/anaconda3_easypqp/bin/easypqp', 'convert', '--max_delta_unimod', '0.02', '--max_delta_ppm', '15.0', '--fragment_types', "['b','y',]", '--enable_unannotated', '--pepxml', '/storage/yufe/results/msfragger_dia_paper/ccrcc_175/msfraggerdia/interact-CPTAC_CCRCC_W_JHU_20190112_LUMOS_C3L-00814_T_rank3.pep.xml', '--spectra', '/storage/yufe/data/ccrcc_dia/d3iwtkuvwz4jtf.cloudfront.net/mzml/CPTAC_CCRCC_W_JHU_20190112_LUMOS_C3L-00814_T.mzML', '--exclude-range', '-1.5,3.5', '--psms', 'CPTAC_CCRCC_W_JHU_20190112_LUMOS_C3L-00814_T_rank3.psmpkl', '--peaks', 'CPTAC_CCRCC_W_JHU_20190112_LUMOS_C3L-00814_T_rank3.peakpkl']
Executing ['/storage/teog/anaconda3_easypqp/bin/easypqp', 'convert', '--max_delta_unimod', '0.02', '--max_delta_ppm', '15.0', '--fragment_types', "['b','y',]", '--enable_unannotated', '--pepxml', '/storage/yufe/results/msfragger_dia_paper/ccrcc_175/msfraggerdia/interact-CPTAC_CCRCC_W_JHU_20190112_LUMOS_C3L-00814_T_rank4.pep.xml', '--spectra', '/storage/yufe/data/ccrcc_dia/d3iwtkuvwz4jtf.cloudfront.net/mzml/CPTAC_CCRCC_W_JHU_20190112_LUMOS_C3L-00814_T.mzML', '--exclude-range', '-1.5,3.5', '--psms', 'CPTAC_CCRCC_W_JHU_20190112_LUMOS_C3L-00814_T_rank4.psmpkl', '--peaks', 'CPTAC_CCRCC_W_JHU_20190112_LUMOS_C3L-00814_T_rank4.peakpkl']
Executing ['/storage/teog/anaconda3_easypqp/bin/easypqp', 'convert', '--max_delta_unimod', '0.02', '--max_delta_ppm', '15.0', '--fragment_types', "['b','y',]", '--enable_unannotated', '--pepxml', '/storage/yufe/results/msfragger_dia_paper/ccrcc_175/msfraggerdia/interact-CPTAC_CCRCC_W_JHU_20190112_LUMOS_C3L-00814_T_rank5.pep.xml', '--spectra', '/storage/yufe/data/ccrcc_dia/d3iwtkuvwz4jtf.cloudfront.net/mzml/CPTAC_CCRCC_W_JHU_20190112_LUMOS_C3L-00814_T.mzML', '--exclude-range', '-1.5,3.5', '--psms', 'CPTAC_CCRCC_W_JHU_20190112_LUMOS_C3L-00814_T_rank5.psmpkl', '--peaks', 'CPTAC_CCRCC_W_JHU_20190112_LUMOS_C3L-00814_T_rank5.peakpkl']
Executing ['/storage/teog/anaconda3_easypqp/bin/easypqp', 'convert', '--max_delta_unimod', '0.02', '--max_delta_ppm', '15.0', '--fragment_types', "['b','y',]", '--enable_unannotated', '--pepxml', '/storage/yufe/results/msfragger_dia_paper/ccrcc_175/msfraggerdia/interact-CPTAC_CCRCC_W_JHU_20190112_LUMOS_C3L-00817_T_rank1.pep.xml', '--spectra', '/storage/yufe/data/ccrcc_dia/d3iwtkuvwz4jtf.cloudfront.net/mzml/CPTAC_CCRCC_W_JHU_20190112_LUMOS_C3L-00817_T.mzML', '--exclude-range', '-1.5,3.5', '--psms', 'CPTAC_CCRCC_W_JHU_20190112_LUMOS_C3L-00817_T_rank1.psmpkl', '--peaks', 'CPTAC_CCRCC_W_JHU_20190112_LUMOS_C3L-00817_T_rank1.peakpkl']
Executing ['/storage/teog/anaconda3_easypqp/bin/easypqp', 'convert', '--max_delta_unimod', '0.02', '--max_delta_ppm', '15.0', '--fragment_types', "['b','y',]", '--enable_unannotated', '--pepxml', '/storage/yufe/results/msfragger_dia_paper/ccrcc_175/msfraggerdia/interact-CPTAC_CCRCC_W_JHU_20190112_LUMOS_C3L-00817_T_rank2.pep.xml', '--spectra', '/storage/yufe/data/ccrcc_dia/d3iwtkuvwz4jtf.cloudfront.net/mzml/CPTAC_CCRCC_W_JHU_20190112_LUMOS_C3L-00817_T.mzML', '--exclude-range', '-1.5,3.5', '--psms', 'CPTAC_CCRCC_W_JHU_20190112_LUMOS_C3L-00817_T_rank2.psmpkl', '--peaks', 'CPTAC_CCRCC_W_JHU_20190112_LUMOS_C3L-00817_T_rank2.peakpkl']
Executing ['/storage/teog/anaconda3_easypqp/bin/easypqp', 'convert', '--max_delta_unimod', '0.02', '--max_delta_ppm', '15.0', '--fragment_types', "['b','y',]", '--enable_unannotated', '--pepxml', '/storage/yufe/results/msfragger_dia_paper/ccrcc_175/msfraggerdia/interact-CPTAC_CCRCC_W_JHU_20190112_LUMOS_C3L-00817_T_rank3.pep.xml', '--spectra', '/storage/yufe/data/ccrcc_dia/d3iwtkuvwz4jtf.cloudfront.net/mzml/CPTAC_CCRCC_W_JHU_20190112_LUMOS_C3L-00817_T.mzML', '--exclude-range', '-1.5,3.5', '--psms', 'CPTAC_CCRCC_W_JHU_20190112_LUMOS_C3L-00817_T_rank3.psmpkl', '--peaks', 'CPTAC_CCRCC_W_JHU_20190112_LUMOS_C3L-00817_T_rank3.peakpkl']
Executing ['/storage/teog/anaconda3_easypqp/bin/easypqp', 'convert', '--max_delta_unimod', '0.02', '--max_delta_ppm', '15.0', '--fragment_types', "['b','y',]", '--enable_unannotated', '--pepxml', '/storage/yufe/results/msfragger_dia_paper/ccrcc_175/msfraggerdia/interact-CPTAC_CCRCC_W_JHU_20190112_LUMOS_C3L-00817_T_rank4.pep.xml', '--spectra', '/storage/yufe/data/ccrcc_dia/d3iwtkuvwz4jtf.cloudfront.net/mzml/CPTAC_CCRCC_W_JHU_20190112_LUMOS_C3L-00817_T.mzML', '--exclude-range', '-1.5,3.5', '--psms', 'CPTAC_CCRCC_W_JHU_20190112_LUMOS_C3L-00817_T_rank4.psmpkl', '--peaks', 'CPTAC_CCRCC_W_JHU_20190112_LUMOS_C3L-00817_T_rank4.peakpkl']
Executing ['/storage/teog/anaconda3_easypqp/bin/easypqp', 'convert', '--max_delta_unimod', '0.02', '--max_delta_ppm', '15.0', '--fragment_types', "['b','y',]", '--enable_unannotated', '--pepxml', '/storage/yufe/results/msfragger_dia_paper/ccrcc_175/msfraggerdia/interact-CPTAC_CCRCC_W_JHU_20190112_LUMOS_C3L-00817_T_rank5.pep.xml', '--spectra', '/storage/yufe/data/ccrcc_dia/d3iwtkuvwz4jtf.cloudfront.net/mzml/CPTAC_CCRCC_W_JHU_20190112_LUMOS_C3L-00817_T.mzML', '--exclude-range', '-1.5,3.5', '--psms', 'CPTAC_CCRCC_W_JHU_20190112_LUMOS_C3L-00817_T_rank5.psmpkl', '--peaks', 'CPTAC_CCRCC_W_JHU_20190112_LUMOS_C3L-00817_T_rank5.peakpkl']
Executing ['/storage/teog/anaconda3_easypqp/bin/easypqp', 'convert', '--max_delta_unimod', '0.02', '--max_delta_ppm', '15.0', '--fragment_types', "['b','y',]", '--enable_unannotated', '--pepxml', '/storage/yufe/results/msfragger_dia_paper/ccrcc_175/msfraggerdia/interact-CPTAC_CCRCC_W_JHU_20190112_LUMOS_C3L-00902_NAT_rank1.pep.xml', '--spectra', '/storage/yufe/data/ccrcc_dia/d3iwtkuvwz4jtf.cloudfront.net/mzml/CPTAC_CCRCC_W_JHU_20190112_LUMOS_C3L-00902_NAT.mzML', '--exclude-range', '-1.5,3.5', '--psms', 'CPTAC_CCRCC_W_JHU_20190112_LUMOS_C3L-00902_NAT_rank1.psmpkl', '--peaks', 'CPTAC_CCRCC_W_JHU_20190112_LUMOS_C3L-00902_NAT_rank1.peakpkl']
Executing ['/storage/teog/anaconda3_easypqp/bin/easypqp', 'convert', '--max_delta_unimod', '0.02', '--max_delta_ppm', '15.0', '--fragment_types', "['b','y',]", '--enable_unannotated', '--pepxml', '/storage/yufe/results/msfragger_dia_paper/ccrcc_175/msfraggerdia/interact-CPTAC_CCRCC_W_JHU_20190112_LUMOS_C3L-00902_NAT_rank2.pep.xml', '--spectra', '/storage/yufe/data/ccrcc_dia/d3iwtkuvwz4jtf.cloudfront.net/mzml/CPTAC_CCRCC_W_JHU_20190112_LUMOS_C3L-00902_NAT.mzML', '--exclude-range', '-1.5,3.5', '--psms', 'CPTAC_CCRCC_W_JHU_20190112_LUMOS_C3L-00902_NAT_rank2.psmpkl', '--peaks', 'CPTAC_CCRCC_W_JHU_20190112_LUMOS_C3L-00902_NAT_rank2.peakpkl']
Executing ['/storage/teog/anaconda3_easypqp/bin/easypqp', 'convert', '--max_delta_unimod', '0.02', '--max_delta_ppm', '15.0', '--fragment_types', "['b','y',]", '--enable_unannotated', '--pepxml', '/storage/yufe/results/msfragger_dia_paper/ccrcc_175/msfraggerdia/interact-CPTAC_CCRCC_W_JHU_20190112_LUMOS_C3L-00902_NAT_rank3.pep.xml', '--spectra', '/storage/yufe/data/ccrcc_dia/d3iwtkuvwz4jtf.cloudfront.net/mzml/CPTAC_CCRCC_W_JHU_20190112_LUMOS_C3L-00902_NAT.mzML', '--exclude-range', '-1.5,3.5', '--psms', 'CPTAC_CCRCC_W_JHU_20190112_LUMOS_C3L-00902_NAT_rank3.psmpkl', '--peaks', 'CPTAC_CCRCC_W_JHU_20190112_LUMOS_C3L-00902_NAT_rank3.peakpkl']
Executing ['/storage/teog/anaconda3_easypqp/bin/easypqp', 'convert', '--max_delta_unimod', '0.02', '--max_delta_ppm', '15.0', '--fragment_types', "['b','y',]", '--enable_unannotated', '--pepxml', '/storage/yufe/results/msfragger_dia_paper/ccrcc_175/msfraggerdia/interact-CPTAC_CCRCC_W_JHU_20190112_LUMOS_C3L-00902_NAT_rank4.pep.xml', '--spectra', '/storage/yufe/data/ccrcc_dia/d3iwtkuvwz4jtf.cloudfront.net/mzml/CPTAC_CCRCC_W_JHU_20190112_LUMOS_C3L-00902_NAT.mzML', '--exclude-range', '-1.5,3.5', '--psms', 'CPTAC_CCRCC_W_JHU_20190112_LUMOS_C3L-00902_NAT_rank4.psmpkl', '--peaks', 'CPTAC_CCRCC_W_JHU_20190112_LUMOS_C3L-00902_NAT_rank4.peakpkl']
Executing ['/storage/teog/anaconda3_easypqp/bin/easypqp', 'convert', '--max_delta_unimod', '0.02', '--max_delta_ppm', '15.0', '--fragment_types', "['b','y',]", '--enable_unannotated', '--pepxml', '/storage/yufe/results/msfragger_dia_paper/ccrcc_175/msfraggerdia/interact-CPTAC_CCRCC_W_JHU_20190112_LUMOS_C3L-00902_NAT_rank5.pep.xml', '--spectra', '/storage/yufe/data/ccrcc_dia/d3iwtkuvwz4jtf.cloudfront.net/mzml/CPTAC_CCRCC_W_JHU_20190112_LUMOS_C3L-00902_NAT.mzML', '--exclude-range', '-1.5,3.5', '--psms', 'CPTAC_CCRCC_W_JHU_20190112_LUMOS_C3L-00902_NAT_rank5.psmpkl', '--peaks', 'CPTAC_CCRCC_W_JHU_20190112_LUMOS_C3L-00902_NAT_rank5.peakpkl']
Executing ['/storage/teog/anaconda3_easypqp/bin/easypqp', 'convert', '--max_delta_unimod', '0.02', '--max_delta_ppm', '15.0', '--fragment_types', "['b','y',]", '--enable_unannotated', '--pepxml', '/storage/yufe/results/msfragger_dia_paper/ccrcc_175/msfraggerdia/interact-CPTAC_CCRCC_W_JHU_20190112_LUMOS_C3L-00902_T_rank1.pep.xml', '--spectra', '/storage/yufe/data/ccrcc_dia/d3iwtkuvwz4jtf.cloudfront.net/mzml/CPTAC_CCRCC_W_JHU_20190112_LUMOS_C3L-00902_T.mzML', '--exclude-range', '-1.5,3.5', '--psms', 'CPTAC_CCRCC_W_JHU_20190112_LUMOS_C3L-00902_T_rank1.psmpkl', '--peaks', 'CPTAC_CCRCC_W_JHU_20190112_LUMOS_C3L-00902_T_rank1.peakpkl']
Executing ['/storage/teog/anaconda3_easypqp/bin/easypqp', 'convert', '--max_delta_unimod', '0.02', '--max_delta_ppm', '15.0', '--fragment_types', "['b','y',]", '--enable_unannotated', '--pepxml', '/storage/yufe/results/msfragger_dia_paper/ccrcc_175/msfraggerdia/interact-CPTAC_CCRCC_W_JHU_20190112_LUMOS_C3L-00902_T_rank2.pep.xml', '--spectra', '/storage/yufe/data/ccrcc_dia/d3iwtkuvwz4jtf.cloudfront.net/mzml/CPTAC_CCRCC_W_JHU_20190112_LUMOS_C3L-00902_T.mzML', '--exclude-range', '-1.5,3.5', '--psms', 'CPTAC_CCRCC_W_JHU_20190112_LUMOS_C3L-00902_T_rank2.psmpkl', '--peaks', 'CPTAC_CCRCC_W_JHU_20190112_LUMOS_C3L-00902_T_rank2.peakpkl']
Executing ['/storage/teog/anaconda3_easypqp/bin/easypqp', 'convert', '--max_delta_unimod', '0.02', '--max_delta_ppm', '15.0', '--fragment_types', "['b','y',]", '--enable_unannotated', '--pepxml', '/storage/yufe/results/msfragger_dia_paper/ccrcc_175/msfraggerdia/interact-CPTAC_CCRCC_W_JHU_20190112_LUMOS_C3L-00902_T_rank3.pep.xml', '--spectra', '/storage/yufe/data/ccrcc_dia/d3iwtkuvwz4jtf.cloudfront.net/mzml/CPTAC_CCRCC_W_JHU_20190112_LUMOS_C3L-00902_T.mzML', '--exclude-range', '-1.5,3.5', '--psms', 'CPTAC_CCRCC_W_JHU_20190112_LUMOS_C3L-00902_T_rank3.psmpkl', '--peaks', 'CPTAC_CCRCC_W_JHU_20190112_LUMOS_C3L-00902_T_rank3.peakpkl']
Executing ['/storage/teog/anaconda3_easypqp/bin/easypqp', 'convert', '--max_delta_unimod', '0.02', '--max_delta_ppm', '15.0', '--fragment_types', "['b','y',]", '--enable_unannotated', '--pepxml', '/storage/yufe/results/msfragger_dia_paper/ccrcc_175/msfraggerdia/interact-CPTAC_CCRCC_W_JHU_20190112_LUMOS_C3L-00902_T_rank4.pep.xml', '--spectra', '/storage/yufe/data/ccrcc_dia/d3iwtkuvwz4jtf.cloudfront.net/mzml/CPTAC_CCRCC_W_JHU_20190112_LUMOS_C3L-00902_T.mzML', '--exclude-range', '-1.5,3.5', '--psms', 'CPTAC_CCRCC_W_JHU_20190112_LUMOS_C3L-00902_T_rank4.psmpkl', '--peaks', 'CPTAC_CCRCC_W_JHU_20190112_LUMOS_C3L-00902_T_rank4.peakpkl']
Executing ['/storage/teog/anaconda3_easypqp/bin/easypqp', 'convert', '--max_delta_unimod', '0.02', '--max_delta_ppm', '15.0', '--fragment_types', "['b','y',]", '--enable_unannotated', '--pepxml', '/storage/yufe/results/msfragger_dia_paper/ccrcc_175/msfraggerdia/interact-CPTAC_CCRCC_W_JHU_20190112_LUMOS_C3L-00902_T_rank5.pep.xml', '--spectra', '/storage/yufe/data/ccrcc_dia/d3iwtkuvwz4jtf.cloudfront.net/mzml/CPTAC_CCRCC_W_JHU_20190112_LUMOS_C3L-00902_T.mzML', '--exclude-range', '-1.5,3.5', '--psms', 'CPTAC_CCRCC_W_JHU_20190112_LUMOS_C3L-00902_T_rank5.psmpkl', '--peaks', 'CPTAC_CCRCC_W_JHU_20190112_LUMOS_C3L-00902_T_rank5.peakpkl']
Executing ['/storage/teog/anaconda3_easypqp/bin/easypqp', 'convert', '--max_delta_unimod', '0.02', '--max_delta_ppm', '15.0', '--fragment_types', "['b','y',]", '--enable_unannotated', '--pepxml', '/storage/yufe/results/msfragger_dia_paper/ccrcc_175/msfraggerdia/interact-CPTAC_CCRCC_W_JHU_20190112_LUMOS_C3L-00907_NAT_rank1.pep.xml', '--spectra', '/storage/yufe/data/ccrcc_dia/d3iwtkuvwz4jtf.cloudfront.net/mzml/CPTAC_CCRCC_W_JHU_20190112_LUMOS_C3L-00907_NAT.mzML', '--exclude-range', '-1.5,3.5', '--psms', 'CPTAC_CCRCC_W_JHU_20190112_LUMOS_C3L-00907_NAT_rank1.psmpkl', '--peaks', 'CPTAC_CCRCC_W_JHU_20190112_LUMOS_C3L-00907_NAT_rank1.peakpkl']
Executing ['/storage/teog/anaconda3_easypqp/bin/easypqp', 'convert', '--max_delta_unimod', '0.02', '--max_delta_ppm', '15.0', '--fragment_types', "['b','y',]", '--enable_unannotated', '--pepxml', '/storage/yufe/results/msfragger_dia_paper/ccrcc_175/msfraggerdia/interact-CPTAC_CCRCC_W_JHU_20190112_LUMOS_C3L-00907_NAT_rank2.pep.xml', '--spectra', '/storage/yufe/data/ccrcc_dia/d3iwtkuvwz4jtf.cloudfront.net/mzml/CPTAC_CCRCC_W_JHU_20190112_LUMOS_C3L-00907_NAT.mzML', '--exclude-range', '-1.5,3.5', '--psms', 'CPTAC_CCRCC_W_JHU_20190112_LUMOS_C3L-00907_NAT_rank2.psmpkl', '--peaks', 'CPTAC_CCRCC_W_JHU_20190112_LUMOS_C3L-00907_NAT_rank2.peakpkl']
Executing ['/storage/teog/anaconda3_easypqp/bin/easypqp', 'convert', '--max_delta_unimod', '0.02', '--max_delta_ppm', '15.0', '--fragment_types', "['b','y',]", '--enable_unannotated', '--pepxml', '/storage/yufe/results/msfragger_dia_paper/ccrcc_175/msfraggerdia/interact-CPTAC_CCRCC_W_JHU_20190112_LUMOS_C3L-00907_NAT_rank3.pep.xml', '--spectra', '/storage/yufe/data/ccrcc_dia/d3iwtkuvwz4jtf.cloudfront.net/mzml/CPTAC_CCRCC_W_JHU_20190112_LUMOS_C3L-00907_NAT.mzML', '--exclude-range', '-1.5,3.5', '--psms', 'CPTAC_CCRCC_W_JHU_20190112_LUMOS_C3L-00907_NAT_rank3.psmpkl', '--peaks', 'CPTAC_CCRCC_W_JHU_20190112_LUMOS_C3L-00907_NAT_rank3.peakpkl']
Executing ['/storage/teog/anaconda3_easypqp/bin/easypqp', 'convert', '--max_delta_unimod', '0.02', '--max_delta_ppm', '15.0', '--fragment_types', "['b','y',]", '--enable_unannotated', '--pepxml', '/storage/yufe/results/msfragger_dia_paper/ccrcc_175/msfraggerdia/interact-CPTAC_CCRCC_W_JHU_20190112_LUMOS_C3L-00907_NAT_rank4.pep.xml', '--spectra', '/storage/yufe/data/ccrcc_dia/d3iwtkuvwz4jtf.cloudfront.net/mzml/CPTAC_CCRCC_W_JHU_20190112_LUMOS_C3L-00907_NAT.mzML', '--exclude-range', '-1.5,3.5', '--psms', 'CPTAC_CCRCC_W_JHU_20190112_LUMOS_C3L-00907_NAT_rank4.psmpkl', '--peaks', 'CPTAC_CCRCC_W_JHU_20190112_LUMOS_C3L-00907_NAT_rank4.peakpkl']
Executing ['/storage/teog/anaconda3_easypqp/bin/easypqp', 'convert', '--max_delta_unimod', '0.02', '--max_delta_ppm', '15.0', '--fragment_types', "['b','y',]", '--enable_unannotated', '--pepxml', '/storage/yufe/results/msfragger_dia_paper/ccrcc_175/msfraggerdia/interact-CPTAC_CCRCC_W_JHU_20190112_LUMOS_C3L-00907_NAT_rank5.pep.xml', '--spectra', '/storage/yufe/data/ccrcc_dia/d3iwtkuvwz4jtf.cloudfront.net/mzml/CPTAC_CCRCC_W_JHU_20190112_LUMOS_C3L-00907_NAT.mzML', '--exclude-range', '-1.5,3.5', '--psms', 'CPTAC_CCRCC_W_JHU_20190112_LUMOS_C3L-00907_NAT_rank5.psmpkl', '--peaks', 'CPTAC_CCRCC_W_JHU_20190112_LUMOS_C3L-00907_NAT_rank5.peakpkl']
Executing ['/storage/teog/anaconda3_easypqp/bin/easypqp', 'convert', '--max_delta_unimod', '0.02', '--max_delta_ppm', '15.0', '--fragment_types', "['b','y',]", '--enable_unannotated', '--pepxml', '/storage/yufe/results/msfragger_dia_paper/ccrcc_175/msfraggerdia/interact-CPTAC_CCRCC_W_JHU_20190112_LUMOS_C3L-00907_T_rank1.pep.xml', '--spectra', '/storage/yufe/data/ccrcc_dia/d3iwtkuvwz4jtf.cloudfront.net/mzml/CPTAC_CCRCC_W_JHU_20190112_LUMOS_C3L-00907_T.mzML', '--exclude-range', '-1.5,3.5', '--psms', 'CPTAC_CCRCC_W_JHU_20190112_LUMOS_C3L-00907_T_rank1.psmpkl', '--peaks', 'CPTAC_CCRCC_W_JHU_20190112_LUMOS_C3L-00907_T_rank1.peakpkl']
Executing ['/storage/teog/anaconda3_easypqp/bin/easypqp', 'convert', '--max_delta_unimod', '0.02', '--max_delta_ppm', '15.0', '--fragment_types', "['b','y',]", '--enable_unannotated', '--pepxml', '/storage/yufe/results/msfragger_dia_paper/ccrcc_175/msfraggerdia/interact-CPTAC_CCRCC_W_JHU_20190112_LUMOS_C3L-00907_T_rank2.pep.xml', '--spectra', '/storage/yufe/data/ccrcc_dia/d3iwtkuvwz4jtf.cloudfront.net/mzml/CPTAC_CCRCC_W_JHU_20190112_LUMOS_C3L-00907_T.mzML', '--exclude-range', '-1.5,3.5', '--psms', 'CPTAC_CCRCC_W_JHU_20190112_LUMOS_C3L-00907_T_rank2.psmpkl', '--peaks', 'CPTAC_CCRCC_W_JHU_20190112_LUMOS_C3L-00907_T_rank2.peakpkl']
Executing ['/storage/teog/anaconda3_easypqp/bin/easypqp', 'convert', '--max_delta_unimod', '0.02', '--max_delta_ppm', '15.0', '--fragment_types', "['b','y',]", '--enable_unannotated', '--pepxml', '/storage/yufe/results/msfragger_dia_paper/ccrcc_175/msfraggerdia/interact-CPTAC_CCRCC_W_JHU_20190112_LUMOS_C3L-00907_T_rank3.pep.xml', '--spectra', '/storage/yufe/data/ccrcc_dia/d3iwtkuvwz4jtf.cloudfront.net/mzml/CPTAC_CCRCC_W_JHU_20190112_LUMOS_C3L-00907_T.mzML', '--exclude-range', '-1.5,3.5', '--psms', 'CPTAC_CCRCC_W_JHU_20190112_LUMOS_C3L-00907_T_rank3.psmpkl', '--peaks', 'CPTAC_CCRCC_W_JHU_20190112_LUMOS_C3L-00907_T_rank3.peakpkl']
Executing ['/storage/teog/anaconda3_easypqp/bin/easypqp', 'convert', '--max_delta_unimod', '0.02', '--max_delta_ppm', '15.0', '--fragment_types', "['b','y',]", '--enable_unannotated', '--pepxml', '/storage/yufe/results/msfragger_dia_paper/ccrcc_175/msfraggerdia/interact-CPTAC_CCRCC_W_JHU_20190112_LUMOS_C3L-00907_T_rank4.pep.xml', '--spectra', '/storage/yufe/data/ccrcc_dia/d3iwtkuvwz4jtf.cloudfront.net/mzml/CPTAC_CCRCC_W_JHU_20190112_LUMOS_C3L-00907_T.mzML', '--exclude-range', '-1.5,3.5', '--psms', 'CPTAC_CCRCC_W_JHU_20190112_LUMOS_C3L-00907_T_rank4.psmpkl', '--peaks', 'CPTAC_CCRCC_W_JHU_20190112_LUMOS_C3L-00907_T_rank4.peakpkl']
Executing ['/storage/teog/anaconda3_easypqp/bin/easypqp', 'convert', '--max_delta_unimod', '0.02', '--max_delta_ppm', '15.0', '--fragment_types', "['b','y',]", '--enable_unannotated', '--pepxml', '/storage/yufe/results/msfragger_dia_paper/ccrcc_175/msfraggerdia/interact-CPTAC_CCRCC_W_JHU_20190112_LUMOS_C3L-00907_T_rank5.pep.xml', '--spectra', '/storage/yufe/data/ccrcc_dia/d3iwtkuvwz4jtf.cloudfront.net/mzml/CPTAC_CCRCC_W_JHU_20190112_LUMOS_C3L-00907_T.mzML', '--exclude-range', '-1.5,3.5', '--psms', 'CPTAC_CCRCC_W_JHU_20190112_LUMOS_C3L-00907_T_rank5.psmpkl', '--peaks', 'CPTAC_CCRCC_W_JHU_20190112_LUMOS_C3L-00907_T_rank5.peakpkl']
Executing ['/storage/teog/anaconda3_easypqp/bin/easypqp', 'convert', '--max_delta_unimod', '0.02', '--max_delta_ppm', '15.0', '--fragment_types', "['b','y',]", '--enable_unannotated', '--pepxml', '/storage/yufe/results/msfragger_dia_paper/ccrcc_175/msfraggerdia/interact-CPTAC_CCRCC_W_JHU_20190112_LUMOS_C3L-00908_NAT_rank1.pep.xml', '--spectra', '/storage/yufe/data/ccrcc_dia/d3iwtkuvwz4jtf.cloudfront.net/mzml/CPTAC_CCRCC_W_JHU_20190112_LUMOS_C3L-00908_NAT.mzML', '--exclude-range', '-1.5,3.5', '--psms', 'CPTAC_CCRCC_W_JHU_20190112_LUMOS_C3L-00908_NAT_rank1.psmpkl', '--peaks', 'CPTAC_CCRCC_W_JHU_20190112_LUMOS_C3L-00908_NAT_rank1.peakpkl']
Executing ['/storage/teog/anaconda3_easypqp/bin/easypqp', 'convert', '--max_delta_unimod', '0.02', '--max_delta_ppm', '15.0', '--fragment_types', "['b','y',]", '--enable_unannotated', '--pepxml', '/storage/yufe/results/msfragger_dia_paper/ccrcc_175/msfraggerdia/interact-CPTAC_CCRCC_W_JHU_20190112_LUMOS_C3L-00908_NAT_rank2.pep.xml', '--spectra', '/storage/yufe/data/ccrcc_dia/d3iwtkuvwz4jtf.cloudfront.net/mzml/CPTAC_CCRCC_W_JHU_20190112_LUMOS_C3L-00908_NAT.mzML', '--exclude-range', '-1.5,3.5', '--psms', 'CPTAC_CCRCC_W_JHU_20190112_LUMOS_C3L-00908_NAT_rank2.psmpkl', '--peaks', 'CPTAC_CCRCC_W_JHU_20190112_LUMOS_C3L-00908_NAT_rank2.peakpkl']
Executing ['/storage/teog/anaconda3_easypqp/bin/easypqp', 'convert', '--max_delta_unimod', '0.02', '--max_delta_ppm', '15.0', '--fragment_types', "['b','y',]", '--enable_unannotated', '--pepxml', '/storage/yufe/results/msfragger_dia_paper/ccrcc_175/msfraggerdia/interact-CPTAC_CCRCC_W_JHU_20190112_LUMOS_C3L-00908_NAT_rank3.pep.xml', '--spectra', '/storage/yufe/data/ccrcc_dia/d3iwtkuvwz4jtf.cloudfront.net/mzml/CPTAC_CCRCC_W_JHU_20190112_LUMOS_C3L-00908_NAT.mzML', '--exclude-range', '-1.5,3.5', '--psms', 'CPTAC_CCRCC_W_JHU_20190112_LUMOS_C3L-00908_NAT_rank3.psmpkl', '--peaks', 'CPTAC_CCRCC_W_JHU_20190112_LUMOS_C3L-00908_NAT_rank3.peakpkl']
Executing ['/storage/teog/anaconda3_easypqp/bin/easypqp', 'convert', '--max_delta_unimod', '0.02', '--max_delta_ppm', '15.0', '--fragment_types', "['b','y',]", '--enable_unannotated', '--pepxml', '/storage/yufe/results/msfragger_dia_paper/ccrcc_175/msfraggerdia/interact-CPTAC_CCRCC_W_JHU_20190112_LUMOS_C3L-00908_NAT_rank4.pep.xml', '--spectra', '/storage/yufe/data/ccrcc_dia/d3iwtkuvwz4jtf.cloudfront.net/mzml/CPTAC_CCRCC_W_JHU_20190112_LUMOS_C3L-00908_NAT.mzML', '--exclude-range', '-1.5,3.5', '--psms', 'CPTAC_CCRCC_W_JHU_20190112_LUMOS_C3L-00908_NAT_rank4.psmpkl', '--peaks', 'CPTAC_CCRCC_W_JHU_20190112_LUMOS_C3L-00908_NAT_rank4.peakpkl']
Executing ['/storage/teog/anaconda3_easypqp/bin/easypqp', 'convert', '--max_delta_unimod', '0.02', '--max_delta_ppm', '15.0', '--fragment_types', "['b','y',]", '--enable_unannotated', '--pepxml', '/storage/yufe/results/msfragger_dia_paper/ccrcc_175/msfraggerdia/interact-CPTAC_CCRCC_W_JHU_20190112_LUMOS_C3L-00908_NAT_rank5.pep.xml', '--spectra', '/storage/yufe/data/ccrcc_dia/d3iwtkuvwz4jtf.cloudfront.net/mzml/CPTAC_CCRCC_W_JHU_20190112_LUMOS_C3L-00908_NAT.mzML', '--exclude-range', '-1.5,3.5', '--psms', 'CPTAC_CCRCC_W_JHU_20190112_LUMOS_C3L-00908_NAT_rank5.psmpkl', '--peaks', 'CPTAC_CCRCC_W_JHU_20190112_LUMOS_C3L-00908_NAT_rank5.peakpkl']
Executing ['/storage/teog/anaconda3_easypqp/bin/easypqp', 'convert', '--max_delta_unimod', '0.02', '--max_delta_ppm', '15.0', '--fragment_types', "['b','y',]", '--enable_unannotated', '--pepxml', '/storage/yufe/results/msfragger_dia_paper/ccrcc_175/msfraggerdia/interact-CPTAC_CCRCC_W_JHU_20190112_LUMOS_C3L-00908_T_rank1.pep.xml', '--spectra', '/storage/yufe/data/ccrcc_dia/d3iwtkuvwz4jtf.cloudfront.net/mzml/CPTAC_CCRCC_W_JHU_20190112_LUMOS_C3L-00908_T.mzML', '--exclude-range', '-1.5,3.5', '--psms', 'CPTAC_CCRCC_W_JHU_20190112_LUMOS_C3L-00908_T_rank1.psmpkl', '--peaks', 'CPTAC_CCRCC_W_JHU_20190112_LUMOS_C3L-00908_T_rank1.peakpkl']
Executing ['/storage/teog/anaconda3_easypqp/bin/easypqp', 'convert', '--max_delta_unimod', '0.02', '--max_delta_ppm', '15.0', '--fragment_types', "['b','y',]", '--enable_unannotated', '--pepxml', '/storage/yufe/results/msfragger_dia_paper/ccrcc_175/msfraggerdia/interact-CPTAC_CCRCC_W_JHU_20190112_LUMOS_C3L-00908_T_rank2.pep.xml', '--spectra', '/storage/yufe/data/ccrcc_dia/d3iwtkuvwz4jtf.cloudfront.net/mzml/CPTAC_CCRCC_W_JHU_20190112_LUMOS_C3L-00908_T.mzML', '--exclude-range', '-1.5,3.5', '--psms', 'CPTAC_CCRCC_W_JHU_20190112_LUMOS_C3L-00908_T_rank2.psmpkl', '--peaks', 'CPTAC_CCRCC_W_JHU_20190112_LUMOS_C3L-00908_T_rank2.peakpkl']
Executing ['/storage/teog/anaconda3_easypqp/bin/easypqp', 'convert', '--max_delta_unimod', '0.02', '--max_delta_ppm', '15.0', '--fragment_types', "['b','y',]", '--enable_unannotated', '--pepxml', '/storage/yufe/results/msfragger_dia_paper/ccrcc_175/msfraggerdia/interact-CPTAC_CCRCC_W_JHU_20190112_LUMOS_C3L-00908_T_rank3.pep.xml', '--spectra', '/storage/yufe/data/ccrcc_dia/d3iwtkuvwz4jtf.cloudfront.net/mzml/CPTAC_CCRCC_W_JHU_20190112_LUMOS_C3L-00908_T.mzML', '--exclude-range', '-1.5,3.5', '--psms', 'CPTAC_CCRCC_W_JHU_20190112_LUMOS_C3L-00908_T_rank3.psmpkl', '--peaks', 'CPTAC_CCRCC_W_JHU_20190112_LUMOS_C3L-00908_T_rank3.peakpkl']
Executing ['/storage/teog/anaconda3_easypqp/bin/easypqp', 'convert', '--max_delta_unimod', '0.02', '--max_delta_ppm', '15.0', '--fragment_types', "['b','y',]", '--enable_unannotated', '--pepxml', '/storage/yufe/results/msfragger_dia_paper/ccrcc_175/msfraggerdia/interact-CPTAC_CCRCC_W_JHU_20190112_LUMOS_C3L-00908_T_rank4.pep.xml', '--spectra', '/storage/yufe/data/ccrcc_dia/d3iwtkuvwz4jtf.cloudfront.net/mzml/CPTAC_CCRCC_W_JHU_20190112_LUMOS_C3L-00908_T.mzML', '--exclude-range', '-1.5,3.5', '--psms', 'CPTAC_CCRCC_W_JHU_20190112_LUMOS_C3L-00908_T_rank4.psmpkl', '--peaks', 'CPTAC_CCRCC_W_JHU_20190112_LUMOS_C3L-00908_T_rank4.peakpkl']
Executing ['/storage/teog/anaconda3_easypqp/bin/easypqp', 'convert', '--max_delta_unimod', '0.02', '--max_delta_ppm', '15.0', '--fragment_types', "['b','y',]", '--enable_unannotated', '--pepxml', '/storage/yufe/results/msfragger_dia_paper/ccrcc_175/msfraggerdia/interact-CPTAC_CCRCC_W_JHU_20190112_LUMOS_C3L-00908_T_rank5.pep.xml', '--spectra', '/storage/yufe/data/ccrcc_dia/d3iwtkuvwz4jtf.cloudfront.net/mzml/CPTAC_CCRCC_W_JHU_20190112_LUMOS_C3L-00908_T.mzML', '--exclude-range', '-1.5,3.5', '--psms', 'CPTAC_CCRCC_W_JHU_20190112_LUMOS_C3L-00908_T_rank5.psmpkl', '--peaks', 'CPTAC_CCRCC_W_JHU_20190112_LUMOS_C3L-00908_T_rank5.peakpkl']
Executing ['/storage/teog/anaconda3_easypqp/bin/easypqp', 'convert', '--max_delta_unimod', '0.02', '--max_delta_ppm', '15.0', '--fragment_types', "['b','y',]", '--enable_unannotated', '--pepxml', '/storage/yufe/results/msfragger_dia_paper/ccrcc_175/msfraggerdia/interact-CPTAC_CCRCC_W_JHU_20190112_LUMOS_C3L-00910_NAT_rank1.pep.xml', '--spectra', '/storage/yufe/data/ccrcc_dia/d3iwtkuvwz4jtf.cloudfront.net/mzml/CPTAC_CCRCC_W_JHU_20190112_LUMOS_C3L-00910_NAT.mzML', '--exclude-range', '-1.5,3.5', '--psms', 'CPTAC_CCRCC_W_JHU_20190112_LUMOS_C3L-00910_NAT_rank1.psmpkl', '--peaks', 'CPTAC_CCRCC_W_JHU_20190112_LUMOS_C3L-00910_NAT_rank1.peakpkl']
Executing ['/storage/teog/anaconda3_easypqp/bin/easypqp', 'convert', '--max_delta_unimod', '0.02', '--max_delta_ppm', '15.0', '--fragment_types', "['b','y',]", '--enable_unannotated', '--pepxml', '/storage/yufe/results/msfragger_dia_paper/ccrcc_175/msfraggerdia/interact-CPTAC_CCRCC_W_JHU_20190112_LUMOS_C3L-00910_NAT_rank2.pep.xml', '--spectra', '/storage/yufe/data/ccrcc_dia/d3iwtkuvwz4jtf.cloudfront.net/mzml/CPTAC_CCRCC_W_JHU_20190112_LUMOS_C3L-00910_NAT.mzML', '--exclude-range', '-1.5,3.5', '--psms', 'CPTAC_CCRCC_W_JHU_20190112_LUMOS_C3L-00910_NAT_rank2.psmpkl', '--peaks', 'CPTAC_CCRCC_W_JHU_20190112_LUMOS_C3L-00910_NAT_rank2.peakpkl']
Executing ['/storage/teog/anaconda3_easypqp/bin/easypqp', 'convert', '--max_delta_unimod', '0.02', '--max_delta_ppm', '15.0', '--fragment_types', "['b','y',]", '--enable_unannotated', '--pepxml', '/storage/yufe/results/msfragger_dia_paper/ccrcc_175/msfraggerdia/interact-CPTAC_CCRCC_W_JHU_20190112_LUMOS_C3L-00910_NAT_rank3.pep.xml', '--spectra', '/storage/yufe/data/ccrcc_dia/d3iwtkuvwz4jtf.cloudfront.net/mzml/CPTAC_CCRCC_W_JHU_20190112_LUMOS_C3L-00910_NAT.mzML', '--exclude-range', '-1.5,3.5', '--psms', 'CPTAC_CCRCC_W_JHU_20190112_LUMOS_C3L-00910_NAT_rank3.psmpkl', '--peaks', 'CPTAC_CCRCC_W_JHU_20190112_LUMOS_C3L-00910_NAT_rank3.peakpkl']
Executing ['/storage/teog/anaconda3_easypqp/bin/easypqp', 'convert', '--max_delta_unimod', '0.02', '--max_delta_ppm', '15.0', '--fragment_types', "['b','y',]", '--enable_unannotated', '--pepxml', '/storage/yufe/results/msfragger_dia_paper/ccrcc_175/msfraggerdia/interact-CPTAC_CCRCC_W_JHU_20190112_LUMOS_C3L-00910_NAT_rank4.pep.xml', '--spectra', '/storage/yufe/data/ccrcc_dia/d3iwtkuvwz4jtf.cloudfront.net/mzml/CPTAC_CCRCC_W_JHU_20190112_LUMOS_C3L-00910_NAT.mzML', '--exclude-range', '-1.5,3.5', '--psms', 'CPTAC_CCRCC_W_JHU_20190112_LUMOS_C3L-00910_NAT_rank4.psmpkl', '--peaks', 'CPTAC_CCRCC_W_JHU_20190112_LUMOS_C3L-00910_NAT_rank4.peakpkl']
Executing ['/storage/teog/anaconda3_easypqp/bin/easypqp', 'convert', '--max_delta_unimod', '0.02', '--max_delta_ppm', '15.0', '--fragment_types', "['b','y',]", '--enable_unannotated', '--pepxml', '/storage/yufe/results/msfragger_dia_paper/ccrcc_175/msfraggerdia/interact-CPTAC_CCRCC_W_JHU_20190112_LUMOS_C3L-00910_NAT_rank5.pep.xml', '--spectra', '/storage/yufe/data/ccrcc_dia/d3iwtkuvwz4jtf.cloudfront.net/mzml/CPTAC_CCRCC_W_JHU_20190112_LUMOS_C3L-00910_NAT.mzML', '--exclude-range', '-1.5,3.5', '--psms', 'CPTAC_CCRCC_W_JHU_20190112_LUMOS_C3L-00910_NAT_rank5.psmpkl', '--peaks', 'CPTAC_CCRCC_W_JHU_20190112_LUMOS_C3L-00910_NAT_rank5.peakpkl']
Executing ['/storage/teog/anaconda3_easypqp/bin/easypqp', 'convert', '--max_delta_unimod', '0.02', '--max_delta_ppm', '15.0', '--fragment_types', "['b','y',]", '--enable_unannotated', '--pepxml', '/storage/yufe/results/msfragger_dia_paper/ccrcc_175/msfraggerdia/interact-CPTAC_CCRCC_W_JHU_20190112_LUMOS_C3L-00910_T_rank1.pep.xml', '--spectra', '/storage/yufe/data/ccrcc_dia/d3iwtkuvwz4jtf.cloudfront.net/mzml/CPTAC_CCRCC_W_JHU_20190112_LUMOS_C3L-00910_T.mzML', '--exclude-range', '-1.5,3.5', '--psms', 'CPTAC_CCRCC_W_JHU_20190112_LUMOS_C3L-00910_T_rank1.psmpkl', '--peaks', 'CPTAC_CCRCC_W_JHU_20190112_LUMOS_C3L-00910_T_rank1.peakpkl']
Executing ['/storage/teog/anaconda3_easypqp/bin/easypqp', 'convert', '--max_delta_unimod', '0.02', '--max_delta_ppm', '15.0', '--fragment_types', "['b','y',]", '--enable_unannotated', '--pepxml', '/storage/yufe/results/msfragger_dia_paper/ccrcc_175/msfraggerdia/interact-CPTAC_CCRCC_W_JHU_20190112_LUMOS_C3L-00910_T_rank2.pep.xml', '--spectra', '/storage/yufe/data/ccrcc_dia/d3iwtkuvwz4jtf.cloudfront.net/mzml/CPTAC_CCRCC_W_JHU_20190112_LUMOS_C3L-00910_T.mzML', '--exclude-range', '-1.5,3.5', '--psms', 'CPTAC_CCRCC_W_JHU_20190112_LUMOS_C3L-00910_T_rank2.psmpkl', '--peaks', 'CPTAC_CCRCC_W_JHU_20190112_LUMOS_C3L-00910_T_rank2.peakpkl']
Executing ['/storage/teog/anaconda3_easypqp/bin/easypqp', 'convert', '--max_delta_unimod', '0.02', '--max_delta_ppm', '15.0', '--fragment_types', "['b','y',]", '--enable_unannotated', '--pepxml', '/storage/yufe/results/msfragger_dia_paper/ccrcc_175/msfraggerdia/interact-CPTAC_CCRCC_W_JHU_20190112_LUMOS_C3L-00910_T_rank3.pep.xml', '--spectra', '/storage/yufe/data/ccrcc_dia/d3iwtkuvwz4jtf.cloudfront.net/mzml/CPTAC_CCRCC_W_JHU_20190112_LUMOS_C3L-00910_T.mzML', '--exclude-range', '-1.5,3.5', '--psms', 'CPTAC_CCRCC_W_JHU_20190112_LUMOS_C3L-00910_T_rank3.psmpkl', '--peaks', 'CPTAC_CCRCC_W_JHU_20190112_LUMOS_C3L-00910_T_rank3.peakpkl']
Executing ['/storage/teog/anaconda3_easypqp/bin/easypqp', 'convert', '--max_delta_unimod', '0.02', '--max_delta_ppm', '15.0', '--fragment_types', "['b','y',]", '--enable_unannotated', '--pepxml', '/storage/yufe/results/msfragger_dia_paper/ccrcc_175/msfraggerdia/interact-CPTAC_CCRCC_W_JHU_20190112_LUMOS_C3L-00910_T_rank4.pep.xml', '--spectra', '/storage/yufe/data/ccrcc_dia/d3iwtkuvwz4jtf.cloudfront.net/mzml/CPTAC_CCRCC_W_JHU_20190112_LUMOS_C3L-00910_T.mzML', '--exclude-range', '-1.5,3.5', '--psms', 'CPTAC_CCRCC_W_JHU_20190112_LUMOS_C3L-00910_T_rank4.psmpkl', '--peaks', 'CPTAC_CCRCC_W_JHU_20190112_LUMOS_C3L-00910_T_rank4.peakpkl']
Executing ['/storage/teog/anaconda3_easypqp/bin/easypqp', 'convert', '--max_delta_unimod', '0.02', '--max_delta_ppm', '15.0', '--fragment_types', "['b','y',]", '--enable_unannotated', '--pepxml', '/storage/yufe/results/msfragger_dia_paper/ccrcc_175/msfraggerdia/interact-CPTAC_CCRCC_W_JHU_20190112_LUMOS_C3L-00910_T_rank5.pep.xml', '--spectra', '/storage/yufe/data/ccrcc_dia/d3iwtkuvwz4jtf.cloudfront.net/mzml/CPTAC_CCRCC_W_JHU_20190112_LUMOS_C3L-00910_T.mzML', '--exclude-range', '-1.5,3.5', '--psms', 'CPTAC_CCRCC_W_JHU_20190112_LUMOS_C3L-00910_T_rank5.psmpkl', '--peaks', 'CPTAC_CCRCC_W_JHU_20190112_LUMOS_C3L-00910_T_rank5.peakpkl']
Executing ['/storage/teog/anaconda3_easypqp/bin/easypqp', 'convert', '--max_delta_unimod', '0.02', '--max_delta_ppm', '15.0', '--fragment_types', "['b','y',]", '--enable_unannotated', '--pepxml', '/storage/yufe/results/msfragger_dia_paper/ccrcc_175/msfraggerdia/interact-CPTAC_CCRCC_W_JHU_20190112_LUMOS_C3L-00917_NAT_rank1.pep.xml', '--spectra', '/storage/yufe/data/ccrcc_dia/d3iwtkuvwz4jtf.cloudfront.net/mzml/CPTAC_CCRCC_W_JHU_20190112_LUMOS_C3L-00917_NAT.mzML', '--exclude-range', '-1.5,3.5', '--psms', 'CPTAC_CCRCC_W_JHU_20190112_LUMOS_C3L-00917_NAT_rank1.psmpkl', '--peaks', 'CPTAC_CCRCC_W_JHU_20190112_LUMOS_C3L-00917_NAT_rank1.peakpkl']
Executing ['/storage/teog/anaconda3_easypqp/bin/easypqp', 'convert', '--max_delta_unimod', '0.02', '--max_delta_ppm', '15.0', '--fragment_types', "['b','y',]", '--enable_unannotated', '--pepxml', '/storage/yufe/results/msfragger_dia_paper/ccrcc_175/msfraggerdia/interact-CPTAC_CCRCC_W_JHU_20190112_LUMOS_C3L-00917_NAT_rank2.pep.xml', '--spectra', '/storage/yufe/data/ccrcc_dia/d3iwtkuvwz4jtf.cloudfront.net/mzml/CPTAC_CCRCC_W_JHU_20190112_LUMOS_C3L-00917_NAT.mzML', '--exclude-range', '-1.5,3.5', '--psms', 'CPTAC_CCRCC_W_JHU_20190112_LUMOS_C3L-00917_NAT_rank2.psmpkl', '--peaks', 'CPTAC_CCRCC_W_JHU_20190112_LUMOS_C3L-00917_NAT_rank2.peakpkl']
Executing ['/storage/teog/anaconda3_easypqp/bin/easypqp', 'convert', '--max_delta_unimod', '0.02', '--max_delta_ppm', '15.0', '--fragment_types', "['b','y',]", '--enable_unannotated', '--pepxml', '/storage/yufe/results/msfragger_dia_paper/ccrcc_175/msfraggerdia/interact-CPTAC_CCRCC_W_JHU_20190112_LUMOS_C3L-00917_NAT_rank3.pep.xml', '--spectra', '/storage/yufe/data/ccrcc_dia/d3iwtkuvwz4jtf.cloudfront.net/mzml/CPTAC_CCRCC_W_JHU_20190112_LUMOS_C3L-00917_NAT.mzML', '--exclude-range', '-1.5,3.5', '--psms', 'CPTAC_CCRCC_W_JHU_20190112_LUMOS_C3L-00917_NAT_rank3.psmpkl', '--peaks', 'CPTAC_CCRCC_W_JHU_20190112_LUMOS_C3L-00917_NAT_rank3.peakpkl']
Executing ['/storage/teog/anaconda3_easypqp/bin/easypqp', 'convert', '--max_delta_unimod', '0.02', '--max_delta_ppm', '15.0', '--fragment_types', "['b','y',]", '--enable_unannotated', '--pepxml', '/storage/yufe/results/msfragger_dia_paper/ccrcc_175/msfraggerdia/interact-CPTAC_CCRCC_W_JHU_20190112_LUMOS_C3L-00917_NAT_rank4.pep.xml', '--spectra', '/storage/yufe/data/ccrcc_dia/d3iwtkuvwz4jtf.cloudfront.net/mzml/CPTAC_CCRCC_W_JHU_20190112_LUMOS_C3L-00917_NAT.mzML', '--exclude-range', '-1.5,3.5', '--psms', 'CPTAC_CCRCC_W_JHU_20190112_LUMOS_C3L-00917_NAT_rank4.psmpkl', '--peaks', 'CPTAC_CCRCC_W_JHU_20190112_LUMOS_C3L-00917_NAT_rank4.peakpkl']
Executing ['/storage/teog/anaconda3_easypqp/bin/easypqp', 'convert', '--max_delta_unimod', '0.02', '--max_delta_ppm', '15.0', '--fragment_types', "['b','y',]", '--enable_unannotated', '--pepxml', '/storage/yufe/results/msfragger_dia_paper/ccrcc_175/msfraggerdia/interact-CPTAC_CCRCC_W_JHU_20190112_LUMOS_C3L-00917_NAT_rank5.pep.xml', '--spectra', '/storage/yufe/data/ccrcc_dia/d3iwtkuvwz4jtf.cloudfront.net/mzml/CPTAC_CCRCC_W_JHU_20190112_LUMOS_C3L-00917_NAT.mzML', '--exclude-range', '-1.5,3.5', '--psms', 'CPTAC_CCRCC_W_JHU_20190112_LUMOS_C3L-00917_NAT_rank5.psmpkl', '--peaks', 'CPTAC_CCRCC_W_JHU_20190112_LUMOS_C3L-00917_NAT_rank5.peakpkl']
Executing ['/storage/teog/anaconda3_easypqp/bin/easypqp', 'convert', '--max_delta_unimod', '0.02', '--max_delta_ppm', '15.0', '--fragment_types', "['b','y',]", '--enable_unannotated', '--pepxml', '/storage/yufe/results/msfragger_dia_paper/ccrcc_175/msfraggerdia/interact-CPTAC_CCRCC_W_JHU_20190112_LUMOS_C3L-00917_T_rank1.pep.xml', '--spectra', '/storage/yufe/data/ccrcc_dia/d3iwtkuvwz4jtf.cloudfront.net/mzml/CPTAC_CCRCC_W_JHU_20190112_LUMOS_C3L-00917_T.mzML', '--exclude-range', '-1.5,3.5', '--psms', 'CPTAC_CCRCC_W_JHU_20190112_LUMOS_C3L-00917_T_rank1.psmpkl', '--peaks', 'CPTAC_CCRCC_W_JHU_20190112_LUMOS_C3L-00917_T_rank1.peakpkl']
Executing ['/storage/teog/anaconda3_easypqp/bin/easypqp', 'convert', '--max_delta_unimod', '0.02', '--max_delta_ppm', '15.0', '--fragment_types', "['b','y',]", '--enable_unannotated', '--pepxml', '/storage/yufe/results/msfragger_dia_paper/ccrcc_175/msfraggerdia/interact-CPTAC_CCRCC_W_JHU_20190112_LUMOS_C3L-00917_T_rank2.pep.xml', '--spectra', '/storage/yufe/data/ccrcc_dia/d3iwtkuvwz4jtf.cloudfront.net/mzml/CPTAC_CCRCC_W_JHU_20190112_LUMOS_C3L-00917_T.mzML', '--exclude-range', '-1.5,3.5', '--psms', 'CPTAC_CCRCC_W_JHU_20190112_LUMOS_C3L-00917_T_rank2.psmpkl', '--peaks', 'CPTAC_CCRCC_W_JHU_20190112_LUMOS_C3L-00917_T_rank2.peakpkl']
Executing ['/storage/teog/anaconda3_easypqp/bin/easypqp', 'convert', '--max_delta_unimod', '0.02', '--max_delta_ppm', '15.0', '--fragment_types', "['b','y',]", '--enable_unannotated', '--pepxml', '/storage/yufe/results/msfragger_dia_paper/ccrcc_175/msfraggerdia/interact-CPTAC_CCRCC_W_JHU_20190112_LUMOS_C3L-00917_T_rank3.pep.xml', '--spectra', '/storage/yufe/data/ccrcc_dia/d3iwtkuvwz4jtf.cloudfront.net/mzml/CPTAC_CCRCC_W_JHU_20190112_LUMOS_C3L-00917_T.mzML', '--exclude-range', '-1.5,3.5', '--psms', 'CPTAC_CCRCC_W_JHU_20190112_LUMOS_C3L-00917_T_rank3.psmpkl', '--peaks', 'CPTAC_CCRCC_W_JHU_20190112_LUMOS_C3L-00917_T_rank3.peakpkl']
Executing ['/storage/teog/anaconda3_easypqp/bin/easypqp', 'convert', '--max_delta_unimod', '0.02', '--max_delta_ppm', '15.0', '--fragment_types', "['b','y',]", '--enable_unannotated', '--pepxml', '/storage/yufe/results/msfragger_dia_paper/ccrcc_175/msfraggerdia/interact-CPTAC_CCRCC_W_JHU_20190112_LUMOS_C3L-00917_T_rank4.pep.xml', '--spectra', '/storage/yufe/data/ccrcc_dia/d3iwtkuvwz4jtf.cloudfront.net/mzml/CPTAC_CCRCC_W_JHU_20190112_LUMOS_C3L-00917_T.mzML', '--exclude-range', '-1.5,3.5', '--psms', 'CPTAC_CCRCC_W_JHU_20190112_LUMOS_C3L-00917_T_rank4.psmpkl', '--peaks', 'CPTAC_CCRCC_W_JHU_20190112_LUMOS_C3L-00917_T_rank4.peakpkl']
Executing ['/storage/teog/anaconda3_easypqp/bin/easypqp', 'convert', '--max_delta_unimod', '0.02', '--max_delta_ppm', '15.0', '--fragment_types', "['b','y',]", '--enable_unannotated', '--pepxml', '/storage/yufe/results/msfragger_dia_paper/ccrcc_175/msfraggerdia/interact-CPTAC_CCRCC_W_JHU_20190112_LUMOS_C3L-00917_T_rank5.pep.xml', '--spectra', '/storage/yufe/data/ccrcc_dia/d3iwtkuvwz4jtf.cloudfront.net/mzml/CPTAC_CCRCC_W_JHU_20190112_LUMOS_C3L-00917_T.mzML', '--exclude-range', '-1.5,3.5', '--psms', 'CPTAC_CCRCC_W_JHU_20190112_LUMOS_C3L-00917_T_rank5.psmpkl', '--peaks', 'CPTAC_CCRCC_W_JHU_20190112_LUMOS_C3L-00917_T_rank5.peakpkl']
Executing ['/storage/teog/anaconda3_easypqp/bin/easypqp', 'convert', '--max_delta_unimod', '0.02', '--max_delta_ppm', '15.0', '--fragment_types', "['b','y',]", '--enable_unannotated', '--pepxml', '/storage/yufe/results/msfragger_dia_paper/ccrcc_175/msfraggerdia/interact-CPTAC_CCRCC_W_JHU_20190112_LUMOS_C3L-01281_NAT_rank1.pep.xml', '--spectra', '/storage/yufe/data/ccrcc_dia/d3iwtkuvwz4jtf.cloudfront.net/mzml/CPTAC_CCRCC_W_JHU_20190112_LUMOS_C3L-01281_NAT.mzML', '--exclude-range', '-1.5,3.5', '--psms', 'CPTAC_CCRCC_W_JHU_20190112_LUMOS_C3L-01281_NAT_rank1.psmpkl', '--peaks', 'CPTAC_CCRCC_W_JHU_20190112_LUMOS_C3L-01281_NAT_rank1.peakpkl']
Executing ['/storage/teog/anaconda3_easypqp/bin/easypqp', 'convert', '--max_delta_unimod', '0.02', '--max_delta_ppm', '15.0', '--fragment_types', "['b','y',]", '--enable_unannotated', '--pepxml', '/storage/yufe/results/msfragger_dia_paper/ccrcc_175/msfraggerdia/interact-CPTAC_CCRCC_W_JHU_20190112_LUMOS_C3L-01281_NAT_rank2.pep.xml', '--spectra', '/storage/yufe/data/ccrcc_dia/d3iwtkuvwz4jtf.cloudfront.net/mzml/CPTAC_CCRCC_W_JHU_20190112_LUMOS_C3L-01281_NAT.mzML', '--exclude-range', '-1.5,3.5', '--psms', 'CPTAC_CCRCC_W_JHU_20190112_LUMOS_C3L-01281_NAT_rank2.psmpkl', '--peaks', 'CPTAC_CCRCC_W_JHU_20190112_LUMOS_C3L-01281_NAT_rank2.peakpkl']
Executing ['/storage/teog/anaconda3_easypqp/bin/easypqp', 'convert', '--max_delta_unimod', '0.02', '--max_delta_ppm', '15.0', '--fragment_types', "['b','y',]", '--enable_unannotated', '--pepxml', '/storage/yufe/results/msfragger_dia_paper/ccrcc_175/msfraggerdia/interact-CPTAC_CCRCC_W_JHU_20190112_LUMOS_C3L-01281_NAT_rank3.pep.xml', '--spectra', '/storage/yufe/data/ccrcc_dia/d3iwtkuvwz4jtf.cloudfront.net/mzml/CPTAC_CCRCC_W_JHU_20190112_LUMOS_C3L-01281_NAT.mzML', '--exclude-range', '-1.5,3.5', '--psms', 'CPTAC_CCRCC_W_JHU_20190112_LUMOS_C3L-01281_NAT_rank3.psmpkl', '--peaks', 'CPTAC_CCRCC_W_JHU_20190112_LUMOS_C3L-01281_NAT_rank3.peakpkl']
Executing ['/storage/teog/anaconda3_easypqp/bin/easypqp', 'convert', '--max_delta_unimod', '0.02', '--max_delta_ppm', '15.0', '--fragment_types', "['b','y',]", '--enable_unannotated', '--pepxml', '/storage/yufe/results/msfragger_dia_paper/ccrcc_175/msfraggerdia/interact-CPTAC_CCRCC_W_JHU_20190112_LUMOS_C3L-01281_NAT_rank4.pep.xml', '--spectra', '/storage/yufe/data/ccrcc_dia/d3iwtkuvwz4jtf.cloudfront.net/mzml/CPTAC_CCRCC_W_JHU_20190112_LUMOS_C3L-01281_NAT.mzML', '--exclude-range', '-1.5,3.5', '--psms', 'CPTAC_CCRCC_W_JHU_20190112_LUMOS_C3L-01281_NAT_rank4.psmpkl', '--peaks', 'CPTAC_CCRCC_W_JHU_20190112_LUMOS_C3L-01281_NAT_rank4.peakpkl']
Executing ['/storage/teog/anaconda3_easypqp/bin/easypqp', 'convert', '--max_delta_unimod', '0.02', '--max_delta_ppm', '15.0', '--fragment_types', "['b','y',]", '--enable_unannotated', '--pepxml', '/storage/yufe/results/msfragger_dia_paper/ccrcc_175/msfraggerdia/interact-CPTAC_CCRCC_W_JHU_20190112_LUMOS_C3L-01281_NAT_rank5.pep.xml', '--spectra', '/storage/yufe/data/ccrcc_dia/d3iwtkuvwz4jtf.cloudfront.net/mzml/CPTAC_CCRCC_W_JHU_20190112_LUMOS_C3L-01281_NAT.mzML', '--exclude-range', '-1.5,3.5', '--psms', 'CPTAC_CCRCC_W_JHU_20190112_LUMOS_C3L-01281_NAT_rank5.psmpkl', '--peaks', 'CPTAC_CCRCC_W_JHU_20190112_LUMOS_C3L-01281_NAT_rank5.peakpkl']
Executing ['/storage/teog/anaconda3_easypqp/bin/easypqp', 'convert', '--max_delta_unimod', '0.02', '--max_delta_ppm', '15.0', '--fragment_types', "['b','y',]", '--enable_unannotated', '--pepxml', '/storage/yufe/results/msfragger_dia_paper/ccrcc_175/msfraggerdia/interact-CPTAC_CCRCC_W_JHU_20190112_LUMOS_C3L-01281_T_rank1.pep.xml', '--spectra', '/storage/yufe/data/ccrcc_dia/d3iwtkuvwz4jtf.cloudfront.net/mzml/CPTAC_CCRCC_W_JHU_20190112_LUMOS_C3L-01281_T.mzML', '--exclude-range', '-1.5,3.5', '--psms', 'CPTAC_CCRCC_W_JHU_20190112_LUMOS_C3L-01281_T_rank1.psmpkl', '--peaks', 'CPTAC_CCRCC_W_JHU_20190112_LUMOS_C3L-01281_T_rank1.peakpkl']
Executing ['/storage/teog/anaconda3_easypqp/bin/easypqp', 'convert', '--max_delta_unimod', '0.02', '--max_delta_ppm', '15.0', '--fragment_types', "['b','y',]", '--enable_unannotated', '--pepxml', '/storage/yufe/results/msfragger_dia_paper/ccrcc_175/msfraggerdia/interact-CPTAC_CCRCC_W_JHU_20190112_LUMOS_C3L-01281_T_rank2.pep.xml', '--spectra', '/storage/yufe/data/ccrcc_dia/d3iwtkuvwz4jtf.cloudfront.net/mzml/CPTAC_CCRCC_W_JHU_20190112_LUMOS_C3L-01281_T.mzML', '--exclude-range', '-1.5,3.5', '--psms', 'CPTAC_CCRCC_W_JHU_20190112_LUMOS_C3L-01281_T_rank2.psmpkl', '--peaks', 'CPTAC_CCRCC_W_JHU_20190112_LUMOS_C3L-01281_T_rank2.peakpkl']
Executing ['/storage/teog/anaconda3_easypqp/bin/easypqp', 'convert', '--max_delta_unimod', '0.02', '--max_delta_ppm', '15.0', '--fragment_types', "['b','y',]", '--enable_unannotated', '--pepxml', '/storage/yufe/results/msfragger_dia_paper/ccrcc_175/msfraggerdia/interact-CPTAC_CCRCC_W_JHU_20190112_LUMOS_C3L-01281_T_rank3.pep.xml', '--spectra', '/storage/yufe/data/ccrcc_dia/d3iwtkuvwz4jtf.cloudfront.net/mzml/CPTAC_CCRCC_W_JHU_20190112_LUMOS_C3L-01281_T.mzML', '--exclude-range', '-1.5,3.5', '--psms', 'CPTAC_CCRCC_W_JHU_20190112_LUMOS_C3L-01281_T_rank3.psmpkl', '--peaks', 'CPTAC_CCRCC_W_JHU_20190112_LUMOS_C3L-01281_T_rank3.peakpkl']
Executing ['/storage/teog/anaconda3_easypqp/bin/easypqp', 'convert', '--max_delta_unimod', '0.02', '--max_delta_ppm', '15.0', '--fragment_types', "['b','y',]", '--enable_unannotated', '--pepxml', '/storage/yufe/results/msfragger_dia_paper/ccrcc_175/msfraggerdia/interact-CPTAC_CCRCC_W_JHU_20190112_LUMOS_C3L-01281_T_rank4.pep.xml', '--spectra', '/storage/yufe/data/ccrcc_dia/d3iwtkuvwz4jtf.cloudfront.net/mzml/CPTAC_CCRCC_W_JHU_20190112_LUMOS_C3L-01281_T.mzML', '--exclude-range', '-1.5,3.5', '--psms', 'CPTAC_CCRCC_W_JHU_20190112_LUMOS_C3L-01281_T_rank4.psmpkl', '--peaks', 'CPTAC_CCRCC_W_JHU_20190112_LUMOS_C3L-01281_T_rank4.peakpkl']
Executing ['/storage/teog/anaconda3_easypqp/bin/easypqp', 'convert', '--max_delta_unimod', '0.02', '--max_delta_ppm', '15.0', '--fragment_types', "['b','y',]", '--enable_unannotated', '--pepxml', '/storage/yufe/results/msfragger_dia_paper/ccrcc_175/msfraggerdia/interact-CPTAC_CCRCC_W_JHU_20190112_LUMOS_C3L-01281_T_rank5.pep.xml', '--spectra', '/storage/yufe/data/ccrcc_dia/d3iwtkuvwz4jtf.cloudfront.net/mzml/CPTAC_CCRCC_W_JHU_20190112_LUMOS_C3L-01281_T.mzML', '--exclude-range', '-1.5,3.5', '--psms', 'CPTAC_CCRCC_W_JHU_20190112_LUMOS_C3L-01281_T_rank5.psmpkl', '--peaks', 'CPTAC_CCRCC_W_JHU_20190112_LUMOS_C3L-01281_T_rank5.peakpkl']
Executing ['/storage/teog/anaconda3_easypqp/bin/easypqp', 'convert', '--max_delta_unimod', '0.02', '--max_delta_ppm', '15.0', '--fragment_types', "['b','y',]", '--enable_unannotated', '--pepxml', '/storage/yufe/results/msfragger_dia_paper/ccrcc_175/msfraggerdia/interact-CPTAC_CCRCC_W_JHU_20190112_LUMOS_C3L-01283_T_rank1.pep.xml', '--spectra', '/storage/yufe/data/ccrcc_dia/d3iwtkuvwz4jtf.cloudfront.net/mzml/CPTAC_CCRCC_W_JHU_20190112_LUMOS_C3L-01283_T.mzML', '--exclude-range', '-1.5,3.5', '--psms', 'CPTAC_CCRCC_W_JHU_20190112_LUMOS_C3L-01283_T_rank1.psmpkl', '--peaks', 'CPTAC_CCRCC_W_JHU_20190112_LUMOS_C3L-01283_T_rank1.peakpkl']
Executing ['/storage/teog/anaconda3_easypqp/bin/easypqp', 'convert', '--max_delta_unimod', '0.02', '--max_delta_ppm', '15.0', '--fragment_types', "['b','y',]", '--enable_unannotated', '--pepxml', '/storage/yufe/results/msfragger_dia_paper/ccrcc_175/msfraggerdia/interact-CPTAC_CCRCC_W_JHU_20190112_LUMOS_C3L-01283_T_rank2.pep.xml', '--spectra', '/storage/yufe/data/ccrcc_dia/d3iwtkuvwz4jtf.cloudfront.net/mzml/CPTAC_CCRCC_W_JHU_20190112_LUMOS_C3L-01283_T.mzML', '--exclude-range', '-1.5,3.5', '--psms', 'CPTAC_CCRCC_W_JHU_20190112_LUMOS_C3L-01283_T_rank2.psmpkl', '--peaks', 'CPTAC_CCRCC_W_JHU_20190112_LUMOS_C3L-01283_T_rank2.peakpkl']
Executing ['/storage/teog/anaconda3_easypqp/bin/easypqp', 'convert', '--max_delta_unimod', '0.02', '--max_delta_ppm', '15.0', '--fragment_types', "['b','y',]", '--enable_unannotated', '--pepxml', '/storage/yufe/results/msfragger_dia_paper/ccrcc_175/msfraggerdia/interact-CPTAC_CCRCC_W_JHU_20190112_LUMOS_C3L-01283_T_rank3.pep.xml', '--spectra', '/storage/yufe/data/ccrcc_dia/d3iwtkuvwz4jtf.cloudfront.net/mzml/CPTAC_CCRCC_W_JHU_20190112_LUMOS_C3L-01283_T.mzML', '--exclude-range', '-1.5,3.5', '--psms', 'CPTAC_CCRCC_W_JHU_20190112_LUMOS_C3L-01283_T_rank3.psmpkl', '--peaks', 'CPTAC_CCRCC_W_JHU_20190112_LUMOS_C3L-01283_T_rank3.peakpkl']
Executing ['/storage/teog/anaconda3_easypqp/bin/easypqp', 'convert', '--max_delta_unimod', '0.02', '--max_delta_ppm', '15.0', '--fragment_types', "['b','y',]", '--enable_unannotated', '--pepxml', '/storage/yufe/results/msfragger_dia_paper/ccrcc_175/msfraggerdia/interact-CPTAC_CCRCC_W_JHU_20190112_LUMOS_C3L-01283_T_rank4.pep.xml', '--spectra', '/storage/yufe/data/ccrcc_dia/d3iwtkuvwz4jtf.cloudfront.net/mzml/CPTAC_CCRCC_W_JHU_20190112_LUMOS_C3L-01283_T.mzML', '--exclude-range', '-1.5,3.5', '--psms', 'CPTAC_CCRCC_W_JHU_20190112_LUMOS_C3L-01283_T_rank4.psmpkl', '--peaks', 'CPTAC_CCRCC_W_JHU_20190112_LUMOS_C3L-01283_T_rank4.peakpkl']
Executing ['/storage/teog/anaconda3_easypqp/bin/easypqp', 'convert', '--max_delta_unimod', '0.02', '--max_delta_ppm', '15.0', '--fragment_types', "['b','y',]", '--enable_unannotated', '--pepxml', '/storage/yufe/results/msfragger_dia_paper/ccrcc_175/msfraggerdia/interact-CPTAC_CCRCC_W_JHU_20190112_LUMOS_C3L-01283_T_rank5.pep.xml', '--spectra', '/storage/yufe/data/ccrcc_dia/d3iwtkuvwz4jtf.cloudfront.net/mzml/CPTAC_CCRCC_W_JHU_20190112_LUMOS_C3L-01283_T.mzML', '--exclude-range', '-1.5,3.5', '--psms', 'CPTAC_CCRCC_W_JHU_20190112_LUMOS_C3L-01283_T_rank5.psmpkl', '--peaks', 'CPTAC_CCRCC_W_JHU_20190112_LUMOS_C3L-01283_T_rank5.peakpkl']
Executing ['/storage/teog/anaconda3_easypqp/bin/easypqp', 'convert', '--max_delta_unimod', '0.02', '--max_delta_ppm', '15.0', '--fragment_types', "['b','y',]", '--enable_unannotated', '--pepxml', '/storage/yufe/results/msfragger_dia_paper/ccrcc_175/msfraggerdia/interact-CPTAC_CCRCC_W_JHU_20190112_LUMOS_C3L-01286_NAT_rank1.pep.xml', '--spectra', '/storage/yufe/data/ccrcc_dia/d3iwtkuvwz4jtf.cloudfront.net/mzml/CPTAC_CCRCC_W_JHU_20190112_LUMOS_C3L-01286_NAT.mzML', '--exclude-range', '-1.5,3.5', '--psms', 'CPTAC_CCRCC_W_JHU_20190112_LUMOS_C3L-01286_NAT_rank1.psmpkl', '--peaks', 'CPTAC_CCRCC_W_JHU_20190112_LUMOS_C3L-01286_NAT_rank1.peakpkl']
Executing ['/storage/teog/anaconda3_easypqp/bin/easypqp', 'convert', '--max_delta_unimod', '0.02', '--max_delta_ppm', '15.0', '--fragment_types', "['b','y',]", '--enable_unannotated', '--pepxml', '/storage/yufe/results/msfragger_dia_paper/ccrcc_175/msfraggerdia/interact-CPTAC_CCRCC_W_JHU_20190112_LUMOS_C3L-01286_NAT_rank2.pep.xml', '--spectra', '/storage/yufe/data/ccrcc_dia/d3iwtkuvwz4jtf.cloudfront.net/mzml/CPTAC_CCRCC_W_JHU_20190112_LUMOS_C3L-01286_NAT.mzML', '--exclude-range', '-1.5,3.5', '--psms', 'CPTAC_CCRCC_W_JHU_20190112_LUMOS_C3L-01286_NAT_rank2.psmpkl', '--peaks', 'CPTAC_CCRCC_W_JHU_20190112_LUMOS_C3L-01286_NAT_rank2.peakpkl']
Executing ['/storage/teog/anaconda3_easypqp/bin/easypqp', 'convert', '--max_delta_unimod', '0.02', '--max_delta_ppm', '15.0', '--fragment_types', "['b','y',]", '--enable_unannotated', '--pepxml', '/storage/yufe/results/msfragger_dia_paper/ccrcc_175/msfraggerdia/interact-CPTAC_CCRCC_W_JHU_20190112_LUMOS_C3L-01286_NAT_rank3.pep.xml', '--spectra', '/storage/yufe/data/ccrcc_dia/d3iwtkuvwz4jtf.cloudfront.net/mzml/CPTAC_CCRCC_W_JHU_20190112_LUMOS_C3L-01286_NAT.mzML', '--exclude-range', '-1.5,3.5', '--psms', 'CPTAC_CCRCC_W_JHU_20190112_LUMOS_C3L-01286_NAT_rank3.psmpkl', '--peaks', 'CPTAC_CCRCC_W_JHU_20190112_LUMOS_C3L-01286_NAT_rank3.peakpkl']
Executing ['/storage/teog/anaconda3_easypqp/bin/easypqp', 'convert', '--max_delta_unimod', '0.02', '--max_delta_ppm', '15.0', '--fragment_types', "['b','y',]", '--enable_unannotated', '--pepxml', '/storage/yufe/results/msfragger_dia_paper/ccrcc_175/msfraggerdia/interact-CPTAC_CCRCC_W_JHU_20190112_LUMOS_C3L-01286_NAT_rank4.pep.xml', '--spectra', '/storage/yufe/data/ccrcc_dia/d3iwtkuvwz4jtf.cloudfront.net/mzml/CPTAC_CCRCC_W_JHU_20190112_LUMOS_C3L-01286_NAT.mzML', '--exclude-range', '-1.5,3.5', '--psms', 'CPTAC_CCRCC_W_JHU_20190112_LUMOS_C3L-01286_NAT_rank4.psmpkl', '--peaks', 'CPTAC_CCRCC_W_JHU_20190112_LUMOS_C3L-01286_NAT_rank4.peakpkl']
Executing ['/storage/teog/anaconda3_easypqp/bin/easypqp', 'convert', '--max_delta_unimod', '0.02', '--max_delta_ppm', '15.0', '--fragment_types', "['b','y',]", '--enable_unannotated', '--pepxml', '/storage/yufe/results/msfragger_dia_paper/ccrcc_175/msfraggerdia/interact-CPTAC_CCRCC_W_JHU_20190112_LUMOS_C3L-01286_NAT_rank5.pep.xml', '--spectra', '/storage/yufe/data/ccrcc_dia/d3iwtkuvwz4jtf.cloudfront.net/mzml/CPTAC_CCRCC_W_JHU_20190112_LUMOS_C3L-01286_NAT.mzML', '--exclude-range', '-1.5,3.5', '--psms', 'CPTAC_CCRCC_W_JHU_20190112_LUMOS_C3L-01286_NAT_rank5.psmpkl', '--peaks', 'CPTAC_CCRCC_W_JHU_20190112_LUMOS_C3L-01286_NAT_rank5.peakpkl']
Executing ['/storage/teog/anaconda3_easypqp/bin/easypqp', 'convert', '--max_delta_unimod', '0.02', '--max_delta_ppm', '15.0', '--fragment_types', "['b','y',]", '--enable_unannotated', '--pepxml', '/storage/yufe/results/msfragger_dia_paper/ccrcc_175/msfraggerdia/interact-CPTAC_CCRCC_W_JHU_20190112_LUMOS_C3L-01286_T_rank1.pep.xml', '--spectra', '/storage/yufe/data/ccrcc_dia/d3iwtkuvwz4jtf.cloudfront.net/mzml/CPTAC_CCRCC_W_JHU_20190112_LUMOS_C3L-01286_T.mzML', '--exclude-range', '-1.5,3.5', '--psms', 'CPTAC_CCRCC_W_JHU_20190112_LUMOS_C3L-01286_T_rank1.psmpkl', '--peaks', 'CPTAC_CCRCC_W_JHU_20190112_LUMOS_C3L-01286_T_rank1.peakpkl']
Executing ['/storage/teog/anaconda3_easypqp/bin/easypqp', 'convert', '--max_delta_unimod', '0.02', '--max_delta_ppm', '15.0', '--fragment_types', "['b','y',]", '--enable_unannotated', '--pepxml', '/storage/yufe/results/msfragger_dia_paper/ccrcc_175/msfraggerdia/interact-CPTAC_CCRCC_W_JHU_20190112_LUMOS_C3L-01286_T_rank2.pep.xml', '--spectra', '/storage/yufe/data/ccrcc_dia/d3iwtkuvwz4jtf.cloudfront.net/mzml/CPTAC_CCRCC_W_JHU_20190112_LUMOS_C3L-01286_T.mzML', '--exclude-range', '-1.5,3.5', '--psms', 'CPTAC_CCRCC_W_JHU_20190112_LUMOS_C3L-01286_T_rank2.psmpkl', '--peaks', 'CPTAC_CCRCC_W_JHU_20190112_LUMOS_C3L-01286_T_rank2.peakpkl']
Executing ['/storage/teog/anaconda3_easypqp/bin/easypqp', 'convert', '--max_delta_unimod', '0.02', '--max_delta_ppm', '15.0', '--fragment_types', "['b','y',]", '--enable_unannotated', '--pepxml', '/storage/yufe/results/msfragger_dia_paper/ccrcc_175/msfraggerdia/interact-CPTAC_CCRCC_W_JHU_20190112_LUMOS_C3L-01286_T_rank3.pep.xml', '--spectra', '/storage/yufe/data/ccrcc_dia/d3iwtkuvwz4jtf.cloudfront.net/mzml/CPTAC_CCRCC_W_JHU_20190112_LUMOS_C3L-01286_T.mzML', '--exclude-range', '-1.5,3.5', '--psms', 'CPTAC_CCRCC_W_JHU_20190112_LUMOS_C3L-01286_T_rank3.psmpkl', '--peaks', 'CPTAC_CCRCC_W_JHU_20190112_LUMOS_C3L-01286_T_rank3.peakpkl']
Executing ['/storage/teog/anaconda3_easypqp/bin/easypqp', 'convert', '--max_delta_unimod', '0.02', '--max_delta_ppm', '15.0', '--fragment_types', "['b','y',]", '--enable_unannotated', '--pepxml', '/storage/yufe/results/msfragger_dia_paper/ccrcc_175/msfraggerdia/interact-CPTAC_CCRCC_W_JHU_20190112_LUMOS_C3L-01286_T_rank4.pep.xml', '--spectra', '/storage/yufe/data/ccrcc_dia/d3iwtkuvwz4jtf.cloudfront.net/mzml/CPTAC_CCRCC_W_JHU_20190112_LUMOS_C3L-01286_T.mzML', '--exclude-range', '-1.5,3.5', '--psms', 'CPTAC_CCRCC_W_JHU_20190112_LUMOS_C3L-01286_T_rank4.psmpkl', '--peaks', 'CPTAC_CCRCC_W_JHU_20190112_LUMOS_C3L-01286_T_rank4.peakpkl']
Executing ['/storage/teog/anaconda3_easypqp/bin/easypqp', 'convert', '--max_delta_unimod', '0.02', '--max_delta_ppm', '15.0', '--fragment_types', "['b','y',]", '--enable_unannotated', '--pepxml', '/storage/yufe/results/msfragger_dia_paper/ccrcc_175/msfraggerdia/interact-CPTAC_CCRCC_W_JHU_20190112_LUMOS_C3L-01286_T_rank5.pep.xml', '--spectra', '/storage/yufe/data/ccrcc_dia/d3iwtkuvwz4jtf.cloudfront.net/mzml/CPTAC_CCRCC_W_JHU_20190112_LUMOS_C3L-01286_T.mzML', '--exclude-range', '-1.5,3.5', '--psms', 'CPTAC_CCRCC_W_JHU_20190112_LUMOS_C3L-01286_T_rank5.psmpkl', '--peaks', 'CPTAC_CCRCC_W_JHU_20190112_LUMOS_C3L-01286_T_rank5.peakpkl']
Executing ['/storage/teog/anaconda3_easypqp/bin/easypqp', 'convert', '--max_delta_unimod', '0.02', '--max_delta_ppm', '15.0', '--fragment_types', "['b','y',]", '--enable_unannotated', '--pepxml', '/storage/yufe/results/msfragger_dia_paper/ccrcc_175/msfraggerdia/interact-CPTAC_CCRCC_W_JHU_20190112_LUMOS_C3L-01287_NAT_rank1.pep.xml', '--spectra', '/storage/yufe/data/ccrcc_dia/d3iwtkuvwz4jtf.cloudfront.net/mzml/CPTAC_CCRCC_W_JHU_20190112_LUMOS_C3L-01287_NAT.mzML', '--exclude-range', '-1.5,3.5', '--psms', 'CPTAC_CCRCC_W_JHU_20190112_LUMOS_C3L-01287_NAT_rank1.psmpkl', '--peaks', 'CPTAC_CCRCC_W_JHU_20190112_LUMOS_C3L-01287_NAT_rank1.peakpkl']
Executing ['/storage/teog/anaconda3_easypqp/bin/easypqp', 'convert', '--max_delta_unimod', '0.02', '--max_delta_ppm', '15.0', '--fragment_types', "['b','y',]", '--enable_unannotated', '--pepxml', '/storage/yufe/results/msfragger_dia_paper/ccrcc_175/msfraggerdia/interact-CPTAC_CCRCC_W_JHU_20190112_LUMOS_C3L-01287_NAT_rank2.pep.xml', '--spectra', '/storage/yufe/data/ccrcc_dia/d3iwtkuvwz4jtf.cloudfront.net/mzml/CPTAC_CCRCC_W_JHU_20190112_LUMOS_C3L-01287_NAT.mzML', '--exclude-range', '-1.5,3.5', '--psms', 'CPTAC_CCRCC_W_JHU_20190112_LUMOS_C3L-01287_NAT_rank2.psmpkl', '--peaks', 'CPTAC_CCRCC_W_JHU_20190112_LUMOS_C3L-01287_NAT_rank2.peakpkl']
Executing ['/storage/teog/anaconda3_easypqp/bin/easypqp', 'convert', '--max_delta_unimod', '0.02', '--max_delta_ppm', '15.0', '--fragment_types', "['b','y',]", '--enable_unannotated', '--pepxml', '/storage/yufe/results/msfragger_dia_paper/ccrcc_175/msfraggerdia/interact-CPTAC_CCRCC_W_JHU_20190112_LUMOS_C3L-01287_NAT_rank3.pep.xml', '--spectra', '/storage/yufe/data/ccrcc_dia/d3iwtkuvwz4jtf.cloudfront.net/mzml/CPTAC_CCRCC_W_JHU_20190112_LUMOS_C3L-01287_NAT.mzML', '--exclude-range', '-1.5,3.5', '--psms', 'CPTAC_CCRCC_W_JHU_20190112_LUMOS_C3L-01287_NAT_rank3.psmpkl', '--peaks', 'CPTAC_CCRCC_W_JHU_20190112_LUMOS_C3L-01287_NAT_rank3.peakpkl']
Executing ['/storage/teog/anaconda3_easypqp/bin/easypqp', 'convert', '--max_delta_unimod', '0.02', '--max_delta_ppm', '15.0', '--fragment_types', "['b','y',]", '--enable_unannotated', '--pepxml', '/storage/yufe/results/msfragger_dia_paper/ccrcc_175/msfraggerdia/interact-CPTAC_CCRCC_W_JHU_20190112_LUMOS_C3L-01287_NAT_rank4.pep.xml', '--spectra', '/storage/yufe/data/ccrcc_dia/d3iwtkuvwz4jtf.cloudfront.net/mzml/CPTAC_CCRCC_W_JHU_20190112_LUMOS_C3L-01287_NAT.mzML', '--exclude-range', '-1.5,3.5', '--psms', 'CPTAC_CCRCC_W_JHU_20190112_LUMOS_C3L-01287_NAT_rank4.psmpkl', '--peaks', 'CPTAC_CCRCC_W_JHU_20190112_LUMOS_C3L-01287_NAT_rank4.peakpkl']
Executing ['/storage/teog/anaconda3_easypqp/bin/easypqp', 'convert', '--max_delta_unimod', '0.02', '--max_delta_ppm', '15.0', '--fragment_types', "['b','y',]", '--enable_unannotated', '--pepxml', '/storage/yufe/results/msfragger_dia_paper/ccrcc_175/msfraggerdia/interact-CPTAC_CCRCC_W_JHU_20190112_LUMOS_C3L-01287_NAT_rank5.pep.xml', '--spectra', '/storage/yufe/data/ccrcc_dia/d3iwtkuvwz4jtf.cloudfront.net/mzml/CPTAC_CCRCC_W_JHU_20190112_LUMOS_C3L-01287_NAT.mzML', '--exclude-range', '-1.5,3.5', '--psms', 'CPTAC_CCRCC_W_JHU_20190112_LUMOS_C3L-01287_NAT_rank5.psmpkl', '--peaks', 'CPTAC_CCRCC_W_JHU_20190112_LUMOS_C3L-01287_NAT_rank5.peakpkl']
Executing ['/storage/teog/anaconda3_easypqp/bin/easypqp', 'convert', '--max_delta_unimod', '0.02', '--max_delta_ppm', '15.0', '--fragment_types', "['b','y',]", '--enable_unannotated', '--pepxml', '/storage/yufe/results/msfragger_dia_paper/ccrcc_175/msfraggerdia/interact-CPTAC_CCRCC_W_JHU_20190112_LUMOS_C3L-01287_T_rank1.pep.xml', '--spectra', '/storage/yufe/data/ccrcc_dia/d3iwtkuvwz4jtf.cloudfront.net/mzml/CPTAC_CCRCC_W_JHU_20190112_LUMOS_C3L-01287_T.mzML', '--exclude-range', '-1.5,3.5', '--psms', 'CPTAC_CCRCC_W_JHU_20190112_LUMOS_C3L-01287_T_rank1.psmpkl', '--peaks', 'CPTAC_CCRCC_W_JHU_20190112_LUMOS_C3L-01287_T_rank1.peakpkl']
Executing ['/storage/teog/anaconda3_easypqp/bin/easypqp', 'convert', '--max_delta_unimod', '0.02', '--max_delta_ppm', '15.0', '--fragment_types', "['b','y',]", '--enable_unannotated', '--pepxml', '/storage/yufe/results/msfragger_dia_paper/ccrcc_175/msfraggerdia/interact-CPTAC_CCRCC_W_JHU_20190112_LUMOS_C3L-01287_T_rank2.pep.xml', '--spectra', '/storage/yufe/data/ccrcc_dia/d3iwtkuvwz4jtf.cloudfront.net/mzml/CPTAC_CCRCC_W_JHU_20190112_LUMOS_C3L-01287_T.mzML', '--exclude-range', '-1.5,3.5', '--psms', 'CPTAC_CCRCC_W_JHU_20190112_LUMOS_C3L-01287_T_rank2.psmpkl', '--peaks', 'CPTAC_CCRCC_W_JHU_20190112_LUMOS_C3L-01287_T_rank2.peakpkl']
Executing ['/storage/teog/anaconda3_easypqp/bin/easypqp', 'convert', '--max_delta_unimod', '0.02', '--max_delta_ppm', '15.0', '--fragment_types', "['b','y',]", '--enable_unannotated', '--pepxml', '/storage/yufe/results/msfragger_dia_paper/ccrcc_175/msfraggerdia/interact-CPTAC_CCRCC_W_JHU_20190112_LUMOS_C3L-01287_T_rank3.pep.xml', '--spectra', '/storage/yufe/data/ccrcc_dia/d3iwtkuvwz4jtf.cloudfront.net/mzml/CPTAC_CCRCC_W_JHU_20190112_LUMOS_C3L-01287_T.mzML', '--exclude-range', '-1.5,3.5', '--psms', 'CPTAC_CCRCC_W_JHU_20190112_LUMOS_C3L-01287_T_rank3.psmpkl', '--peaks', 'CPTAC_CCRCC_W_JHU_20190112_LUMOS_C3L-01287_T_rank3.peakpkl']
Executing ['/storage/teog/anaconda3_easypqp/bin/easypqp', 'convert', '--max_delta_unimod', '0.02', '--max_delta_ppm', '15.0', '--fragment_types', "['b','y',]", '--enable_unannotated', '--pepxml', '/storage/yufe/results/msfragger_dia_paper/ccrcc_175/msfraggerdia/interact-CPTAC_CCRCC_W_JHU_20190112_LUMOS_C3L-01287_T_rank4.pep.xml', '--spectra', '/storage/yufe/data/ccrcc_dia/d3iwtkuvwz4jtf.cloudfront.net/mzml/CPTAC_CCRCC_W_JHU_20190112_LUMOS_C3L-01287_T.mzML', '--exclude-range', '-1.5,3.5', '--psms', 'CPTAC_CCRCC_W_JHU_20190112_LUMOS_C3L-01287_T_rank4.psmpkl', '--peaks', 'CPTAC_CCRCC_W_JHU_20190112_LUMOS_C3L-01287_T_rank4.peakpkl']
Executing ['/storage/teog/anaconda3_easypqp/bin/easypqp', 'convert', '--max_delta_unimod', '0.02', '--max_delta_ppm', '15.0', '--fragment_types', "['b','y',]", '--enable_unannotated', '--pepxml', '/storage/yufe/results/msfragger_dia_paper/ccrcc_175/msfraggerdia/interact-CPTAC_CCRCC_W_JHU_20190112_LUMOS_C3L-01287_T_rank5.pep.xml', '--spectra', '/storage/yufe/data/ccrcc_dia/d3iwtkuvwz4jtf.cloudfront.net/mzml/CPTAC_CCRCC_W_JHU_20190112_LUMOS_C3L-01287_T.mzML', '--exclude-range', '-1.5,3.5', '--psms', 'CPTAC_CCRCC_W_JHU_20190112_LUMOS_C3L-01287_T_rank5.psmpkl', '--peaks', 'CPTAC_CCRCC_W_JHU_20190112_LUMOS_C3L-01287_T_rank5.peakpkl']
Executing ['/storage/teog/anaconda3_easypqp/bin/easypqp', 'convert', '--max_delta_unimod', '0.02', '--max_delta_ppm', '15.0', '--fragment_types', "['b','y',]", '--enable_unannotated', '--pepxml', '/storage/yufe/results/msfragger_dia_paper/ccrcc_175/msfraggerdia/interact-CPTAC_CCRCC_W_JHU_20190112_LUMOS_C3L-01288_T_rank1.pep.xml', '--spectra', '/storage/yufe/data/ccrcc_dia/d3iwtkuvwz4jtf.cloudfront.net/mzml/CPTAC_CCRCC_W_JHU_20190112_LUMOS_C3L-01288_T.mzML', '--exclude-range', '-1.5,3.5', '--psms', 'CPTAC_CCRCC_W_JHU_20190112_LUMOS_C3L-01288_T_rank1.psmpkl', '--peaks', 'CPTAC_CCRCC_W_JHU_20190112_LUMOS_C3L-01288_T_rank1.peakpkl']
Executing ['/storage/teog/anaconda3_easypqp/bin/easypqp', 'convert', '--max_delta_unimod', '0.02', '--max_delta_ppm', '15.0', '--fragment_types', "['b','y',]", '--enable_unannotated', '--pepxml', '/storage/yufe/results/msfragger_dia_paper/ccrcc_175/msfraggerdia/interact-CPTAC_CCRCC_W_JHU_20190112_LUMOS_C3L-01288_T_rank2.pep.xml', '--spectra', '/storage/yufe/data/ccrcc_dia/d3iwtkuvwz4jtf.cloudfront.net/mzml/CPTAC_CCRCC_W_JHU_20190112_LUMOS_C3L-01288_T.mzML', '--exclude-range', '-1.5,3.5', '--psms', 'CPTAC_CCRCC_W_JHU_20190112_LUMOS_C3L-01288_T_rank2.psmpkl', '--peaks', 'CPTAC_CCRCC_W_JHU_20190112_LUMOS_C3L-01288_T_rank2.peakpkl']
Executing ['/storage/teog/anaconda3_easypqp/bin/easypqp', 'convert', '--max_delta_unimod', '0.02', '--max_delta_ppm', '15.0', '--fragment_types', "['b','y',]", '--enable_unannotated', '--pepxml', '/storage/yufe/results/msfragger_dia_paper/ccrcc_175/msfraggerdia/interact-CPTAC_CCRCC_W_JHU_20190112_LUMOS_C3L-01288_T_rank3.pep.xml', '--spectra', '/storage/yufe/data/ccrcc_dia/d3iwtkuvwz4jtf.cloudfront.net/mzml/CPTAC_CCRCC_W_JHU_20190112_LUMOS_C3L-01288_T.mzML', '--exclude-range', '-1.5,3.5', '--psms', 'CPTAC_CCRCC_W_JHU_20190112_LUMOS_C3L-01288_T_rank3.psmpkl', '--peaks', 'CPTAC_CCRCC_W_JHU_20190112_LUMOS_C3L-01288_T_rank3.peakpkl']
Executing ['/storage/teog/anaconda3_easypqp/bin/easypqp', 'convert', '--max_delta_unimod', '0.02', '--max_delta_ppm', '15.0', '--fragment_types', "['b','y',]", '--enable_unannotated', '--pepxml', '/storage/yufe/results/msfragger_dia_paper/ccrcc_175/msfraggerdia/interact-CPTAC_CCRCC_W_JHU_20190112_LUMOS_C3L-01288_T_rank4.pep.xml', '--spectra', '/storage/yufe/data/ccrcc_dia/d3iwtkuvwz4jtf.cloudfront.net/mzml/CPTAC_CCRCC_W_JHU_20190112_LUMOS_C3L-01288_T.mzML', '--exclude-range', '-1.5,3.5', '--psms', 'CPTAC_CCRCC_W_JHU_20190112_LUMOS_C3L-01288_T_rank4.psmpkl', '--peaks', 'CPTAC_CCRCC_W_JHU_20190112_LUMOS_C3L-01288_T_rank4.peakpkl']
Executing ['/storage/teog/anaconda3_easypqp/bin/easypqp', 'convert', '--max_delta_unimod', '0.02', '--max_delta_ppm', '15.0', '--fragment_types', "['b','y',]", '--enable_unannotated', '--pepxml', '/storage/yufe/results/msfragger_dia_paper/ccrcc_175/msfraggerdia/interact-CPTAC_CCRCC_W_JHU_20190112_LUMOS_C3L-01288_T_rank5.pep.xml', '--spectra', '/storage/yufe/data/ccrcc_dia/d3iwtkuvwz4jtf.cloudfront.net/mzml/CPTAC_CCRCC_W_JHU_20190112_LUMOS_C3L-01288_T.mzML', '--exclude-range', '-1.5,3.5', '--psms', 'CPTAC_CCRCC_W_JHU_20190112_LUMOS_C3L-01288_T_rank5.psmpkl', '--peaks', 'CPTAC_CCRCC_W_JHU_20190112_LUMOS_C3L-01288_T_rank5.peakpkl']
Executing ['/storage/teog/anaconda3_easypqp/bin/easypqp', 'convert', '--max_delta_unimod', '0.02', '--max_delta_ppm', '15.0', '--fragment_types', "['b','y',]", '--enable_unannotated', '--pepxml', '/storage/yufe/results/msfragger_dia_paper/ccrcc_175/msfraggerdia/interact-CPTAC_CCRCC_W_JHU_20190112_LUMOS_C3L-01302_NAT_rank1.pep.xml', '--spectra', '/storage/yufe/data/ccrcc_dia/d3iwtkuvwz4jtf.cloudfront.net/mzml/CPTAC_CCRCC_W_JHU_20190112_LUMOS_C3L-01302_NAT.mzML', '--exclude-range', '-1.5,3.5', '--psms', 'CPTAC_CCRCC_W_JHU_20190112_LUMOS_C3L-01302_NAT_rank1.psmpkl', '--peaks', 'CPTAC_CCRCC_W_JHU_20190112_LUMOS_C3L-01302_NAT_rank1.peakpkl']
Executing ['/storage/teog/anaconda3_easypqp/bin/easypqp', 'convert', '--max_delta_unimod', '0.02', '--max_delta_ppm', '15.0', '--fragment_types', "['b','y',]", '--enable_unannotated', '--pepxml', '/storage/yufe/results/msfragger_dia_paper/ccrcc_175/msfraggerdia/interact-CPTAC_CCRCC_W_JHU_20190112_LUMOS_C3L-01302_NAT_rank2.pep.xml', '--spectra', '/storage/yufe/data/ccrcc_dia/d3iwtkuvwz4jtf.cloudfront.net/mzml/CPTAC_CCRCC_W_JHU_20190112_LUMOS_C3L-01302_NAT.mzML', '--exclude-range', '-1.5,3.5', '--psms', 'CPTAC_CCRCC_W_JHU_20190112_LUMOS_C3L-01302_NAT_rank2.psmpkl', '--peaks', 'CPTAC_CCRCC_W_JHU_20190112_LUMOS_C3L-01302_NAT_rank2.peakpkl']
Executing ['/storage/teog/anaconda3_easypqp/bin/easypqp', 'convert', '--max_delta_unimod', '0.02', '--max_delta_ppm', '15.0', '--fragment_types', "['b','y',]", '--enable_unannotated', '--pepxml', '/storage/yufe/results/msfragger_dia_paper/ccrcc_175/msfraggerdia/interact-CPTAC_CCRCC_W_JHU_20190112_LUMOS_C3L-01302_NAT_rank3.pep.xml', '--spectra', '/storage/yufe/data/ccrcc_dia/d3iwtkuvwz4jtf.cloudfront.net/mzml/CPTAC_CCRCC_W_JHU_20190112_LUMOS_C3L-01302_NAT.mzML', '--exclude-range', '-1.5,3.5', '--psms', 'CPTAC_CCRCC_W_JHU_20190112_LUMOS_C3L-01302_NAT_rank3.psmpkl', '--peaks', 'CPTAC_CCRCC_W_JHU_20190112_LUMOS_C3L-01302_NAT_rank3.peakpkl']
Executing ['/storage/teog/anaconda3_easypqp/bin/easypqp', 'convert', '--max_delta_unimod', '0.02', '--max_delta_ppm', '15.0', '--fragment_types', "['b','y',]", '--enable_unannotated', '--pepxml', '/storage/yufe/results/msfragger_dia_paper/ccrcc_175/msfraggerdia/interact-CPTAC_CCRCC_W_JHU_20190112_LUMOS_C3L-01302_NAT_rank4.pep.xml', '--spectra', '/storage/yufe/data/ccrcc_dia/d3iwtkuvwz4jtf.cloudfront.net/mzml/CPTAC_CCRCC_W_JHU_20190112_LUMOS_C3L-01302_NAT.mzML', '--exclude-range', '-1.5,3.5', '--psms', 'CPTAC_CCRCC_W_JHU_20190112_LUMOS_C3L-01302_NAT_rank4.psmpkl', '--peaks', 'CPTAC_CCRCC_W_JHU_20190112_LUMOS_C3L-01302_NAT_rank4.peakpkl']
Executing ['/storage/teog/anaconda3_easypqp/bin/easypqp', 'convert', '--max_delta_unimod', '0.02', '--max_delta_ppm', '15.0', '--fragment_types', "['b','y',]", '--enable_unannotated', '--pepxml', '/storage/yufe/results/msfragger_dia_paper/ccrcc_175/msfraggerdia/interact-CPTAC_CCRCC_W_JHU_20190112_LUMOS_C3L-01302_NAT_rank5.pep.xml', '--spectra', '/storage/yufe/data/ccrcc_dia/d3iwtkuvwz4jtf.cloudfront.net/mzml/CPTAC_CCRCC_W_JHU_20190112_LUMOS_C3L-01302_NAT.mzML', '--exclude-range', '-1.5,3.5', '--psms', 'CPTAC_CCRCC_W_JHU_20190112_LUMOS_C3L-01302_NAT_rank5.psmpkl', '--peaks', 'CPTAC_CCRCC_W_JHU_20190112_LUMOS_C3L-01302_NAT_rank5.peakpkl']
Executing ['/storage/teog/anaconda3_easypqp/bin/easypqp', 'convert', '--max_delta_unimod', '0.02', '--max_delta_ppm', '15.0', '--fragment_types', "['b','y',]", '--enable_unannotated', '--pepxml', '/storage/yufe/results/msfragger_dia_paper/ccrcc_175/msfraggerdia/interact-CPTAC_CCRCC_W_JHU_20190112_LUMOS_C3L-01302_T_rank1.pep.xml', '--spectra', '/storage/yufe/data/ccrcc_dia/d3iwtkuvwz4jtf.cloudfront.net/mzml/CPTAC_CCRCC_W_JHU_20190112_LUMOS_C3L-01302_T.mzML', '--exclude-range', '-1.5,3.5', '--psms', 'CPTAC_CCRCC_W_JHU_20190112_LUMOS_C3L-01302_T_rank1.psmpkl', '--peaks', 'CPTAC_CCRCC_W_JHU_20190112_LUMOS_C3L-01302_T_rank1.peakpkl']
Executing ['/storage/teog/anaconda3_easypqp/bin/easypqp', 'convert', '--max_delta_unimod', '0.02', '--max_delta_ppm', '15.0', '--fragment_types', "['b','y',]", '--enable_unannotated', '--pepxml', '/storage/yufe/results/msfragger_dia_paper/ccrcc_175/msfraggerdia/interact-CPTAC_CCRCC_W_JHU_20190112_LUMOS_C3L-01302_T_rank2.pep.xml', '--spectra', '/storage/yufe/data/ccrcc_dia/d3iwtkuvwz4jtf.cloudfront.net/mzml/CPTAC_CCRCC_W_JHU_20190112_LUMOS_C3L-01302_T.mzML', '--exclude-range', '-1.5,3.5', '--psms', 'CPTAC_CCRCC_W_JHU_20190112_LUMOS_C3L-01302_T_rank2.psmpkl', '--peaks', 'CPTAC_CCRCC_W_JHU_20190112_LUMOS_C3L-01302_T_rank2.peakpkl']
Executing ['/storage/teog/anaconda3_easypqp/bin/easypqp', 'convert', '--max_delta_unimod', '0.02', '--max_delta_ppm', '15.0', '--fragment_types', "['b','y',]", '--enable_unannotated', '--pepxml', '/storage/yufe/results/msfragger_dia_paper/ccrcc_175/msfraggerdia/interact-CPTAC_CCRCC_W_JHU_20190112_LUMOS_C3L-01302_T_rank3.pep.xml', '--spectra', '/storage/yufe/data/ccrcc_dia/d3iwtkuvwz4jtf.cloudfront.net/mzml/CPTAC_CCRCC_W_JHU_20190112_LUMOS_C3L-01302_T.mzML', '--exclude-range', '-1.5,3.5', '--psms', 'CPTAC_CCRCC_W_JHU_20190112_LUMOS_C3L-01302_T_rank3.psmpkl', '--peaks', 'CPTAC_CCRCC_W_JHU_20190112_LUMOS_C3L-01302_T_rank3.peakpkl']
Executing ['/storage/teog/anaconda3_easypqp/bin/easypqp', 'convert', '--max_delta_unimod', '0.02', '--max_delta_ppm', '15.0', '--fragment_types', "['b','y',]", '--enable_unannotated', '--pepxml', '/storage/yufe/results/msfragger_dia_paper/ccrcc_175/msfraggerdia/interact-CPTAC_CCRCC_W_JHU_20190112_LUMOS_C3L-01302_T_rank4.pep.xml', '--spectra', '/storage/yufe/data/ccrcc_dia/d3iwtkuvwz4jtf.cloudfront.net/mzml/CPTAC_CCRCC_W_JHU_20190112_LUMOS_C3L-01302_T.mzML', '--exclude-range', '-1.5,3.5', '--psms', 'CPTAC_CCRCC_W_JHU_20190112_LUMOS_C3L-01302_T_rank4.psmpkl', '--peaks', 'CPTAC_CCRCC_W_JHU_20190112_LUMOS_C3L-01302_T_rank4.peakpkl']
Executing ['/storage/teog/anaconda3_easypqp/bin/easypqp', 'convert', '--max_delta_unimod', '0.02', '--max_delta_ppm', '15.0', '--fragment_types', "['b','y',]", '--enable_unannotated', '--pepxml', '/storage/yufe/results/msfragger_dia_paper/ccrcc_175/msfraggerdia/interact-CPTAC_CCRCC_W_JHU_20190112_LUMOS_C3L-01302_T_rank5.pep.xml', '--spectra', '/storage/yufe/data/ccrcc_dia/d3iwtkuvwz4jtf.cloudfront.net/mzml/CPTAC_CCRCC_W_JHU_20190112_LUMOS_C3L-01302_T.mzML', '--exclude-range', '-1.5,3.5', '--psms', 'CPTAC_CCRCC_W_JHU_20190112_LUMOS_C3L-01302_T_rank5.psmpkl', '--peaks', 'CPTAC_CCRCC_W_JHU_20190112_LUMOS_C3L-01302_T_rank5.peakpkl']
Executing ['/storage/teog/anaconda3_easypqp/bin/easypqp', 'convert', '--max_delta_unimod', '0.02', '--max_delta_ppm', '15.0', '--fragment_types', "['b','y',]", '--enable_unannotated', '--pepxml', '/storage/yufe/results/msfragger_dia_paper/ccrcc_175/msfraggerdia/interact-CPTAC_CCRCC_W_JHU_20190112_LUMOS_C3L-01313_NAT_rank1.pep.xml', '--spectra', '/storage/yufe/data/ccrcc_dia/d3iwtkuvwz4jtf.cloudfront.net/mzml/CPTAC_CCRCC_W_JHU_20190112_LUMOS_C3L-01313_NAT.mzML', '--exclude-range', '-1.5,3.5', '--psms', 'CPTAC_CCRCC_W_JHU_20190112_LUMOS_C3L-01313_NAT_rank1.psmpkl', '--peaks', 'CPTAC_CCRCC_W_JHU_20190112_LUMOS_C3L-01313_NAT_rank1.peakpkl']
Executing ['/storage/teog/anaconda3_easypqp/bin/easypqp', 'convert', '--max_delta_unimod', '0.02', '--max_delta_ppm', '15.0', '--fragment_types', "['b','y',]", '--enable_unannotated', '--pepxml', '/storage/yufe/results/msfragger_dia_paper/ccrcc_175/msfraggerdia/interact-CPTAC_CCRCC_W_JHU_20190112_LUMOS_C3L-01313_NAT_rank2.pep.xml', '--spectra', '/storage/yufe/data/ccrcc_dia/d3iwtkuvwz4jtf.cloudfront.net/mzml/CPTAC_CCRCC_W_JHU_20190112_LUMOS_C3L-01313_NAT.mzML', '--exclude-range', '-1.5,3.5', '--psms', 'CPTAC_CCRCC_W_JHU_20190112_LUMOS_C3L-01313_NAT_rank2.psmpkl', '--peaks', 'CPTAC_CCRCC_W_JHU_20190112_LUMOS_C3L-01313_NAT_rank2.peakpkl']
Executing ['/storage/teog/anaconda3_easypqp/bin/easypqp', 'convert', '--max_delta_unimod', '0.02', '--max_delta_ppm', '15.0', '--fragment_types', "['b','y',]", '--enable_unannotated', '--pepxml', '/storage/yufe/results/msfragger_dia_paper/ccrcc_175/msfraggerdia/interact-CPTAC_CCRCC_W_JHU_20190112_LUMOS_C3L-01313_NAT_rank3.pep.xml', '--spectra', '/storage/yufe/data/ccrcc_dia/d3iwtkuvwz4jtf.cloudfront.net/mzml/CPTAC_CCRCC_W_JHU_20190112_LUMOS_C3L-01313_NAT.mzML', '--exclude-range', '-1.5,3.5', '--psms', 'CPTAC_CCRCC_W_JHU_20190112_LUMOS_C3L-01313_NAT_rank3.psmpkl', '--peaks', 'CPTAC_CCRCC_W_JHU_20190112_LUMOS_C3L-01313_NAT_rank3.peakpkl']
Executing ['/storage/teog/anaconda3_easypqp/bin/easypqp', 'convert', '--max_delta_unimod', '0.02', '--max_delta_ppm', '15.0', '--fragment_types', "['b','y',]", '--enable_unannotated', '--pepxml', '/storage/yufe/results/msfragger_dia_paper/ccrcc_175/msfraggerdia/interact-CPTAC_CCRCC_W_JHU_20190112_LUMOS_C3L-01313_NAT_rank4.pep.xml', '--spectra', '/storage/yufe/data/ccrcc_dia/d3iwtkuvwz4jtf.cloudfront.net/mzml/CPTAC_CCRCC_W_JHU_20190112_LUMOS_C3L-01313_NAT.mzML', '--exclude-range', '-1.5,3.5', '--psms', 'CPTAC_CCRCC_W_JHU_20190112_LUMOS_C3L-01313_NAT_rank4.psmpkl', '--peaks', 'CPTAC_CCRCC_W_JHU_20190112_LUMOS_C3L-01313_NAT_rank4.peakpkl']
Executing ['/storage/teog/anaconda3_easypqp/bin/easypqp', 'convert', '--max_delta_unimod', '0.02', '--max_delta_ppm', '15.0', '--fragment_types', "['b','y',]", '--enable_unannotated', '--pepxml', '/storage/yufe/results/msfragger_dia_paper/ccrcc_175/msfraggerdia/interact-CPTAC_CCRCC_W_JHU_20190112_LUMOS_C3L-01313_NAT_rank5.pep.xml', '--spectra', '/storage/yufe/data/ccrcc_dia/d3iwtkuvwz4jtf.cloudfront.net/mzml/CPTAC_CCRCC_W_JHU_20190112_LUMOS_C3L-01313_NAT.mzML', '--exclude-range', '-1.5,3.5', '--psms', 'CPTAC_CCRCC_W_JHU_20190112_LUMOS_C3L-01313_NAT_rank5.psmpkl', '--peaks', 'CPTAC_CCRCC_W_JHU_20190112_LUMOS_C3L-01313_NAT_rank5.peakpkl']
Executing ['/storage/teog/anaconda3_easypqp/bin/easypqp', 'convert', '--max_delta_unimod', '0.02', '--max_delta_ppm', '15.0', '--fragment_types', "['b','y',]", '--enable_unannotated', '--pepxml', '/storage/yufe/results/msfragger_dia_paper/ccrcc_175/msfraggerdia/interact-CPTAC_CCRCC_W_JHU_20190112_LUMOS_C3L-01313_T_rank1.pep.xml', '--spectra', '/storage/yufe/data/ccrcc_dia/d3iwtkuvwz4jtf.cloudfront.net/mzml/CPTAC_CCRCC_W_JHU_20190112_LUMOS_C3L-01313_T.mzML', '--exclude-range', '-1.5,3.5', '--psms', 'CPTAC_CCRCC_W_JHU_20190112_LUMOS_C3L-01313_T_rank1.psmpkl', '--peaks', 'CPTAC_CCRCC_W_JHU_20190112_LUMOS_C3L-01313_T_rank1.peakpkl']
Executing ['/storage/teog/anaconda3_easypqp/bin/easypqp', 'convert', '--max_delta_unimod', '0.02', '--max_delta_ppm', '15.0', '--fragment_types', "['b','y',]", '--enable_unannotated', '--pepxml', '/storage/yufe/results/msfragger_dia_paper/ccrcc_175/msfraggerdia/interact-CPTAC_CCRCC_W_JHU_20190112_LUMOS_C3L-01313_T_rank2.pep.xml', '--spectra', '/storage/yufe/data/ccrcc_dia/d3iwtkuvwz4jtf.cloudfront.net/mzml/CPTAC_CCRCC_W_JHU_20190112_LUMOS_C3L-01313_T.mzML', '--exclude-range', '-1.5,3.5', '--psms', 'CPTAC_CCRCC_W_JHU_20190112_LUMOS_C3L-01313_T_rank2.psmpkl', '--peaks', 'CPTAC_CCRCC_W_JHU_20190112_LUMOS_C3L-01313_T_rank2.peakpkl']
Executing ['/storage/teog/anaconda3_easypqp/bin/easypqp', 'convert', '--max_delta_unimod', '0.02', '--max_delta_ppm', '15.0', '--fragment_types', "['b','y',]", '--enable_unannotated', '--pepxml', '/storage/yufe/results/msfragger_dia_paper/ccrcc_175/msfraggerdia/interact-CPTAC_CCRCC_W_JHU_20190112_LUMOS_C3L-01313_T_rank3.pep.xml', '--spectra', '/storage/yufe/data/ccrcc_dia/d3iwtkuvwz4jtf.cloudfront.net/mzml/CPTAC_CCRCC_W_JHU_20190112_LUMOS_C3L-01313_T.mzML', '--exclude-range', '-1.5,3.5', '--psms', 'CPTAC_CCRCC_W_JHU_20190112_LUMOS_C3L-01313_T_rank3.psmpkl', '--peaks', 'CPTAC_CCRCC_W_JHU_20190112_LUMOS_C3L-01313_T_rank3.peakpkl']
Executing ['/storage/teog/anaconda3_easypqp/bin/easypqp', 'convert', '--max_delta_unimod', '0.02', '--max_delta_ppm', '15.0', '--fragment_types', "['b','y',]", '--enable_unannotated', '--pepxml', '/storage/yufe/results/msfragger_dia_paper/ccrcc_175/msfraggerdia/interact-CPTAC_CCRCC_W_JHU_20190112_LUMOS_C3L-01313_T_rank4.pep.xml', '--spectra', '/storage/yufe/data/ccrcc_dia/d3iwtkuvwz4jtf.cloudfront.net/mzml/CPTAC_CCRCC_W_JHU_20190112_LUMOS_C3L-01313_T.mzML', '--exclude-range', '-1.5,3.5', '--psms', 'CPTAC_CCRCC_W_JHU_20190112_LUMOS_C3L-01313_T_rank4.psmpkl', '--peaks', 'CPTAC_CCRCC_W_JHU_20190112_LUMOS_C3L-01313_T_rank4.peakpkl']
Executing ['/storage/teog/anaconda3_easypqp/bin/easypqp', 'convert', '--max_delta_unimod', '0.02', '--max_delta_ppm', '15.0', '--fragment_types', "['b','y',]", '--enable_unannotated', '--pepxml', '/storage/yufe/results/msfragger_dia_paper/ccrcc_175/msfraggerdia/interact-CPTAC_CCRCC_W_JHU_20190112_LUMOS_C3L-01313_T_rank5.pep.xml', '--spectra', '/storage/yufe/data/ccrcc_dia/d3iwtkuvwz4jtf.cloudfront.net/mzml/CPTAC_CCRCC_W_JHU_20190112_LUMOS_C3L-01313_T.mzML', '--exclude-range', '-1.5,3.5', '--psms', 'CPTAC_CCRCC_W_JHU_20190112_LUMOS_C3L-01313_T_rank5.psmpkl', '--peaks', 'CPTAC_CCRCC_W_JHU_20190112_LUMOS_C3L-01313_T_rank5.peakpkl']
Executing ['/storage/teog/anaconda3_easypqp/bin/easypqp', 'convert', '--max_delta_unimod', '0.02', '--max_delta_ppm', '15.0', '--fragment_types', "['b','y',]", '--enable_unannotated', '--pepxml', '/storage/yufe/results/msfragger_dia_paper/ccrcc_175/msfraggerdia/interact-CPTAC_CCRCC_W_JHU_20190112_LUMOS_C3L-01352_T_rank1.pep.xml', '--spectra', '/storage/yufe/data/ccrcc_dia/d3iwtkuvwz4jtf.cloudfront.net/mzml/CPTAC_CCRCC_W_JHU_20190112_LUMOS_C3L-01352_T.mzML', '--exclude-range', '-1.5,3.5', '--psms', 'CPTAC_CCRCC_W_JHU_20190112_LUMOS_C3L-01352_T_rank1.psmpkl', '--peaks', 'CPTAC_CCRCC_W_JHU_20190112_LUMOS_C3L-01352_T_rank1.peakpkl']
Executing ['/storage/teog/anaconda3_easypqp/bin/easypqp', 'convert', '--max_delta_unimod', '0.02', '--max_delta_ppm', '15.0', '--fragment_types', "['b','y',]", '--enable_unannotated', '--pepxml', '/storage/yufe/results/msfragger_dia_paper/ccrcc_175/msfraggerdia/interact-CPTAC_CCRCC_W_JHU_20190112_LUMOS_C3L-01352_T_rank2.pep.xml', '--spectra', '/storage/yufe/data/ccrcc_dia/d3iwtkuvwz4jtf.cloudfront.net/mzml/CPTAC_CCRCC_W_JHU_20190112_LUMOS_C3L-01352_T.mzML', '--exclude-range', '-1.5,3.5', '--psms', 'CPTAC_CCRCC_W_JHU_20190112_LUMOS_C3L-01352_T_rank2.psmpkl', '--peaks', 'CPTAC_CCRCC_W_JHU_20190112_LUMOS_C3L-01352_T_rank2.peakpkl']
Executing ['/storage/teog/anaconda3_easypqp/bin/easypqp', 'convert', '--max_delta_unimod', '0.02', '--max_delta_ppm', '15.0', '--fragment_types', "['b','y',]", '--enable_unannotated', '--pepxml', '/storage/yufe/results/msfragger_dia_paper/ccrcc_175/msfraggerdia/interact-CPTAC_CCRCC_W_JHU_20190112_LUMOS_C3L-01352_T_rank3.pep.xml', '--spectra', '/storage/yufe/data/ccrcc_dia/d3iwtkuvwz4jtf.cloudfront.net/mzml/CPTAC_CCRCC_W_JHU_20190112_LUMOS_C3L-01352_T.mzML', '--exclude-range', '-1.5,3.5', '--psms', 'CPTAC_CCRCC_W_JHU_20190112_LUMOS_C3L-01352_T_rank3.psmpkl', '--peaks', 'CPTAC_CCRCC_W_JHU_20190112_LUMOS_C3L-01352_T_rank3.peakpkl']
Executing ['/storage/teog/anaconda3_easypqp/bin/easypqp', 'convert', '--max_delta_unimod', '0.02', '--max_delta_ppm', '15.0', '--fragment_types', "['b','y',]", '--enable_unannotated', '--pepxml', '/storage/yufe/results/msfragger_dia_paper/ccrcc_175/msfraggerdia/interact-CPTAC_CCRCC_W_JHU_20190112_LUMOS_C3L-01352_T_rank4.pep.xml', '--spectra', '/storage/yufe/data/ccrcc_dia/d3iwtkuvwz4jtf.cloudfront.net/mzml/CPTAC_CCRCC_W_JHU_20190112_LUMOS_C3L-01352_T.mzML', '--exclude-range', '-1.5,3.5', '--psms', 'CPTAC_CCRCC_W_JHU_20190112_LUMOS_C3L-01352_T_rank4.psmpkl', '--peaks', 'CPTAC_CCRCC_W_JHU_20190112_LUMOS_C3L-01352_T_rank4.peakpkl']
Executing ['/storage/teog/anaconda3_easypqp/bin/easypqp', 'convert', '--max_delta_unimod', '0.02', '--max_delta_ppm', '15.0', '--fragment_types', "['b','y',]", '--enable_unannotated', '--pepxml', '/storage/yufe/results/msfragger_dia_paper/ccrcc_175/msfraggerdia/interact-CPTAC_CCRCC_W_JHU_20190112_LUMOS_C3L-01352_T_rank5.pep.xml', '--spectra', '/storage/yufe/data/ccrcc_dia/d3iwtkuvwz4jtf.cloudfront.net/mzml/CPTAC_CCRCC_W_JHU_20190112_LUMOS_C3L-01352_T.mzML', '--exclude-range', '-1.5,3.5', '--psms', 'CPTAC_CCRCC_W_JHU_20190112_LUMOS_C3L-01352_T_rank5.psmpkl', '--peaks', 'CPTAC_CCRCC_W_JHU_20190112_LUMOS_C3L-01352_T_rank5.peakpkl']
Executing ['/storage/teog/anaconda3_easypqp/bin/easypqp', 'convert', '--max_delta_unimod', '0.02', '--max_delta_ppm', '15.0', '--fragment_types', "['b','y',]", '--enable_unannotated', '--pepxml', '/storage/yufe/results/msfragger_dia_paper/ccrcc_175/msfraggerdia/interact-CPTAC_CCRCC_W_JHU_20190112_LUMOS_C3L-01553_T_rank1.pep.xml', '--spectra', '/storage/yufe/data/ccrcc_dia/d3iwtkuvwz4jtf.cloudfront.net/mzml/CPTAC_CCRCC_W_JHU_20190112_LUMOS_C3L-01553_T.mzML', '--exclude-range', '-1.5,3.5', '--psms', 'CPTAC_CCRCC_W_JHU_20190112_LUMOS_C3L-01553_T_rank1.psmpkl', '--peaks', 'CPTAC_CCRCC_W_JHU_20190112_LUMOS_C3L-01553_T_rank1.peakpkl']
Executing ['/storage/teog/anaconda3_easypqp/bin/easypqp', 'convert', '--max_delta_unimod', '0.02', '--max_delta_ppm', '15.0', '--fragment_types', "['b','y',]", '--enable_unannotated', '--pepxml', '/storage/yufe/results/msfragger_dia_paper/ccrcc_175/msfraggerdia/interact-CPTAC_CCRCC_W_JHU_20190112_LUMOS_C3L-01553_T_rank2.pep.xml', '--spectra', '/storage/yufe/data/ccrcc_dia/d3iwtkuvwz4jtf.cloudfront.net/mzml/CPTAC_CCRCC_W_JHU_20190112_LUMOS_C3L-01553_T.mzML', '--exclude-range', '-1.5,3.5', '--psms', 'CPTAC_CCRCC_W_JHU_20190112_LUMOS_C3L-01553_T_rank2.psmpkl', '--peaks', 'CPTAC_CCRCC_W_JHU_20190112_LUMOS_C3L-01553_T_rank2.peakpkl']
Executing ['/storage/teog/anaconda3_easypqp/bin/easypqp', 'convert', '--max_delta_unimod', '0.02', '--max_delta_ppm', '15.0', '--fragment_types', "['b','y',]", '--enable_unannotated', '--pepxml', '/storage/yufe/results/msfragger_dia_paper/ccrcc_175/msfraggerdia/interact-CPTAC_CCRCC_W_JHU_20190112_LUMOS_C3L-01553_T_rank3.pep.xml', '--spectra', '/storage/yufe/data/ccrcc_dia/d3iwtkuvwz4jtf.cloudfront.net/mzml/CPTAC_CCRCC_W_JHU_20190112_LUMOS_C3L-01553_T.mzML', '--exclude-range', '-1.5,3.5', '--psms', 'CPTAC_CCRCC_W_JHU_20190112_LUMOS_C3L-01553_T_rank3.psmpkl', '--peaks', 'CPTAC_CCRCC_W_JHU_20190112_LUMOS_C3L-01553_T_rank3.peakpkl']
Executing ['/storage/teog/anaconda3_easypqp/bin/easypqp', 'convert', '--max_delta_unimod', '0.02', '--max_delta_ppm', '15.0', '--fragment_types', "['b','y',]", '--enable_unannotated', '--pepxml', '/storage/yufe/results/msfragger_dia_paper/ccrcc_175/msfraggerdia/interact-CPTAC_CCRCC_W_JHU_20190112_LUMOS_C3L-01553_T_rank4.pep.xml', '--spectra', '/storage/yufe/data/ccrcc_dia/d3iwtkuvwz4jtf.cloudfront.net/mzml/CPTAC_CCRCC_W_JHU_20190112_LUMOS_C3L-01553_T.mzML', '--exclude-range', '-1.5,3.5', '--psms', 'CPTAC_CCRCC_W_JHU_20190112_LUMOS_C3L-01553_T_rank4.psmpkl', '--peaks', 'CPTAC_CCRCC_W_JHU_20190112_LUMOS_C3L-01553_T_rank4.peakpkl']
Executing ['/storage/teog/anaconda3_easypqp/bin/easypqp', 'convert', '--max_delta_unimod', '0.02', '--max_delta_ppm', '15.0', '--fragment_types', "['b','y',]", '--enable_unannotated', '--pepxml', '/storage/yufe/results/msfragger_dia_paper/ccrcc_175/msfraggerdia/interact-CPTAC_CCRCC_W_JHU_20190112_LUMOS_C3L-01553_T_rank5.pep.xml', '--spectra', '/storage/yufe/data/ccrcc_dia/d3iwtkuvwz4jtf.cloudfront.net/mzml/CPTAC_CCRCC_W_JHU_20190112_LUMOS_C3L-01553_T.mzML', '--exclude-range', '-1.5,3.5', '--psms', 'CPTAC_CCRCC_W_JHU_20190112_LUMOS_C3L-01553_T_rank5.psmpkl', '--peaks', 'CPTAC_CCRCC_W_JHU_20190112_LUMOS_C3L-01553_T_rank5.peakpkl']
Executing ['/storage/teog/anaconda3_easypqp/bin/easypqp', 'convert', '--max_delta_unimod', '0.02', '--max_delta_ppm', '15.0', '--fragment_types', "['b','y',]", '--enable_unannotated', '--pepxml', '/storage/yufe/results/msfragger_dia_paper/ccrcc_175/msfraggerdia/interact-CPTAC_CCRCC_W_JHU_20190112_LUMOS_C3L-01557_T_rank1.pep.xml', '--spectra', '/storage/yufe/data/ccrcc_dia/d3iwtkuvwz4jtf.cloudfront.net/mzml/CPTAC_CCRCC_W_JHU_20190112_LUMOS_C3L-01557_T.mzML', '--exclude-range', '-1.5,3.5', '--psms', 'CPTAC_CCRCC_W_JHU_20190112_LUMOS_C3L-01557_T_rank1.psmpkl', '--peaks', 'CPTAC_CCRCC_W_JHU_20190112_LUMOS_C3L-01557_T_rank1.peakpkl']
Executing ['/storage/teog/anaconda3_easypqp/bin/easypqp', 'convert', '--max_delta_unimod', '0.02', '--max_delta_ppm', '15.0', '--fragment_types', "['b','y',]", '--enable_unannotated', '--pepxml', '/storage/yufe/results/msfragger_dia_paper/ccrcc_175/msfraggerdia/interact-CPTAC_CCRCC_W_JHU_20190112_LUMOS_C3L-01557_T_rank2.pep.xml', '--spectra', '/storage/yufe/data/ccrcc_dia/d3iwtkuvwz4jtf.cloudfront.net/mzml/CPTAC_CCRCC_W_JHU_20190112_LUMOS_C3L-01557_T.mzML', '--exclude-range', '-1.5,3.5', '--psms', 'CPTAC_CCRCC_W_JHU_20190112_LUMOS_C3L-01557_T_rank2.psmpkl', '--peaks', 'CPTAC_CCRCC_W_JHU_20190112_LUMOS_C3L-01557_T_rank2.peakpkl']
Executing ['/storage/teog/anaconda3_easypqp/bin/easypqp', 'convert', '--max_delta_unimod', '0.02', '--max_delta_ppm', '15.0', '--fragment_types', "['b','y',]", '--enable_unannotated', '--pepxml', '/storage/yufe/results/msfragger_dia_paper/ccrcc_175/msfraggerdia/interact-CPTAC_CCRCC_W_JHU_20190112_LUMOS_C3L-01557_T_rank3.pep.xml', '--spectra', '/storage/yufe/data/ccrcc_dia/d3iwtkuvwz4jtf.cloudfront.net/mzml/CPTAC_CCRCC_W_JHU_20190112_LUMOS_C3L-01557_T.mzML', '--exclude-range', '-1.5,3.5', '--psms', 'CPTAC_CCRCC_W_JHU_20190112_LUMOS_C3L-01557_T_rank3.psmpkl', '--peaks', 'CPTAC_CCRCC_W_JHU_20190112_LUMOS_C3L-01557_T_rank3.peakpkl']
Executing ['/storage/teog/anaconda3_easypqp/bin/easypqp', 'convert', '--max_delta_unimod', '0.02', '--max_delta_ppm', '15.0', '--fragment_types', "['b','y',]", '--enable_unannotated', '--pepxml', '/storage/yufe/results/msfragger_dia_paper/ccrcc_175/msfraggerdia/interact-CPTAC_CCRCC_W_JHU_20190112_LUMOS_C3L-01557_T_rank4.pep.xml', '--spectra', '/storage/yufe/data/ccrcc_dia/d3iwtkuvwz4jtf.cloudfront.net/mzml/CPTAC_CCRCC_W_JHU_20190112_LUMOS_C3L-01557_T.mzML', '--exclude-range', '-1.5,3.5', '--psms', 'CPTAC_CCRCC_W_JHU_20190112_LUMOS_C3L-01557_T_rank4.psmpkl', '--peaks', 'CPTAC_CCRCC_W_JHU_20190112_LUMOS_C3L-01557_T_rank4.peakpkl']
Executing ['/storage/teog/anaconda3_easypqp/bin/easypqp', 'convert', '--max_delta_unimod', '0.02', '--max_delta_ppm', '15.0', '--fragment_types', "['b','y',]", '--enable_unannotated', '--pepxml', '/storage/yufe/results/msfragger_dia_paper/ccrcc_175/msfraggerdia/interact-CPTAC_CCRCC_W_JHU_20190112_LUMOS_C3L-01557_T_rank5.pep.xml', '--spectra', '/storage/yufe/data/ccrcc_dia/d3iwtkuvwz4jtf.cloudfront.net/mzml/CPTAC_CCRCC_W_JHU_20190112_LUMOS_C3L-01557_T.mzML', '--exclude-range', '-1.5,3.5', '--psms', 'CPTAC_CCRCC_W_JHU_20190112_LUMOS_C3L-01557_T_rank5.psmpkl', '--peaks', 'CPTAC_CCRCC_W_JHU_20190112_LUMOS_C3L-01557_T_rank5.peakpkl']
Executing ['/storage/teog/anaconda3_easypqp/bin/easypqp', 'convert', '--max_delta_unimod', '0.02', '--max_delta_ppm', '15.0', '--fragment_types', "['b','y',]", '--enable_unannotated', '--pepxml', '/storage/yufe/results/msfragger_dia_paper/ccrcc_175/msfraggerdia/interact-CPTAC_CCRCC_W_JHU_20190112_LUMOS_C3L-01560_T_rank1.pep.xml', '--spectra', '/storage/yufe/data/ccrcc_dia/d3iwtkuvwz4jtf.cloudfront.net/mzml/CPTAC_CCRCC_W_JHU_20190112_LUMOS_C3L-01560_T.mzML', '--exclude-range', '-1.5,3.5', '--psms', 'CPTAC_CCRCC_W_JHU_20190112_LUMOS_C3L-01560_T_rank1.psmpkl', '--peaks', 'CPTAC_CCRCC_W_JHU_20190112_LUMOS_C3L-01560_T_rank1.peakpkl']
Executing ['/storage/teog/anaconda3_easypqp/bin/easypqp', 'convert', '--max_delta_unimod', '0.02', '--max_delta_ppm', '15.0', '--fragment_types', "['b','y',]", '--enable_unannotated', '--pepxml', '/storage/yufe/results/msfragger_dia_paper/ccrcc_175/msfraggerdia/interact-CPTAC_CCRCC_W_JHU_20190112_LUMOS_C3L-01560_T_rank2.pep.xml', '--spectra', '/storage/yufe/data/ccrcc_dia/d3iwtkuvwz4jtf.cloudfront.net/mzml/CPTAC_CCRCC_W_JHU_20190112_LUMOS_C3L-01560_T.mzML', '--exclude-range', '-1.5,3.5', '--psms', 'CPTAC_CCRCC_W_JHU_20190112_LUMOS_C3L-01560_T_rank2.psmpkl', '--peaks', 'CPTAC_CCRCC_W_JHU_20190112_LUMOS_C3L-01560_T_rank2.peakpkl']
Executing ['/storage/teog/anaconda3_easypqp/bin/easypqp', 'convert', '--max_delta_unimod', '0.02', '--max_delta_ppm', '15.0', '--fragment_types', "['b','y',]", '--enable_unannotated', '--pepxml', '/storage/yufe/results/msfragger_dia_paper/ccrcc_175/msfraggerdia/interact-CPTAC_CCRCC_W_JHU_20190112_LUMOS_C3L-01560_T_rank3.pep.xml', '--spectra', '/storage/yufe/data/ccrcc_dia/d3iwtkuvwz4jtf.cloudfront.net/mzml/CPTAC_CCRCC_W_JHU_20190112_LUMOS_C3L-01560_T.mzML', '--exclude-range', '-1.5,3.5', '--psms', 'CPTAC_CCRCC_W_JHU_20190112_LUMOS_C3L-01560_T_rank3.psmpkl', '--peaks', 'CPTAC_CCRCC_W_JHU_20190112_LUMOS_C3L-01560_T_rank3.peakpkl']
Executing ['/storage/teog/anaconda3_easypqp/bin/easypqp', 'convert', '--max_delta_unimod', '0.02', '--max_delta_ppm', '15.0', '--fragment_types', "['b','y',]", '--enable_unannotated', '--pepxml', '/storage/yufe/results/msfragger_dia_paper/ccrcc_175/msfraggerdia/interact-CPTAC_CCRCC_W_JHU_20190112_LUMOS_C3L-01560_T_rank4.pep.xml', '--spectra', '/storage/yufe/data/ccrcc_dia/d3iwtkuvwz4jtf.cloudfront.net/mzml/CPTAC_CCRCC_W_JHU_20190112_LUMOS_C3L-01560_T.mzML', '--exclude-range', '-1.5,3.5', '--psms', 'CPTAC_CCRCC_W_JHU_20190112_LUMOS_C3L-01560_T_rank4.psmpkl', '--peaks', 'CPTAC_CCRCC_W_JHU_20190112_LUMOS_C3L-01560_T_rank4.peakpkl']
Executing ['/storage/teog/anaconda3_easypqp/bin/easypqp', 'convert', '--max_delta_unimod', '0.02', '--max_delta_ppm', '15.0', '--fragment_types', "['b','y',]", '--enable_unannotated', '--pepxml', '/storage/yufe/results/msfragger_dia_paper/ccrcc_175/msfraggerdia/interact-CPTAC_CCRCC_W_JHU_20190112_LUMOS_C3L-01560_T_rank5.pep.xml', '--spectra', '/storage/yufe/data/ccrcc_dia/d3iwtkuvwz4jtf.cloudfront.net/mzml/CPTAC_CCRCC_W_JHU_20190112_LUMOS_C3L-01560_T.mzML', '--exclude-range', '-1.5,3.5', '--psms', 'CPTAC_CCRCC_W_JHU_20190112_LUMOS_C3L-01560_T_rank5.psmpkl', '--peaks', 'CPTAC_CCRCC_W_JHU_20190112_LUMOS_C3L-01560_T_rank5.peakpkl']
Executing ['/storage/teog/anaconda3_easypqp/bin/easypqp', 'convert', '--max_delta_unimod', '0.02', '--max_delta_ppm', '15.0', '--fragment_types', "['b','y',]", '--enable_unannotated', '--pepxml', '/storage/yufe/results/msfragger_dia_paper/ccrcc_175/msfraggerdia/interact-CPTAC_CCRCC_W_JHU_20190112_LUMOS_C3L-01603_NAT_rank1.pep.xml', '--spectra', '/storage/yufe/data/ccrcc_dia/d3iwtkuvwz4jtf.cloudfront.net/mzml/CPTAC_CCRCC_W_JHU_20190112_LUMOS_C3L-01603_NAT.mzML', '--exclude-range', '-1.5,3.5', '--psms', 'CPTAC_CCRCC_W_JHU_20190112_LUMOS_C3L-01603_NAT_rank1.psmpkl', '--peaks', 'CPTAC_CCRCC_W_JHU_20190112_LUMOS_C3L-01603_NAT_rank1.peakpkl']
Executing ['/storage/teog/anaconda3_easypqp/bin/easypqp', 'convert', '--max_delta_unimod', '0.02', '--max_delta_ppm', '15.0', '--fragment_types', "['b','y',]", '--enable_unannotated', '--pepxml', '/storage/yufe/results/msfragger_dia_paper/ccrcc_175/msfraggerdia/interact-CPTAC_CCRCC_W_JHU_20190112_LUMOS_C3L-01603_NAT_rank2.pep.xml', '--spectra', '/storage/yufe/data/ccrcc_dia/d3iwtkuvwz4jtf.cloudfront.net/mzml/CPTAC_CCRCC_W_JHU_20190112_LUMOS_C3L-01603_NAT.mzML', '--exclude-range', '-1.5,3.5', '--psms', 'CPTAC_CCRCC_W_JHU_20190112_LUMOS_C3L-01603_NAT_rank2.psmpkl', '--peaks', 'CPTAC_CCRCC_W_JHU_20190112_LUMOS_C3L-01603_NAT_rank2.peakpkl']
Executing ['/storage/teog/anaconda3_easypqp/bin/easypqp', 'convert', '--max_delta_unimod', '0.02', '--max_delta_ppm', '15.0', '--fragment_types', "['b','y',]", '--enable_unannotated', '--pepxml', '/storage/yufe/results/msfragger_dia_paper/ccrcc_175/msfraggerdia/interact-CPTAC_CCRCC_W_JHU_20190112_LUMOS_C3L-01603_NAT_rank3.pep.xml', '--spectra', '/storage/yufe/data/ccrcc_dia/d3iwtkuvwz4jtf.cloudfront.net/mzml/CPTAC_CCRCC_W_JHU_20190112_LUMOS_C3L-01603_NAT.mzML', '--exclude-range', '-1.5,3.5', '--psms', 'CPTAC_CCRCC_W_JHU_20190112_LUMOS_C3L-01603_NAT_rank3.psmpkl', '--peaks', 'CPTAC_CCRCC_W_JHU_20190112_LUMOS_C3L-01603_NAT_rank3.peakpkl']
Executing ['/storage/teog/anaconda3_easypqp/bin/easypqp', 'convert', '--max_delta_unimod', '0.02', '--max_delta_ppm', '15.0', '--fragment_types', "['b','y',]", '--enable_unannotated', '--pepxml', '/storage/yufe/results/msfragger_dia_paper/ccrcc_175/msfraggerdia/interact-CPTAC_CCRCC_W_JHU_20190112_LUMOS_C3L-01603_NAT_rank4.pep.xml', '--spectra', '/storage/yufe/data/ccrcc_dia/d3iwtkuvwz4jtf.cloudfront.net/mzml/CPTAC_CCRCC_W_JHU_20190112_LUMOS_C3L-01603_NAT.mzML', '--exclude-range', '-1.5,3.5', '--psms', 'CPTAC_CCRCC_W_JHU_20190112_LUMOS_C3L-01603_NAT_rank4.psmpkl', '--peaks', 'CPTAC_CCRCC_W_JHU_20190112_LUMOS_C3L-01603_NAT_rank4.peakpkl']
Executing ['/storage/teog/anaconda3_easypqp/bin/easypqp', 'convert', '--max_delta_unimod', '0.02', '--max_delta_ppm', '15.0', '--fragment_types', "['b','y',]", '--enable_unannotated', '--pepxml', '/storage/yufe/results/msfragger_dia_paper/ccrcc_175/msfraggerdia/interact-CPTAC_CCRCC_W_JHU_20190112_LUMOS_C3L-01603_NAT_rank5.pep.xml', '--spectra', '/storage/yufe/data/ccrcc_dia/d3iwtkuvwz4jtf.cloudfront.net/mzml/CPTAC_CCRCC_W_JHU_20190112_LUMOS_C3L-01603_NAT.mzML', '--exclude-range', '-1.5,3.5', '--psms', 'CPTAC_CCRCC_W_JHU_20190112_LUMOS_C3L-01603_NAT_rank5.psmpkl', '--peaks', 'CPTAC_CCRCC_W_JHU_20190112_LUMOS_C3L-01603_NAT_rank5.peakpkl']
Executing ['/storage/teog/anaconda3_easypqp/bin/easypqp', 'convert', '--max_delta_unimod', '0.02', '--max_delta_ppm', '15.0', '--fragment_types', "['b','y',]", '--enable_unannotated', '--pepxml', '/storage/yufe/results/msfragger_dia_paper/ccrcc_175/msfraggerdia/interact-CPTAC_CCRCC_W_JHU_20190112_LUMOS_C3L-01603_T_rank1.pep.xml', '--spectra', '/storage/yufe/data/ccrcc_dia/d3iwtkuvwz4jtf.cloudfront.net/mzml/CPTAC_CCRCC_W_JHU_20190112_LUMOS_C3L-01603_T.mzML', '--exclude-range', '-1.5,3.5', '--psms', 'CPTAC_CCRCC_W_JHU_20190112_LUMOS_C3L-01603_T_rank1.psmpkl', '--peaks', 'CPTAC_CCRCC_W_JHU_20190112_LUMOS_C3L-01603_T_rank1.peakpkl']
Executing ['/storage/teog/anaconda3_easypqp/bin/easypqp', 'convert', '--max_delta_unimod', '0.02', '--max_delta_ppm', '15.0', '--fragment_types', "['b','y',]", '--enable_unannotated', '--pepxml', '/storage/yufe/results/msfragger_dia_paper/ccrcc_175/msfraggerdia/interact-CPTAC_CCRCC_W_JHU_20190112_LUMOS_C3L-01603_T_rank2.pep.xml', '--spectra', '/storage/yufe/data/ccrcc_dia/d3iwtkuvwz4jtf.cloudfront.net/mzml/CPTAC_CCRCC_W_JHU_20190112_LUMOS_C3L-01603_T.mzML', '--exclude-range', '-1.5,3.5', '--psms', 'CPTAC_CCRCC_W_JHU_20190112_LUMOS_C3L-01603_T_rank2.psmpkl', '--peaks', 'CPTAC_CCRCC_W_JHU_20190112_LUMOS_C3L-01603_T_rank2.peakpkl']
Executing ['/storage/teog/anaconda3_easypqp/bin/easypqp', 'convert', '--max_delta_unimod', '0.02', '--max_delta_ppm', '15.0', '--fragment_types', "['b','y',]", '--enable_unannotated', '--pepxml', '/storage/yufe/results/msfragger_dia_paper/ccrcc_175/msfraggerdia/interact-CPTAC_CCRCC_W_JHU_20190112_LUMOS_C3L-01603_T_rank3.pep.xml', '--spectra', '/storage/yufe/data/ccrcc_dia/d3iwtkuvwz4jtf.cloudfront.net/mzml/CPTAC_CCRCC_W_JHU_20190112_LUMOS_C3L-01603_T.mzML', '--exclude-range', '-1.5,3.5', '--psms', 'CPTAC_CCRCC_W_JHU_20190112_LUMOS_C3L-01603_T_rank3.psmpkl', '--peaks', 'CPTAC_CCRCC_W_JHU_20190112_LUMOS_C3L-01603_T_rank3.peakpkl']
Executing ['/storage/teog/anaconda3_easypqp/bin/easypqp', 'convert', '--max_delta_unimod', '0.02', '--max_delta_ppm', '15.0', '--fragment_types', "['b','y',]", '--enable_unannotated', '--pepxml', '/storage/yufe/results/msfragger_dia_paper/ccrcc_175/msfraggerdia/interact-CPTAC_CCRCC_W_JHU_20190112_LUMOS_C3L-01603_T_rank4.pep.xml', '--spectra', '/storage/yufe/data/ccrcc_dia/d3iwtkuvwz4jtf.cloudfront.net/mzml/CPTAC_CCRCC_W_JHU_20190112_LUMOS_C3L-01603_T.mzML', '--exclude-range', '-1.5,3.5', '--psms', 'CPTAC_CCRCC_W_JHU_20190112_LUMOS_C3L-01603_T_rank4.psmpkl', '--peaks', 'CPTAC_CCRCC_W_JHU_20190112_LUMOS_C3L-01603_T_rank4.peakpkl']
Executing ['/storage/teog/anaconda3_easypqp/bin/easypqp', 'convert', '--max_delta_unimod', '0.02', '--max_delta_ppm', '15.0', '--fragment_types', "['b','y',]", '--enable_unannotated', '--pepxml', '/storage/yufe/results/msfragger_dia_paper/ccrcc_175/msfraggerdia/interact-CPTAC_CCRCC_W_JHU_20190112_LUMOS_C3L-01603_T_rank5.pep.xml', '--spectra', '/storage/yufe/data/ccrcc_dia/d3iwtkuvwz4jtf.cloudfront.net/mzml/CPTAC_CCRCC_W_JHU_20190112_LUMOS_C3L-01603_T.mzML', '--exclude-range', '-1.5,3.5', '--psms', 'CPTAC_CCRCC_W_JHU_20190112_LUMOS_C3L-01603_T_rank5.psmpkl', '--peaks', 'CPTAC_CCRCC_W_JHU_20190112_LUMOS_C3L-01603_T_rank5.peakpkl']
Executing ['/storage/teog/anaconda3_easypqp/bin/easypqp', 'convert', '--max_delta_unimod', '0.02', '--max_delta_ppm', '15.0', '--fragment_types', "['b','y',]", '--enable_unannotated', '--pepxml', '/storage/yufe/results/msfragger_dia_paper/ccrcc_175/msfraggerdia/interact-CPTAC_CCRCC_W_JHU_20190112_LUMOS_C3L-01607_NAT_rank1.pep.xml', '--spectra', '/storage/yufe/data/ccrcc_dia/d3iwtkuvwz4jtf.cloudfront.net/mzml/CPTAC_CCRCC_W_JHU_20190112_LUMOS_C3L-01607_NAT.mzML', '--exclude-range', '-1.5,3.5', '--psms', 'CPTAC_CCRCC_W_JHU_20190112_LUMOS_C3L-01607_NAT_rank1.psmpkl', '--peaks', 'CPTAC_CCRCC_W_JHU_20190112_LUMOS_C3L-01607_NAT_rank1.peakpkl']
Executing ['/storage/teog/anaconda3_easypqp/bin/easypqp', 'convert', '--max_delta_unimod', '0.02', '--max_delta_ppm', '15.0', '--fragment_types', "['b','y',]", '--enable_unannotated', '--pepxml', '/storage/yufe/results/msfragger_dia_paper/ccrcc_175/msfraggerdia/interact-CPTAC_CCRCC_W_JHU_20190112_LUMOS_C3L-01607_NAT_rank2.pep.xml', '--spectra', '/storage/yufe/data/ccrcc_dia/d3iwtkuvwz4jtf.cloudfront.net/mzml/CPTAC_CCRCC_W_JHU_20190112_LUMOS_C3L-01607_NAT.mzML', '--exclude-range', '-1.5,3.5', '--psms', 'CPTAC_CCRCC_W_JHU_20190112_LUMOS_C3L-01607_NAT_rank2.psmpkl', '--peaks', 'CPTAC_CCRCC_W_JHU_20190112_LUMOS_C3L-01607_NAT_rank2.peakpkl']
Executing ['/storage/teog/anaconda3_easypqp/bin/easypqp', 'convert', '--max_delta_unimod', '0.02', '--max_delta_ppm', '15.0', '--fragment_types', "['b','y',]", '--enable_unannotated', '--pepxml', '/storage/yufe/results/msfragger_dia_paper/ccrcc_175/msfraggerdia/interact-CPTAC_CCRCC_W_JHU_20190112_LUMOS_C3L-01607_NAT_rank3.pep.xml', '--spectra', '/storage/yufe/data/ccrcc_dia/d3iwtkuvwz4jtf.cloudfront.net/mzml/CPTAC_CCRCC_W_JHU_20190112_LUMOS_C3L-01607_NAT.mzML', '--exclude-range', '-1.5,3.5', '--psms', 'CPTAC_CCRCC_W_JHU_20190112_LUMOS_C3L-01607_NAT_rank3.psmpkl', '--peaks', 'CPTAC_CCRCC_W_JHU_20190112_LUMOS_C3L-01607_NAT_rank3.peakpkl']
Executing ['/storage/teog/anaconda3_easypqp/bin/easypqp', 'convert', '--max_delta_unimod', '0.02', '--max_delta_ppm', '15.0', '--fragment_types', "['b','y',]", '--enable_unannotated', '--pepxml', '/storage/yufe/results/msfragger_dia_paper/ccrcc_175/msfraggerdia/interact-CPTAC_CCRCC_W_JHU_20190112_LUMOS_C3L-01607_NAT_rank4.pep.xml', '--spectra', '/storage/yufe/data/ccrcc_dia/d3iwtkuvwz4jtf.cloudfront.net/mzml/CPTAC_CCRCC_W_JHU_20190112_LUMOS_C3L-01607_NAT.mzML', '--exclude-range', '-1.5,3.5', '--psms', 'CPTAC_CCRCC_W_JHU_20190112_LUMOS_C3L-01607_NAT_rank4.psmpkl', '--peaks', 'CPTAC_CCRCC_W_JHU_20190112_LUMOS_C3L-01607_NAT_rank4.peakpkl']
Executing ['/storage/teog/anaconda3_easypqp/bin/easypqp', 'convert', '--max_delta_unimod', '0.02', '--max_delta_ppm', '15.0', '--fragment_types', "['b','y',]", '--enable_unannotated', '--pepxml', '/storage/yufe/results/msfragger_dia_paper/ccrcc_175/msfraggerdia/interact-CPTAC_CCRCC_W_JHU_20190112_LUMOS_C3L-01607_NAT_rank5.pep.xml', '--spectra', '/storage/yufe/data/ccrcc_dia/d3iwtkuvwz4jtf.cloudfront.net/mzml/CPTAC_CCRCC_W_JHU_20190112_LUMOS_C3L-01607_NAT.mzML', '--exclude-range', '-1.5,3.5', '--psms', 'CPTAC_CCRCC_W_JHU_20190112_LUMOS_C3L-01607_NAT_rank5.psmpkl', '--peaks', 'CPTAC_CCRCC_W_JHU_20190112_LUMOS_C3L-01607_NAT_rank5.peakpkl']
Executing ['/storage/teog/anaconda3_easypqp/bin/easypqp', 'convert', '--max_delta_unimod', '0.02', '--max_delta_ppm', '15.0', '--fragment_types', "['b','y',]", '--enable_unannotated', '--pepxml', '/storage/yufe/results/msfragger_dia_paper/ccrcc_175/msfraggerdia/interact-CPTAC_CCRCC_W_JHU_20190112_LUMOS_C3L-01607_T_rank1.pep.xml', '--spectra', '/storage/yufe/data/ccrcc_dia/d3iwtkuvwz4jtf.cloudfront.net/mzml/CPTAC_CCRCC_W_JHU_20190112_LUMOS_C3L-01607_T.mzML', '--exclude-range', '-1.5,3.5', '--psms', 'CPTAC_CCRCC_W_JHU_20190112_LUMOS_C3L-01607_T_rank1.psmpkl', '--peaks', 'CPTAC_CCRCC_W_JHU_20190112_LUMOS_C3L-01607_T_rank1.peakpkl']
Executing ['/storage/teog/anaconda3_easypqp/bin/easypqp', 'convert', '--max_delta_unimod', '0.02', '--max_delta_ppm', '15.0', '--fragment_types', "['b','y',]", '--enable_unannotated', '--pepxml', '/storage/yufe/results/msfragger_dia_paper/ccrcc_175/msfraggerdia/interact-CPTAC_CCRCC_W_JHU_20190112_LUMOS_C3L-01607_T_rank2.pep.xml', '--spectra', '/storage/yufe/data/ccrcc_dia/d3iwtkuvwz4jtf.cloudfront.net/mzml/CPTAC_CCRCC_W_JHU_20190112_LUMOS_C3L-01607_T.mzML', '--exclude-range', '-1.5,3.5', '--psms', 'CPTAC_CCRCC_W_JHU_20190112_LUMOS_C3L-01607_T_rank2.psmpkl', '--peaks', 'CPTAC_CCRCC_W_JHU_20190112_LUMOS_C3L-01607_T_rank2.peakpkl']
Executing ['/storage/teog/anaconda3_easypqp/bin/easypqp', 'convert', '--max_delta_unimod', '0.02', '--max_delta_ppm', '15.0', '--fragment_types', "['b','y',]", '--enable_unannotated', '--pepxml', '/storage/yufe/results/msfragger_dia_paper/ccrcc_175/msfraggerdia/interact-CPTAC_CCRCC_W_JHU_20190112_LUMOS_C3L-01607_T_rank3.pep.xml', '--spectra', '/storage/yufe/data/ccrcc_dia/d3iwtkuvwz4jtf.cloudfront.net/mzml/CPTAC_CCRCC_W_JHU_20190112_LUMOS_C3L-01607_T.mzML', '--exclude-range', '-1.5,3.5', '--psms', 'CPTAC_CCRCC_W_JHU_20190112_LUMOS_C3L-01607_T_rank3.psmpkl', '--peaks', 'CPTAC_CCRCC_W_JHU_20190112_LUMOS_C3L-01607_T_rank3.peakpkl']
Executing ['/storage/teog/anaconda3_easypqp/bin/easypqp', 'convert', '--max_delta_unimod', '0.02', '--max_delta_ppm', '15.0', '--fragment_types', "['b','y',]", '--enable_unannotated', '--pepxml', '/storage/yufe/results/msfragger_dia_paper/ccrcc_175/msfraggerdia/interact-CPTAC_CCRCC_W_JHU_20190112_LUMOS_C3L-01607_T_rank4.pep.xml', '--spectra', '/storage/yufe/data/ccrcc_dia/d3iwtkuvwz4jtf.cloudfront.net/mzml/CPTAC_CCRCC_W_JHU_20190112_LUMOS_C3L-01607_T.mzML', '--exclude-range', '-1.5,3.5', '--psms', 'CPTAC_CCRCC_W_JHU_20190112_LUMOS_C3L-01607_T_rank4.psmpkl', '--peaks', 'CPTAC_CCRCC_W_JHU_20190112_LUMOS_C3L-01607_T_rank4.peakpkl']
Executing ['/storage/teog/anaconda3_easypqp/bin/easypqp', 'convert', '--max_delta_unimod', '0.02', '--max_delta_ppm', '15.0', '--fragment_types', "['b','y',]", '--enable_unannotated', '--pepxml', '/storage/yufe/results/msfragger_dia_paper/ccrcc_175/msfraggerdia/interact-CPTAC_CCRCC_W_JHU_20190112_LUMOS_C3L-01607_T_rank5.pep.xml', '--spectra', '/storage/yufe/data/ccrcc_dia/d3iwtkuvwz4jtf.cloudfront.net/mzml/CPTAC_CCRCC_W_JHU_20190112_LUMOS_C3L-01607_T.mzML', '--exclude-range', '-1.5,3.5', '--psms', 'CPTAC_CCRCC_W_JHU_20190112_LUMOS_C3L-01607_T_rank5.psmpkl', '--peaks', 'CPTAC_CCRCC_W_JHU_20190112_LUMOS_C3L-01607_T_rank5.peakpkl']
Executing ['/storage/teog/anaconda3_easypqp/bin/easypqp', 'convert', '--max_delta_unimod', '0.02', '--max_delta_ppm', '15.0', '--fragment_types', "['b','y',]", '--enable_unannotated', '--pepxml', '/storage/yufe/results/msfragger_dia_paper/ccrcc_175/msfraggerdia/interact-CPTAC_CCRCC_W_JHU_20190112_LUMOS_C3L-01836_NAT_rank1.pep.xml', '--spectra', '/storage/yufe/data/ccrcc_dia/d3iwtkuvwz4jtf.cloudfront.net/mzml/CPTAC_CCRCC_W_JHU_20190112_LUMOS_C3L-01836_NAT.mzML', '--exclude-range', '-1.5,3.5', '--psms', 'CPTAC_CCRCC_W_JHU_20190112_LUMOS_C3L-01836_NAT_rank1.psmpkl', '--peaks', 'CPTAC_CCRCC_W_JHU_20190112_LUMOS_C3L-01836_NAT_rank1.peakpkl']
Executing ['/storage/teog/anaconda3_easypqp/bin/easypqp', 'convert', '--max_delta_unimod', '0.02', '--max_delta_ppm', '15.0', '--fragment_types', "['b','y',]", '--enable_unannotated', '--pepxml', '/storage/yufe/results/msfragger_dia_paper/ccrcc_175/msfraggerdia/interact-CPTAC_CCRCC_W_JHU_20190112_LUMOS_C3L-01836_NAT_rank2.pep.xml', '--spectra', '/storage/yufe/data/ccrcc_dia/d3iwtkuvwz4jtf.cloudfront.net/mzml/CPTAC_CCRCC_W_JHU_20190112_LUMOS_C3L-01836_NAT.mzML', '--exclude-range', '-1.5,3.5', '--psms', 'CPTAC_CCRCC_W_JHU_20190112_LUMOS_C3L-01836_NAT_rank2.psmpkl', '--peaks', 'CPTAC_CCRCC_W_JHU_20190112_LUMOS_C3L-01836_NAT_rank2.peakpkl']
Executing ['/storage/teog/anaconda3_easypqp/bin/easypqp', 'convert', '--max_delta_unimod', '0.02', '--max_delta_ppm', '15.0', '--fragment_types', "['b','y',]", '--enable_unannotated', '--pepxml', '/storage/yufe/results/msfragger_dia_paper/ccrcc_175/msfraggerdia/interact-CPTAC_CCRCC_W_JHU_20190112_LUMOS_C3L-01836_NAT_rank3.pep.xml', '--spectra', '/storage/yufe/data/ccrcc_dia/d3iwtkuvwz4jtf.cloudfront.net/mzml/CPTAC_CCRCC_W_JHU_20190112_LUMOS_C3L-01836_NAT.mzML', '--exclude-range', '-1.5,3.5', '--psms', 'CPTAC_CCRCC_W_JHU_20190112_LUMOS_C3L-01836_NAT_rank3.psmpkl', '--peaks', 'CPTAC_CCRCC_W_JHU_20190112_LUMOS_C3L-01836_NAT_rank3.peakpkl']
Executing ['/storage/teog/anaconda3_easypqp/bin/easypqp', 'convert', '--max_delta_unimod', '0.02', '--max_delta_ppm', '15.0', '--fragment_types', "['b','y',]", '--enable_unannotated', '--pepxml', '/storage/yufe/results/msfragger_dia_paper/ccrcc_175/msfraggerdia/interact-CPTAC_CCRCC_W_JHU_20190112_LUMOS_C3L-01836_NAT_rank4.pep.xml', '--spectra', '/storage/yufe/data/ccrcc_dia/d3iwtkuvwz4jtf.cloudfront.net/mzml/CPTAC_CCRCC_W_JHU_20190112_LUMOS_C3L-01836_NAT.mzML', '--exclude-range', '-1.5,3.5', '--psms', 'CPTAC_CCRCC_W_JHU_20190112_LUMOS_C3L-01836_NAT_rank4.psmpkl', '--peaks', 'CPTAC_CCRCC_W_JHU_20190112_LUMOS_C3L-01836_NAT_rank4.peakpkl']
Executing ['/storage/teog/anaconda3_easypqp/bin/easypqp', 'convert', '--max_delta_unimod', '0.02', '--max_delta_ppm', '15.0', '--fragment_types', "['b','y',]", '--enable_unannotated', '--pepxml', '/storage/yufe/results/msfragger_dia_paper/ccrcc_175/msfraggerdia/interact-CPTAC_CCRCC_W_JHU_20190112_LUMOS_C3L-01836_NAT_rank5.pep.xml', '--spectra', '/storage/yufe/data/ccrcc_dia/d3iwtkuvwz4jtf.cloudfront.net/mzml/CPTAC_CCRCC_W_JHU_20190112_LUMOS_C3L-01836_NAT.mzML', '--exclude-range', '-1.5,3.5', '--psms', 'CPTAC_CCRCC_W_JHU_20190112_LUMOS_C3L-01836_NAT_rank5.psmpkl', '--peaks', 'CPTAC_CCRCC_W_JHU_20190112_LUMOS_C3L-01836_NAT_rank5.peakpkl']
Executing ['/storage/teog/anaconda3_easypqp/bin/easypqp', 'convert', '--max_delta_unimod', '0.02', '--max_delta_ppm', '15.0', '--fragment_types', "['b','y',]", '--enable_unannotated', '--pepxml', '/storage/yufe/results/msfragger_dia_paper/ccrcc_175/msfraggerdia/interact-CPTAC_CCRCC_W_JHU_20190112_LUMOS_C3L-01836_T_rank1.pep.xml', '--spectra', '/storage/yufe/data/ccrcc_dia/d3iwtkuvwz4jtf.cloudfront.net/mzml/CPTAC_CCRCC_W_JHU_20190112_LUMOS_C3L-01836_T.mzML', '--exclude-range', '-1.5,3.5', '--psms', 'CPTAC_CCRCC_W_JHU_20190112_LUMOS_C3L-01836_T_rank1.psmpkl', '--peaks', 'CPTAC_CCRCC_W_JHU_20190112_LUMOS_C3L-01836_T_rank1.peakpkl']
Executing ['/storage/teog/anaconda3_easypqp/bin/easypqp', 'convert', '--max_delta_unimod', '0.02', '--max_delta_ppm', '15.0', '--fragment_types', "['b','y',]", '--enable_unannotated', '--pepxml', '/storage/yufe/results/msfragger_dia_paper/ccrcc_175/msfraggerdia/interact-CPTAC_CCRCC_W_JHU_20190112_LUMOS_C3L-01836_T_rank2.pep.xml', '--spectra', '/storage/yufe/data/ccrcc_dia/d3iwtkuvwz4jtf.cloudfront.net/mzml/CPTAC_CCRCC_W_JHU_20190112_LUMOS_C3L-01836_T.mzML', '--exclude-range', '-1.5,3.5', '--psms', 'CPTAC_CCRCC_W_JHU_20190112_LUMOS_C3L-01836_T_rank2.psmpkl', '--peaks', 'CPTAC_CCRCC_W_JHU_20190112_LUMOS_C3L-01836_T_rank2.peakpkl']
Executing ['/storage/teog/anaconda3_easypqp/bin/easypqp', 'convert', '--max_delta_unimod', '0.02', '--max_delta_ppm', '15.0', '--fragment_types', "['b','y',]", '--enable_unannotated', '--pepxml', '/storage/yufe/results/msfragger_dia_paper/ccrcc_175/msfraggerdia/interact-CPTAC_CCRCC_W_JHU_20190112_LUMOS_C3L-01836_T_rank3.pep.xml', '--spectra', '/storage/yufe/data/ccrcc_dia/d3iwtkuvwz4jtf.cloudfront.net/mzml/CPTAC_CCRCC_W_JHU_20190112_LUMOS_C3L-01836_T.mzML', '--exclude-range', '-1.5,3.5', '--psms', 'CPTAC_CCRCC_W_JHU_20190112_LUMOS_C3L-01836_T_rank3.psmpkl', '--peaks', 'CPTAC_CCRCC_W_JHU_20190112_LUMOS_C3L-01836_T_rank3.peakpkl']
Executing ['/storage/teog/anaconda3_easypqp/bin/easypqp', 'convert', '--max_delta_unimod', '0.02', '--max_delta_ppm', '15.0', '--fragment_types', "['b','y',]", '--enable_unannotated', '--pepxml', '/storage/yufe/results/msfragger_dia_paper/ccrcc_175/msfraggerdia/interact-CPTAC_CCRCC_W_JHU_20190112_LUMOS_C3L-01836_T_rank4.pep.xml', '--spectra', '/storage/yufe/data/ccrcc_dia/d3iwtkuvwz4jtf.cloudfront.net/mzml/CPTAC_CCRCC_W_JHU_20190112_LUMOS_C3L-01836_T.mzML', '--exclude-range', '-1.5,3.5', '--psms', 'CPTAC_CCRCC_W_JHU_20190112_LUMOS_C3L-01836_T_rank4.psmpkl', '--peaks', 'CPTAC_CCRCC_W_JHU_20190112_LUMOS_C3L-01836_T_rank4.peakpkl']
Executing ['/storage/teog/anaconda3_easypqp/bin/easypqp', 'convert', '--max_delta_unimod', '0.02', '--max_delta_ppm', '15.0', '--fragment_types', "['b','y',]", '--enable_unannotated', '--pepxml', '/storage/yufe/results/msfragger_dia_paper/ccrcc_175/msfraggerdia/interact-CPTAC_CCRCC_W_JHU_20190112_LUMOS_C3L-01836_T_rank5.pep.xml', '--spectra', '/storage/yufe/data/ccrcc_dia/d3iwtkuvwz4jtf.cloudfront.net/mzml/CPTAC_CCRCC_W_JHU_20190112_LUMOS_C3L-01836_T.mzML', '--exclude-range', '-1.5,3.5', '--psms', 'CPTAC_CCRCC_W_JHU_20190112_LUMOS_C3L-01836_T_rank5.psmpkl', '--peaks', 'CPTAC_CCRCC_W_JHU_20190112_LUMOS_C3L-01836_T_rank5.peakpkl']
Executing ['/storage/teog/anaconda3_easypqp/bin/easypqp', 'convert', '--max_delta_unimod', '0.02', '--max_delta_ppm', '15.0', '--fragment_types', "['b','y',]", '--enable_unannotated', '--pepxml', '/storage/yufe/results/msfragger_dia_paper/ccrcc_175/msfraggerdia/interact-CPTAC_CCRCC_W_JHU_20190112_LUMOS_C3L-01861_NAT_rank1.pep.xml', '--spectra', '/storage/yufe/data/ccrcc_dia/d3iwtkuvwz4jtf.cloudfront.net/mzml/CPTAC_CCRCC_W_JHU_20190112_LUMOS_C3L-01861_NAT.mzML', '--exclude-range', '-1.5,3.5', '--psms', 'CPTAC_CCRCC_W_JHU_20190112_LUMOS_C3L-01861_NAT_rank1.psmpkl', '--peaks', 'CPTAC_CCRCC_W_JHU_20190112_LUMOS_C3L-01861_NAT_rank1.peakpkl']
Executing ['/storage/teog/anaconda3_easypqp/bin/easypqp', 'convert', '--max_delta_unimod', '0.02', '--max_delta_ppm', '15.0', '--fragment_types', "['b','y',]", '--enable_unannotated', '--pepxml', '/storage/yufe/results/msfragger_dia_paper/ccrcc_175/msfraggerdia/interact-CPTAC_CCRCC_W_JHU_20190112_LUMOS_C3L-01861_NAT_rank2.pep.xml', '--spectra', '/storage/yufe/data/ccrcc_dia/d3iwtkuvwz4jtf.cloudfront.net/mzml/CPTAC_CCRCC_W_JHU_20190112_LUMOS_C3L-01861_NAT.mzML', '--exclude-range', '-1.5,3.5', '--psms', 'CPTAC_CCRCC_W_JHU_20190112_LUMOS_C3L-01861_NAT_rank2.psmpkl', '--peaks', 'CPTAC_CCRCC_W_JHU_20190112_LUMOS_C3L-01861_NAT_rank2.peakpkl']
Executing ['/storage/teog/anaconda3_easypqp/bin/easypqp', 'convert', '--max_delta_unimod', '0.02', '--max_delta_ppm', '15.0', '--fragment_types', "['b','y',]", '--enable_unannotated', '--pepxml', '/storage/yufe/results/msfragger_dia_paper/ccrcc_175/msfraggerdia/interact-CPTAC_CCRCC_W_JHU_20190112_LUMOS_C3L-01861_NAT_rank3.pep.xml', '--spectra', '/storage/yufe/data/ccrcc_dia/d3iwtkuvwz4jtf.cloudfront.net/mzml/CPTAC_CCRCC_W_JHU_20190112_LUMOS_C3L-01861_NAT.mzML', '--exclude-range', '-1.5,3.5', '--psms', 'CPTAC_CCRCC_W_JHU_20190112_LUMOS_C3L-01861_NAT_rank3.psmpkl', '--peaks', 'CPTAC_CCRCC_W_JHU_20190112_LUMOS_C3L-01861_NAT_rank3.peakpkl']
Executing ['/storage/teog/anaconda3_easypqp/bin/easypqp', 'convert', '--max_delta_unimod', '0.02', '--max_delta_ppm', '15.0', '--fragment_types', "['b','y',]", '--enable_unannotated', '--pepxml', '/storage/yufe/results/msfragger_dia_paper/ccrcc_175/msfraggerdia/interact-CPTAC_CCRCC_W_JHU_20190112_LUMOS_C3L-01861_NAT_rank4.pep.xml', '--spectra', '/storage/yufe/data/ccrcc_dia/d3iwtkuvwz4jtf.cloudfront.net/mzml/CPTAC_CCRCC_W_JHU_20190112_LUMOS_C3L-01861_NAT.mzML', '--exclude-range', '-1.5,3.5', '--psms', 'CPTAC_CCRCC_W_JHU_20190112_LUMOS_C3L-01861_NAT_rank4.psmpkl', '--peaks', 'CPTAC_CCRCC_W_JHU_20190112_LUMOS_C3L-01861_NAT_rank4.peakpkl']
Executing ['/storage/teog/anaconda3_easypqp/bin/easypqp', 'convert', '--max_delta_unimod', '0.02', '--max_delta_ppm', '15.0', '--fragment_types', "['b','y',]", '--enable_unannotated', '--pepxml', '/storage/yufe/results/msfragger_dia_paper/ccrcc_175/msfraggerdia/interact-CPTAC_CCRCC_W_JHU_20190112_LUMOS_C3L-01861_NAT_rank5.pep.xml', '--spectra', '/storage/yufe/data/ccrcc_dia/d3iwtkuvwz4jtf.cloudfront.net/mzml/CPTAC_CCRCC_W_JHU_20190112_LUMOS_C3L-01861_NAT.mzML', '--exclude-range', '-1.5,3.5', '--psms', 'CPTAC_CCRCC_W_JHU_20190112_LUMOS_C3L-01861_NAT_rank5.psmpkl', '--peaks', 'CPTAC_CCRCC_W_JHU_20190112_LUMOS_C3L-01861_NAT_rank5.peakpkl']
Executing ['/storage/teog/anaconda3_easypqp/bin/easypqp', 'convert', '--max_delta_unimod', '0.02', '--max_delta_ppm', '15.0', '--fragment_types', "['b','y',]", '--enable_unannotated', '--pepxml', '/storage/yufe/results/msfragger_dia_paper/ccrcc_175/msfraggerdia/interact-CPTAC_CCRCC_W_JHU_20190112_LUMOS_C3L-01861_T_rank1.pep.xml', '--spectra', '/storage/yufe/data/ccrcc_dia/d3iwtkuvwz4jtf.cloudfront.net/mzml/CPTAC_CCRCC_W_JHU_20190112_LUMOS_C3L-01861_T.mzML', '--exclude-range', '-1.5,3.5', '--psms', 'CPTAC_CCRCC_W_JHU_20190112_LUMOS_C3L-01861_T_rank1.psmpkl', '--peaks', 'CPTAC_CCRCC_W_JHU_20190112_LUMOS_C3L-01861_T_rank1.peakpkl']
Executing ['/storage/teog/anaconda3_easypqp/bin/easypqp', 'convert', '--max_delta_unimod', '0.02', '--max_delta_ppm', '15.0', '--fragment_types', "['b','y',]", '--enable_unannotated', '--pepxml', '/storage/yufe/results/msfragger_dia_paper/ccrcc_175/msfraggerdia/interact-CPTAC_CCRCC_W_JHU_20190112_LUMOS_C3L-01861_T_rank2.pep.xml', '--spectra', '/storage/yufe/data/ccrcc_dia/d3iwtkuvwz4jtf.cloudfront.net/mzml/CPTAC_CCRCC_W_JHU_20190112_LUMOS_C3L-01861_T.mzML', '--exclude-range', '-1.5,3.5', '--psms', 'CPTAC_CCRCC_W_JHU_20190112_LUMOS_C3L-01861_T_rank2.psmpkl', '--peaks', 'CPTAC_CCRCC_W_JHU_20190112_LUMOS_C3L-01861_T_rank2.peakpkl']
Executing ['/storage/teog/anaconda3_easypqp/bin/easypqp', 'convert', '--max_delta_unimod', '0.02', '--max_delta_ppm', '15.0', '--fragment_types', "['b','y',]", '--enable_unannotated', '--pepxml', '/storage/yufe/results/msfragger_dia_paper/ccrcc_175/msfraggerdia/interact-CPTAC_CCRCC_W_JHU_20190112_LUMOS_C3L-01861_T_rank3.pep.xml', '--spectra', '/storage/yufe/data/ccrcc_dia/d3iwtkuvwz4jtf.cloudfront.net/mzml/CPTAC_CCRCC_W_JHU_20190112_LUMOS_C3L-01861_T.mzML', '--exclude-range', '-1.5,3.5', '--psms', 'CPTAC_CCRCC_W_JHU_20190112_LUMOS_C3L-01861_T_rank3.psmpkl', '--peaks', 'CPTAC_CCRCC_W_JHU_20190112_LUMOS_C3L-01861_T_rank3.peakpkl']
Executing ['/storage/teog/anaconda3_easypqp/bin/easypqp', 'convert', '--max_delta_unimod', '0.02', '--max_delta_ppm', '15.0', '--fragment_types', "['b','y',]", '--enable_unannotated', '--pepxml', '/storage/yufe/results/msfragger_dia_paper/ccrcc_175/msfraggerdia/interact-CPTAC_CCRCC_W_JHU_20190112_LUMOS_C3L-01861_T_rank4.pep.xml', '--spectra', '/storage/yufe/data/ccrcc_dia/d3iwtkuvwz4jtf.cloudfront.net/mzml/CPTAC_CCRCC_W_JHU_20190112_LUMOS_C3L-01861_T.mzML', '--exclude-range', '-1.5,3.5', '--psms', 'CPTAC_CCRCC_W_JHU_20190112_LUMOS_C3L-01861_T_rank4.psmpkl', '--peaks', 'CPTAC_CCRCC_W_JHU_20190112_LUMOS_C3L-01861_T_rank4.peakpkl']
Executing ['/storage/teog/anaconda3_easypqp/bin/easypqp', 'convert', '--max_delta_unimod', '0.02', '--max_delta_ppm', '15.0', '--fragment_types', "['b','y',]", '--enable_unannotated', '--pepxml', '/storage/yufe/results/msfragger_dia_paper/ccrcc_175/msfraggerdia/interact-CPTAC_CCRCC_W_JHU_20190112_LUMOS_C3L-01861_T_rank5.pep.xml', '--spectra', '/storage/yufe/data/ccrcc_dia/d3iwtkuvwz4jtf.cloudfront.net/mzml/CPTAC_CCRCC_W_JHU_20190112_LUMOS_C3L-01861_T.mzML', '--exclude-range', '-1.5,3.5', '--psms', 'CPTAC_CCRCC_W_JHU_20190112_LUMOS_C3L-01861_T_rank5.psmpkl', '--peaks', 'CPTAC_CCRCC_W_JHU_20190112_LUMOS_C3L-01861_T_rank5.peakpkl']
Executing ['/storage/teog/anaconda3_easypqp/bin/easypqp', 'convert', '--max_delta_unimod', '0.02', '--max_delta_ppm', '15.0', '--fragment_types', "['b','y',]", '--enable_unannotated', '--pepxml', '/storage/yufe/results/msfragger_dia_paper/ccrcc_175/msfraggerdia/interact-CPTAC_CCRCC_W_JHU_20190112_LUMOS_C3L-01882_NAT_rank1.pep.xml', '--spectra', '/storage/yufe/data/ccrcc_dia/d3iwtkuvwz4jtf.cloudfront.net/mzml/CPTAC_CCRCC_W_JHU_20190112_LUMOS_C3L-01882_NAT.mzML', '--exclude-range', '-1.5,3.5', '--psms', 'CPTAC_CCRCC_W_JHU_20190112_LUMOS_C3L-01882_NAT_rank1.psmpkl', '--peaks', 'CPTAC_CCRCC_W_JHU_20190112_LUMOS_C3L-01882_NAT_rank1.peakpkl']
Executing ['/storage/teog/anaconda3_easypqp/bin/easypqp', 'convert', '--max_delta_unimod', '0.02', '--max_delta_ppm', '15.0', '--fragment_types', "['b','y',]", '--enable_unannotated', '--pepxml', '/storage/yufe/results/msfragger_dia_paper/ccrcc_175/msfraggerdia/interact-CPTAC_CCRCC_W_JHU_20190112_LUMOS_C3L-01882_NAT_rank2.pep.xml', '--spectra', '/storage/yufe/data/ccrcc_dia/d3iwtkuvwz4jtf.cloudfront.net/mzml/CPTAC_CCRCC_W_JHU_20190112_LUMOS_C3L-01882_NAT.mzML', '--exclude-range', '-1.5,3.5', '--psms', 'CPTAC_CCRCC_W_JHU_20190112_LUMOS_C3L-01882_NAT_rank2.psmpkl', '--peaks', 'CPTAC_CCRCC_W_JHU_20190112_LUMOS_C3L-01882_NAT_rank2.peakpkl']
Executing ['/storage/teog/anaconda3_easypqp/bin/easypqp', 'convert', '--max_delta_unimod', '0.02', '--max_delta_ppm', '15.0', '--fragment_types', "['b','y',]", '--enable_unannotated', '--pepxml', '/storage/yufe/results/msfragger_dia_paper/ccrcc_175/msfraggerdia/interact-CPTAC_CCRCC_W_JHU_20190112_LUMOS_C3L-01882_NAT_rank3.pep.xml', '--spectra', '/storage/yufe/data/ccrcc_dia/d3iwtkuvwz4jtf.cloudfront.net/mzml/CPTAC_CCRCC_W_JHU_20190112_LUMOS_C3L-01882_NAT.mzML', '--exclude-range', '-1.5,3.5', '--psms', 'CPTAC_CCRCC_W_JHU_20190112_LUMOS_C3L-01882_NAT_rank3.psmpkl', '--peaks', 'CPTAC_CCRCC_W_JHU_20190112_LUMOS_C3L-01882_NAT_rank3.peakpkl']
Executing ['/storage/teog/anaconda3_easypqp/bin/easypqp', 'convert', '--max_delta_unimod', '0.02', '--max_delta_ppm', '15.0', '--fragment_types', "['b','y',]", '--enable_unannotated', '--pepxml', '/storage/yufe/results/msfragger_dia_paper/ccrcc_175/msfraggerdia/interact-CPTAC_CCRCC_W_JHU_20190112_LUMOS_C3L-01882_NAT_rank4.pep.xml', '--spectra', '/storage/yufe/data/ccrcc_dia/d3iwtkuvwz4jtf.cloudfront.net/mzml/CPTAC_CCRCC_W_JHU_20190112_LUMOS_C3L-01882_NAT.mzML', '--exclude-range', '-1.5,3.5', '--psms', 'CPTAC_CCRCC_W_JHU_20190112_LUMOS_C3L-01882_NAT_rank4.psmpkl', '--peaks', 'CPTAC_CCRCC_W_JHU_20190112_LUMOS_C3L-01882_NAT_rank4.peakpkl']
Executing ['/storage/teog/anaconda3_easypqp/bin/easypqp', 'convert', '--max_delta_unimod', '0.02', '--max_delta_ppm', '15.0', '--fragment_types', "['b','y',]", '--enable_unannotated', '--pepxml', '/storage/yufe/results/msfragger_dia_paper/ccrcc_175/msfraggerdia/interact-CPTAC_CCRCC_W_JHU_20190112_LUMOS_C3L-01882_NAT_rank5.pep.xml', '--spectra', '/storage/yufe/data/ccrcc_dia/d3iwtkuvwz4jtf.cloudfront.net/mzml/CPTAC_CCRCC_W_JHU_20190112_LUMOS_C3L-01882_NAT.mzML', '--exclude-range', '-1.5,3.5', '--psms', 'CPTAC_CCRCC_W_JHU_20190112_LUMOS_C3L-01882_NAT_rank5.psmpkl', '--peaks', 'CPTAC_CCRCC_W_JHU_20190112_LUMOS_C3L-01882_NAT_rank5.peakpkl']
Executing ['/storage/teog/anaconda3_easypqp/bin/easypqp', 'convert', '--max_delta_unimod', '0.02', '--max_delta_ppm', '15.0', '--fragment_types', "['b','y',]", '--enable_unannotated', '--pepxml', '/storage/yufe/results/msfragger_dia_paper/ccrcc_175/msfraggerdia/interact-CPTAC_CCRCC_W_JHU_20190112_LUMOS_C3L-01882_T_rank1.pep.xml', '--spectra', '/storage/yufe/data/ccrcc_dia/d3iwtkuvwz4jtf.cloudfront.net/mzml/CPTAC_CCRCC_W_JHU_20190112_LUMOS_C3L-01882_T.mzML', '--exclude-range', '-1.5,3.5', '--psms', 'CPTAC_CCRCC_W_JHU_20190112_LUMOS_C3L-01882_T_rank1.psmpkl', '--peaks', 'CPTAC_CCRCC_W_JHU_20190112_LUMOS_C3L-01882_T_rank1.peakpkl']
Executing ['/storage/teog/anaconda3_easypqp/bin/easypqp', 'convert', '--max_delta_unimod', '0.02', '--max_delta_ppm', '15.0', '--fragment_types', "['b','y',]", '--enable_unannotated', '--pepxml', '/storage/yufe/results/msfragger_dia_paper/ccrcc_175/msfraggerdia/interact-CPTAC_CCRCC_W_JHU_20190112_LUMOS_C3L-01882_T_rank2.pep.xml', '--spectra', '/storage/yufe/data/ccrcc_dia/d3iwtkuvwz4jtf.cloudfront.net/mzml/CPTAC_CCRCC_W_JHU_20190112_LUMOS_C3L-01882_T.mzML', '--exclude-range', '-1.5,3.5', '--psms', 'CPTAC_CCRCC_W_JHU_20190112_LUMOS_C3L-01882_T_rank2.psmpkl', '--peaks', 'CPTAC_CCRCC_W_JHU_20190112_LUMOS_C3L-01882_T_rank2.peakpkl']
Executing ['/storage/teog/anaconda3_easypqp/bin/easypqp', 'convert', '--max_delta_unimod', '0.02', '--max_delta_ppm', '15.0', '--fragment_types', "['b','y',]", '--enable_unannotated', '--pepxml', '/storage/yufe/results/msfragger_dia_paper/ccrcc_175/msfraggerdia/interact-CPTAC_CCRCC_W_JHU_20190112_LUMOS_C3L-01882_T_rank3.pep.xml', '--spectra', '/storage/yufe/data/ccrcc_dia/d3iwtkuvwz4jtf.cloudfront.net/mzml/CPTAC_CCRCC_W_JHU_20190112_LUMOS_C3L-01882_T.mzML', '--exclude-range', '-1.5,3.5', '--psms', 'CPTAC_CCRCC_W_JHU_20190112_LUMOS_C3L-01882_T_rank3.psmpkl', '--peaks', 'CPTAC_CCRCC_W_JHU_20190112_LUMOS_C3L-01882_T_rank3.peakpkl']
Executing ['/storage/teog/anaconda3_easypqp/bin/easypqp', 'convert', '--max_delta_unimod', '0.02', '--max_delta_ppm', '15.0', '--fragment_types', "['b','y',]", '--enable_unannotated', '--pepxml', '/storage/yufe/results/msfragger_dia_paper/ccrcc_175/msfraggerdia/interact-CPTAC_CCRCC_W_JHU_20190112_LUMOS_C3L-01882_T_rank4.pep.xml', '--spectra', '/storage/yufe/data/ccrcc_dia/d3iwtkuvwz4jtf.cloudfront.net/mzml/CPTAC_CCRCC_W_JHU_20190112_LUMOS_C3L-01882_T.mzML', '--exclude-range', '-1.5,3.5', '--psms', 'CPTAC_CCRCC_W_JHU_20190112_LUMOS_C3L-01882_T_rank4.psmpkl', '--peaks', 'CPTAC_CCRCC_W_JHU_20190112_LUMOS_C3L-01882_T_rank4.peakpkl']
Executing ['/storage/teog/anaconda3_easypqp/bin/easypqp', 'convert', '--max_delta_unimod', '0.02', '--max_delta_ppm', '15.0', '--fragment_types', "['b','y',]", '--enable_unannotated', '--pepxml', '/storage/yufe/results/msfragger_dia_paper/ccrcc_175/msfraggerdia/interact-CPTAC_CCRCC_W_JHU_20190112_LUMOS_C3L-01882_T_rank5.pep.xml', '--spectra', '/storage/yufe/data/ccrcc_dia/d3iwtkuvwz4jtf.cloudfront.net/mzml/CPTAC_CCRCC_W_JHU_20190112_LUMOS_C3L-01882_T.mzML', '--exclude-range', '-1.5,3.5', '--psms', 'CPTAC_CCRCC_W_JHU_20190112_LUMOS_C3L-01882_T_rank5.psmpkl', '--peaks', 'CPTAC_CCRCC_W_JHU_20190112_LUMOS_C3L-01882_T_rank5.peakpkl']
Executing ['/storage/teog/anaconda3_easypqp/bin/easypqp', 'convert', '--max_delta_unimod', '0.02', '--max_delta_ppm', '15.0', '--fragment_types', "['b','y',]", '--enable_unannotated', '--pepxml', '/storage/yufe/results/msfragger_dia_paper/ccrcc_175/msfraggerdia/interact-CPTAC_CCRCC_W_JHU_20190112_LUMOS_C3L-01885_NAT_rank1.pep.xml', '--spectra', '/storage/yufe/data/ccrcc_dia/d3iwtkuvwz4jtf.cloudfront.net/mzml/CPTAC_CCRCC_W_JHU_20190112_LUMOS_C3L-01885_NAT.mzML', '--exclude-range', '-1.5,3.5', '--psms', 'CPTAC_CCRCC_W_JHU_20190112_LUMOS_C3L-01885_NAT_rank1.psmpkl', '--peaks', 'CPTAC_CCRCC_W_JHU_20190112_LUMOS_C3L-01885_NAT_rank1.peakpkl']
Executing ['/storage/teog/anaconda3_easypqp/bin/easypqp', 'convert', '--max_delta_unimod', '0.02', '--max_delta_ppm', '15.0', '--fragment_types', "['b','y',]", '--enable_unannotated', '--pepxml', '/storage/yufe/results/msfragger_dia_paper/ccrcc_175/msfraggerdia/interact-CPTAC_CCRCC_W_JHU_20190112_LUMOS_C3L-01885_NAT_rank2.pep.xml', '--spectra', '/storage/yufe/data/ccrcc_dia/d3iwtkuvwz4jtf.cloudfront.net/mzml/CPTAC_CCRCC_W_JHU_20190112_LUMOS_C3L-01885_NAT.mzML', '--exclude-range', '-1.5,3.5', '--psms', 'CPTAC_CCRCC_W_JHU_20190112_LUMOS_C3L-01885_NAT_rank2.psmpkl', '--peaks', 'CPTAC_CCRCC_W_JHU_20190112_LUMOS_C3L-01885_NAT_rank2.peakpkl']
Executing ['/storage/teog/anaconda3_easypqp/bin/easypqp', 'convert', '--max_delta_unimod', '0.02', '--max_delta_ppm', '15.0', '--fragment_types', "['b','y',]", '--enable_unannotated', '--pepxml', '/storage/yufe/results/msfragger_dia_paper/ccrcc_175/msfraggerdia/interact-CPTAC_CCRCC_W_JHU_20190112_LUMOS_C3L-01885_NAT_rank3.pep.xml', '--spectra', '/storage/yufe/data/ccrcc_dia/d3iwtkuvwz4jtf.cloudfront.net/mzml/CPTAC_CCRCC_W_JHU_20190112_LUMOS_C3L-01885_NAT.mzML', '--exclude-range', '-1.5,3.5', '--psms', 'CPTAC_CCRCC_W_JHU_20190112_LUMOS_C3L-01885_NAT_rank3.psmpkl', '--peaks', 'CPTAC_CCRCC_W_JHU_20190112_LUMOS_C3L-01885_NAT_rank3.peakpkl']
Executing ['/storage/teog/anaconda3_easypqp/bin/easypqp', 'convert', '--max_delta_unimod', '0.02', '--max_delta_ppm', '15.0', '--fragment_types', "['b','y',]", '--enable_unannotated', '--pepxml', '/storage/yufe/results/msfragger_dia_paper/ccrcc_175/msfraggerdia/interact-CPTAC_CCRCC_W_JHU_20190112_LUMOS_C3L-01885_NAT_rank4.pep.xml', '--spectra', '/storage/yufe/data/ccrcc_dia/d3iwtkuvwz4jtf.cloudfront.net/mzml/CPTAC_CCRCC_W_JHU_20190112_LUMOS_C3L-01885_NAT.mzML', '--exclude-range', '-1.5,3.5', '--psms', 'CPTAC_CCRCC_W_JHU_20190112_LUMOS_C3L-01885_NAT_rank4.psmpkl', '--peaks', 'CPTAC_CCRCC_W_JHU_20190112_LUMOS_C3L-01885_NAT_rank4.peakpkl']
Executing ['/storage/teog/anaconda3_easypqp/bin/easypqp', 'convert', '--max_delta_unimod', '0.02', '--max_delta_ppm', '15.0', '--fragment_types', "['b','y',]", '--enable_unannotated', '--pepxml', '/storage/yufe/results/msfragger_dia_paper/ccrcc_175/msfraggerdia/interact-CPTAC_CCRCC_W_JHU_20190112_LUMOS_C3L-01885_NAT_rank5.pep.xml', '--spectra', '/storage/yufe/data/ccrcc_dia/d3iwtkuvwz4jtf.cloudfront.net/mzml/CPTAC_CCRCC_W_JHU_20190112_LUMOS_C3L-01885_NAT.mzML', '--exclude-range', '-1.5,3.5', '--psms', 'CPTAC_CCRCC_W_JHU_20190112_LUMOS_C3L-01885_NAT_rank5.psmpkl', '--peaks', 'CPTAC_CCRCC_W_JHU_20190112_LUMOS_C3L-01885_NAT_rank5.peakpkl']
Executing ['/storage/teog/anaconda3_easypqp/bin/easypqp', 'convert', '--max_delta_unimod', '0.02', '--max_delta_ppm', '15.0', '--fragment_types', "['b','y',]", '--enable_unannotated', '--pepxml', '/storage/yufe/results/msfragger_dia_paper/ccrcc_175/msfraggerdia/interact-CPTAC_CCRCC_W_JHU_20190112_LUMOS_C3L-01885_T_rank1.pep.xml', '--spectra', '/storage/yufe/data/ccrcc_dia/d3iwtkuvwz4jtf.cloudfront.net/mzml/CPTAC_CCRCC_W_JHU_20190112_LUMOS_C3L-01885_T.mzML', '--exclude-range', '-1.5,3.5', '--psms', 'CPTAC_CCRCC_W_JHU_20190112_LUMOS_C3L-01885_T_rank1.psmpkl', '--peaks', 'CPTAC_CCRCC_W_JHU_20190112_LUMOS_C3L-01885_T_rank1.peakpkl']
Executing ['/storage/teog/anaconda3_easypqp/bin/easypqp', 'convert', '--max_delta_unimod', '0.02', '--max_delta_ppm', '15.0', '--fragment_types', "['b','y',]", '--enable_unannotated', '--pepxml', '/storage/yufe/results/msfragger_dia_paper/ccrcc_175/msfraggerdia/interact-CPTAC_CCRCC_W_JHU_20190112_LUMOS_C3L-01885_T_rank2.pep.xml', '--spectra', '/storage/yufe/data/ccrcc_dia/d3iwtkuvwz4jtf.cloudfront.net/mzml/CPTAC_CCRCC_W_JHU_20190112_LUMOS_C3L-01885_T.mzML', '--exclude-range', '-1.5,3.5', '--psms', 'CPTAC_CCRCC_W_JHU_20190112_LUMOS_C3L-01885_T_rank2.psmpkl', '--peaks', 'CPTAC_CCRCC_W_JHU_20190112_LUMOS_C3L-01885_T_rank2.peakpkl']
Executing ['/storage/teog/anaconda3_easypqp/bin/easypqp', 'convert', '--max_delta_unimod', '0.02', '--max_delta_ppm', '15.0', '--fragment_types', "['b','y',]", '--enable_unannotated', '--pepxml', '/storage/yufe/results/msfragger_dia_paper/ccrcc_175/msfraggerdia/interact-CPTAC_CCRCC_W_JHU_20190112_LUMOS_C3L-01885_T_rank3.pep.xml', '--spectra', '/storage/yufe/data/ccrcc_dia/d3iwtkuvwz4jtf.cloudfront.net/mzml/CPTAC_CCRCC_W_JHU_20190112_LUMOS_C3L-01885_T.mzML', '--exclude-range', '-1.5,3.5', '--psms', 'CPTAC_CCRCC_W_JHU_20190112_LUMOS_C3L-01885_T_rank3.psmpkl', '--peaks', 'CPTAC_CCRCC_W_JHU_20190112_LUMOS_C3L-01885_T_rank3.peakpkl']
Executing ['/storage/teog/anaconda3_easypqp/bin/easypqp', 'convert', '--max_delta_unimod', '0.02', '--max_delta_ppm', '15.0', '--fragment_types', "['b','y',]", '--enable_unannotated', '--pepxml', '/storage/yufe/results/msfragger_dia_paper/ccrcc_175/msfraggerdia/interact-CPTAC_CCRCC_W_JHU_20190112_LUMOS_C3L-01885_T_rank4.pep.xml', '--spectra', '/storage/yufe/data/ccrcc_dia/d3iwtkuvwz4jtf.cloudfront.net/mzml/CPTAC_CCRCC_W_JHU_20190112_LUMOS_C3L-01885_T.mzML', '--exclude-range', '-1.5,3.5', '--psms', 'CPTAC_CCRCC_W_JHU_20190112_LUMOS_C3L-01885_T_rank4.psmpkl', '--peaks', 'CPTAC_CCRCC_W_JHU_20190112_LUMOS_C3L-01885_T_rank4.peakpkl']
Executing ['/storage/teog/anaconda3_easypqp/bin/easypqp', 'convert', '--max_delta_unimod', '0.02', '--max_delta_ppm', '15.0', '--fragment_types', "['b','y',]", '--enable_unannotated', '--pepxml', '/storage/yufe/results/msfragger_dia_paper/ccrcc_175/msfraggerdia/interact-CPTAC_CCRCC_W_JHU_20190112_LUMOS_C3L-01885_T_rank5.pep.xml', '--spectra', '/storage/yufe/data/ccrcc_dia/d3iwtkuvwz4jtf.cloudfront.net/mzml/CPTAC_CCRCC_W_JHU_20190112_LUMOS_C3L-01885_T.mzML', '--exclude-range', '-1.5,3.5', '--psms', 'CPTAC_CCRCC_W_JHU_20190112_LUMOS_C3L-01885_T_rank5.psmpkl', '--peaks', 'CPTAC_CCRCC_W_JHU_20190112_LUMOS_C3L-01885_T_rank5.peakpkl']
Executing ['/storage/teog/anaconda3_easypqp/bin/easypqp', 'convert', '--max_delta_unimod', '0.02', '--max_delta_ppm', '15.0', '--fragment_types', "['b','y',]", '--enable_unannotated', '--pepxml', '/storage/yufe/results/msfragger_dia_paper/ccrcc_175/msfraggerdia/interact-CPTAC_CCRCC_W_JHU_20190112_LUMOS_C3N-00148_NAT_rank1.pep.xml', '--spectra', '/storage/yufe/data/ccrcc_dia/d3iwtkuvwz4jtf.cloudfront.net/mzml/CPTAC_CCRCC_W_JHU_20190112_LUMOS_C3N-00148_NAT.mzML', '--exclude-range', '-1.5,3.5', '--psms', 'CPTAC_CCRCC_W_JHU_20190112_LUMOS_C3N-00148_NAT_rank1.psmpkl', '--peaks', 'CPTAC_CCRCC_W_JHU_20190112_LUMOS_C3N-00148_NAT_rank1.peakpkl']
Executing ['/storage/teog/anaconda3_easypqp/bin/easypqp', 'convert', '--max_delta_unimod', '0.02', '--max_delta_ppm', '15.0', '--fragment_types', "['b','y',]", '--enable_unannotated', '--pepxml', '/storage/yufe/results/msfragger_dia_paper/ccrcc_175/msfraggerdia/interact-CPTAC_CCRCC_W_JHU_20190112_LUMOS_C3N-00148_NAT_rank2.pep.xml', '--spectra', '/storage/yufe/data/ccrcc_dia/d3iwtkuvwz4jtf.cloudfront.net/mzml/CPTAC_CCRCC_W_JHU_20190112_LUMOS_C3N-00148_NAT.mzML', '--exclude-range', '-1.5,3.5', '--psms', 'CPTAC_CCRCC_W_JHU_20190112_LUMOS_C3N-00148_NAT_rank2.psmpkl', '--peaks', 'CPTAC_CCRCC_W_JHU_20190112_LUMOS_C3N-00148_NAT_rank2.peakpkl']
Executing ['/storage/teog/anaconda3_easypqp/bin/easypqp', 'convert', '--max_delta_unimod', '0.02', '--max_delta_ppm', '15.0', '--fragment_types', "['b','y',]", '--enable_unannotated', '--pepxml', '/storage/yufe/results/msfragger_dia_paper/ccrcc_175/msfraggerdia/interact-CPTAC_CCRCC_W_JHU_20190112_LUMOS_C3N-00148_NAT_rank3.pep.xml', '--spectra', '/storage/yufe/data/ccrcc_dia/d3iwtkuvwz4jtf.cloudfront.net/mzml/CPTAC_CCRCC_W_JHU_20190112_LUMOS_C3N-00148_NAT.mzML', '--exclude-range', '-1.5,3.5', '--psms', 'CPTAC_CCRCC_W_JHU_20190112_LUMOS_C3N-00148_NAT_rank3.psmpkl', '--peaks', 'CPTAC_CCRCC_W_JHU_20190112_LUMOS_C3N-00148_NAT_rank3.peakpkl']
Executing ['/storage/teog/anaconda3_easypqp/bin/easypqp', 'convert', '--max_delta_unimod', '0.02', '--max_delta_ppm', '15.0', '--fragment_types', "['b','y',]", '--enable_unannotated', '--pepxml', '/storage/yufe/results/msfragger_dia_paper/ccrcc_175/msfraggerdia/interact-CPTAC_CCRCC_W_JHU_20190112_LUMOS_C3N-00148_NAT_rank4.pep.xml', '--spectra', '/storage/yufe/data/ccrcc_dia/d3iwtkuvwz4jtf.cloudfront.net/mzml/CPTAC_CCRCC_W_JHU_20190112_LUMOS_C3N-00148_NAT.mzML', '--exclude-range', '-1.5,3.5', '--psms', 'CPTAC_CCRCC_W_JHU_20190112_LUMOS_C3N-00148_NAT_rank4.psmpkl', '--peaks', 'CPTAC_CCRCC_W_JHU_20190112_LUMOS_C3N-00148_NAT_rank4.peakpkl']
Executing ['/storage/teog/anaconda3_easypqp/bin/easypqp', 'convert', '--max_delta_unimod', '0.02', '--max_delta_ppm', '15.0', '--fragment_types', "['b','y',]", '--enable_unannotated', '--pepxml', '/storage/yufe/results/msfragger_dia_paper/ccrcc_175/msfraggerdia/interact-CPTAC_CCRCC_W_JHU_20190112_LUMOS_C3N-00148_NAT_rank5.pep.xml', '--spectra', '/storage/yufe/data/ccrcc_dia/d3iwtkuvwz4jtf.cloudfront.net/mzml/CPTAC_CCRCC_W_JHU_20190112_LUMOS_C3N-00148_NAT.mzML', '--exclude-range', '-1.5,3.5', '--psms', 'CPTAC_CCRCC_W_JHU_20190112_LUMOS_C3N-00148_NAT_rank5.psmpkl', '--peaks', 'CPTAC_CCRCC_W_JHU_20190112_LUMOS_C3N-00148_NAT_rank5.peakpkl']
Executing ['/storage/teog/anaconda3_easypqp/bin/easypqp', 'convert', '--max_delta_unimod', '0.02', '--max_delta_ppm', '15.0', '--fragment_types', "['b','y',]", '--enable_unannotated', '--pepxml', '/storage/yufe/results/msfragger_dia_paper/ccrcc_175/msfraggerdia/interact-CPTAC_CCRCC_W_JHU_20190112_LUMOS_C3N-00148_T_rank1.pep.xml', '--spectra', '/storage/yufe/data/ccrcc_dia/d3iwtkuvwz4jtf.cloudfront.net/mzml/CPTAC_CCRCC_W_JHU_20190112_LUMOS_C3N-00148_T.mzML', '--exclude-range', '-1.5,3.5', '--psms', 'CPTAC_CCRCC_W_JHU_20190112_LUMOS_C3N-00148_T_rank1.psmpkl', '--peaks', 'CPTAC_CCRCC_W_JHU_20190112_LUMOS_C3N-00148_T_rank1.peakpkl']
Executing ['/storage/teog/anaconda3_easypqp/bin/easypqp', 'convert', '--max_delta_unimod', '0.02', '--max_delta_ppm', '15.0', '--fragment_types', "['b','y',]", '--enable_unannotated', '--pepxml', '/storage/yufe/results/msfragger_dia_paper/ccrcc_175/msfraggerdia/interact-CPTAC_CCRCC_W_JHU_20190112_LUMOS_C3N-00148_T_rank2.pep.xml', '--spectra', '/storage/yufe/data/ccrcc_dia/d3iwtkuvwz4jtf.cloudfront.net/mzml/CPTAC_CCRCC_W_JHU_20190112_LUMOS_C3N-00148_T.mzML', '--exclude-range', '-1.5,3.5', '--psms', 'CPTAC_CCRCC_W_JHU_20190112_LUMOS_C3N-00148_T_rank2.psmpkl', '--peaks', 'CPTAC_CCRCC_W_JHU_20190112_LUMOS_C3N-00148_T_rank2.peakpkl']
Executing ['/storage/teog/anaconda3_easypqp/bin/easypqp', 'convert', '--max_delta_unimod', '0.02', '--max_delta_ppm', '15.0', '--fragment_types', "['b','y',]", '--enable_unannotated', '--pepxml', '/storage/yufe/results/msfragger_dia_paper/ccrcc_175/msfraggerdia/interact-CPTAC_CCRCC_W_JHU_20190112_LUMOS_C3N-00148_T_rank3.pep.xml', '--spectra', '/storage/yufe/data/ccrcc_dia/d3iwtkuvwz4jtf.cloudfront.net/mzml/CPTAC_CCRCC_W_JHU_20190112_LUMOS_C3N-00148_T.mzML', '--exclude-range', '-1.5,3.5', '--psms', 'CPTAC_CCRCC_W_JHU_20190112_LUMOS_C3N-00148_T_rank3.psmpkl', '--peaks', 'CPTAC_CCRCC_W_JHU_20190112_LUMOS_C3N-00148_T_rank3.peakpkl']
Executing ['/storage/teog/anaconda3_easypqp/bin/easypqp', 'convert', '--max_delta_unimod', '0.02', '--max_delta_ppm', '15.0', '--fragment_types', "['b','y',]", '--enable_unannotated', '--pepxml', '/storage/yufe/results/msfragger_dia_paper/ccrcc_175/msfraggerdia/interact-CPTAC_CCRCC_W_JHU_20190112_LUMOS_C3N-00148_T_rank4.pep.xml', '--spectra', '/storage/yufe/data/ccrcc_dia/d3iwtkuvwz4jtf.cloudfront.net/mzml/CPTAC_CCRCC_W_JHU_20190112_LUMOS_C3N-00148_T.mzML', '--exclude-range', '-1.5,3.5', '--psms', 'CPTAC_CCRCC_W_JHU_20190112_LUMOS_C3N-00148_T_rank4.psmpkl', '--peaks', 'CPTAC_CCRCC_W_JHU_20190112_LUMOS_C3N-00148_T_rank4.peakpkl']
Executing ['/storage/teog/anaconda3_easypqp/bin/easypqp', 'convert', '--max_delta_unimod', '0.02', '--max_delta_ppm', '15.0', '--fragment_types', "['b','y',]", '--enable_unannotated', '--pepxml', '/storage/yufe/results/msfragger_dia_paper/ccrcc_175/msfraggerdia/interact-CPTAC_CCRCC_W_JHU_20190112_LUMOS_C3N-00148_T_rank5.pep.xml', '--spectra', '/storage/yufe/data/ccrcc_dia/d3iwtkuvwz4jtf.cloudfront.net/mzml/CPTAC_CCRCC_W_JHU_20190112_LUMOS_C3N-00148_T.mzML', '--exclude-range', '-1.5,3.5', '--psms', 'CPTAC_CCRCC_W_JHU_20190112_LUMOS_C3N-00148_T_rank5.psmpkl', '--peaks', 'CPTAC_CCRCC_W_JHU_20190112_LUMOS_C3N-00148_T_rank5.peakpkl']
Executing ['/storage/teog/anaconda3_easypqp/bin/easypqp', 'convert', '--max_delta_unimod', '0.02', '--max_delta_ppm', '15.0', '--fragment_types', "['b','y',]", '--enable_unannotated', '--pepxml', '/storage/yufe/results/msfragger_dia_paper/ccrcc_175/msfraggerdia/interact-CPTAC_CCRCC_W_JHU_20190112_LUMOS_C3N-00149_NAT_rank1.pep.xml', '--spectra', '/storage/yufe/data/ccrcc_dia/d3iwtkuvwz4jtf.cloudfront.net/mzml/CPTAC_CCRCC_W_JHU_20190112_LUMOS_C3N-00149_NAT.mzML', '--exclude-range', '-1.5,3.5', '--psms', 'CPTAC_CCRCC_W_JHU_20190112_LUMOS_C3N-00149_NAT_rank1.psmpkl', '--peaks', 'CPTAC_CCRCC_W_JHU_20190112_LUMOS_C3N-00149_NAT_rank1.peakpkl']
Executing ['/storage/teog/anaconda3_easypqp/bin/easypqp', 'convert', '--max_delta_unimod', '0.02', '--max_delta_ppm', '15.0', '--fragment_types', "['b','y',]", '--enable_unannotated', '--pepxml', '/storage/yufe/results/msfragger_dia_paper/ccrcc_175/msfraggerdia/interact-CPTAC_CCRCC_W_JHU_20190112_LUMOS_C3N-00149_NAT_rank2.pep.xml', '--spectra', '/storage/yufe/data/ccrcc_dia/d3iwtkuvwz4jtf.cloudfront.net/mzml/CPTAC_CCRCC_W_JHU_20190112_LUMOS_C3N-00149_NAT.mzML', '--exclude-range', '-1.5,3.5', '--psms', 'CPTAC_CCRCC_W_JHU_20190112_LUMOS_C3N-00149_NAT_rank2.psmpkl', '--peaks', 'CPTAC_CCRCC_W_JHU_20190112_LUMOS_C3N-00149_NAT_rank2.peakpkl']
Executing ['/storage/teog/anaconda3_easypqp/bin/easypqp', 'convert', '--max_delta_unimod', '0.02', '--max_delta_ppm', '15.0', '--fragment_types', "['b','y',]", '--enable_unannotated', '--pepxml', '/storage/yufe/results/msfragger_dia_paper/ccrcc_175/msfraggerdia/interact-CPTAC_CCRCC_W_JHU_20190112_LUMOS_C3N-00149_NAT_rank3.pep.xml', '--spectra', '/storage/yufe/data/ccrcc_dia/d3iwtkuvwz4jtf.cloudfront.net/mzml/CPTAC_CCRCC_W_JHU_20190112_LUMOS_C3N-00149_NAT.mzML', '--exclude-range', '-1.5,3.5', '--psms', 'CPTAC_CCRCC_W_JHU_20190112_LUMOS_C3N-00149_NAT_rank3.psmpkl', '--peaks', 'CPTAC_CCRCC_W_JHU_20190112_LUMOS_C3N-00149_NAT_rank3.peakpkl']
Executing ['/storage/teog/anaconda3_easypqp/bin/easypqp', 'convert', '--max_delta_unimod', '0.02', '--max_delta_ppm', '15.0', '--fragment_types', "['b','y',]", '--enable_unannotated', '--pepxml', '/storage/yufe/results/msfragger_dia_paper/ccrcc_175/msfraggerdia/interact-CPTAC_CCRCC_W_JHU_20190112_LUMOS_C3N-00149_NAT_rank4.pep.xml', '--spectra', '/storage/yufe/data/ccrcc_dia/d3iwtkuvwz4jtf.cloudfront.net/mzml/CPTAC_CCRCC_W_JHU_20190112_LUMOS_C3N-00149_NAT.mzML', '--exclude-range', '-1.5,3.5', '--psms', 'CPTAC_CCRCC_W_JHU_20190112_LUMOS_C3N-00149_NAT_rank4.psmpkl', '--peaks', 'CPTAC_CCRCC_W_JHU_20190112_LUMOS_C3N-00149_NAT_rank4.peakpkl']
Executing ['/storage/teog/anaconda3_easypqp/bin/easypqp', 'convert', '--max_delta_unimod', '0.02', '--max_delta_ppm', '15.0', '--fragment_types', "['b','y',]", '--enable_unannotated', '--pepxml', '/storage/yufe/results/msfragger_dia_paper/ccrcc_175/msfraggerdia/interact-CPTAC_CCRCC_W_JHU_20190112_LUMOS_C3N-00149_NAT_rank5.pep.xml', '--spectra', '/storage/yufe/data/ccrcc_dia/d3iwtkuvwz4jtf.cloudfront.net/mzml/CPTAC_CCRCC_W_JHU_20190112_LUMOS_C3N-00149_NAT.mzML', '--exclude-range', '-1.5,3.5', '--psms', 'CPTAC_CCRCC_W_JHU_20190112_LUMOS_C3N-00149_NAT_rank5.psmpkl', '--peaks', 'CPTAC_CCRCC_W_JHU_20190112_LUMOS_C3N-00149_NAT_rank5.peakpkl']
Executing ['/storage/teog/anaconda3_easypqp/bin/easypqp', 'convert', '--max_delta_unimod', '0.02', '--max_delta_ppm', '15.0', '--fragment_types', "['b','y',]", '--enable_unannotated', '--pepxml', '/storage/yufe/results/msfragger_dia_paper/ccrcc_175/msfraggerdia/interact-CPTAC_CCRCC_W_JHU_20190112_LUMOS_C3N-00149_T_rank1.pep.xml', '--spectra', '/storage/yufe/data/ccrcc_dia/d3iwtkuvwz4jtf.cloudfront.net/mzml/CPTAC_CCRCC_W_JHU_20190112_LUMOS_C3N-00149_T.mzML', '--exclude-range', '-1.5,3.5', '--psms', 'CPTAC_CCRCC_W_JHU_20190112_LUMOS_C3N-00149_T_rank1.psmpkl', '--peaks', 'CPTAC_CCRCC_W_JHU_20190112_LUMOS_C3N-00149_T_rank1.peakpkl']
Executing ['/storage/teog/anaconda3_easypqp/bin/easypqp', 'convert', '--max_delta_unimod', '0.02', '--max_delta_ppm', '15.0', '--fragment_types', "['b','y',]", '--enable_unannotated', '--pepxml', '/storage/yufe/results/msfragger_dia_paper/ccrcc_175/msfraggerdia/interact-CPTAC_CCRCC_W_JHU_20190112_LUMOS_C3N-00149_T_rank2.pep.xml', '--spectra', '/storage/yufe/data/ccrcc_dia/d3iwtkuvwz4jtf.cloudfront.net/mzml/CPTAC_CCRCC_W_JHU_20190112_LUMOS_C3N-00149_T.mzML', '--exclude-range', '-1.5,3.5', '--psms', 'CPTAC_CCRCC_W_JHU_20190112_LUMOS_C3N-00149_T_rank2.psmpkl', '--peaks', 'CPTAC_CCRCC_W_JHU_20190112_LUMOS_C3N-00149_T_rank2.peakpkl']
Executing ['/storage/teog/anaconda3_easypqp/bin/easypqp', 'convert', '--max_delta_unimod', '0.02', '--max_delta_ppm', '15.0', '--fragment_types', "['b','y',]", '--enable_unannotated', '--pepxml', '/storage/yufe/results/msfragger_dia_paper/ccrcc_175/msfraggerdia/interact-CPTAC_CCRCC_W_JHU_20190112_LUMOS_C3N-00149_T_rank3.pep.xml', '--spectra', '/storage/yufe/data/ccrcc_dia/d3iwtkuvwz4jtf.cloudfront.net/mzml/CPTAC_CCRCC_W_JHU_20190112_LUMOS_C3N-00149_T.mzML', '--exclude-range', '-1.5,3.5', '--psms', 'CPTAC_CCRCC_W_JHU_20190112_LUMOS_C3N-00149_T_rank3.psmpkl', '--peaks', 'CPTAC_CCRCC_W_JHU_20190112_LUMOS_C3N-00149_T_rank3.peakpkl']
Executing ['/storage/teog/anaconda3_easypqp/bin/easypqp', 'convert', '--max_delta_unimod', '0.02', '--max_delta_ppm', '15.0', '--fragment_types', "['b','y',]", '--enable_unannotated', '--pepxml', '/storage/yufe/results/msfragger_dia_paper/ccrcc_175/msfraggerdia/interact-CPTAC_CCRCC_W_JHU_20190112_LUMOS_C3N-00149_T_rank4.pep.xml', '--spectra', '/storage/yufe/data/ccrcc_dia/d3iwtkuvwz4jtf.cloudfront.net/mzml/CPTAC_CCRCC_W_JHU_20190112_LUMOS_C3N-00149_T.mzML', '--exclude-range', '-1.5,3.5', '--psms', 'CPTAC_CCRCC_W_JHU_20190112_LUMOS_C3N-00149_T_rank4.psmpkl', '--peaks', 'CPTAC_CCRCC_W_JHU_20190112_LUMOS_C3N-00149_T_rank4.peakpkl']
Executing ['/storage/teog/anaconda3_easypqp/bin/easypqp', 'convert', '--max_delta_unimod', '0.02', '--max_delta_ppm', '15.0', '--fragment_types', "['b','y',]", '--enable_unannotated', '--pepxml', '/storage/yufe/results/msfragger_dia_paper/ccrcc_175/msfraggerdia/interact-CPTAC_CCRCC_W_JHU_20190112_LUMOS_C3N-00149_T_rank5.pep.xml', '--spectra', '/storage/yufe/data/ccrcc_dia/d3iwtkuvwz4jtf.cloudfront.net/mzml/CPTAC_CCRCC_W_JHU_20190112_LUMOS_C3N-00149_T.mzML', '--exclude-range', '-1.5,3.5', '--psms', 'CPTAC_CCRCC_W_JHU_20190112_LUMOS_C3N-00149_T_rank5.psmpkl', '--peaks', 'CPTAC_CCRCC_W_JHU_20190112_LUMOS_C3N-00149_T_rank5.peakpkl']
Executing ['/storage/teog/anaconda3_easypqp/bin/easypqp', 'convert', '--max_delta_unimod', '0.02', '--max_delta_ppm', '15.0', '--fragment_types', "['b','y',]", '--enable_unannotated', '--pepxml', '/storage/yufe/results/msfragger_dia_paper/ccrcc_175/msfraggerdia/interact-CPTAC_CCRCC_W_JHU_20190112_LUMOS_C3N-00150_NAT_rank1.pep.xml', '--spectra', '/storage/yufe/data/ccrcc_dia/d3iwtkuvwz4jtf.cloudfront.net/mzml/CPTAC_CCRCC_W_JHU_20190112_LUMOS_C3N-00150_NAT.mzML', '--exclude-range', '-1.5,3.5', '--psms', 'CPTAC_CCRCC_W_JHU_20190112_LUMOS_C3N-00150_NAT_rank1.psmpkl', '--peaks', 'CPTAC_CCRCC_W_JHU_20190112_LUMOS_C3N-00150_NAT_rank1.peakpkl']
Executing ['/storage/teog/anaconda3_easypqp/bin/easypqp', 'convert', '--max_delta_unimod', '0.02', '--max_delta_ppm', '15.0', '--fragment_types', "['b','y',]", '--enable_unannotated', '--pepxml', '/storage/yufe/results/msfragger_dia_paper/ccrcc_175/msfraggerdia/interact-CPTAC_CCRCC_W_JHU_20190112_LUMOS_C3N-00150_NAT_rank2.pep.xml', '--spectra', '/storage/yufe/data/ccrcc_dia/d3iwtkuvwz4jtf.cloudfront.net/mzml/CPTAC_CCRCC_W_JHU_20190112_LUMOS_C3N-00150_NAT.mzML', '--exclude-range', '-1.5,3.5', '--psms', 'CPTAC_CCRCC_W_JHU_20190112_LUMOS_C3N-00150_NAT_rank2.psmpkl', '--peaks', 'CPTAC_CCRCC_W_JHU_20190112_LUMOS_C3N-00150_NAT_rank2.peakpkl']
Executing ['/storage/teog/anaconda3_easypqp/bin/easypqp', 'convert', '--max_delta_unimod', '0.02', '--max_delta_ppm', '15.0', '--fragment_types', "['b','y',]", '--enable_unannotated', '--pepxml', '/storage/yufe/results/msfragger_dia_paper/ccrcc_175/msfraggerdia/interact-CPTAC_CCRCC_W_JHU_20190112_LUMOS_C3N-00150_NAT_rank3.pep.xml', '--spectra', '/storage/yufe/data/ccrcc_dia/d3iwtkuvwz4jtf.cloudfront.net/mzml/CPTAC_CCRCC_W_JHU_20190112_LUMOS_C3N-00150_NAT.mzML', '--exclude-range', '-1.5,3.5', '--psms', 'CPTAC_CCRCC_W_JHU_20190112_LUMOS_C3N-00150_NAT_rank3.psmpkl', '--peaks', 'CPTAC_CCRCC_W_JHU_20190112_LUMOS_C3N-00150_NAT_rank3.peakpkl']
Executing ['/storage/teog/anaconda3_easypqp/bin/easypqp', 'convert', '--max_delta_unimod', '0.02', '--max_delta_ppm', '15.0', '--fragment_types', "['b','y',]", '--enable_unannotated', '--pepxml', '/storage/yufe/results/msfragger_dia_paper/ccrcc_175/msfraggerdia/interact-CPTAC_CCRCC_W_JHU_20190112_LUMOS_C3N-00150_NAT_rank4.pep.xml', '--spectra', '/storage/yufe/data/ccrcc_dia/d3iwtkuvwz4jtf.cloudfront.net/mzml/CPTAC_CCRCC_W_JHU_20190112_LUMOS_C3N-00150_NAT.mzML', '--exclude-range', '-1.5,3.5', '--psms', 'CPTAC_CCRCC_W_JHU_20190112_LUMOS_C3N-00150_NAT_rank4.psmpkl', '--peaks', 'CPTAC_CCRCC_W_JHU_20190112_LUMOS_C3N-00150_NAT_rank4.peakpkl']
Executing ['/storage/teog/anaconda3_easypqp/bin/easypqp', 'convert', '--max_delta_unimod', '0.02', '--max_delta_ppm', '15.0', '--fragment_types', "['b','y',]", '--enable_unannotated', '--pepxml', '/storage/yufe/results/msfragger_dia_paper/ccrcc_175/msfraggerdia/interact-CPTAC_CCRCC_W_JHU_20190112_LUMOS_C3N-00150_NAT_rank5.pep.xml', '--spectra', '/storage/yufe/data/ccrcc_dia/d3iwtkuvwz4jtf.cloudfront.net/mzml/CPTAC_CCRCC_W_JHU_20190112_LUMOS_C3N-00150_NAT.mzML', '--exclude-range', '-1.5,3.5', '--psms', 'CPTAC_CCRCC_W_JHU_20190112_LUMOS_C3N-00150_NAT_rank5.psmpkl', '--peaks', 'CPTAC_CCRCC_W_JHU_20190112_LUMOS_C3N-00150_NAT_rank5.peakpkl']
Executing ['/storage/teog/anaconda3_easypqp/bin/easypqp', 'convert', '--max_delta_unimod', '0.02', '--max_delta_ppm', '15.0', '--fragment_types', "['b','y',]", '--enable_unannotated', '--pepxml', '/storage/yufe/results/msfragger_dia_paper/ccrcc_175/msfraggerdia/interact-CPTAC_CCRCC_W_JHU_20190112_LUMOS_C3N-00150_T_rank1.pep.xml', '--spectra', '/storage/yufe/data/ccrcc_dia/d3iwtkuvwz4jtf.cloudfront.net/mzml/CPTAC_CCRCC_W_JHU_20190112_LUMOS_C3N-00150_T.mzML', '--exclude-range', '-1.5,3.5', '--psms', 'CPTAC_CCRCC_W_JHU_20190112_LUMOS_C3N-00150_T_rank1.psmpkl', '--peaks', 'CPTAC_CCRCC_W_JHU_20190112_LUMOS_C3N-00150_T_rank1.peakpkl']
Executing ['/storage/teog/anaconda3_easypqp/bin/easypqp', 'convert', '--max_delta_unimod', '0.02', '--max_delta_ppm', '15.0', '--fragment_types', "['b','y',]", '--enable_unannotated', '--pepxml', '/storage/yufe/results/msfragger_dia_paper/ccrcc_175/msfraggerdia/interact-CPTAC_CCRCC_W_JHU_20190112_LUMOS_C3N-00150_T_rank2.pep.xml', '--spectra', '/storage/yufe/data/ccrcc_dia/d3iwtkuvwz4jtf.cloudfront.net/mzml/CPTAC_CCRCC_W_JHU_20190112_LUMOS_C3N-00150_T.mzML', '--exclude-range', '-1.5,3.5', '--psms', 'CPTAC_CCRCC_W_JHU_20190112_LUMOS_C3N-00150_T_rank2.psmpkl', '--peaks', 'CPTAC_CCRCC_W_JHU_20190112_LUMOS_C3N-00150_T_rank2.peakpkl']
Executing ['/storage/teog/anaconda3_easypqp/bin/easypqp', 'convert', '--max_delta_unimod', '0.02', '--max_delta_ppm', '15.0', '--fragment_types', "['b','y',]", '--enable_unannotated', '--pepxml', '/storage/yufe/results/msfragger_dia_paper/ccrcc_175/msfraggerdia/interact-CPTAC_CCRCC_W_JHU_20190112_LUMOS_C3N-00150_T_rank3.pep.xml', '--spectra', '/storage/yufe/data/ccrcc_dia/d3iwtkuvwz4jtf.cloudfront.net/mzml/CPTAC_CCRCC_W_JHU_20190112_LUMOS_C3N-00150_T.mzML', '--exclude-range', '-1.5,3.5', '--psms', 'CPTAC_CCRCC_W_JHU_20190112_LUMOS_C3N-00150_T_rank3.psmpkl', '--peaks', 'CPTAC_CCRCC_W_JHU_20190112_LUMOS_C3N-00150_T_rank3.peakpkl']
Executing ['/storage/teog/anaconda3_easypqp/bin/easypqp', 'convert', '--max_delta_unimod', '0.02', '--max_delta_ppm', '15.0', '--fragment_types', "['b','y',]", '--enable_unannotated', '--pepxml', '/storage/yufe/results/msfragger_dia_paper/ccrcc_175/msfraggerdia/interact-CPTAC_CCRCC_W_JHU_20190112_LUMOS_C3N-00150_T_rank4.pep.xml', '--spectra', '/storage/yufe/data/ccrcc_dia/d3iwtkuvwz4jtf.cloudfront.net/mzml/CPTAC_CCRCC_W_JHU_20190112_LUMOS_C3N-00150_T.mzML', '--exclude-range', '-1.5,3.5', '--psms', 'CPTAC_CCRCC_W_JHU_20190112_LUMOS_C3N-00150_T_rank4.psmpkl', '--peaks', 'CPTAC_CCRCC_W_JHU_20190112_LUMOS_C3N-00150_T_rank4.peakpkl']
Executing ['/storage/teog/anaconda3_easypqp/bin/easypqp', 'convert', '--max_delta_unimod', '0.02', '--max_delta_ppm', '15.0', '--fragment_types', "['b','y',]", '--enable_unannotated', '--pepxml', '/storage/yufe/results/msfragger_dia_paper/ccrcc_175/msfraggerdia/interact-CPTAC_CCRCC_W_JHU_20190112_LUMOS_C3N-00150_T_rank5.pep.xml', '--spectra', '/storage/yufe/data/ccrcc_dia/d3iwtkuvwz4jtf.cloudfront.net/mzml/CPTAC_CCRCC_W_JHU_20190112_LUMOS_C3N-00150_T.mzML', '--exclude-range', '-1.5,3.5', '--psms', 'CPTAC_CCRCC_W_JHU_20190112_LUMOS_C3N-00150_T_rank5.psmpkl', '--peaks', 'CPTAC_CCRCC_W_JHU_20190112_LUMOS_C3N-00150_T_rank5.peakpkl']
Executing ['/storage/teog/anaconda3_easypqp/bin/easypqp', 'convert', '--max_delta_unimod', '0.02', '--max_delta_ppm', '15.0', '--fragment_types', "['b','y',]", '--enable_unannotated', '--pepxml', '/storage/yufe/results/msfragger_dia_paper/ccrcc_175/msfraggerdia/interact-CPTAC_CCRCC_W_JHU_20190112_LUMOS_C3N-00154_T_rank1.pep.xml', '--spectra', '/storage/yufe/data/ccrcc_dia/d3iwtkuvwz4jtf.cloudfront.net/mzml/CPTAC_CCRCC_W_JHU_20190112_LUMOS_C3N-00154_T.mzML', '--exclude-range', '-1.5,3.5', '--psms', 'CPTAC_CCRCC_W_JHU_20190112_LUMOS_C3N-00154_T_rank1.psmpkl', '--peaks', 'CPTAC_CCRCC_W_JHU_20190112_LUMOS_C3N-00154_T_rank1.peakpkl']
Executing ['/storage/teog/anaconda3_easypqp/bin/easypqp', 'convert', '--max_delta_unimod', '0.02', '--max_delta_ppm', '15.0', '--fragment_types', "['b','y',]", '--enable_unannotated', '--pepxml', '/storage/yufe/results/msfragger_dia_paper/ccrcc_175/msfraggerdia/interact-CPTAC_CCRCC_W_JHU_20190112_LUMOS_C3N-00154_T_rank2.pep.xml', '--spectra', '/storage/yufe/data/ccrcc_dia/d3iwtkuvwz4jtf.cloudfront.net/mzml/CPTAC_CCRCC_W_JHU_20190112_LUMOS_C3N-00154_T.mzML', '--exclude-range', '-1.5,3.5', '--psms', 'CPTAC_CCRCC_W_JHU_20190112_LUMOS_C3N-00154_T_rank2.psmpkl', '--peaks', 'CPTAC_CCRCC_W_JHU_20190112_LUMOS_C3N-00154_T_rank2.peakpkl']
Executing ['/storage/teog/anaconda3_easypqp/bin/easypqp', 'convert', '--max_delta_unimod', '0.02', '--max_delta_ppm', '15.0', '--fragment_types', "['b','y',]", '--enable_unannotated', '--pepxml', '/storage/yufe/results/msfragger_dia_paper/ccrcc_175/msfraggerdia/interact-CPTAC_CCRCC_W_JHU_20190112_LUMOS_C3N-00154_T_rank3.pep.xml', '--spectra', '/storage/yufe/data/ccrcc_dia/d3iwtkuvwz4jtf.cloudfront.net/mzml/CPTAC_CCRCC_W_JHU_20190112_LUMOS_C3N-00154_T.mzML', '--exclude-range', '-1.5,3.5', '--psms', 'CPTAC_CCRCC_W_JHU_20190112_LUMOS_C3N-00154_T_rank3.psmpkl', '--peaks', 'CPTAC_CCRCC_W_JHU_20190112_LUMOS_C3N-00154_T_rank3.peakpkl']
Executing ['/storage/teog/anaconda3_easypqp/bin/easypqp', 'convert', '--max_delta_unimod', '0.02', '--max_delta_ppm', '15.0', '--fragment_types', "['b','y',]", '--enable_unannotated', '--pepxml', '/storage/yufe/results/msfragger_dia_paper/ccrcc_175/msfraggerdia/interact-CPTAC_CCRCC_W_JHU_20190112_LUMOS_C3N-00154_T_rank4.pep.xml', '--spectra', '/storage/yufe/data/ccrcc_dia/d3iwtkuvwz4jtf.cloudfront.net/mzml/CPTAC_CCRCC_W_JHU_20190112_LUMOS_C3N-00154_T.mzML', '--exclude-range', '-1.5,3.5', '--psms', 'CPTAC_CCRCC_W_JHU_20190112_LUMOS_C3N-00154_T_rank4.psmpkl', '--peaks', 'CPTAC_CCRCC_W_JHU_20190112_LUMOS_C3N-00154_T_rank4.peakpkl']
Executing ['/storage/teog/anaconda3_easypqp/bin/easypqp', 'convert', '--max_delta_unimod', '0.02', '--max_delta_ppm', '15.0', '--fragment_types', "['b','y',]", '--enable_unannotated', '--pepxml', '/storage/yufe/results/msfragger_dia_paper/ccrcc_175/msfraggerdia/interact-CPTAC_CCRCC_W_JHU_20190112_LUMOS_C3N-00154_T_rank5.pep.xml', '--spectra', '/storage/yufe/data/ccrcc_dia/d3iwtkuvwz4jtf.cloudfront.net/mzml/CPTAC_CCRCC_W_JHU_20190112_LUMOS_C3N-00154_T.mzML', '--exclude-range', '-1.5,3.5', '--psms', 'CPTAC_CCRCC_W_JHU_20190112_LUMOS_C3N-00154_T_rank5.psmpkl', '--peaks', 'CPTAC_CCRCC_W_JHU_20190112_LUMOS_C3N-00154_T_rank5.peakpkl']
Executing ['/storage/teog/anaconda3_easypqp/bin/easypqp', 'convert', '--max_delta_unimod', '0.02', '--max_delta_ppm', '15.0', '--fragment_types', "['b','y',]", '--enable_unannotated', '--pepxml', '/storage/yufe/results/msfragger_dia_paper/ccrcc_175/msfraggerdia/interact-CPTAC_CCRCC_W_JHU_20190112_LUMOS_C3N-00168_NAT_rank1.pep.xml', '--spectra', '/storage/yufe/data/ccrcc_dia/d3iwtkuvwz4jtf.cloudfront.net/mzml/CPTAC_CCRCC_W_JHU_20190112_LUMOS_C3N-00168_NAT.mzML', '--exclude-range', '-1.5,3.5', '--psms', 'CPTAC_CCRCC_W_JHU_20190112_LUMOS_C3N-00168_NAT_rank1.psmpkl', '--peaks', 'CPTAC_CCRCC_W_JHU_20190112_LUMOS_C3N-00168_NAT_rank1.peakpkl']
Executing ['/storage/teog/anaconda3_easypqp/bin/easypqp', 'convert', '--max_delta_unimod', '0.02', '--max_delta_ppm', '15.0', '--fragment_types', "['b','y',]", '--enable_unannotated', '--pepxml', '/storage/yufe/results/msfragger_dia_paper/ccrcc_175/msfraggerdia/interact-CPTAC_CCRCC_W_JHU_20190112_LUMOS_C3N-00168_NAT_rank2.pep.xml', '--spectra', '/storage/yufe/data/ccrcc_dia/d3iwtkuvwz4jtf.cloudfront.net/mzml/CPTAC_CCRCC_W_JHU_20190112_LUMOS_C3N-00168_NAT.mzML', '--exclude-range', '-1.5,3.5', '--psms', 'CPTAC_CCRCC_W_JHU_20190112_LUMOS_C3N-00168_NAT_rank2.psmpkl', '--peaks', 'CPTAC_CCRCC_W_JHU_20190112_LUMOS_C3N-00168_NAT_rank2.peakpkl']
Executing ['/storage/teog/anaconda3_easypqp/bin/easypqp', 'convert', '--max_delta_unimod', '0.02', '--max_delta_ppm', '15.0', '--fragment_types', "['b','y',]", '--enable_unannotated', '--pepxml', '/storage/yufe/results/msfragger_dia_paper/ccrcc_175/msfraggerdia/interact-CPTAC_CCRCC_W_JHU_20190112_LUMOS_C3N-00168_NAT_rank3.pep.xml', '--spectra', '/storage/yufe/data/ccrcc_dia/d3iwtkuvwz4jtf.cloudfront.net/mzml/CPTAC_CCRCC_W_JHU_20190112_LUMOS_C3N-00168_NAT.mzML', '--exclude-range', '-1.5,3.5', '--psms', 'CPTAC_CCRCC_W_JHU_20190112_LUMOS_C3N-00168_NAT_rank3.psmpkl', '--peaks', 'CPTAC_CCRCC_W_JHU_20190112_LUMOS_C3N-00168_NAT_rank3.peakpkl']
Executing ['/storage/teog/anaconda3_easypqp/bin/easypqp', 'convert', '--max_delta_unimod', '0.02', '--max_delta_ppm', '15.0', '--fragment_types', "['b','y',]", '--enable_unannotated', '--pepxml', '/storage/yufe/results/msfragger_dia_paper/ccrcc_175/msfraggerdia/interact-CPTAC_CCRCC_W_JHU_20190112_LUMOS_C3N-00168_NAT_rank4.pep.xml', '--spectra', '/storage/yufe/data/ccrcc_dia/d3iwtkuvwz4jtf.cloudfront.net/mzml/CPTAC_CCRCC_W_JHU_20190112_LUMOS_C3N-00168_NAT.mzML', '--exclude-range', '-1.5,3.5', '--psms', 'CPTAC_CCRCC_W_JHU_20190112_LUMOS_C3N-00168_NAT_rank4.psmpkl', '--peaks', 'CPTAC_CCRCC_W_JHU_20190112_LUMOS_C3N-00168_NAT_rank4.peakpkl']
Executing ['/storage/teog/anaconda3_easypqp/bin/easypqp', 'convert', '--max_delta_unimod', '0.02', '--max_delta_ppm', '15.0', '--fragment_types', "['b','y',]", '--enable_unannotated', '--pepxml', '/storage/yufe/results/msfragger_dia_paper/ccrcc_175/msfraggerdia/interact-CPTAC_CCRCC_W_JHU_20190112_LUMOS_C3N-00168_NAT_rank5.pep.xml', '--spectra', '/storage/yufe/data/ccrcc_dia/d3iwtkuvwz4jtf.cloudfront.net/mzml/CPTAC_CCRCC_W_JHU_20190112_LUMOS_C3N-00168_NAT.mzML', '--exclude-range', '-1.5,3.5', '--psms', 'CPTAC_CCRCC_W_JHU_20190112_LUMOS_C3N-00168_NAT_rank5.psmpkl', '--peaks', 'CPTAC_CCRCC_W_JHU_20190112_LUMOS_C3N-00168_NAT_rank5.peakpkl']
Executing ['/storage/teog/anaconda3_easypqp/bin/easypqp', 'convert', '--max_delta_unimod', '0.02', '--max_delta_ppm', '15.0', '--fragment_types', "['b','y',]", '--enable_unannotated', '--pepxml', '/storage/yufe/results/msfragger_dia_paper/ccrcc_175/msfraggerdia/interact-CPTAC_CCRCC_W_JHU_20190112_LUMOS_C3N-00168_T_rank1.pep.xml', '--spectra', '/storage/yufe/data/ccrcc_dia/d3iwtkuvwz4jtf.cloudfront.net/mzml/CPTAC_CCRCC_W_JHU_20190112_LUMOS_C3N-00168_T.mzML', '--exclude-range', '-1.5,3.5', '--psms', 'CPTAC_CCRCC_W_JHU_20190112_LUMOS_C3N-00168_T_rank1.psmpkl', '--peaks', 'CPTAC_CCRCC_W_JHU_20190112_LUMOS_C3N-00168_T_rank1.peakpkl']
Executing ['/storage/teog/anaconda3_easypqp/bin/easypqp', 'convert', '--max_delta_unimod', '0.02', '--max_delta_ppm', '15.0', '--fragment_types', "['b','y',]", '--enable_unannotated', '--pepxml', '/storage/yufe/results/msfragger_dia_paper/ccrcc_175/msfraggerdia/interact-CPTAC_CCRCC_W_JHU_20190112_LUMOS_C3N-00168_T_rank2.pep.xml', '--spectra', '/storage/yufe/data/ccrcc_dia/d3iwtkuvwz4jtf.cloudfront.net/mzml/CPTAC_CCRCC_W_JHU_20190112_LUMOS_C3N-00168_T.mzML', '--exclude-range', '-1.5,3.5', '--psms', 'CPTAC_CCRCC_W_JHU_20190112_LUMOS_C3N-00168_T_rank2.psmpkl', '--peaks', 'CPTAC_CCRCC_W_JHU_20190112_LUMOS_C3N-00168_T_rank2.peakpkl']
Executing ['/storage/teog/anaconda3_easypqp/bin/easypqp', 'convert', '--max_delta_unimod', '0.02', '--max_delta_ppm', '15.0', '--fragment_types', "['b','y',]", '--enable_unannotated', '--pepxml', '/storage/yufe/results/msfragger_dia_paper/ccrcc_175/msfraggerdia/interact-CPTAC_CCRCC_W_JHU_20190112_LUMOS_C3N-00168_T_rank3.pep.xml', '--spectra', '/storage/yufe/data/ccrcc_dia/d3iwtkuvwz4jtf.cloudfront.net/mzml/CPTAC_CCRCC_W_JHU_20190112_LUMOS_C3N-00168_T.mzML', '--exclude-range', '-1.5,3.5', '--psms', 'CPTAC_CCRCC_W_JHU_20190112_LUMOS_C3N-00168_T_rank3.psmpkl', '--peaks', 'CPTAC_CCRCC_W_JHU_20190112_LUMOS_C3N-00168_T_rank3.peakpkl']
Executing ['/storage/teog/anaconda3_easypqp/bin/easypqp', 'convert', '--max_delta_unimod', '0.02', '--max_delta_ppm', '15.0', '--fragment_types', "['b','y',]", '--enable_unannotated', '--pepxml', '/storage/yufe/results/msfragger_dia_paper/ccrcc_175/msfraggerdia/interact-CPTAC_CCRCC_W_JHU_20190112_LUMOS_C3N-00168_T_rank4.pep.xml', '--spectra', '/storage/yufe/data/ccrcc_dia/d3iwtkuvwz4jtf.cloudfront.net/mzml/CPTAC_CCRCC_W_JHU_20190112_LUMOS_C3N-00168_T.mzML', '--exclude-range', '-1.5,3.5', '--psms', 'CPTAC_CCRCC_W_JHU_20190112_LUMOS_C3N-00168_T_rank4.psmpkl', '--peaks', 'CPTAC_CCRCC_W_JHU_20190112_LUMOS_C3N-00168_T_rank4.peakpkl']
Executing ['/storage/teog/anaconda3_easypqp/bin/easypqp', 'convert', '--max_delta_unimod', '0.02', '--max_delta_ppm', '15.0', '--fragment_types', "['b','y',]", '--enable_unannotated', '--pepxml', '/storage/yufe/results/msfragger_dia_paper/ccrcc_175/msfraggerdia/interact-CPTAC_CCRCC_W_JHU_20190112_LUMOS_C3N-00168_T_rank5.pep.xml', '--spectra', '/storage/yufe/data/ccrcc_dia/d3iwtkuvwz4jtf.cloudfront.net/mzml/CPTAC_CCRCC_W_JHU_20190112_LUMOS_C3N-00168_T.mzML', '--exclude-range', '-1.5,3.5', '--psms', 'CPTAC_CCRCC_W_JHU_20190112_LUMOS_C3N-00168_T_rank5.psmpkl', '--peaks', 'CPTAC_CCRCC_W_JHU_20190112_LUMOS_C3N-00168_T_rank5.peakpkl']
Executing ['/storage/teog/anaconda3_easypqp/bin/easypqp', 'convert', '--max_delta_unimod', '0.02', '--max_delta_ppm', '15.0', '--fragment_types', "['b','y',]", '--enable_unannotated', '--pepxml', '/storage/yufe/results/msfragger_dia_paper/ccrcc_175/msfraggerdia/interact-CPTAC_CCRCC_W_JHU_20190112_LUMOS_C3N-00177_NAT_rank1.pep.xml', '--spectra', '/storage/yufe/data/ccrcc_dia/d3iwtkuvwz4jtf.cloudfront.net/mzml/CPTAC_CCRCC_W_JHU_20190112_LUMOS_C3N-00177_NAT.mzML', '--exclude-range', '-1.5,3.5', '--psms', 'CPTAC_CCRCC_W_JHU_20190112_LUMOS_C3N-00177_NAT_rank1.psmpkl', '--peaks', 'CPTAC_CCRCC_W_JHU_20190112_LUMOS_C3N-00177_NAT_rank1.peakpkl']
Executing ['/storage/teog/anaconda3_easypqp/bin/easypqp', 'convert', '--max_delta_unimod', '0.02', '--max_delta_ppm', '15.0', '--fragment_types', "['b','y',]", '--enable_unannotated', '--pepxml', '/storage/yufe/results/msfragger_dia_paper/ccrcc_175/msfraggerdia/interact-CPTAC_CCRCC_W_JHU_20190112_LUMOS_C3N-00177_NAT_rank2.pep.xml', '--spectra', '/storage/yufe/data/ccrcc_dia/d3iwtkuvwz4jtf.cloudfront.net/mzml/CPTAC_CCRCC_W_JHU_20190112_LUMOS_C3N-00177_NAT.mzML', '--exclude-range', '-1.5,3.5', '--psms', 'CPTAC_CCRCC_W_JHU_20190112_LUMOS_C3N-00177_NAT_rank2.psmpkl', '--peaks', 'CPTAC_CCRCC_W_JHU_20190112_LUMOS_C3N-00177_NAT_rank2.peakpkl']
Executing ['/storage/teog/anaconda3_easypqp/bin/easypqp', 'convert', '--max_delta_unimod', '0.02', '--max_delta_ppm', '15.0', '--fragment_types', "['b','y',]", '--enable_unannotated', '--pepxml', '/storage/yufe/results/msfragger_dia_paper/ccrcc_175/msfraggerdia/interact-CPTAC_CCRCC_W_JHU_20190112_LUMOS_C3N-00177_NAT_rank3.pep.xml', '--spectra', '/storage/yufe/data/ccrcc_dia/d3iwtkuvwz4jtf.cloudfront.net/mzml/CPTAC_CCRCC_W_JHU_20190112_LUMOS_C3N-00177_NAT.mzML', '--exclude-range', '-1.5,3.5', '--psms', 'CPTAC_CCRCC_W_JHU_20190112_LUMOS_C3N-00177_NAT_rank3.psmpkl', '--peaks', 'CPTAC_CCRCC_W_JHU_20190112_LUMOS_C3N-00177_NAT_rank3.peakpkl']
Executing ['/storage/teog/anaconda3_easypqp/bin/easypqp', 'convert', '--max_delta_unimod', '0.02', '--max_delta_ppm', '15.0', '--fragment_types', "['b','y',]", '--enable_unannotated', '--pepxml', '/storage/yufe/results/msfragger_dia_paper/ccrcc_175/msfraggerdia/interact-CPTAC_CCRCC_W_JHU_20190112_LUMOS_C3N-00177_NAT_rank4.pep.xml', '--spectra', '/storage/yufe/data/ccrcc_dia/d3iwtkuvwz4jtf.cloudfront.net/mzml/CPTAC_CCRCC_W_JHU_20190112_LUMOS_C3N-00177_NAT.mzML', '--exclude-range', '-1.5,3.5', '--psms', 'CPTAC_CCRCC_W_JHU_20190112_LUMOS_C3N-00177_NAT_rank4.psmpkl', '--peaks', 'CPTAC_CCRCC_W_JHU_20190112_LUMOS_C3N-00177_NAT_rank4.peakpkl']
Executing ['/storage/teog/anaconda3_easypqp/bin/easypqp', 'convert', '--max_delta_unimod', '0.02', '--max_delta_ppm', '15.0', '--fragment_types', "['b','y',]", '--enable_unannotated', '--pepxml', '/storage/yufe/results/msfragger_dia_paper/ccrcc_175/msfraggerdia/interact-CPTAC_CCRCC_W_JHU_20190112_LUMOS_C3N-00177_NAT_rank5.pep.xml', '--spectra', '/storage/yufe/data/ccrcc_dia/d3iwtkuvwz4jtf.cloudfront.net/mzml/CPTAC_CCRCC_W_JHU_20190112_LUMOS_C3N-00177_NAT.mzML', '--exclude-range', '-1.5,3.5', '--psms', 'CPTAC_CCRCC_W_JHU_20190112_LUMOS_C3N-00177_NAT_rank5.psmpkl', '--peaks', 'CPTAC_CCRCC_W_JHU_20190112_LUMOS_C3N-00177_NAT_rank5.peakpkl']
Executing ['/storage/teog/anaconda3_easypqp/bin/easypqp', 'convert', '--max_delta_unimod', '0.02', '--max_delta_ppm', '15.0', '--fragment_types', "['b','y',]", '--enable_unannotated', '--pepxml', '/storage/yufe/results/msfragger_dia_paper/ccrcc_175/msfraggerdia/interact-CPTAC_CCRCC_W_JHU_20190112_LUMOS_C3N-00177_T_rank1.pep.xml', '--spectra', '/storage/yufe/data/ccrcc_dia/d3iwtkuvwz4jtf.cloudfront.net/mzml/CPTAC_CCRCC_W_JHU_20190112_LUMOS_C3N-00177_T.mzML', '--exclude-range', '-1.5,3.5', '--psms', 'CPTAC_CCRCC_W_JHU_20190112_LUMOS_C3N-00177_T_rank1.psmpkl', '--peaks', 'CPTAC_CCRCC_W_JHU_20190112_LUMOS_C3N-00177_T_rank1.peakpkl']
Executing ['/storage/teog/anaconda3_easypqp/bin/easypqp', 'convert', '--max_delta_unimod', '0.02', '--max_delta_ppm', '15.0', '--fragment_types', "['b','y',]", '--enable_unannotated', '--pepxml', '/storage/yufe/results/msfragger_dia_paper/ccrcc_175/msfraggerdia/interact-CPTAC_CCRCC_W_JHU_20190112_LUMOS_C3N-00177_T_rank2.pep.xml', '--spectra', '/storage/yufe/data/ccrcc_dia/d3iwtkuvwz4jtf.cloudfront.net/mzml/CPTAC_CCRCC_W_JHU_20190112_LUMOS_C3N-00177_T.mzML', '--exclude-range', '-1.5,3.5', '--psms', 'CPTAC_CCRCC_W_JHU_20190112_LUMOS_C3N-00177_T_rank2.psmpkl', '--peaks', 'CPTAC_CCRCC_W_JHU_20190112_LUMOS_C3N-00177_T_rank2.peakpkl']
Executing ['/storage/teog/anaconda3_easypqp/bin/easypqp', 'convert', '--max_delta_unimod', '0.02', '--max_delta_ppm', '15.0', '--fragment_types', "['b','y',]", '--enable_unannotated', '--pepxml', '/storage/yufe/results/msfragger_dia_paper/ccrcc_175/msfraggerdia/interact-CPTAC_CCRCC_W_JHU_20190112_LUMOS_C3N-00177_T_rank3.pep.xml', '--spectra', '/storage/yufe/data/ccrcc_dia/d3iwtkuvwz4jtf.cloudfront.net/mzml/CPTAC_CCRCC_W_JHU_20190112_LUMOS_C3N-00177_T.mzML', '--exclude-range', '-1.5,3.5', '--psms', 'CPTAC_CCRCC_W_JHU_20190112_LUMOS_C3N-00177_T_rank3.psmpkl', '--peaks', 'CPTAC_CCRCC_W_JHU_20190112_LUMOS_C3N-00177_T_rank3.peakpkl']
Executing ['/storage/teog/anaconda3_easypqp/bin/easypqp', 'convert', '--max_delta_unimod', '0.02', '--max_delta_ppm', '15.0', '--fragment_types', "['b','y',]", '--enable_unannotated', '--pepxml', '/storage/yufe/results/msfragger_dia_paper/ccrcc_175/msfraggerdia/interact-CPTAC_CCRCC_W_JHU_20190112_LUMOS_C3N-00177_T_rank4.pep.xml', '--spectra', '/storage/yufe/data/ccrcc_dia/d3iwtkuvwz4jtf.cloudfront.net/mzml/CPTAC_CCRCC_W_JHU_20190112_LUMOS_C3N-00177_T.mzML', '--exclude-range', '-1.5,3.5', '--psms', 'CPTAC_CCRCC_W_JHU_20190112_LUMOS_C3N-00177_T_rank4.psmpkl', '--peaks', 'CPTAC_CCRCC_W_JHU_20190112_LUMOS_C3N-00177_T_rank4.peakpkl']
Executing ['/storage/teog/anaconda3_easypqp/bin/easypqp', 'convert', '--max_delta_unimod', '0.02', '--max_delta_ppm', '15.0', '--fragment_types', "['b','y',]", '--enable_unannotated', '--pepxml', '/storage/yufe/results/msfragger_dia_paper/ccrcc_175/msfraggerdia/interact-CPTAC_CCRCC_W_JHU_20190112_LUMOS_C3N-00177_T_rank5.pep.xml', '--spectra', '/storage/yufe/data/ccrcc_dia/d3iwtkuvwz4jtf.cloudfront.net/mzml/CPTAC_CCRCC_W_JHU_20190112_LUMOS_C3N-00177_T.mzML', '--exclude-range', '-1.5,3.5', '--psms', 'CPTAC_CCRCC_W_JHU_20190112_LUMOS_C3N-00177_T_rank5.psmpkl', '--peaks', 'CPTAC_CCRCC_W_JHU_20190112_LUMOS_C3N-00177_T_rank5.peakpkl']
Executing ['/storage/teog/anaconda3_easypqp/bin/easypqp', 'convert', '--max_delta_unimod', '0.02', '--max_delta_ppm', '15.0', '--fragment_types', "['b','y',]", '--enable_unannotated', '--pepxml', '/storage/yufe/results/msfragger_dia_paper/ccrcc_175/msfraggerdia/interact-CPTAC_CCRCC_W_JHU_20190112_LUMOS_C3N-00194_NAT_rank1.pep.xml', '--spectra', '/storage/yufe/data/ccrcc_dia/d3iwtkuvwz4jtf.cloudfront.net/mzml/CPTAC_CCRCC_W_JHU_20190112_LUMOS_C3N-00194_NAT.mzML', '--exclude-range', '-1.5,3.5', '--psms', 'CPTAC_CCRCC_W_JHU_20190112_LUMOS_C3N-00194_NAT_rank1.psmpkl', '--peaks', 'CPTAC_CCRCC_W_JHU_20190112_LUMOS_C3N-00194_NAT_rank1.peakpkl']
Executing ['/storage/teog/anaconda3_easypqp/bin/easypqp', 'convert', '--max_delta_unimod', '0.02', '--max_delta_ppm', '15.0', '--fragment_types', "['b','y',]", '--enable_unannotated', '--pepxml', '/storage/yufe/results/msfragger_dia_paper/ccrcc_175/msfraggerdia/interact-CPTAC_CCRCC_W_JHU_20190112_LUMOS_C3N-00194_NAT_rank2.pep.xml', '--spectra', '/storage/yufe/data/ccrcc_dia/d3iwtkuvwz4jtf.cloudfront.net/mzml/CPTAC_CCRCC_W_JHU_20190112_LUMOS_C3N-00194_NAT.mzML', '--exclude-range', '-1.5,3.5', '--psms', 'CPTAC_CCRCC_W_JHU_20190112_LUMOS_C3N-00194_NAT_rank2.psmpkl', '--peaks', 'CPTAC_CCRCC_W_JHU_20190112_LUMOS_C3N-00194_NAT_rank2.peakpkl']
Executing ['/storage/teog/anaconda3_easypqp/bin/easypqp', 'convert', '--max_delta_unimod', '0.02', '--max_delta_ppm', '15.0', '--fragment_types', "['b','y',]", '--enable_unannotated', '--pepxml', '/storage/yufe/results/msfragger_dia_paper/ccrcc_175/msfraggerdia/interact-CPTAC_CCRCC_W_JHU_20190112_LUMOS_C3N-00194_NAT_rank3.pep.xml', '--spectra', '/storage/yufe/data/ccrcc_dia/d3iwtkuvwz4jtf.cloudfront.net/mzml/CPTAC_CCRCC_W_JHU_20190112_LUMOS_C3N-00194_NAT.mzML', '--exclude-range', '-1.5,3.5', '--psms', 'CPTAC_CCRCC_W_JHU_20190112_LUMOS_C3N-00194_NAT_rank3.psmpkl', '--peaks', 'CPTAC_CCRCC_W_JHU_20190112_LUMOS_C3N-00194_NAT_rank3.peakpkl']
Executing ['/storage/teog/anaconda3_easypqp/bin/easypqp', 'convert', '--max_delta_unimod', '0.02', '--max_delta_ppm', '15.0', '--fragment_types', "['b','y',]", '--enable_unannotated', '--pepxml', '/storage/yufe/results/msfragger_dia_paper/ccrcc_175/msfraggerdia/interact-CPTAC_CCRCC_W_JHU_20190112_LUMOS_C3N-00194_NAT_rank4.pep.xml', '--spectra', '/storage/yufe/data/ccrcc_dia/d3iwtkuvwz4jtf.cloudfront.net/mzml/CPTAC_CCRCC_W_JHU_20190112_LUMOS_C3N-00194_NAT.mzML', '--exclude-range', '-1.5,3.5', '--psms', 'CPTAC_CCRCC_W_JHU_20190112_LUMOS_C3N-00194_NAT_rank4.psmpkl', '--peaks', 'CPTAC_CCRCC_W_JHU_20190112_LUMOS_C3N-00194_NAT_rank4.peakpkl']
Executing ['/storage/teog/anaconda3_easypqp/bin/easypqp', 'convert', '--max_delta_unimod', '0.02', '--max_delta_ppm', '15.0', '--fragment_types', "['b','y',]", '--enable_unannotated', '--pepxml', '/storage/yufe/results/msfragger_dia_paper/ccrcc_175/msfraggerdia/interact-CPTAC_CCRCC_W_JHU_20190112_LUMOS_C3N-00194_NAT_rank5.pep.xml', '--spectra', '/storage/yufe/data/ccrcc_dia/d3iwtkuvwz4jtf.cloudfront.net/mzml/CPTAC_CCRCC_W_JHU_20190112_LUMOS_C3N-00194_NAT.mzML', '--exclude-range', '-1.5,3.5', '--psms', 'CPTAC_CCRCC_W_JHU_20190112_LUMOS_C3N-00194_NAT_rank5.psmpkl', '--peaks', 'CPTAC_CCRCC_W_JHU_20190112_LUMOS_C3N-00194_NAT_rank5.peakpkl']
Executing ['/storage/teog/anaconda3_easypqp/bin/easypqp', 'convert', '--max_delta_unimod', '0.02', '--max_delta_ppm', '15.0', '--fragment_types', "['b','y',]", '--enable_unannotated', '--pepxml', '/storage/yufe/results/msfragger_dia_paper/ccrcc_175/msfraggerdia/interact-CPTAC_CCRCC_W_JHU_20190112_LUMOS_C3N-00194_T_rank1.pep.xml', '--spectra', '/storage/yufe/data/ccrcc_dia/d3iwtkuvwz4jtf.cloudfront.net/mzml/CPTAC_CCRCC_W_JHU_20190112_LUMOS_C3N-00194_T.mzML', '--exclude-range', '-1.5,3.5', '--psms', 'CPTAC_CCRCC_W_JHU_20190112_LUMOS_C3N-00194_T_rank1.psmpkl', '--peaks', 'CPTAC_CCRCC_W_JHU_20190112_LUMOS_C3N-00194_T_rank1.peakpkl']
Executing ['/storage/teog/anaconda3_easypqp/bin/easypqp', 'convert', '--max_delta_unimod', '0.02', '--max_delta_ppm', '15.0', '--fragment_types', "['b','y',]", '--enable_unannotated', '--pepxml', '/storage/yufe/results/msfragger_dia_paper/ccrcc_175/msfraggerdia/interact-CPTAC_CCRCC_W_JHU_20190112_LUMOS_C3N-00194_T_rank2.pep.xml', '--spectra', '/storage/yufe/data/ccrcc_dia/d3iwtkuvwz4jtf.cloudfront.net/mzml/CPTAC_CCRCC_W_JHU_20190112_LUMOS_C3N-00194_T.mzML', '--exclude-range', '-1.5,3.5', '--psms', 'CPTAC_CCRCC_W_JHU_20190112_LUMOS_C3N-00194_T_rank2.psmpkl', '--peaks', 'CPTAC_CCRCC_W_JHU_20190112_LUMOS_C3N-00194_T_rank2.peakpkl']
Executing ['/storage/teog/anaconda3_easypqp/bin/easypqp', 'convert', '--max_delta_unimod', '0.02', '--max_delta_ppm', '15.0', '--fragment_types', "['b','y',]", '--enable_unannotated', '--pepxml', '/storage/yufe/results/msfragger_dia_paper/ccrcc_175/msfraggerdia/interact-CPTAC_CCRCC_W_JHU_20190112_LUMOS_C3N-00194_T_rank3.pep.xml', '--spectra', '/storage/yufe/data/ccrcc_dia/d3iwtkuvwz4jtf.cloudfront.net/mzml/CPTAC_CCRCC_W_JHU_20190112_LUMOS_C3N-00194_T.mzML', '--exclude-range', '-1.5,3.5', '--psms', 'CPTAC_CCRCC_W_JHU_20190112_LUMOS_C3N-00194_T_rank3.psmpkl', '--peaks', 'CPTAC_CCRCC_W_JHU_20190112_LUMOS_C3N-00194_T_rank3.peakpkl']
Executing ['/storage/teog/anaconda3_easypqp/bin/easypqp', 'convert', '--max_delta_unimod', '0.02', '--max_delta_ppm', '15.0', '--fragment_types', "['b','y',]", '--enable_unannotated', '--pepxml', '/storage/yufe/results/msfragger_dia_paper/ccrcc_175/msfraggerdia/interact-CPTAC_CCRCC_W_JHU_20190112_LUMOS_C3N-00194_T_rank4.pep.xml', '--spectra', '/storage/yufe/data/ccrcc_dia/d3iwtkuvwz4jtf.cloudfront.net/mzml/CPTAC_CCRCC_W_JHU_20190112_LUMOS_C3N-00194_T.mzML', '--exclude-range', '-1.5,3.5', '--psms', 'CPTAC_CCRCC_W_JHU_20190112_LUMOS_C3N-00194_T_rank4.psmpkl', '--peaks', 'CPTAC_CCRCC_W_JHU_20190112_LUMOS_C3N-00194_T_rank4.peakpkl']
Executing ['/storage/teog/anaconda3_easypqp/bin/easypqp', 'convert', '--max_delta_unimod', '0.02', '--max_delta_ppm', '15.0', '--fragment_types', "['b','y',]", '--enable_unannotated', '--pepxml', '/storage/yufe/results/msfragger_dia_paper/ccrcc_175/msfraggerdia/interact-CPTAC_CCRCC_W_JHU_20190112_LUMOS_C3N-00194_T_rank5.pep.xml', '--spectra', '/storage/yufe/data/ccrcc_dia/d3iwtkuvwz4jtf.cloudfront.net/mzml/CPTAC_CCRCC_W_JHU_20190112_LUMOS_C3N-00194_T.mzML', '--exclude-range', '-1.5,3.5', '--psms', 'CPTAC_CCRCC_W_JHU_20190112_LUMOS_C3N-00194_T_rank5.psmpkl', '--peaks', 'CPTAC_CCRCC_W_JHU_20190112_LUMOS_C3N-00194_T_rank5.peakpkl']
Executing ['/storage/teog/anaconda3_easypqp/bin/easypqp', 'convert', '--max_delta_unimod', '0.02', '--max_delta_ppm', '15.0', '--fragment_types', "['b','y',]", '--enable_unannotated', '--pepxml', '/storage/yufe/results/msfragger_dia_paper/ccrcc_175/msfraggerdia/interact-CPTAC_CCRCC_W_JHU_20190112_LUMOS_C3N-00242_NAT_rank1.pep.xml', '--spectra', '/storage/yufe/data/ccrcc_dia/d3iwtkuvwz4jtf.cloudfront.net/mzml/CPTAC_CCRCC_W_JHU_20190112_LUMOS_C3N-00242_NAT.mzML', '--exclude-range', '-1.5,3.5', '--psms', 'CPTAC_CCRCC_W_JHU_20190112_LUMOS_C3N-00242_NAT_rank1.psmpkl', '--peaks', 'CPTAC_CCRCC_W_JHU_20190112_LUMOS_C3N-00242_NAT_rank1.peakpkl']
Executing ['/storage/teog/anaconda3_easypqp/bin/easypqp', 'convert', '--max_delta_unimod', '0.02', '--max_delta_ppm', '15.0', '--fragment_types', "['b','y',]", '--enable_unannotated', '--pepxml', '/storage/yufe/results/msfragger_dia_paper/ccrcc_175/msfraggerdia/interact-CPTAC_CCRCC_W_JHU_20190112_LUMOS_C3N-00242_NAT_rank2.pep.xml', '--spectra', '/storage/yufe/data/ccrcc_dia/d3iwtkuvwz4jtf.cloudfront.net/mzml/CPTAC_CCRCC_W_JHU_20190112_LUMOS_C3N-00242_NAT.mzML', '--exclude-range', '-1.5,3.5', '--psms', 'CPTAC_CCRCC_W_JHU_20190112_LUMOS_C3N-00242_NAT_rank2.psmpkl', '--peaks', 'CPTAC_CCRCC_W_JHU_20190112_LUMOS_C3N-00242_NAT_rank2.peakpkl']
Executing ['/storage/teog/anaconda3_easypqp/bin/easypqp', 'convert', '--max_delta_unimod', '0.02', '--max_delta_ppm', '15.0', '--fragment_types', "['b','y',]", '--enable_unannotated', '--pepxml', '/storage/yufe/results/msfragger_dia_paper/ccrcc_175/msfraggerdia/interact-CPTAC_CCRCC_W_JHU_20190112_LUMOS_C3N-00242_NAT_rank3.pep.xml', '--spectra', '/storage/yufe/data/ccrcc_dia/d3iwtkuvwz4jtf.cloudfront.net/mzml/CPTAC_CCRCC_W_JHU_20190112_LUMOS_C3N-00242_NAT.mzML', '--exclude-range', '-1.5,3.5', '--psms', 'CPTAC_CCRCC_W_JHU_20190112_LUMOS_C3N-00242_NAT_rank3.psmpkl', '--peaks', 'CPTAC_CCRCC_W_JHU_20190112_LUMOS_C3N-00242_NAT_rank3.peakpkl']
Executing ['/storage/teog/anaconda3_easypqp/bin/easypqp', 'convert', '--max_delta_unimod', '0.02', '--max_delta_ppm', '15.0', '--fragment_types', "['b','y',]", '--enable_unannotated', '--pepxml', '/storage/yufe/results/msfragger_dia_paper/ccrcc_175/msfraggerdia/interact-CPTAC_CCRCC_W_JHU_20190112_LUMOS_C3N-00242_NAT_rank4.pep.xml', '--spectra', '/storage/yufe/data/ccrcc_dia/d3iwtkuvwz4jtf.cloudfront.net/mzml/CPTAC_CCRCC_W_JHU_20190112_LUMOS_C3N-00242_NAT.mzML', '--exclude-range', '-1.5,3.5', '--psms', 'CPTAC_CCRCC_W_JHU_20190112_LUMOS_C3N-00242_NAT_rank4.psmpkl', '--peaks', 'CPTAC_CCRCC_W_JHU_20190112_LUMOS_C3N-00242_NAT_rank4.peakpkl']
Executing ['/storage/teog/anaconda3_easypqp/bin/easypqp', 'convert', '--max_delta_unimod', '0.02', '--max_delta_ppm', '15.0', '--fragment_types', "['b','y',]", '--enable_unannotated', '--pepxml', '/storage/yufe/results/msfragger_dia_paper/ccrcc_175/msfraggerdia/interact-CPTAC_CCRCC_W_JHU_20190112_LUMOS_C3N-00242_NAT_rank5.pep.xml', '--spectra', '/storage/yufe/data/ccrcc_dia/d3iwtkuvwz4jtf.cloudfront.net/mzml/CPTAC_CCRCC_W_JHU_20190112_LUMOS_C3N-00242_NAT.mzML', '--exclude-range', '-1.5,3.5', '--psms', 'CPTAC_CCRCC_W_JHU_20190112_LUMOS_C3N-00242_NAT_rank5.psmpkl', '--peaks', 'CPTAC_CCRCC_W_JHU_20190112_LUMOS_C3N-00242_NAT_rank5.peakpkl']
Executing ['/storage/teog/anaconda3_easypqp/bin/easypqp', 'convert', '--max_delta_unimod', '0.02', '--max_delta_ppm', '15.0', '--fragment_types', "['b','y',]", '--enable_unannotated', '--pepxml', '/storage/yufe/results/msfragger_dia_paper/ccrcc_175/msfraggerdia/interact-CPTAC_CCRCC_W_JHU_20190112_LUMOS_C3N-00242_T_rank1.pep.xml', '--spectra', '/storage/yufe/data/ccrcc_dia/d3iwtkuvwz4jtf.cloudfront.net/mzml/CPTAC_CCRCC_W_JHU_20190112_LUMOS_C3N-00242_T.mzML', '--exclude-range', '-1.5,3.5', '--psms', 'CPTAC_CCRCC_W_JHU_20190112_LUMOS_C3N-00242_T_rank1.psmpkl', '--peaks', 'CPTAC_CCRCC_W_JHU_20190112_LUMOS_C3N-00242_T_rank1.peakpkl']
Executing ['/storage/teog/anaconda3_easypqp/bin/easypqp', 'convert', '--max_delta_unimod', '0.02', '--max_delta_ppm', '15.0', '--fragment_types', "['b','y',]", '--enable_unannotated', '--pepxml', '/storage/yufe/results/msfragger_dia_paper/ccrcc_175/msfraggerdia/interact-CPTAC_CCRCC_W_JHU_20190112_LUMOS_C3N-00242_T_rank2.pep.xml', '--spectra', '/storage/yufe/data/ccrcc_dia/d3iwtkuvwz4jtf.cloudfront.net/mzml/CPTAC_CCRCC_W_JHU_20190112_LUMOS_C3N-00242_T.mzML', '--exclude-range', '-1.5,3.5', '--psms', 'CPTAC_CCRCC_W_JHU_20190112_LUMOS_C3N-00242_T_rank2.psmpkl', '--peaks', 'CPTAC_CCRCC_W_JHU_20190112_LUMOS_C3N-00242_T_rank2.peakpkl']
Executing ['/storage/teog/anaconda3_easypqp/bin/easypqp', 'convert', '--max_delta_unimod', '0.02', '--max_delta_ppm', '15.0', '--fragment_types', "['b','y',]", '--enable_unannotated', '--pepxml', '/storage/yufe/results/msfragger_dia_paper/ccrcc_175/msfraggerdia/interact-CPTAC_CCRCC_W_JHU_20190112_LUMOS_C3N-00242_T_rank3.pep.xml', '--spectra', '/storage/yufe/data/ccrcc_dia/d3iwtkuvwz4jtf.cloudfront.net/mzml/CPTAC_CCRCC_W_JHU_20190112_LUMOS_C3N-00242_T.mzML', '--exclude-range', '-1.5,3.5', '--psms', 'CPTAC_CCRCC_W_JHU_20190112_LUMOS_C3N-00242_T_rank3.psmpkl', '--peaks', 'CPTAC_CCRCC_W_JHU_20190112_LUMOS_C3N-00242_T_rank3.peakpkl']
Executing ['/storage/teog/anaconda3_easypqp/bin/easypqp', 'convert', '--max_delta_unimod', '0.02', '--max_delta_ppm', '15.0', '--fragment_types', "['b','y',]", '--enable_unannotated', '--pepxml', '/storage/yufe/results/msfragger_dia_paper/ccrcc_175/msfraggerdia/interact-CPTAC_CCRCC_W_JHU_20190112_LUMOS_C3N-00242_T_rank4.pep.xml', '--spectra', '/storage/yufe/data/ccrcc_dia/d3iwtkuvwz4jtf.cloudfront.net/mzml/CPTAC_CCRCC_W_JHU_20190112_LUMOS_C3N-00242_T.mzML', '--exclude-range', '-1.5,3.5', '--psms', 'CPTAC_CCRCC_W_JHU_20190112_LUMOS_C3N-00242_T_rank4.psmpkl', '--peaks', 'CPTAC_CCRCC_W_JHU_20190112_LUMOS_C3N-00242_T_rank4.peakpkl']
Executing ['/storage/teog/anaconda3_easypqp/bin/easypqp', 'convert', '--max_delta_unimod', '0.02', '--max_delta_ppm', '15.0', '--fragment_types', "['b','y',]", '--enable_unannotated', '--pepxml', '/storage/yufe/results/msfragger_dia_paper/ccrcc_175/msfraggerdia/interact-CPTAC_CCRCC_W_JHU_20190112_LUMOS_C3N-00242_T_rank5.pep.xml', '--spectra', '/storage/yufe/data/ccrcc_dia/d3iwtkuvwz4jtf.cloudfront.net/mzml/CPTAC_CCRCC_W_JHU_20190112_LUMOS_C3N-00242_T.mzML', '--exclude-range', '-1.5,3.5', '--psms', 'CPTAC_CCRCC_W_JHU_20190112_LUMOS_C3N-00242_T_rank5.psmpkl', '--peaks', 'CPTAC_CCRCC_W_JHU_20190112_LUMOS_C3N-00242_T_rank5.peakpkl']
Executing ['/storage/teog/anaconda3_easypqp/bin/easypqp', 'convert', '--max_delta_unimod', '0.02', '--max_delta_ppm', '15.0', '--fragment_types', "['b','y',]", '--enable_unannotated', '--pepxml', '/storage/yufe/results/msfragger_dia_paper/ccrcc_175/msfraggerdia/interact-CPTAC_CCRCC_W_JHU_20190112_LUMOS_C3N-00244_NAT_rank1.pep.xml', '--spectra', '/storage/yufe/data/ccrcc_dia/d3iwtkuvwz4jtf.cloudfront.net/mzml/CPTAC_CCRCC_W_JHU_20190112_LUMOS_C3N-00244_NAT.mzML', '--exclude-range', '-1.5,3.5', '--psms', 'CPTAC_CCRCC_W_JHU_20190112_LUMOS_C3N-00244_NAT_rank1.psmpkl', '--peaks', 'CPTAC_CCRCC_W_JHU_20190112_LUMOS_C3N-00244_NAT_rank1.peakpkl']
Executing ['/storage/teog/anaconda3_easypqp/bin/easypqp', 'convert', '--max_delta_unimod', '0.02', '--max_delta_ppm', '15.0', '--fragment_types', "['b','y',]", '--enable_unannotated', '--pepxml', '/storage/yufe/results/msfragger_dia_paper/ccrcc_175/msfraggerdia/interact-CPTAC_CCRCC_W_JHU_20190112_LUMOS_C3N-00244_NAT_rank2.pep.xml', '--spectra', '/storage/yufe/data/ccrcc_dia/d3iwtkuvwz4jtf.cloudfront.net/mzml/CPTAC_CCRCC_W_JHU_20190112_LUMOS_C3N-00244_NAT.mzML', '--exclude-range', '-1.5,3.5', '--psms', 'CPTAC_CCRCC_W_JHU_20190112_LUMOS_C3N-00244_NAT_rank2.psmpkl', '--peaks', 'CPTAC_CCRCC_W_JHU_20190112_LUMOS_C3N-00244_NAT_rank2.peakpkl']
Executing ['/storage/teog/anaconda3_easypqp/bin/easypqp', 'convert', '--max_delta_unimod', '0.02', '--max_delta_ppm', '15.0', '--fragment_types', "['b','y',]", '--enable_unannotated', '--pepxml', '/storage/yufe/results/msfragger_dia_paper/ccrcc_175/msfraggerdia/interact-CPTAC_CCRCC_W_JHU_20190112_LUMOS_C3N-00244_NAT_rank3.pep.xml', '--spectra', '/storage/yufe/data/ccrcc_dia/d3iwtkuvwz4jtf.cloudfront.net/mzml/CPTAC_CCRCC_W_JHU_20190112_LUMOS_C3N-00244_NAT.mzML', '--exclude-range', '-1.5,3.5', '--psms', 'CPTAC_CCRCC_W_JHU_20190112_LUMOS_C3N-00244_NAT_rank3.psmpkl', '--peaks', 'CPTAC_CCRCC_W_JHU_20190112_LUMOS_C3N-00244_NAT_rank3.peakpkl']
Executing ['/storage/teog/anaconda3_easypqp/bin/easypqp', 'convert', '--max_delta_unimod', '0.02', '--max_delta_ppm', '15.0', '--fragment_types', "['b','y',]", '--enable_unannotated', '--pepxml', '/storage/yufe/results/msfragger_dia_paper/ccrcc_175/msfraggerdia/interact-CPTAC_CCRCC_W_JHU_20190112_LUMOS_C3N-00244_NAT_rank4.pep.xml', '--spectra', '/storage/yufe/data/ccrcc_dia/d3iwtkuvwz4jtf.cloudfront.net/mzml/CPTAC_CCRCC_W_JHU_20190112_LUMOS_C3N-00244_NAT.mzML', '--exclude-range', '-1.5,3.5', '--psms', 'CPTAC_CCRCC_W_JHU_20190112_LUMOS_C3N-00244_NAT_rank4.psmpkl', '--peaks', 'CPTAC_CCRCC_W_JHU_20190112_LUMOS_C3N-00244_NAT_rank4.peakpkl']
Executing ['/storage/teog/anaconda3_easypqp/bin/easypqp', 'convert', '--max_delta_unimod', '0.02', '--max_delta_ppm', '15.0', '--fragment_types', "['b','y',]", '--enable_unannotated', '--pepxml', '/storage/yufe/results/msfragger_dia_paper/ccrcc_175/msfraggerdia/interact-CPTAC_CCRCC_W_JHU_20190112_LUMOS_C3N-00244_NAT_rank5.pep.xml', '--spectra', '/storage/yufe/data/ccrcc_dia/d3iwtkuvwz4jtf.cloudfront.net/mzml/CPTAC_CCRCC_W_JHU_20190112_LUMOS_C3N-00244_NAT.mzML', '--exclude-range', '-1.5,3.5', '--psms', 'CPTAC_CCRCC_W_JHU_20190112_LUMOS_C3N-00244_NAT_rank5.psmpkl', '--peaks', 'CPTAC_CCRCC_W_JHU_20190112_LUMOS_C3N-00244_NAT_rank5.peakpkl']
Executing ['/storage/teog/anaconda3_easypqp/bin/easypqp', 'convert', '--max_delta_unimod', '0.02', '--max_delta_ppm', '15.0', '--fragment_types', "['b','y',]", '--enable_unannotated', '--pepxml', '/storage/yufe/results/msfragger_dia_paper/ccrcc_175/msfraggerdia/interact-CPTAC_CCRCC_W_JHU_20190112_LUMOS_C3N-00244_T_rank1.pep.xml', '--spectra', '/storage/yufe/data/ccrcc_dia/d3iwtkuvwz4jtf.cloudfront.net/mzml/CPTAC_CCRCC_W_JHU_20190112_LUMOS_C3N-00244_T.mzML', '--exclude-range', '-1.5,3.5', '--psms', 'CPTAC_CCRCC_W_JHU_20190112_LUMOS_C3N-00244_T_rank1.psmpkl', '--peaks', 'CPTAC_CCRCC_W_JHU_20190112_LUMOS_C3N-00244_T_rank1.peakpkl']
Executing ['/storage/teog/anaconda3_easypqp/bin/easypqp', 'convert', '--max_delta_unimod', '0.02', '--max_delta_ppm', '15.0', '--fragment_types', "['b','y',]", '--enable_unannotated', '--pepxml', '/storage/yufe/results/msfragger_dia_paper/ccrcc_175/msfraggerdia/interact-CPTAC_CCRCC_W_JHU_20190112_LUMOS_C3N-00244_T_rank2.pep.xml', '--spectra', '/storage/yufe/data/ccrcc_dia/d3iwtkuvwz4jtf.cloudfront.net/mzml/CPTAC_CCRCC_W_JHU_20190112_LUMOS_C3N-00244_T.mzML', '--exclude-range', '-1.5,3.5', '--psms', 'CPTAC_CCRCC_W_JHU_20190112_LUMOS_C3N-00244_T_rank2.psmpkl', '--peaks', 'CPTAC_CCRCC_W_JHU_20190112_LUMOS_C3N-00244_T_rank2.peakpkl']
Executing ['/storage/teog/anaconda3_easypqp/bin/easypqp', 'convert', '--max_delta_unimod', '0.02', '--max_delta_ppm', '15.0', '--fragment_types', "['b','y',]", '--enable_unannotated', '--pepxml', '/storage/yufe/results/msfragger_dia_paper/ccrcc_175/msfraggerdia/interact-CPTAC_CCRCC_W_JHU_20190112_LUMOS_C3N-00244_T_rank3.pep.xml', '--spectra', '/storage/yufe/data/ccrcc_dia/d3iwtkuvwz4jtf.cloudfront.net/mzml/CPTAC_CCRCC_W_JHU_20190112_LUMOS_C3N-00244_T.mzML', '--exclude-range', '-1.5,3.5', '--psms', 'CPTAC_CCRCC_W_JHU_20190112_LUMOS_C3N-00244_T_rank3.psmpkl', '--peaks', 'CPTAC_CCRCC_W_JHU_20190112_LUMOS_C3N-00244_T_rank3.peakpkl']
Executing ['/storage/teog/anaconda3_easypqp/bin/easypqp', 'convert', '--max_delta_unimod', '0.02', '--max_delta_ppm', '15.0', '--fragment_types', "['b','y',]", '--enable_unannotated', '--pepxml', '/storage/yufe/results/msfragger_dia_paper/ccrcc_175/msfraggerdia/interact-CPTAC_CCRCC_W_JHU_20190112_LUMOS_C3N-00244_T_rank4.pep.xml', '--spectra', '/storage/yufe/data/ccrcc_dia/d3iwtkuvwz4jtf.cloudfront.net/mzml/CPTAC_CCRCC_W_JHU_20190112_LUMOS_C3N-00244_T.mzML', '--exclude-range', '-1.5,3.5', '--psms', 'CPTAC_CCRCC_W_JHU_20190112_LUMOS_C3N-00244_T_rank4.psmpkl', '--peaks', 'CPTAC_CCRCC_W_JHU_20190112_LUMOS_C3N-00244_T_rank4.peakpkl']
Executing ['/storage/teog/anaconda3_easypqp/bin/easypqp', 'convert', '--max_delta_unimod', '0.02', '--max_delta_ppm', '15.0', '--fragment_types', "['b','y',]", '--enable_unannotated', '--pepxml', '/storage/yufe/results/msfragger_dia_paper/ccrcc_175/msfraggerdia/interact-CPTAC_CCRCC_W_JHU_20190112_LUMOS_C3N-00244_T_rank5.pep.xml', '--spectra', '/storage/yufe/data/ccrcc_dia/d3iwtkuvwz4jtf.cloudfront.net/mzml/CPTAC_CCRCC_W_JHU_20190112_LUMOS_C3N-00244_T.mzML', '--exclude-range', '-1.5,3.5', '--psms', 'CPTAC_CCRCC_W_JHU_20190112_LUMOS_C3N-00244_T_rank5.psmpkl', '--peaks', 'CPTAC_CCRCC_W_JHU_20190112_LUMOS_C3N-00244_T_rank5.peakpkl']
Executing ['/storage/teog/anaconda3_easypqp/bin/easypqp', 'convert', '--max_delta_unimod', '0.02', '--max_delta_ppm', '15.0', '--fragment_types', "['b','y',]", '--enable_unannotated', '--pepxml', '/storage/yufe/results/msfragger_dia_paper/ccrcc_175/msfraggerdia/interact-CPTAC_CCRCC_W_JHU_20190112_LUMOS_C3N-00246_NAT_rank1.pep.xml', '--spectra', '/storage/yufe/data/ccrcc_dia/d3iwtkuvwz4jtf.cloudfront.net/mzml/CPTAC_CCRCC_W_JHU_20190112_LUMOS_C3N-00246_NAT.mzML', '--exclude-range', '-1.5,3.5', '--psms', 'CPTAC_CCRCC_W_JHU_20190112_LUMOS_C3N-00246_NAT_rank1.psmpkl', '--peaks', 'CPTAC_CCRCC_W_JHU_20190112_LUMOS_C3N-00246_NAT_rank1.peakpkl']
Executing ['/storage/teog/anaconda3_easypqp/bin/easypqp', 'convert', '--max_delta_unimod', '0.02', '--max_delta_ppm', '15.0', '--fragment_types', "['b','y',]", '--enable_unannotated', '--pepxml', '/storage/yufe/results/msfragger_dia_paper/ccrcc_175/msfraggerdia/interact-CPTAC_CCRCC_W_JHU_20190112_LUMOS_C3N-00246_NAT_rank2.pep.xml', '--spectra', '/storage/yufe/data/ccrcc_dia/d3iwtkuvwz4jtf.cloudfront.net/mzml/CPTAC_CCRCC_W_JHU_20190112_LUMOS_C3N-00246_NAT.mzML', '--exclude-range', '-1.5,3.5', '--psms', 'CPTAC_CCRCC_W_JHU_20190112_LUMOS_C3N-00246_NAT_rank2.psmpkl', '--peaks', 'CPTAC_CCRCC_W_JHU_20190112_LUMOS_C3N-00246_NAT_rank2.peakpkl']
Executing ['/storage/teog/anaconda3_easypqp/bin/easypqp', 'convert', '--max_delta_unimod', '0.02', '--max_delta_ppm', '15.0', '--fragment_types', "['b','y',]", '--enable_unannotated', '--pepxml', '/storage/yufe/results/msfragger_dia_paper/ccrcc_175/msfraggerdia/interact-CPTAC_CCRCC_W_JHU_20190112_LUMOS_C3N-00246_NAT_rank3.pep.xml', '--spectra', '/storage/yufe/data/ccrcc_dia/d3iwtkuvwz4jtf.cloudfront.net/mzml/CPTAC_CCRCC_W_JHU_20190112_LUMOS_C3N-00246_NAT.mzML', '--exclude-range', '-1.5,3.5', '--psms', 'CPTAC_CCRCC_W_JHU_20190112_LUMOS_C3N-00246_NAT_rank3.psmpkl', '--peaks', 'CPTAC_CCRCC_W_JHU_20190112_LUMOS_C3N-00246_NAT_rank3.peakpkl']
Executing ['/storage/teog/anaconda3_easypqp/bin/easypqp', 'convert', '--max_delta_unimod', '0.02', '--max_delta_ppm', '15.0', '--fragment_types', "['b','y',]", '--enable_unannotated', '--pepxml', '/storage/yufe/results/msfragger_dia_paper/ccrcc_175/msfraggerdia/interact-CPTAC_CCRCC_W_JHU_20190112_LUMOS_C3N-00246_NAT_rank4.pep.xml', '--spectra', '/storage/yufe/data/ccrcc_dia/d3iwtkuvwz4jtf.cloudfront.net/mzml/CPTAC_CCRCC_W_JHU_20190112_LUMOS_C3N-00246_NAT.mzML', '--exclude-range', '-1.5,3.5', '--psms', 'CPTAC_CCRCC_W_JHU_20190112_LUMOS_C3N-00246_NAT_rank4.psmpkl', '--peaks', 'CPTAC_CCRCC_W_JHU_20190112_LUMOS_C3N-00246_NAT_rank4.peakpkl']
Executing ['/storage/teog/anaconda3_easypqp/bin/easypqp', 'convert', '--max_delta_unimod', '0.02', '--max_delta_ppm', '15.0', '--fragment_types', "['b','y',]", '--enable_unannotated', '--pepxml', '/storage/yufe/results/msfragger_dia_paper/ccrcc_175/msfraggerdia/interact-CPTAC_CCRCC_W_JHU_20190112_LUMOS_C3N-00246_NAT_rank5.pep.xml', '--spectra', '/storage/yufe/data/ccrcc_dia/d3iwtkuvwz4jtf.cloudfront.net/mzml/CPTAC_CCRCC_W_JHU_20190112_LUMOS_C3N-00246_NAT.mzML', '--exclude-range', '-1.5,3.5', '--psms', 'CPTAC_CCRCC_W_JHU_20190112_LUMOS_C3N-00246_NAT_rank5.psmpkl', '--peaks', 'CPTAC_CCRCC_W_JHU_20190112_LUMOS_C3N-00246_NAT_rank5.peakpkl']
Executing ['/storage/teog/anaconda3_easypqp/bin/easypqp', 'convert', '--max_delta_unimod', '0.02', '--max_delta_ppm', '15.0', '--fragment_types', "['b','y',]", '--enable_unannotated', '--pepxml', '/storage/yufe/results/msfragger_dia_paper/ccrcc_175/msfraggerdia/interact-CPTAC_CCRCC_W_JHU_20190112_LUMOS_C3N-00246_T_rank1.pep.xml', '--spectra', '/storage/yufe/data/ccrcc_dia/d3iwtkuvwz4jtf.cloudfront.net/mzml/CPTAC_CCRCC_W_JHU_20190112_LUMOS_C3N-00246_T.mzML', '--exclude-range', '-1.5,3.5', '--psms', 'CPTAC_CCRCC_W_JHU_20190112_LUMOS_C3N-00246_T_rank1.psmpkl', '--peaks', 'CPTAC_CCRCC_W_JHU_20190112_LUMOS_C3N-00246_T_rank1.peakpkl']
Executing ['/storage/teog/anaconda3_easypqp/bin/easypqp', 'convert', '--max_delta_unimod', '0.02', '--max_delta_ppm', '15.0', '--fragment_types', "['b','y',]", '--enable_unannotated', '--pepxml', '/storage/yufe/results/msfragger_dia_paper/ccrcc_175/msfraggerdia/interact-CPTAC_CCRCC_W_JHU_20190112_LUMOS_C3N-00246_T_rank2.pep.xml', '--spectra', '/storage/yufe/data/ccrcc_dia/d3iwtkuvwz4jtf.cloudfront.net/mzml/CPTAC_CCRCC_W_JHU_20190112_LUMOS_C3N-00246_T.mzML', '--exclude-range', '-1.5,3.5', '--psms', 'CPTAC_CCRCC_W_JHU_20190112_LUMOS_C3N-00246_T_rank2.psmpkl', '--peaks', 'CPTAC_CCRCC_W_JHU_20190112_LUMOS_C3N-00246_T_rank2.peakpkl']
Executing ['/storage/teog/anaconda3_easypqp/bin/easypqp', 'convert', '--max_delta_unimod', '0.02', '--max_delta_ppm', '15.0', '--fragment_types', "['b','y',]", '--enable_unannotated', '--pepxml', '/storage/yufe/results/msfragger_dia_paper/ccrcc_175/msfraggerdia/interact-CPTAC_CCRCC_W_JHU_20190112_LUMOS_C3N-00246_T_rank3.pep.xml', '--spectra', '/storage/yufe/data/ccrcc_dia/d3iwtkuvwz4jtf.cloudfront.net/mzml/CPTAC_CCRCC_W_JHU_20190112_LUMOS_C3N-00246_T.mzML', '--exclude-range', '-1.5,3.5', '--psms', 'CPTAC_CCRCC_W_JHU_20190112_LUMOS_C3N-00246_T_rank3.psmpkl', '--peaks', 'CPTAC_CCRCC_W_JHU_20190112_LUMOS_C3N-00246_T_rank3.peakpkl']
Executing ['/storage/teog/anaconda3_easypqp/bin/easypqp', 'convert', '--max_delta_unimod', '0.02', '--max_delta_ppm', '15.0', '--fragment_types', "['b','y',]", '--enable_unannotated', '--pepxml', '/storage/yufe/results/msfragger_dia_paper/ccrcc_175/msfraggerdia/interact-CPTAC_CCRCC_W_JHU_20190112_LUMOS_C3N-00246_T_rank4.pep.xml', '--spectra', '/storage/yufe/data/ccrcc_dia/d3iwtkuvwz4jtf.cloudfront.net/mzml/CPTAC_CCRCC_W_JHU_20190112_LUMOS_C3N-00246_T.mzML', '--exclude-range', '-1.5,3.5', '--psms', 'CPTAC_CCRCC_W_JHU_20190112_LUMOS_C3N-00246_T_rank4.psmpkl', '--peaks', 'CPTAC_CCRCC_W_JHU_20190112_LUMOS_C3N-00246_T_rank4.peakpkl']
Executing ['/storage/teog/anaconda3_easypqp/bin/easypqp', 'convert', '--max_delta_unimod', '0.02', '--max_delta_ppm', '15.0', '--fragment_types', "['b','y',]", '--enable_unannotated', '--pepxml', '/storage/yufe/results/msfragger_dia_paper/ccrcc_175/msfraggerdia/interact-CPTAC_CCRCC_W_JHU_20190112_LUMOS_C3N-00246_T_rank5.pep.xml', '--spectra', '/storage/yufe/data/ccrcc_dia/d3iwtkuvwz4jtf.cloudfront.net/mzml/CPTAC_CCRCC_W_JHU_20190112_LUMOS_C3N-00246_T.mzML', '--exclude-range', '-1.5,3.5', '--psms', 'CPTAC_CCRCC_W_JHU_20190112_LUMOS_C3N-00246_T_rank5.psmpkl', '--peaks', 'CPTAC_CCRCC_W_JHU_20190112_LUMOS_C3N-00246_T_rank5.peakpkl']
Executing ['/storage/teog/anaconda3_easypqp/bin/easypqp', 'convert', '--max_delta_unimod', '0.02', '--max_delta_ppm', '15.0', '--fragment_types', "['b','y',]", '--enable_unannotated', '--pepxml', '/storage/yufe/results/msfragger_dia_paper/ccrcc_175/msfraggerdia/interact-CPTAC_CCRCC_W_JHU_20190112_LUMOS_C3N-00305_T_rank1.pep.xml', '--spectra', '/storage/yufe/data/ccrcc_dia/d3iwtkuvwz4jtf.cloudfront.net/mzml/CPTAC_CCRCC_W_JHU_20190112_LUMOS_C3N-00305_T.mzML', '--exclude-range', '-1.5,3.5', '--psms', 'CPTAC_CCRCC_W_JHU_20190112_LUMOS_C3N-00305_T_rank1.psmpkl', '--peaks', 'CPTAC_CCRCC_W_JHU_20190112_LUMOS_C3N-00305_T_rank1.peakpkl']
Executing ['/storage/teog/anaconda3_easypqp/bin/easypqp', 'convert', '--max_delta_unimod', '0.02', '--max_delta_ppm', '15.0', '--fragment_types', "['b','y',]", '--enable_unannotated', '--pepxml', '/storage/yufe/results/msfragger_dia_paper/ccrcc_175/msfraggerdia/interact-CPTAC_CCRCC_W_JHU_20190112_LUMOS_C3N-00305_T_rank2.pep.xml', '--spectra', '/storage/yufe/data/ccrcc_dia/d3iwtkuvwz4jtf.cloudfront.net/mzml/CPTAC_CCRCC_W_JHU_20190112_LUMOS_C3N-00305_T.mzML', '--exclude-range', '-1.5,3.5', '--psms', 'CPTAC_CCRCC_W_JHU_20190112_LUMOS_C3N-00305_T_rank2.psmpkl', '--peaks', 'CPTAC_CCRCC_W_JHU_20190112_LUMOS_C3N-00305_T_rank2.peakpkl']
Executing ['/storage/teog/anaconda3_easypqp/bin/easypqp', 'convert', '--max_delta_unimod', '0.02', '--max_delta_ppm', '15.0', '--fragment_types', "['b','y',]", '--enable_unannotated', '--pepxml', '/storage/yufe/results/msfragger_dia_paper/ccrcc_175/msfraggerdia/interact-CPTAC_CCRCC_W_JHU_20190112_LUMOS_C3N-00305_T_rank3.pep.xml', '--spectra', '/storage/yufe/data/ccrcc_dia/d3iwtkuvwz4jtf.cloudfront.net/mzml/CPTAC_CCRCC_W_JHU_20190112_LUMOS_C3N-00305_T.mzML', '--exclude-range', '-1.5,3.5', '--psms', 'CPTAC_CCRCC_W_JHU_20190112_LUMOS_C3N-00305_T_rank3.psmpkl', '--peaks', 'CPTAC_CCRCC_W_JHU_20190112_LUMOS_C3N-00305_T_rank3.peakpkl']
Executing ['/storage/teog/anaconda3_easypqp/bin/easypqp', 'convert', '--max_delta_unimod', '0.02', '--max_delta_ppm', '15.0', '--fragment_types', "['b','y',]", '--enable_unannotated', '--pepxml', '/storage/yufe/results/msfragger_dia_paper/ccrcc_175/msfraggerdia/interact-CPTAC_CCRCC_W_JHU_20190112_LUMOS_C3N-00305_T_rank4.pep.xml', '--spectra', '/storage/yufe/data/ccrcc_dia/d3iwtkuvwz4jtf.cloudfront.net/mzml/CPTAC_CCRCC_W_JHU_20190112_LUMOS_C3N-00305_T.mzML', '--exclude-range', '-1.5,3.5', '--psms', 'CPTAC_CCRCC_W_JHU_20190112_LUMOS_C3N-00305_T_rank4.psmpkl', '--peaks', 'CPTAC_CCRCC_W_JHU_20190112_LUMOS_C3N-00305_T_rank4.peakpkl']
Executing ['/storage/teog/anaconda3_easypqp/bin/easypqp', 'convert', '--max_delta_unimod', '0.02', '--max_delta_ppm', '15.0', '--fragment_types', "['b','y',]", '--enable_unannotated', '--pepxml', '/storage/yufe/results/msfragger_dia_paper/ccrcc_175/msfraggerdia/interact-CPTAC_CCRCC_W_JHU_20190112_LUMOS_C3N-00305_T_rank5.pep.xml', '--spectra', '/storage/yufe/data/ccrcc_dia/d3iwtkuvwz4jtf.cloudfront.net/mzml/CPTAC_CCRCC_W_JHU_20190112_LUMOS_C3N-00305_T.mzML', '--exclude-range', '-1.5,3.5', '--psms', 'CPTAC_CCRCC_W_JHU_20190112_LUMOS_C3N-00305_T_rank5.psmpkl', '--peaks', 'CPTAC_CCRCC_W_JHU_20190112_LUMOS_C3N-00305_T_rank5.peakpkl']
Executing ['/storage/teog/anaconda3_easypqp/bin/easypqp', 'convert', '--max_delta_unimod', '0.02', '--max_delta_ppm', '15.0', '--fragment_types', "['b','y',]", '--enable_unannotated', '--pepxml', '/storage/yufe/results/msfragger_dia_paper/ccrcc_175/msfraggerdia/interact-CPTAC_CCRCC_W_JHU_20190112_LUMOS_C3N-00310_NAT_rank1.pep.xml', '--spectra', '/storage/yufe/data/ccrcc_dia/d3iwtkuvwz4jtf.cloudfront.net/mzml/CPTAC_CCRCC_W_JHU_20190112_LUMOS_C3N-00310_NAT.mzML', '--exclude-range', '-1.5,3.5', '--psms', 'CPTAC_CCRCC_W_JHU_20190112_LUMOS_C3N-00310_NAT_rank1.psmpkl', '--peaks', 'CPTAC_CCRCC_W_JHU_20190112_LUMOS_C3N-00310_NAT_rank1.peakpkl']
Executing ['/storage/teog/anaconda3_easypqp/bin/easypqp', 'convert', '--max_delta_unimod', '0.02', '--max_delta_ppm', '15.0', '--fragment_types', "['b','y',]", '--enable_unannotated', '--pepxml', '/storage/yufe/results/msfragger_dia_paper/ccrcc_175/msfraggerdia/interact-CPTAC_CCRCC_W_JHU_20190112_LUMOS_C3N-00310_NAT_rank2.pep.xml', '--spectra', '/storage/yufe/data/ccrcc_dia/d3iwtkuvwz4jtf.cloudfront.net/mzml/CPTAC_CCRCC_W_JHU_20190112_LUMOS_C3N-00310_NAT.mzML', '--exclude-range', '-1.5,3.5', '--psms', 'CPTAC_CCRCC_W_JHU_20190112_LUMOS_C3N-00310_NAT_rank2.psmpkl', '--peaks', 'CPTAC_CCRCC_W_JHU_20190112_LUMOS_C3N-00310_NAT_rank2.peakpkl']
Executing ['/storage/teog/anaconda3_easypqp/bin/easypqp', 'convert', '--max_delta_unimod', '0.02', '--max_delta_ppm', '15.0', '--fragment_types', "['b','y',]", '--enable_unannotated', '--pepxml', '/storage/yufe/results/msfragger_dia_paper/ccrcc_175/msfraggerdia/interact-CPTAC_CCRCC_W_JHU_20190112_LUMOS_C3N-00310_NAT_rank3.pep.xml', '--spectra', '/storage/yufe/data/ccrcc_dia/d3iwtkuvwz4jtf.cloudfront.net/mzml/CPTAC_CCRCC_W_JHU_20190112_LUMOS_C3N-00310_NAT.mzML', '--exclude-range', '-1.5,3.5', '--psms', 'CPTAC_CCRCC_W_JHU_20190112_LUMOS_C3N-00310_NAT_rank3.psmpkl', '--peaks', 'CPTAC_CCRCC_W_JHU_20190112_LUMOS_C3N-00310_NAT_rank3.peakpkl']
Executing ['/storage/teog/anaconda3_easypqp/bin/easypqp', 'convert', '--max_delta_unimod', '0.02', '--max_delta_ppm', '15.0', '--fragment_types', "['b','y',]", '--enable_unannotated', '--pepxml', '/storage/yufe/results/msfragger_dia_paper/ccrcc_175/msfraggerdia/interact-CPTAC_CCRCC_W_JHU_20190112_LUMOS_C3N-00310_NAT_rank4.pep.xml', '--spectra', '/storage/yufe/data/ccrcc_dia/d3iwtkuvwz4jtf.cloudfront.net/mzml/CPTAC_CCRCC_W_JHU_20190112_LUMOS_C3N-00310_NAT.mzML', '--exclude-range', '-1.5,3.5', '--psms', 'CPTAC_CCRCC_W_JHU_20190112_LUMOS_C3N-00310_NAT_rank4.psmpkl', '--peaks', 'CPTAC_CCRCC_W_JHU_20190112_LUMOS_C3N-00310_NAT_rank4.peakpkl']
Executing ['/storage/teog/anaconda3_easypqp/bin/easypqp', 'convert', '--max_delta_unimod', '0.02', '--max_delta_ppm', '15.0', '--fragment_types', "['b','y',]", '--enable_unannotated', '--pepxml', '/storage/yufe/results/msfragger_dia_paper/ccrcc_175/msfraggerdia/interact-CPTAC_CCRCC_W_JHU_20190112_LUMOS_C3N-00310_NAT_rank5.pep.xml', '--spectra', '/storage/yufe/data/ccrcc_dia/d3iwtkuvwz4jtf.cloudfront.net/mzml/CPTAC_CCRCC_W_JHU_20190112_LUMOS_C3N-00310_NAT.mzML', '--exclude-range', '-1.5,3.5', '--psms', 'CPTAC_CCRCC_W_JHU_20190112_LUMOS_C3N-00310_NAT_rank5.psmpkl', '--peaks', 'CPTAC_CCRCC_W_JHU_20190112_LUMOS_C3N-00310_NAT_rank5.peakpkl']
Executing ['/storage/teog/anaconda3_easypqp/bin/easypqp', 'convert', '--max_delta_unimod', '0.02', '--max_delta_ppm', '15.0', '--fragment_types', "['b','y',]", '--enable_unannotated', '--pepxml', '/storage/yufe/results/msfragger_dia_paper/ccrcc_175/msfraggerdia/interact-CPTAC_CCRCC_W_JHU_20190112_LUMOS_C3N-00310_T_rank1.pep.xml', '--spectra', '/storage/yufe/data/ccrcc_dia/d3iwtkuvwz4jtf.cloudfront.net/mzml/CPTAC_CCRCC_W_JHU_20190112_LUMOS_C3N-00310_T.mzML', '--exclude-range', '-1.5,3.5', '--psms', 'CPTAC_CCRCC_W_JHU_20190112_LUMOS_C3N-00310_T_rank1.psmpkl', '--peaks', 'CPTAC_CCRCC_W_JHU_20190112_LUMOS_C3N-00310_T_rank1.peakpkl']
Executing ['/storage/teog/anaconda3_easypqp/bin/easypqp', 'convert', '--max_delta_unimod', '0.02', '--max_delta_ppm', '15.0', '--fragment_types', "['b','y',]", '--enable_unannotated', '--pepxml', '/storage/yufe/results/msfragger_dia_paper/ccrcc_175/msfraggerdia/interact-CPTAC_CCRCC_W_JHU_20190112_LUMOS_C3N-00310_T_rank2.pep.xml', '--spectra', '/storage/yufe/data/ccrcc_dia/d3iwtkuvwz4jtf.cloudfront.net/mzml/CPTAC_CCRCC_W_JHU_20190112_LUMOS_C3N-00310_T.mzML', '--exclude-range', '-1.5,3.5', '--psms', 'CPTAC_CCRCC_W_JHU_20190112_LUMOS_C3N-00310_T_rank2.psmpkl', '--peaks', 'CPTAC_CCRCC_W_JHU_20190112_LUMOS_C3N-00310_T_rank2.peakpkl']
Executing ['/storage/teog/anaconda3_easypqp/bin/easypqp', 'convert', '--max_delta_unimod', '0.02', '--max_delta_ppm', '15.0', '--fragment_types', "['b','y',]", '--enable_unannotated', '--pepxml', '/storage/yufe/results/msfragger_dia_paper/ccrcc_175/msfraggerdia/interact-CPTAC_CCRCC_W_JHU_20190112_LUMOS_C3N-00310_T_rank3.pep.xml', '--spectra', '/storage/yufe/data/ccrcc_dia/d3iwtkuvwz4jtf.cloudfront.net/mzml/CPTAC_CCRCC_W_JHU_20190112_LUMOS_C3N-00310_T.mzML', '--exclude-range', '-1.5,3.5', '--psms', 'CPTAC_CCRCC_W_JHU_20190112_LUMOS_C3N-00310_T_rank3.psmpkl', '--peaks', 'CPTAC_CCRCC_W_JHU_20190112_LUMOS_C3N-00310_T_rank3.peakpkl']
Executing ['/storage/teog/anaconda3_easypqp/bin/easypqp', 'convert', '--max_delta_unimod', '0.02', '--max_delta_ppm', '15.0', '--fragment_types', "['b','y',]", '--enable_unannotated', '--pepxml', '/storage/yufe/results/msfragger_dia_paper/ccrcc_175/msfraggerdia/interact-CPTAC_CCRCC_W_JHU_20190112_LUMOS_C3N-00310_T_rank4.pep.xml', '--spectra', '/storage/yufe/data/ccrcc_dia/d3iwtkuvwz4jtf.cloudfront.net/mzml/CPTAC_CCRCC_W_JHU_20190112_LUMOS_C3N-00310_T.mzML', '--exclude-range', '-1.5,3.5', '--psms', 'CPTAC_CCRCC_W_JHU_20190112_LUMOS_C3N-00310_T_rank4.psmpkl', '--peaks', 'CPTAC_CCRCC_W_JHU_20190112_LUMOS_C3N-00310_T_rank4.peakpkl']
Executing ['/storage/teog/anaconda3_easypqp/bin/easypqp', 'convert', '--max_delta_unimod', '0.02', '--max_delta_ppm', '15.0', '--fragment_types', "['b','y',]", '--enable_unannotated', '--pepxml', '/storage/yufe/results/msfragger_dia_paper/ccrcc_175/msfraggerdia/interact-CPTAC_CCRCC_W_JHU_20190112_LUMOS_C3N-00310_T_rank5.pep.xml', '--spectra', '/storage/yufe/data/ccrcc_dia/d3iwtkuvwz4jtf.cloudfront.net/mzml/CPTAC_CCRCC_W_JHU_20190112_LUMOS_C3N-00310_T.mzML', '--exclude-range', '-1.5,3.5', '--psms', 'CPTAC_CCRCC_W_JHU_20190112_LUMOS_C3N-00310_T_rank5.psmpkl', '--peaks', 'CPTAC_CCRCC_W_JHU_20190112_LUMOS_C3N-00310_T_rank5.peakpkl']
Executing ['/storage/teog/anaconda3_easypqp/bin/easypqp', 'convert', '--max_delta_unimod', '0.02', '--max_delta_ppm', '15.0', '--fragment_types', "['b','y',]", '--enable_unannotated', '--pepxml', '/storage/yufe/results/msfragger_dia_paper/ccrcc_175/msfraggerdia/interact-CPTAC_CCRCC_W_JHU_20190112_LUMOS_C3N-00312_NAT_rank1.pep.xml', '--spectra', '/storage/yufe/data/ccrcc_dia/d3iwtkuvwz4jtf.cloudfront.net/mzml/CPTAC_CCRCC_W_JHU_20190112_LUMOS_C3N-00312_NAT.mzML', '--exclude-range', '-1.5,3.5', '--psms', 'CPTAC_CCRCC_W_JHU_20190112_LUMOS_C3N-00312_NAT_rank1.psmpkl', '--peaks', 'CPTAC_CCRCC_W_JHU_20190112_LUMOS_C3N-00312_NAT_rank1.peakpkl']
Executing ['/storage/teog/anaconda3_easypqp/bin/easypqp', 'convert', '--max_delta_unimod', '0.02', '--max_delta_ppm', '15.0', '--fragment_types', "['b','y',]", '--enable_unannotated', '--pepxml', '/storage/yufe/results/msfragger_dia_paper/ccrcc_175/msfraggerdia/interact-CPTAC_CCRCC_W_JHU_20190112_LUMOS_C3N-00312_NAT_rank2.pep.xml', '--spectra', '/storage/yufe/data/ccrcc_dia/d3iwtkuvwz4jtf.cloudfront.net/mzml/CPTAC_CCRCC_W_JHU_20190112_LUMOS_C3N-00312_NAT.mzML', '--exclude-range', '-1.5,3.5', '--psms', 'CPTAC_CCRCC_W_JHU_20190112_LUMOS_C3N-00312_NAT_rank2.psmpkl', '--peaks', 'CPTAC_CCRCC_W_JHU_20190112_LUMOS_C3N-00312_NAT_rank2.peakpkl']
Executing ['/storage/teog/anaconda3_easypqp/bin/easypqp', 'convert', '--max_delta_unimod', '0.02', '--max_delta_ppm', '15.0', '--fragment_types', "['b','y',]", '--enable_unannotated', '--pepxml', '/storage/yufe/results/msfragger_dia_paper/ccrcc_175/msfraggerdia/interact-CPTAC_CCRCC_W_JHU_20190112_LUMOS_C3N-00312_NAT_rank3.pep.xml', '--spectra', '/storage/yufe/data/ccrcc_dia/d3iwtkuvwz4jtf.cloudfront.net/mzml/CPTAC_CCRCC_W_JHU_20190112_LUMOS_C3N-00312_NAT.mzML', '--exclude-range', '-1.5,3.5', '--psms', 'CPTAC_CCRCC_W_JHU_20190112_LUMOS_C3N-00312_NAT_rank3.psmpkl', '--peaks', 'CPTAC_CCRCC_W_JHU_20190112_LUMOS_C3N-00312_NAT_rank3.peakpkl']
Executing ['/storage/teog/anaconda3_easypqp/bin/easypqp', 'convert', '--max_delta_unimod', '0.02', '--max_delta_ppm', '15.0', '--fragment_types', "['b','y',]", '--enable_unannotated', '--pepxml', '/storage/yufe/results/msfragger_dia_paper/ccrcc_175/msfraggerdia/interact-CPTAC_CCRCC_W_JHU_20190112_LUMOS_C3N-00312_NAT_rank4.pep.xml', '--spectra', '/storage/yufe/data/ccrcc_dia/d3iwtkuvwz4jtf.cloudfront.net/mzml/CPTAC_CCRCC_W_JHU_20190112_LUMOS_C3N-00312_NAT.mzML', '--exclude-range', '-1.5,3.5', '--psms', 'CPTAC_CCRCC_W_JHU_20190112_LUMOS_C3N-00312_NAT_rank4.psmpkl', '--peaks', 'CPTAC_CCRCC_W_JHU_20190112_LUMOS_C3N-00312_NAT_rank4.peakpkl']
Executing ['/storage/teog/anaconda3_easypqp/bin/easypqp', 'convert', '--max_delta_unimod', '0.02', '--max_delta_ppm', '15.0', '--fragment_types', "['b','y',]", '--enable_unannotated', '--pepxml', '/storage/yufe/results/msfragger_dia_paper/ccrcc_175/msfraggerdia/interact-CPTAC_CCRCC_W_JHU_20190112_LUMOS_C3N-00312_NAT_rank5.pep.xml', '--spectra', '/storage/yufe/data/ccrcc_dia/d3iwtkuvwz4jtf.cloudfront.net/mzml/CPTAC_CCRCC_W_JHU_20190112_LUMOS_C3N-00312_NAT.mzML', '--exclude-range', '-1.5,3.5', '--psms', 'CPTAC_CCRCC_W_JHU_20190112_LUMOS_C3N-00312_NAT_rank5.psmpkl', '--peaks', 'CPTAC_CCRCC_W_JHU_20190112_LUMOS_C3N-00312_NAT_rank5.peakpkl']
Executing ['/storage/teog/anaconda3_easypqp/bin/easypqp', 'convert', '--max_delta_unimod', '0.02', '--max_delta_ppm', '15.0', '--fragment_types', "['b','y',]", '--enable_unannotated', '--pepxml', '/storage/yufe/results/msfragger_dia_paper/ccrcc_175/msfraggerdia/interact-CPTAC_CCRCC_W_JHU_20190112_LUMOS_C3N-00312_T_rank1.pep.xml', '--spectra', '/storage/yufe/data/ccrcc_dia/d3iwtkuvwz4jtf.cloudfront.net/mzml/CPTAC_CCRCC_W_JHU_20190112_LUMOS_C3N-00312_T.mzML', '--exclude-range', '-1.5,3.5', '--psms', 'CPTAC_CCRCC_W_JHU_20190112_LUMOS_C3N-00312_T_rank1.psmpkl', '--peaks', 'CPTAC_CCRCC_W_JHU_20190112_LUMOS_C3N-00312_T_rank1.peakpkl']
Executing ['/storage/teog/anaconda3_easypqp/bin/easypqp', 'convert', '--max_delta_unimod', '0.02', '--max_delta_ppm', '15.0', '--fragment_types', "['b','y',]", '--enable_unannotated', '--pepxml', '/storage/yufe/results/msfragger_dia_paper/ccrcc_175/msfraggerdia/interact-CPTAC_CCRCC_W_JHU_20190112_LUMOS_C3N-00312_T_rank2.pep.xml', '--spectra', '/storage/yufe/data/ccrcc_dia/d3iwtkuvwz4jtf.cloudfront.net/mzml/CPTAC_CCRCC_W_JHU_20190112_LUMOS_C3N-00312_T.mzML', '--exclude-range', '-1.5,3.5', '--psms', 'CPTAC_CCRCC_W_JHU_20190112_LUMOS_C3N-00312_T_rank2.psmpkl', '--peaks', 'CPTAC_CCRCC_W_JHU_20190112_LUMOS_C3N-00312_T_rank2.peakpkl']
Executing ['/storage/teog/anaconda3_easypqp/bin/easypqp', 'convert', '--max_delta_unimod', '0.02', '--max_delta_ppm', '15.0', '--fragment_types', "['b','y',]", '--enable_unannotated', '--pepxml', '/storage/yufe/results/msfragger_dia_paper/ccrcc_175/msfraggerdia/interact-CPTAC_CCRCC_W_JHU_20190112_LUMOS_C3N-00312_T_rank3.pep.xml', '--spectra', '/storage/yufe/data/ccrcc_dia/d3iwtkuvwz4jtf.cloudfront.net/mzml/CPTAC_CCRCC_W_JHU_20190112_LUMOS_C3N-00312_T.mzML', '--exclude-range', '-1.5,3.5', '--psms', 'CPTAC_CCRCC_W_JHU_20190112_LUMOS_C3N-00312_T_rank3.psmpkl', '--peaks', 'CPTAC_CCRCC_W_JHU_20190112_LUMOS_C3N-00312_T_rank3.peakpkl']
Executing ['/storage/teog/anaconda3_easypqp/bin/easypqp', 'convert', '--max_delta_unimod', '0.02', '--max_delta_ppm', '15.0', '--fragment_types', "['b','y',]", '--enable_unannotated', '--pepxml', '/storage/yufe/results/msfragger_dia_paper/ccrcc_175/msfraggerdia/interact-CPTAC_CCRCC_W_JHU_20190112_LUMOS_C3N-00312_T_rank4.pep.xml', '--spectra', '/storage/yufe/data/ccrcc_dia/d3iwtkuvwz4jtf.cloudfront.net/mzml/CPTAC_CCRCC_W_JHU_20190112_LUMOS_C3N-00312_T.mzML', '--exclude-range', '-1.5,3.5', '--psms', 'CPTAC_CCRCC_W_JHU_20190112_LUMOS_C3N-00312_T_rank4.psmpkl', '--peaks', 'CPTAC_CCRCC_W_JHU_20190112_LUMOS_C3N-00312_T_rank4.peakpkl']
Executing ['/storage/teog/anaconda3_easypqp/bin/easypqp', 'convert', '--max_delta_unimod', '0.02', '--max_delta_ppm', '15.0', '--fragment_types', "['b','y',]", '--enable_unannotated', '--pepxml', '/storage/yufe/results/msfragger_dia_paper/ccrcc_175/msfraggerdia/interact-CPTAC_CCRCC_W_JHU_20190112_LUMOS_C3N-00312_T_rank5.pep.xml', '--spectra', '/storage/yufe/data/ccrcc_dia/d3iwtkuvwz4jtf.cloudfront.net/mzml/CPTAC_CCRCC_W_JHU_20190112_LUMOS_C3N-00312_T.mzML', '--exclude-range', '-1.5,3.5', '--psms', 'CPTAC_CCRCC_W_JHU_20190112_LUMOS_C3N-00312_T_rank5.psmpkl', '--peaks', 'CPTAC_CCRCC_W_JHU_20190112_LUMOS_C3N-00312_T_rank5.peakpkl']
Executing ['/storage/teog/anaconda3_easypqp/bin/easypqp', 'convert', '--max_delta_unimod', '0.02', '--max_delta_ppm', '15.0', '--fragment_types', "['b','y',]", '--enable_unannotated', '--pepxml', '/storage/yufe/results/msfragger_dia_paper/ccrcc_175/msfraggerdia/interact-CPTAC_CCRCC_W_JHU_20190112_LUMOS_C3N-00314_NAT_rank1.pep.xml', '--spectra', '/storage/yufe/data/ccrcc_dia/d3iwtkuvwz4jtf.cloudfront.net/mzml/CPTAC_CCRCC_W_JHU_20190112_LUMOS_C3N-00314_NAT.mzML', '--exclude-range', '-1.5,3.5', '--psms', 'CPTAC_CCRCC_W_JHU_20190112_LUMOS_C3N-00314_NAT_rank1.psmpkl', '--peaks', 'CPTAC_CCRCC_W_JHU_20190112_LUMOS_C3N-00314_NAT_rank1.peakpkl']
Executing ['/storage/teog/anaconda3_easypqp/bin/easypqp', 'convert', '--max_delta_unimod', '0.02', '--max_delta_ppm', '15.0', '--fragment_types', "['b','y',]", '--enable_unannotated', '--pepxml', '/storage/yufe/results/msfragger_dia_paper/ccrcc_175/msfraggerdia/interact-CPTAC_CCRCC_W_JHU_20190112_LUMOS_C3N-00314_NAT_rank2.pep.xml', '--spectra', '/storage/yufe/data/ccrcc_dia/d3iwtkuvwz4jtf.cloudfront.net/mzml/CPTAC_CCRCC_W_JHU_20190112_LUMOS_C3N-00314_NAT.mzML', '--exclude-range', '-1.5,3.5', '--psms', 'CPTAC_CCRCC_W_JHU_20190112_LUMOS_C3N-00314_NAT_rank2.psmpkl', '--peaks', 'CPTAC_CCRCC_W_JHU_20190112_LUMOS_C3N-00314_NAT_rank2.peakpkl']
Executing ['/storage/teog/anaconda3_easypqp/bin/easypqp', 'convert', '--max_delta_unimod', '0.02', '--max_delta_ppm', '15.0', '--fragment_types', "['b','y',]", '--enable_unannotated', '--pepxml', '/storage/yufe/results/msfragger_dia_paper/ccrcc_175/msfraggerdia/interact-CPTAC_CCRCC_W_JHU_20190112_LUMOS_C3N-00314_NAT_rank3.pep.xml', '--spectra', '/storage/yufe/data/ccrcc_dia/d3iwtkuvwz4jtf.cloudfront.net/mzml/CPTAC_CCRCC_W_JHU_20190112_LUMOS_C3N-00314_NAT.mzML', '--exclude-range', '-1.5,3.5', '--psms', 'CPTAC_CCRCC_W_JHU_20190112_LUMOS_C3N-00314_NAT_rank3.psmpkl', '--peaks', 'CPTAC_CCRCC_W_JHU_20190112_LUMOS_C3N-00314_NAT_rank3.peakpkl']
Executing ['/storage/teog/anaconda3_easypqp/bin/easypqp', 'convert', '--max_delta_unimod', '0.02', '--max_delta_ppm', '15.0', '--fragment_types', "['b','y',]", '--enable_unannotated', '--pepxml', '/storage/yufe/results/msfragger_dia_paper/ccrcc_175/msfraggerdia/interact-CPTAC_CCRCC_W_JHU_20190112_LUMOS_C3N-00314_NAT_rank4.pep.xml', '--spectra', '/storage/yufe/data/ccrcc_dia/d3iwtkuvwz4jtf.cloudfront.net/mzml/CPTAC_CCRCC_W_JHU_20190112_LUMOS_C3N-00314_NAT.mzML', '--exclude-range', '-1.5,3.5', '--psms', 'CPTAC_CCRCC_W_JHU_20190112_LUMOS_C3N-00314_NAT_rank4.psmpkl', '--peaks', 'CPTAC_CCRCC_W_JHU_20190112_LUMOS_C3N-00314_NAT_rank4.peakpkl']
Executing ['/storage/teog/anaconda3_easypqp/bin/easypqp', 'convert', '--max_delta_unimod', '0.02', '--max_delta_ppm', '15.0', '--fragment_types', "['b','y',]", '--enable_unannotated', '--pepxml', '/storage/yufe/results/msfragger_dia_paper/ccrcc_175/msfraggerdia/interact-CPTAC_CCRCC_W_JHU_20190112_LUMOS_C3N-00314_NAT_rank5.pep.xml', '--spectra', '/storage/yufe/data/ccrcc_dia/d3iwtkuvwz4jtf.cloudfront.net/mzml/CPTAC_CCRCC_W_JHU_20190112_LUMOS_C3N-00314_NAT.mzML', '--exclude-range', '-1.5,3.5', '--psms', 'CPTAC_CCRCC_W_JHU_20190112_LUMOS_C3N-00314_NAT_rank5.psmpkl', '--peaks', 'CPTAC_CCRCC_W_JHU_20190112_LUMOS_C3N-00314_NAT_rank5.peakpkl']
Executing ['/storage/teog/anaconda3_easypqp/bin/easypqp', 'convert', '--max_delta_unimod', '0.02', '--max_delta_ppm', '15.0', '--fragment_types', "['b','y',]", '--enable_unannotated', '--pepxml', '/storage/yufe/results/msfragger_dia_paper/ccrcc_175/msfraggerdia/interact-CPTAC_CCRCC_W_JHU_20190112_LUMOS_C3N-00314_T_rank1.pep.xml', '--spectra', '/storage/yufe/data/ccrcc_dia/d3iwtkuvwz4jtf.cloudfront.net/mzml/CPTAC_CCRCC_W_JHU_20190112_LUMOS_C3N-00314_T.mzML', '--exclude-range', '-1.5,3.5', '--psms', 'CPTAC_CCRCC_W_JHU_20190112_LUMOS_C3N-00314_T_rank1.psmpkl', '--peaks', 'CPTAC_CCRCC_W_JHU_20190112_LUMOS_C3N-00314_T_rank1.peakpkl']
Executing ['/storage/teog/anaconda3_easypqp/bin/easypqp', 'convert', '--max_delta_unimod', '0.02', '--max_delta_ppm', '15.0', '--fragment_types', "['b','y',]", '--enable_unannotated', '--pepxml', '/storage/yufe/results/msfragger_dia_paper/ccrcc_175/msfraggerdia/interact-CPTAC_CCRCC_W_JHU_20190112_LUMOS_C3N-00314_T_rank2.pep.xml', '--spectra', '/storage/yufe/data/ccrcc_dia/d3iwtkuvwz4jtf.cloudfront.net/mzml/CPTAC_CCRCC_W_JHU_20190112_LUMOS_C3N-00314_T.mzML', '--exclude-range', '-1.5,3.5', '--psms', 'CPTAC_CCRCC_W_JHU_20190112_LUMOS_C3N-00314_T_rank2.psmpkl', '--peaks', 'CPTAC_CCRCC_W_JHU_20190112_LUMOS_C3N-00314_T_rank2.peakpkl']
Executing ['/storage/teog/anaconda3_easypqp/bin/easypqp', 'convert', '--max_delta_unimod', '0.02', '--max_delta_ppm', '15.0', '--fragment_types', "['b','y',]", '--enable_unannotated', '--pepxml', '/storage/yufe/results/msfragger_dia_paper/ccrcc_175/msfraggerdia/interact-CPTAC_CCRCC_W_JHU_20190112_LUMOS_C3N-00314_T_rank3.pep.xml', '--spectra', '/storage/yufe/data/ccrcc_dia/d3iwtkuvwz4jtf.cloudfront.net/mzml/CPTAC_CCRCC_W_JHU_20190112_LUMOS_C3N-00314_T.mzML', '--exclude-range', '-1.5,3.5', '--psms', 'CPTAC_CCRCC_W_JHU_20190112_LUMOS_C3N-00314_T_rank3.psmpkl', '--peaks', 'CPTAC_CCRCC_W_JHU_20190112_LUMOS_C3N-00314_T_rank3.peakpkl']
Executing ['/storage/teog/anaconda3_easypqp/bin/easypqp', 'convert', '--max_delta_unimod', '0.02', '--max_delta_ppm', '15.0', '--fragment_types', "['b','y',]", '--enable_unannotated', '--pepxml', '/storage/yufe/results/msfragger_dia_paper/ccrcc_175/msfraggerdia/interact-CPTAC_CCRCC_W_JHU_20190112_LUMOS_C3N-00314_T_rank4.pep.xml', '--spectra', '/storage/yufe/data/ccrcc_dia/d3iwtkuvwz4jtf.cloudfront.net/mzml/CPTAC_CCRCC_W_JHU_20190112_LUMOS_C3N-00314_T.mzML', '--exclude-range', '-1.5,3.5', '--psms', 'CPTAC_CCRCC_W_JHU_20190112_LUMOS_C3N-00314_T_rank4.psmpkl', '--peaks', 'CPTAC_CCRCC_W_JHU_20190112_LUMOS_C3N-00314_T_rank4.peakpkl']
Executing ['/storage/teog/anaconda3_easypqp/bin/easypqp', 'convert', '--max_delta_unimod', '0.02', '--max_delta_ppm', '15.0', '--fragment_types', "['b','y',]", '--enable_unannotated', '--pepxml', '/storage/yufe/results/msfragger_dia_paper/ccrcc_175/msfraggerdia/interact-CPTAC_CCRCC_W_JHU_20190112_LUMOS_C3N-00314_T_rank5.pep.xml', '--spectra', '/storage/yufe/data/ccrcc_dia/d3iwtkuvwz4jtf.cloudfront.net/mzml/CPTAC_CCRCC_W_JHU_20190112_LUMOS_C3N-00314_T.mzML', '--exclude-range', '-1.5,3.5', '--psms', 'CPTAC_CCRCC_W_JHU_20190112_LUMOS_C3N-00314_T_rank5.psmpkl', '--peaks', 'CPTAC_CCRCC_W_JHU_20190112_LUMOS_C3N-00314_T_rank5.peakpkl']
Executing ['/storage/teog/anaconda3_easypqp/bin/easypqp', 'convert', '--max_delta_unimod', '0.02', '--max_delta_ppm', '15.0', '--fragment_types', "['b','y',]", '--enable_unannotated', '--pepxml', '/storage/yufe/results/msfragger_dia_paper/ccrcc_175/msfraggerdia/interact-CPTAC_CCRCC_W_JHU_20190112_LUMOS_C3N-00315_T_rank1.pep.xml', '--spectra', '/storage/yufe/data/ccrcc_dia/d3iwtkuvwz4jtf.cloudfront.net/mzml/CPTAC_CCRCC_W_JHU_20190112_LUMOS_C3N-00315_T.mzML', '--exclude-range', '-1.5,3.5', '--psms', 'CPTAC_CCRCC_W_JHU_20190112_LUMOS_C3N-00315_T_rank1.psmpkl', '--peaks', 'CPTAC_CCRCC_W_JHU_20190112_LUMOS_C3N-00315_T_rank1.peakpkl']
Executing ['/storage/teog/anaconda3_easypqp/bin/easypqp', 'convert', '--max_delta_unimod', '0.02', '--max_delta_ppm', '15.0', '--fragment_types', "['b','y',]", '--enable_unannotated', '--pepxml', '/storage/yufe/results/msfragger_dia_paper/ccrcc_175/msfraggerdia/interact-CPTAC_CCRCC_W_JHU_20190112_LUMOS_C3N-00315_T_rank2.pep.xml', '--spectra', '/storage/yufe/data/ccrcc_dia/d3iwtkuvwz4jtf.cloudfront.net/mzml/CPTAC_CCRCC_W_JHU_20190112_LUMOS_C3N-00315_T.mzML', '--exclude-range', '-1.5,3.5', '--psms', 'CPTAC_CCRCC_W_JHU_20190112_LUMOS_C3N-00315_T_rank2.psmpkl', '--peaks', 'CPTAC_CCRCC_W_JHU_20190112_LUMOS_C3N-00315_T_rank2.peakpkl']
Executing ['/storage/teog/anaconda3_easypqp/bin/easypqp', 'convert', '--max_delta_unimod', '0.02', '--max_delta_ppm', '15.0', '--fragment_types', "['b','y',]", '--enable_unannotated', '--pepxml', '/storage/yufe/results/msfragger_dia_paper/ccrcc_175/msfraggerdia/interact-CPTAC_CCRCC_W_JHU_20190112_LUMOS_C3N-00315_T_rank3.pep.xml', '--spectra', '/storage/yufe/data/ccrcc_dia/d3iwtkuvwz4jtf.cloudfront.net/mzml/CPTAC_CCRCC_W_JHU_20190112_LUMOS_C3N-00315_T.mzML', '--exclude-range', '-1.5,3.5', '--psms', 'CPTAC_CCRCC_W_JHU_20190112_LUMOS_C3N-00315_T_rank3.psmpkl', '--peaks', 'CPTAC_CCRCC_W_JHU_20190112_LUMOS_C3N-00315_T_rank3.peakpkl']
Executing ['/storage/teog/anaconda3_easypqp/bin/easypqp', 'convert', '--max_delta_unimod', '0.02', '--max_delta_ppm', '15.0', '--fragment_types', "['b','y',]", '--enable_unannotated', '--pepxml', '/storage/yufe/results/msfragger_dia_paper/ccrcc_175/msfraggerdia/interact-CPTAC_CCRCC_W_JHU_20190112_LUMOS_C3N-00315_T_rank4.pep.xml', '--spectra', '/storage/yufe/data/ccrcc_dia/d3iwtkuvwz4jtf.cloudfront.net/mzml/CPTAC_CCRCC_W_JHU_20190112_LUMOS_C3N-00315_T.mzML', '--exclude-range', '-1.5,3.5', '--psms', 'CPTAC_CCRCC_W_JHU_20190112_LUMOS_C3N-00315_T_rank4.psmpkl', '--peaks', 'CPTAC_CCRCC_W_JHU_20190112_LUMOS_C3N-00315_T_rank4.peakpkl']
Executing ['/storage/teog/anaconda3_easypqp/bin/easypqp', 'convert', '--max_delta_unimod', '0.02', '--max_delta_ppm', '15.0', '--fragment_types', "['b','y',]", '--enable_unannotated', '--pepxml', '/storage/yufe/results/msfragger_dia_paper/ccrcc_175/msfraggerdia/interact-CPTAC_CCRCC_W_JHU_20190112_LUMOS_C3N-00315_T_rank5.pep.xml', '--spectra', '/storage/yufe/data/ccrcc_dia/d3iwtkuvwz4jtf.cloudfront.net/mzml/CPTAC_CCRCC_W_JHU_20190112_LUMOS_C3N-00315_T.mzML', '--exclude-range', '-1.5,3.5', '--psms', 'CPTAC_CCRCC_W_JHU_20190112_LUMOS_C3N-00315_T_rank5.psmpkl', '--peaks', 'CPTAC_CCRCC_W_JHU_20190112_LUMOS_C3N-00315_T_rank5.peakpkl']
```
