## Supplementary Data 1 for "One-stop analysis of DIA proteomics data using MSFragger-DIA and FragPipe computational platform": diann-output.log.txt

```
DIA-NN 1.8.1 (Data-Independent Acquisition by Neural Networks)
Compiled on Apr 15 2022 08:45:18
Current date and time: Sun Aug 14 02:04:27 2022
Logical CPU cores: 56
/storage/yufe/tools/FragPipe-18.0/fragpipe/tools/diann/1.8.1/linux/diann-1.8.1 --lib library.tsv --threads 56 --verbose 1 --out diann-output.tsv --qvalue 0.01 --matrix-spec-q 0.01 --matrices --no-prot-inf --smart-profiling --no-quant-files --peak-center --no-ifs-removal --predictor --dl-no-rt --dl-no-im --strip-unknown-mods --cfg /storage/yufe/results/msfragger_dia_paper/ccrcc_175/msfraggerdiadda/filelist_diann.txt 

Thread number set to 56
Output will be filtered at 0.01 FDR
Protein x sample matrices will be also filtered using run-specific protein q-value
Precursor/protein x samples expression level matrices will be saved along with the main report
Protein inference will not be performed
When generating a spectral library, in silico predicted spectra will be retained if deemed more reliable than experimental ones
.quant files will not be saved to the disk
Fixed-width center of each elution peak will be used for quantification
Interference removal from fragment elution curves disabled
Deep learning will be used to generate a new in silico spectral library from peptides provided
RTs will not be predicted using deep learning
IMs will not be predicted using deep learning
DIA-NN will use deep learning to predict spectra/RTs/IMs even for peptides carrying modifications which are not recognised by the deep learning predictor. In this scenario, if also generating a spectral library from the DIA data or using the MBR mode, it might or might not be better (depends on the data) to also use the --out-measured-rt option - it's recommended to test it with and without this option
DIA-NN will optimise the mass accuracy automatically using the first run in the experiment. This is useful primarily for quick initial analyses, when it is not yet known which mass accuracy setting works best for a particular acquisition scheme.

187 files will be processed
[0:00] Loading spectral library library.tsv
[0:06] Finding proteotypic peptides (assuming that the list of UniProt ids provided for each peptide is complete)
[0:06] Spectral library loaded: 9050 protein isoforms, 9050 protein groups and 174451 precursors in 123130 elution groups.
[0:09] [0:10] [0:26] [0:26] Saving the library to lib.predicted.speclib
[0:27] Initialising library

[0:27] File #1/187
[0:27] Loading run /storage/yufe/data/ccrcc_dia/d3iwtkuvwz4jtf.cloudfront.net/mzml/CPTAC_CCRCC_W_JHU_20190112_LUMOS_C3N-01522_T.mzML
[1:28] 174451 library precursors are potentially detectable
[1:28] Processing...
[1:32] RT window set to 2.8635
[1:32] Peak width: 5.676
[1:32] Scan window radius set to 12
[1:32] Recommended MS1 mass accuracy setting: 5.05473 ppm
[1:34] Optimised mass accuracy: 9.6207 ppm
[1:43] Removing low confidence identifications
[1:43] Removing interfering precursors
[1:46] Training neural networks: 127153 targets, 128841 decoys
[1:53] Number of IDs at 0.01 FDR: 84519
[1:54] Calculating protein q-values
[1:54] Number of protein isoforms identified at 1% FDR: 7285 (precursor-level), 7005 (protein-level) (inference performed using proteotypic peptides only)
[1:54] Quantification

[1:55] File #2/187
[1:55] Loading run /storage/yufe/data/ccrcc_dia/d3iwtkuvwz4jtf.cloudfront.net/mzml/CPTAC_CCRCC_W_JHU_20190112_LUMOS_C3N-01179_NAT.mzML
[2:54] 174451 library precursors are potentially detectable
[2:54] Processing...
[2:57] RT window set to 2.86221
[2:57] Recommended MS1 mass accuracy setting: 6.65204 ppm
[3:06] Removing low confidence identifications
[3:06] Removing interfering precursors
[3:10] Training neural networks: 128226 targets, 129295 decoys
[3:16] Number of IDs at 0.01 FDR: 83231
[3:17] Calculating protein q-values
[3:17] Number of protein isoforms identified at 1% FDR: 7026 (precursor-level), 6756 (protein-level) (inference performed using proteotypic peptides only)
[3:17] Quantification

[3:18] File #3/187
[3:18] Loading run /storage/yufe/data/ccrcc_dia/d3iwtkuvwz4jtf.cloudfront.net/mzml/CPTAC_CCRCC_W_JHU_20190112_LUMOS_C3N-01646_NAT.mzML
[4:20] 174451 library precursors are potentially detectable
[4:20] Processing...
[4:23] RT window set to 2.8656
[4:23] Recommended MS1 mass accuracy setting: 4.3693 ppm
[4:33] Removing low confidence identifications
[4:33] Removing interfering precursors
[4:36] Training neural networks: 126550 targets, 123397 decoys
[4:42] Number of IDs at 0.01 FDR: 80153
[4:43] Calculating protein q-values
[4:43] Number of protein isoforms identified at 1% FDR: 7030 (precursor-level), 6759 (protein-level) (inference performed using proteotypic peptides only)
[4:43] Quantification

[4:44] File #4/187
[4:44] Loading run /storage/yufe/data/ccrcc_dia/d3iwtkuvwz4jtf.cloudfront.net/mzml/CPTAC_CCRCC_W_JHU_20190112_LUMOS_C3N-01524_NAT.mzML
[5:47] 174451 library precursors are potentially detectable
[5:47] Processing...
[5:50] RT window set to 2.85696
[5:50] Recommended MS1 mass accuracy setting: 4.63396 ppm
[6:00] Removing low confidence identifications
[6:00] Removing interfering precursors
[6:04] Training neural networks: 129694 targets, 126197 decoys
[6:10] Number of IDs at 0.01 FDR: 85573
[6:11] Calculating protein q-values
[6:11] Number of protein isoforms identified at 1% FDR: 7384 (precursor-level), 7109 (protein-level) (inference performed using proteotypic peptides only)
[6:11] Quantification

[6:12] File #5/187
[6:12] Loading run /storage/yufe/data/ccrcc_dia/d3iwtkuvwz4jtf.cloudfront.net/mzml/CPTAC_CCRCC_W_JHU_20190112_LUMOS_C3N-01646_T.mzML
[7:17] 174451 library precursors are potentially detectable
[7:17] Processing...
[7:20] RT window set to 2.8412
[7:20] Recommended MS1 mass accuracy setting: 4.39355 ppm
[7:29] Removing low confidence identifications
[7:29] Removing interfering precursors
[7:32] Training neural networks: 127856 targets, 122956 decoys
[7:38] Number of IDs at 0.01 FDR: 83733
[7:39] Calculating protein q-values
[7:39] Number of protein isoforms identified at 1% FDR: 7127 (precursor-level), 6794 (protein-level) (inference performed using proteotypic peptides only)
[7:39] Quantification

[7:40] File #6/187
[7:40] Loading run /storage/yufe/data/ccrcc_dia/d3iwtkuvwz4jtf.cloudfront.net/mzml/CPTAC_CCRCC_W_JHU_20190112_LUMOS_C3N-01522_NAT.mzML
[8:39] 174451 library precursors are potentially detectable
[8:39] Processing...
[8:42] RT window set to 2.85298
[8:42] Recommended MS1 mass accuracy setting: 4.65856 ppm
[8:51] Removing low confidence identifications
[8:51] Removing interfering precursors
[8:54] Training neural networks: 128078 targets, 125474 decoys
[9:00] Number of IDs at 0.01 FDR: 79914
[9:01] Calculating protein q-values
[9:01] Number of protein isoforms identified at 1% FDR: 7123 (precursor-level), 6830 (protein-level) (inference performed using proteotypic peptides only)
[9:01] Quantification

[9:02] File #7/187
[9:02] Loading run /storage/yufe/data/ccrcc_dia/d3iwtkuvwz4jtf.cloudfront.net/mzml/CPTAC_CCRCC_W_JHU_20190112_LUMOS_C3N-01648_NAT.mzML
[10:10] 174451 library precursors are potentially detectable
[10:10] Processing...
[10:13] RT window set to 2.91921
[10:13] Recommended MS1 mass accuracy setting: 4.27694 ppm
[10:23] Removing low confidence identifications
[10:23] Removing interfering precursors
[10:27] Training neural networks: 128741 targets, 124111 decoys
[10:33] Number of IDs at 0.01 FDR: 85986
[10:34] Calculating protein q-values
[10:34] Number of protein isoforms identified at 1% FDR: 7319 (precursor-level), 7032 (protein-level) (inference performed using proteotypic peptides only)
[10:34] Quantification

[10:34] File #8/187
[10:34] Loading run /storage/yufe/data/ccrcc_dia/d3iwtkuvwz4jtf.cloudfront.net/mzml/CPTAC_CCRCC_W_JHU_20190112_LUMOS_C3N-01648_T.mzML
[11:38] 174451 library precursors are potentially detectable
[11:38] Processing...
[11:42] RT window set to 2.95039
[11:42] Recommended MS1 mass accuracy setting: 3.89476 ppm
[11:51] Removing low confidence identifications
[11:51] Removing interfering precursors
[11:55] Training neural networks: 124020 targets, 124140 decoys
[12:01] Number of IDs at 0.01 FDR: 77115
[12:02] Calculating protein q-values
[12:02] Number of protein isoforms identified at 1% FDR: 6844 (precursor-level), 6596 (protein-level) (inference performed using proteotypic peptides only)
[12:02] Quantification

[12:03] File #9/187
[12:03] Loading run /storage/yufe/data/ccrcc_dia/d3iwtkuvwz4jtf.cloudfront.net/mzml/CPTAC_CCRCC_W_JHU_20190112_LUMOS_C3N-01651_T.mzML
[13:03] 174451 library precursors are potentially detectable
[13:03] Processing...
[13:06] RT window set to 2.85485
[13:06] Recommended MS1 mass accuracy setting: 5.49893 ppm
[13:15] Removing low confidence identifications
[13:15] Removing interfering precursors
[13:19] Training neural networks: 124373 targets, 121446 decoys
[13:25] Number of IDs at 0.01 FDR: 77948
[13:26] Calculating protein q-values
[13:26] Number of protein isoforms identified at 1% FDR: 6968 (precursor-level), 6753 (protein-level) (inference performed using proteotypic peptides only)
[13:26] Quantification

[13:27] File #10/187
[13:27] Loading run /storage/yufe/data/ccrcc_dia/d3iwtkuvwz4jtf.cloudfront.net/mzml/CPTAC_CCRCC_W_JHU_20190112_LUMOS_C3N-01651_NAT.mzML
[14:28] 174451 library precursors are potentially detectable
[14:28] Processing...
[14:31] RT window set to 2.83887
[14:31] Recommended MS1 mass accuracy setting: 4.4939 ppm
[14:40] Removing low confidence identifications
[14:41] Removing interfering precursors
[14:45] Training neural networks: 126778 targets, 121583 decoys
[14:50] Number of IDs at 0.01 FDR: 81968
[14:51] Calculating protein q-values
[14:51] Number of protein isoforms identified at 1% FDR: 7242 (precursor-level), 6991 (protein-level) (inference performed using proteotypic peptides only)
[14:52] Quantification

[14:52] File #11/187
[14:52] Loading run /storage/yufe/data/ccrcc_dia/d3iwtkuvwz4jtf.cloudfront.net/mzml/CPTAC_CCRCC_W_JHU_20190112_LUMOS_C3L-01286_NAT.mzML
[15:54] 174451 library precursors are potentially detectable
[15:54] Processing...
[15:57] RT window set to 2.83862
[15:57] Recommended MS1 mass accuracy setting: 4.60115 ppm
[16:06] Removing low confidence identifications
[16:06] Removing interfering precursors
[16:10] Training neural networks: 125106 targets, 119243 decoys
[16:16] Number of IDs at 0.01 FDR: 79105
[16:17] Calculating protein q-values
[16:17] Number of protein isoforms identified at 1% FDR: 7068 (precursor-level), 6825 (protein-level) (inference performed using proteotypic peptides only)
[16:17] Quantification

[16:18] File #12/187
[16:18] Loading run /storage/yufe/data/ccrcc_dia/d3iwtkuvwz4jtf.cloudfront.net/mzml/CPTAC_CCRCC_W_JHU_20190112_LUMOS_C3L-01286_T.mzML
[17:20] 174451 library precursors are potentially detectable
[17:20] Processing...
[17:23] RT window set to 2.87385
[17:23] Recommended MS1 mass accuracy setting: 5.00282 ppm
[17:32] Removing low confidence identifications
[17:32] Removing interfering precursors
[17:36] Training neural networks: 122983 targets, 117109 decoys
[17:41] Number of IDs at 0.01 FDR: 75465
[17:42] Calculating protein q-values
[17:42] Number of protein isoforms identified at 1% FDR: 6998 (precursor-level), 6765 (protein-level) (inference performed using proteotypic peptides only)
[17:42] Quantification

[17:43] File #13/187
[17:43] Loading run /storage/yufe/data/ccrcc_dia/d3iwtkuvwz4jtf.cloudfront.net/mzml/CPTAC_CCRCC_W_JHU_20190112_LUMOS_C3L-01313_T.mzML
[18:44] 174451 library precursors are potentially detectable
[18:44] Processing...
[18:47] RT window set to 2.87414
[18:47] Recommended MS1 mass accuracy setting: 4.67761 ppm
[18:56] Removing low confidence identifications
[18:56] Removing interfering precursors
[18:59] Training neural networks: 124463 targets, 117124 decoys
[19:05] Number of IDs at 0.01 FDR: 80318
[19:06] Calculating protein q-values
[19:06] Number of protein isoforms identified at 1% FDR: 7169 (precursor-level), 6941 (protein-level) (inference performed using proteotypic peptides only)
[19:06] Quantification

[19:07] File #14/187
[19:07] Loading run /storage/yufe/data/ccrcc_dia/d3iwtkuvwz4jtf.cloudfront.net/mzml/CPTAC_CCRCC_W_JHU_20190112_LUMOS_C3L-00908_NAT.mzML
[20:09] 174451 library precursors are potentially detectable
[20:09] Processing...
[20:12] RT window set to 2.93108
[20:12] Recommended MS1 mass accuracy setting: 3.91294 ppm
[20:21] Removing low confidence identifications
[20:21] Removing interfering precursors
[20:25] Training neural networks: 124860 targets, 119109 decoys
[20:31] Number of IDs at 0.01 FDR: 80160
[20:32] Calculating protein q-values
[20:32] Number of protein isoforms identified at 1% FDR: 7166 (precursor-level), 6890 (protein-level) (inference performed using proteotypic peptides only)
[20:32] Quantification

[20:32] File #15/187
[20:32] Loading run /storage/yufe/data/ccrcc_dia/d3iwtkuvwz4jtf.cloudfront.net/mzml/CPTAC_CCRCC_W_JHU_20190112_LUMOS_C3L-00908_T.mzML
[21:32] 174451 library precursors are potentially detectable
[21:32] Processing...
[21:35] RT window set to 2.86594
[21:35] Recommended MS1 mass accuracy setting: 5.16248 ppm
[21:43] Removing low confidence identifications
[21:43] Removing interfering precursors
[21:46] Training neural networks: 119905 targets, 112988 decoys
[21:52] Number of IDs at 0.01 FDR: 69933
[21:53] Calculating protein q-values
[21:53] Number of protein isoforms identified at 1% FDR: 6790 (precursor-level), 6584 (protein-level) (inference performed using proteotypic peptides only)
[21:53] Quantification

[21:54] File #16/187
[21:54] Loading run /storage/yufe/data/ccrcc_dia/d3iwtkuvwz4jtf.cloudfront.net/mzml/CPTAC_CCRCC_W_JHU_20190112_LUMOS_C3N-01524_T.mzML
[22:50] 174451 library precursors are potentially detectable
[22:50] Processing...
[22:54] RT window set to 2.78477
[22:54] Recommended MS1 mass accuracy setting: 4.94508 ppm
[23:01] Removing low confidence identifications
[23:01] Removing interfering precursors
[23:04] Training neural networks: 109233 targets, 108077 decoys
[23:09] Number of IDs at 0.01 FDR: 47324
[23:09] Calculating protein q-values
[23:10] Number of protein isoforms identified at 1% FDR: 5619 (precursor-level), 5278 (protein-level) (inference performed using proteotypic peptides only)
[23:10] Quantification

[23:10] File #17/187
[23:10] Loading run /storage/yufe/data/ccrcc_dia/d3iwtkuvwz4jtf.cloudfront.net/mzml/CPTAC_CCRCC_W_JHU_20190112_LUMOS_C3N-01200_NAT.mzML
[24:09] 174451 library precursors are potentially detectable
[24:09] Processing...
[24:12] RT window set to 2.86549
[24:12] Recommended MS1 mass accuracy setting: 5.65967 ppm
[24:20] Removing low confidence identifications
[24:20] Removing interfering precursors
[24:24] Training neural networks: 126493 targets, 119090 decoys
[24:30] Number of IDs at 0.01 FDR: 87580
[24:31] Calculating protein q-values
[24:31] Number of protein isoforms identified at 1% FDR: 7361 (precursor-level), 7106 (protein-level) (inference performed using proteotypic peptides only)
[24:31] Quantification

[24:32] File #18/187
[24:32] Loading run /storage/yufe/data/ccrcc_dia/d3iwtkuvwz4jtf.cloudfront.net/mzml/CPTAC_CCRCC_W_JHU_20190112_LUMOS_C3L-00447_NAT.mzML
[25:15] 174451 library precursors are potentially detectable
[25:15] Processing...
[25:17] RT window set to 2.83951
[25:17] Recommended MS1 mass accuracy setting: 8.77322 ppm
[25:25] Removing low confidence identifications
[25:25] Removing interfering precursors
[25:29] Training neural networks: 132702 targets, 137680 decoys
[25:35] Number of IDs at 0.01 FDR: 84233
[25:37] Calculating protein q-values
[25:37] Number of protein isoforms identified at 1% FDR: 7188 (precursor-level), 6934 (protein-level) (inference performed using proteotypic peptides only)
[25:37] Quantification

[25:37] File #19/187
[25:37] Loading run /storage/yufe/data/ccrcc_dia/d3iwtkuvwz4jtf.cloudfront.net/mzml/CPTAC_CCRCC_W_JHU_20190112_LUMOS_C3L-01836_NAT.mzML
[26:33] 174451 library precursors are potentially detectable
[26:33] Processing...
[26:36] RT window set to 2.89487
[26:36] Recommended MS1 mass accuracy setting: 3.75479 ppm
[26:44] Removing low confidence identifications
[26:44] Removing interfering precursors
[26:48] Training neural networks: 126139 targets, 117089 decoys
[26:54] Number of IDs at 0.01 FDR: 88740
[26:55] Calculating protein q-values
[26:55] Number of protein isoforms identified at 1% FDR: 7368 (precursor-level), 7092 (protein-level) (inference performed using proteotypic peptides only)
[26:55] Quantification

[26:56] File #20/187
[26:56] Loading run /storage/yufe/data/ccrcc_dia/d3iwtkuvwz4jtf.cloudfront.net/mzml/CPTAC_CCRCC_W_JHU_20190112_LUMOS_C3L-00416_T.mzML
[27:39] 174451 library precursors are potentially detectable
[27:39] Processing...
[27:42] RT window set to 2.87398
[27:42] Recommended MS1 mass accuracy setting: 7.50384 ppm
[27:49] Removing low confidence identifications
[27:49] Removing interfering precursors
[27:54] Training neural networks: 133826 targets, 136134 decoys
[28:00] Number of IDs at 0.01 FDR: 90955
[28:01] Calculating protein q-values
[28:01] Number of protein isoforms identified at 1% FDR: 7537 (precursor-level), 7368 (protein-level) (inference performed using proteotypic peptides only)
[28:01] Quantification

[28:02] File #21/187
[28:02] Loading run /storage/yufe/data/ccrcc_dia/d3iwtkuvwz4jtf.cloudfront.net/mzml/CPTAC_CCRCC_W_JHU_20190112_LUMOS_C3L-00561_T.mzML
[28:46] 174451 library precursors are potentially detectable
[28:46] Processing...
[28:49] RT window set to 2.83978
[28:49] Recommended MS1 mass accuracy setting: 10.3784 ppm
[28:56] Removing low confidence identifications
[28:56] Removing interfering precursors
[29:00] Training neural networks: 133934 targets, 139933 decoys
[29:07] Number of IDs at 0.01 FDR: 89088
[29:08] Calculating protein q-values
[29:08] Number of protein isoforms identified at 1% FDR: 7388 (precursor-level), 7180 (protein-level) (inference performed using proteotypic peptides only)
[29:08] Quantification

[29:09] File #22/187
[29:09] Loading run /storage/yufe/data/ccrcc_dia/d3iwtkuvwz4jtf.cloudfront.net/mzml/CPTAC_CCRCC_W_JHU_20190112_LUMOS_C3N-01361_T.mzML
[30:09] 174451 library precursors are potentially detectable
[30:09] Processing...
[30:12] RT window set to 2.80385
[30:12] Recommended MS1 mass accuracy setting: 6.55021 ppm
[30:19] Removing low confidence identifications
[30:19] Removing interfering precursors
[30:23] Training neural networks: 115333 targets, 106690 decoys
[30:28] Number of IDs at 0.01 FDR: 68650
[30:29] Calculating protein q-values
[30:29] Number of protein isoforms identified at 1% FDR: 6685 (precursor-level), 6448 (protein-level) (inference performed using proteotypic peptides only)
[30:29] Quantification

[30:30] File #23/187
[30:30] Loading run /storage/yufe/data/ccrcc_dia/d3iwtkuvwz4jtf.cloudfront.net/mzml/CPTAC_CCRCC_W_JHU_20190112_LUMOS_C3L-00416_NAT.mzML
[31:17] 174451 library precursors are potentially detectable
[31:17] Processing...
[31:20] RT window set to 2.84758
[31:20] Recommended MS1 mass accuracy setting: 7.38073 ppm
[31:27] Removing low confidence identifications
[31:27] Removing interfering precursors
[31:31] Training neural networks: 132760 targets, 134150 decoys
[31:38] Number of IDs at 0.01 FDR: 87172
[31:39] Calculating protein q-values
[31:39] Number of protein isoforms identified at 1% FDR: 7410 (precursor-level), 7220 (protein-level) (inference performed using proteotypic peptides only)
[31:39] Quantification

[31:40] File #24/187
[31:40] Loading run /storage/yufe/data/ccrcc_dia/d3iwtkuvwz4jtf.cloudfront.net/mzml/CPTAC_CCRCC_W_JHU_20190112_LUMOS_C3L-00447_T.mzML
[32:25] 174451 library precursors are potentially detectable
[32:25] Processing...
[32:28] RT window set to 2.79347
[32:28] Recommended MS1 mass accuracy setting: 8.03974 ppm
[32:36] Removing low confidence identifications
[32:36] Removing interfering precursors
[32:40] Training neural networks: 126713 targets, 128918 decoys
[32:46] Number of IDs at 0.01 FDR: 67215
[32:47] Calculating protein q-values
[32:47] Number of protein isoforms identified at 1% FDR: 6612 (precursor-level), 6293 (protein-level) (inference performed using proteotypic peptides only)
[32:47] Quantification

[32:48] File #25/187
[32:48] Loading run /storage/yufe/data/ccrcc_dia/d3iwtkuvwz4jtf.cloudfront.net/mzml/CPTAC_CCRCC_W_JHU_20190112_LUMOS_C3L-01885_NAT.mzML
[33:49] 174451 library precursors are potentially detectable
[33:49] Processing...
[33:52] RT window set to 2.83196
[33:52] Recommended MS1 mass accuracy setting: 4.32736 ppm
[34:00] Removing low confidence identifications
[34:00] Removing interfering precursors
[34:03] Training neural networks: 122957 targets, 112121 decoys
[34:09] Number of IDs at 0.01 FDR: 87230
[34:10] Calculating protein q-values
[34:10] Number of protein isoforms identified at 1% FDR: 7251 (precursor-level), 7009 (protein-level) (inference performed using proteotypic peptides only)
[34:10] Quantification

[34:11] File #26/187
[34:11] Loading run /storage/yufe/data/ccrcc_dia/d3iwtkuvwz4jtf.cloudfront.net/mzml/CPTAC_CCRCC_W_JHU_20190112_LUMOS_C3L-00448_NAT.mzML
[34:59] 174451 library precursors are potentially detectable
[34:59] Processing...
[35:02] RT window set to 2.81981
[35:02] Recommended MS1 mass accuracy setting: 9.27948 ppm
[35:09] Removing low confidence identifications
[35:09] Removing interfering precursors
[35:14] Training neural networks: 132554 targets, 135956 decoys
[35:20] Number of IDs at 0.01 FDR: 84649
[35:21] Calculating protein q-values
[35:21] Number of protein isoforms identified at 1% FDR: 7263 (precursor-level), 6994 (protein-level) (inference performed using proteotypic peptides only)
[35:21] Quantification

[35:22] File #27/187
[35:22] Loading run /storage/yufe/data/ccrcc_dia/d3iwtkuvwz4jtf.cloudfront.net/mzml/CPTAC_CCRCC_W_JHU_20190112_LUMOS_C3N-00573_NAT.mzML
[36:03] 174451 library precursors are potentially detectable
[36:03] Processing...
[36:06] RT window set to 2.84354
[36:06] Recommended MS1 mass accuracy setting: 8.31214 ppm
[36:13] Removing low confidence identifications
[36:13] Removing interfering precursors
[36:17] Training neural networks: 132765 targets, 136888 decoys
[36:24] Number of IDs at 0.01 FDR: 87161
[36:25] Calculating protein q-values
[36:25] Number of protein isoforms identified at 1% FDR: 7408 (precursor-level), 7212 (protein-level) (inference performed using proteotypic peptides only)
[36:25] Quantification

[36:26] File #28/187
[36:26] Loading run /storage/yufe/data/ccrcc_dia/d3iwtkuvwz4jtf.cloudfront.net/mzml/CPTAC_CCRCC_W_JHU_20190112_LUMOS_C3N-00492_NAT.mzML
[37:13] 174451 library precursors are potentially detectable
[37:13] Processing...
[37:16] RT window set to 2.85992
[37:16] Recommended MS1 mass accuracy setting: 8.26225 ppm
[37:23] Removing low confidence identifications
[37:23] Removing interfering precursors
[37:27] Training neural networks: 132232 targets, 137321 decoys
[37:34] Number of IDs at 0.01 FDR: 85820
[37:35] Calculating protein q-values
[37:35] Number of protein isoforms identified at 1% FDR: 7239 (precursor-level), 6979 (protein-level) (inference performed using proteotypic peptides only)
[37:35] Quantification

[37:36] File #29/187
[37:36] Loading run /storage/yufe/data/ccrcc_dia/d3iwtkuvwz4jtf.cloudfront.net/mzml/CPTAC_CCRCC_W_JHU_20190112_LUMOS_C3L-00418_NAT.mzML
[38:21] 174451 library precursors are potentially detectable
[38:21] Processing...
[38:23] RT window set to 2.84379
[38:23] Recommended MS1 mass accuracy setting: 7.1444 ppm
[38:31] Removing low confidence identifications
[38:31] Removing interfering precursors
[38:35] Training neural networks: 131815 targets, 134228 decoys
[38:41] Number of IDs at 0.01 FDR: 84454
[38:42] Calculating protein q-values
[38:42] Number of protein isoforms identified at 1% FDR: 7195 (precursor-level), 6947 (protein-level) (inference performed using proteotypic peptides only)
[38:42] Quantification

[38:43] File #30/187
[38:43] Loading run /storage/yufe/data/ccrcc_dia/d3iwtkuvwz4jtf.cloudfront.net/mzml/CPTAC_CCRCC_W_JHU_20190112_LUMOS_C3N-00494_NAT.mzML
[39:26] 174451 library precursors are potentially detectable
[39:26] Processing...
[39:28] RT window set to 2.85783
[39:28] Recommended MS1 mass accuracy setting: 8.26857 ppm
[39:36] Removing low confidence identifications
[39:36] Removing interfering precursors
[39:40] Training neural networks: 134195 targets, 138568 decoys
[39:47] Number of IDs at 0.01 FDR: 89506
[39:48] Calculating protein q-values
[39:48] Number of protein isoforms identified at 1% FDR: 7464 (precursor-level), 7150 (protein-level) (inference performed using proteotypic peptides only)
[39:48] Quantification

[39:49] File #31/187
[39:49] Loading run /storage/yufe/data/ccrcc_dia/d3iwtkuvwz4jtf.cloudfront.net/mzml/CPTAC_CCRCC_W_JHU_20190112_LUMOS_C3L-01302_NAT.mzML
[40:33] 174451 library precursors are potentially detectable
[40:33] Processing...
[40:36] RT window set to 2.87731
[40:36] Recommended MS1 mass accuracy setting: 7.58335 ppm
[40:42] Removing low confidence identifications
[40:42] Removing interfering precursors
[40:46] Training neural networks: 131607 targets, 133334 decoys
[40:53] Number of IDs at 0.01 FDR: 86436
[40:54] Calculating protein q-values
[40:54] Number of protein isoforms identified at 1% FDR: 7226 (precursor-level), 7006 (protein-level) (inference performed using proteotypic peptides only)
[40:54] Quantification

[40:55] File #32/187
[40:55] Loading run /storage/yufe/data/ccrcc_dia/d3iwtkuvwz4jtf.cloudfront.net/mzml/CPTAC_CCRCC_W_JHU_20190112_LUMOS_C3N-01214_NAT.mzML
[41:50] 174451 library precursors are potentially detectable
[41:50] Processing...
[41:53] RT window set to 2.84232
[41:53] Recommended MS1 mass accuracy setting: 5.23925 ppm
[42:00] Removing low confidence identifications
[42:00] Removing interfering precursors
[42:04] Training neural networks: 119386 targets, 106676 decoys
[42:09] Number of IDs at 0.01 FDR: 84051
[42:10] Calculating protein q-values
[42:10] Number of protein isoforms identified at 1% FDR: 7232 (precursor-level), 6941 (protein-level) (inference performed using proteotypic peptides only)
[42:10] Quantification

[42:11] File #33/187
[42:11] Loading run /storage/yufe/data/ccrcc_dia/d3iwtkuvwz4jtf.cloudfront.net/mzml/CPTAC_CCRCC_W_JHU_20190112_LUMOS_C3N-00437_NAT.mzML
[42:52] 174451 library precursors are potentially detectable
[42:52] Processing...
[42:55] RT window set to 2.86682
[42:55] Recommended MS1 mass accuracy setting: 8.69614 ppm
[43:01] Removing low confidence identifications
[43:01] Removing interfering precursors
[43:05] Training neural networks: 131967 targets, 135904 decoys
[43:12] Number of IDs at 0.01 FDR: 87916
[43:13] Calculating protein q-values
[43:13] Number of protein isoforms identified at 1% FDR: 7342 (precursor-level), 7118 (protein-level) (inference performed using proteotypic peptides only)
[43:13] Quantification

[43:14] File #34/187
[43:14] Loading run /storage/yufe/data/ccrcc_dia/d3iwtkuvwz4jtf.cloudfront.net/mzml/CPTAC_CCRCC_W_JHU_20190112_LUMOS_C3L-00448_T.mzML
[43:58] 174451 library precursors are potentially detectable
[43:58] Processing...
[44:01] RT window set to 2.83436
[44:01] Recommended MS1 mass accuracy setting: 9.21383 ppm
[44:08] Removing low confidence identifications
[44:08] Removing interfering precursors
[44:11] Training neural networks: 130178 targets, 133205 decoys
[44:18] Number of IDs at 0.01 FDR: 78543
[44:19] Calculating protein q-values
[44:19] Number of protein isoforms identified at 1% FDR: 7037 (precursor-level), 6735 (protein-level) (inference performed using proteotypic peptides only)
[44:19] Quantification

[44:20] File #35/187
[44:20] Loading run /storage/yufe/data/ccrcc_dia/d3iwtkuvwz4jtf.cloudfront.net/mzml/CPTAC_CCRCC_W_JHU_20190112_LUMOS_C3L-00812_T.mzML
[45:09] 174451 library precursors are potentially detectable
[45:09] Processing...
[45:12] RT window set to 2.85842
[45:12] Recommended MS1 mass accuracy setting: 8.35836 ppm
[45:18] Removing low confidence identifications
[45:18] Removing interfering precursors
[45:22] Training neural networks: 132108 targets, 134910 decoys
[45:28] Number of IDs at 0.01 FDR: 86531
[45:29] Calculating protein q-values
[45:29] Number of protein isoforms identified at 1% FDR: 7268 (precursor-level), 7038 (protein-level) (inference performed using proteotypic peptides only)
[45:29] Quantification

[45:30] File #36/187
[45:30] Loading run /storage/yufe/data/ccrcc_dia/d3iwtkuvwz4jtf.cloudfront.net/mzml/CPTAC_CCRCC_W_JHU_20190112_LUMOS_C3N-00491_NAT.mzML
[46:15] 174451 library precursors are potentially detectable
[46:15] Processing...
[46:17] RT window set to 2.83117
[46:17] Recommended MS1 mass accuracy setting: 8.88185 ppm
[46:24] Removing low confidence identifications
[46:24] Removing interfering precursors
[46:29] Training neural networks: 132342 targets, 136833 decoys
[46:35] Number of IDs at 0.01 FDR: 91618
[46:36] Calculating protein q-values
[46:36] Number of protein isoforms identified at 1% FDR: 7411 (precursor-level), 7163 (protein-level) (inference performed using proteotypic peptides only)
[46:36] Quantification

[46:37] File #37/187
[46:37] Loading run /storage/yufe/data/ccrcc_dia/d3iwtkuvwz4jtf.cloudfront.net/mzml/CPTAC_CCRCC_W_JHU_20190112_LUMOS_C3N-00491_T.mzML
[47:20] 174451 library precursors are potentially detectable
[47:20] Processing...
[47:22] RT window set to 2.8418
[47:22] Recommended MS1 mass accuracy setting: 9.28679 ppm
[47:30] Removing low confidence identifications
[47:30] Removing interfering precursors
[47:34] Training neural networks: 132999 targets, 137202 decoys
[47:41] Number of IDs at 0.01 FDR: 88138
[47:42] Calculating protein q-values
[47:42] Number of protein isoforms identified at 1% FDR: 7398 (precursor-level), 7180 (protein-level) (inference performed using proteotypic peptides only)
[47:42] Quantification

[47:43] File #38/187
[47:43] Loading run /storage/yufe/data/ccrcc_dia/d3iwtkuvwz4jtf.cloudfront.net/mzml/CPTAC_CCRCC_W_JHU_20190112_LUMOS_C3N-00573_T.mzML
[48:25] 174451 library precursors are potentially detectable
[48:25] Processing...
[48:27] RT window set to 2.84504
[48:27] Recommended MS1 mass accuracy setting: 9.15911 ppm
[48:33] Removing low confidence identifications
[48:33] Removing interfering precursors
[48:37] Training neural networks: 129722 targets, 134300 decoys
[48:44] Number of IDs at 0.01 FDR: 80663
[48:44] Calculating protein q-values
[48:44] Number of protein isoforms identified at 1% FDR: 7314 (precursor-level), 7085 (protein-level) (inference performed using proteotypic peptides only)
[48:45] Quantification

[48:45] File #39/187
[48:45] Loading run /storage/yufe/data/ccrcc_dia/d3iwtkuvwz4jtf.cloudfront.net/mzml/CPTAC_CCRCC_W_JHU_20190112_LUMOS_C3N-00577_NAT.mzML
[49:30] 174451 library precursors are potentially detectable
[49:30] Processing...
[49:32] RT window set to 2.83703
[49:32] Recommended MS1 mass accuracy setting: 8.28896 ppm
[49:39] Removing low confidence identifications
[49:39] Removing interfering precursors
[49:43] Training neural networks: 133257 targets, 136153 decoys
[49:50] Number of IDs at 0.01 FDR: 89093
[49:51] Calculating protein q-values
[49:51] Number of protein isoforms identified at 1% FDR: 7597 (precursor-level), 7357 (protein-level) (inference performed using proteotypic peptides only)
[49:51] Quantification

[49:52] File #40/187
[49:52] Loading run /storage/yufe/data/ccrcc_dia/d3iwtkuvwz4jtf.cloudfront.net/mzml/CPTAC_CCRCC_W_JHU_20190112_LUMOS_C3N-00435_NAT.mzML
[50:33] 174451 library precursors are potentially detectable
[50:33] Processing...
[50:36] RT window set to 2.85198
[50:36] Recommended MS1 mass accuracy setting: 8.40164 ppm
[50:42] Removing low confidence identifications
[50:42] Removing interfering precursors
[50:46] Training neural networks: 132408 targets, 135690 decoys
[50:53] Number of IDs at 0.01 FDR: 89389
[50:54] Calculating protein q-values
[50:54] Number of protein isoforms identified at 1% FDR: 7402 (precursor-level), 7179 (protein-level) (inference performed using proteotypic peptides only)
[50:54] Quantification

[50:55] File #41/187
[50:55] Loading run /storage/yufe/data/ccrcc_dia/d3iwtkuvwz4jtf.cloudfront.net/mzml/CPTAC_CCRCC_W_JHU_20190112_LUMOS_C3L-01287_T.mzML
[51:38] 174451 library precursors are potentially detectable
[51:38] Processing...
[51:41] RT window set to 2.86261
[51:41] Recommended MS1 mass accuracy setting: 7.09434 ppm
[51:47] Removing low confidence identifications
[51:48] Removing interfering precursors
[51:52] Training neural networks: 130228 targets, 131157 decoys
[51:59] Number of IDs at 0.01 FDR: 81852
[51:59] Calculating protein q-values
[52:00] Number of protein isoforms identified at 1% FDR: 7188 (precursor-level), 6929 (protein-level) (inference performed using proteotypic peptides only)
[52:00] Quantification

[52:00] File #42/187
[52:00] Loading run /storage/yufe/data/ccrcc_dia/d3iwtkuvwz4jtf.cloudfront.net/mzml/CPTAC_CCRCC_W_JHU_20190112_LUMOS_C3N-00495_NAT.mzML
[52:40] 174451 library precursors are potentially detectable
[52:41] Processing...
[52:43] RT window set to 2.82838
[52:43] Recommended MS1 mass accuracy setting: 7.86193 ppm
[52:50] Removing low confidence identifications
[52:50] Removing interfering precursors
[52:54] Training neural networks: 130127 targets, 132328 decoys
[53:00] Number of IDs at 0.01 FDR: 80697
[53:01] Calculating protein q-values
[53:01] Number of protein isoforms identified at 1% FDR: 7252 (precursor-level), 7015 (protein-level) (inference performed using proteotypic peptides only)
[53:01] Quantification

[53:02] File #43/187
[53:02] Loading run /storage/yufe/data/ccrcc_dia/d3iwtkuvwz4jtf.cloudfront.net/mzml/CPTAC_CCRCC_W_JHU_20190112_LUMOS_C3N-00646_NAT.mzML
[53:47] 174451 library precursors are potentially detectable
[53:47] Processing...
[53:49] RT window set to 2.79143
[53:49] Recommended MS1 mass accuracy setting: 7.82698 ppm
[53:57] Removing low confidence identifications
[53:57] Removing interfering precursors
[54:01] Training neural networks: 130643 targets, 133739 decoys
[54:07] Number of IDs at 0.01 FDR: 84773
[54:08] Calculating protein q-values
[54:09] Number of protein isoforms identified at 1% FDR: 7460 (precursor-level), 7265 (protein-level) (inference performed using proteotypic peptides only)
[54:09] Quantification

[54:09] File #44/187
[54:09] Loading run /storage/yufe/data/ccrcc_dia/d3iwtkuvwz4jtf.cloudfront.net/mzml/CPTAC_CCRCC_W_JHU_20190112_LUMOS_C3L-01287_NAT.mzML
[54:54] 174451 library precursors are potentially detectable
[54:54] Processing...
[54:56] RT window set to 2.8763
[54:56] Recommended MS1 mass accuracy setting: 7.32324 ppm
[55:03] Removing low confidence identifications
[55:03] Removing interfering precursors
[55:08] Training neural networks: 130461 targets, 132321 decoys
[55:14] Number of IDs at 0.01 FDR: 84232
[55:15] Calculating protein q-values
[55:15] Number of protein isoforms identified at 1% FDR: 7213 (precursor-level), 6985 (protein-level) (inference performed using proteotypic peptides only)
[55:15] Quantification

[55:16] File #45/187
[55:16] Loading run /storage/yufe/data/ccrcc_dia/d3iwtkuvwz4jtf.cloudfront.net/mzml/CPTAC_CCRCC_W_JHU_20190112_LUMOS_C3N-00831_NAT.mzML
[55:58] 174451 library precursors are potentially detectable
[55:58] Processing...
[56:01] RT window set to 2.83158
[56:01] Recommended MS1 mass accuracy setting: 8.00859 ppm
[56:08] Removing low confidence identifications
[56:08] Removing interfering precursors
[56:12] Training neural networks: 130113 targets, 132804 decoys
[56:19] Number of IDs at 0.01 FDR: 85729
[56:20] Calculating protein q-values
[56:20] Number of protein isoforms identified at 1% FDR: 7444 (precursor-level), 7216 (protein-level) (inference performed using proteotypic peptides only)
[56:20] Quantification

[56:21] File #46/187
[56:21] Loading run /storage/yufe/data/ccrcc_dia/d3iwtkuvwz4jtf.cloudfront.net/mzml/CPTAC_CCRCC_W_JHU_20190112_LUMOS_C3N-01649_T.mzML
[57:22] 174451 library precursors are potentially detectable
[57:22] Processing...
[57:25] RT window set to 2.88336
[57:25] Recommended MS1 mass accuracy setting: 5.31926 ppm
[57:33] Removing low confidence identifications
[57:33] Removing interfering precursors
[57:37] Training neural networks: 120165 targets, 104781 decoys
[57:42] Number of IDs at 0.01 FDR: 85737
[57:43] Calculating protein q-values
[57:43] Number of protein isoforms identified at 1% FDR: 7168 (precursor-level), 6916 (protein-level) (inference performed using proteotypic peptides only)
[57:43] Quantification

[57:44] File #47/187
[57:44] Loading run /storage/yufe/data/ccrcc_dia/d3iwtkuvwz4jtf.cloudfront.net/mzml/CPTAC_CCRCC_W_JHU_20190112_LUMOS_C3L-00902_NAT.mzML
[58:33] 174451 library precursors are potentially detectable
[58:33] Processing...
[58:36] RT window set to 2.84684
[58:36] Recommended MS1 mass accuracy setting: 7.9579 ppm
[58:43] Removing low confidence identifications
[58:43] Removing interfering precursors
[58:48] Training neural networks: 132278 targets, 134108 decoys
[58:54] Number of IDs at 0.01 FDR: 87183
[58:55] Calculating protein q-values
[58:55] Number of protein isoforms identified at 1% FDR: 7275 (precursor-level), 7034 (protein-level) (inference performed using proteotypic peptides only)
[58:55] Quantification

[58:56] File #48/187
[58:56] Loading run /storage/yufe/data/ccrcc_dia/d3iwtkuvwz4jtf.cloudfront.net/mzml/CPTAC_CCRCC_W_JHU_20190112_LUMOS_C3L-00418_T.mzML
[59:40] 174451 library precursors are potentially detectable
[59:40] Processing...
[59:43] RT window set to 2.83946
[59:43] Recommended MS1 mass accuracy setting: 8.11004 ppm
[59:49] Removing low confidence identifications
[59:49] Removing interfering precursors
[59:52] Training neural networks: 123565 targets, 127073 decoys
[59:58] Number of IDs at 0.01 FDR: 66287
[59:59] Calculating protein q-values
[59:59] Number of protein isoforms identified at 1% FDR: 6557 (precursor-level), 6166 (protein-level) (inference performed using proteotypic peptides only)
[59:59] Quantification

[60:00] File #49/187
[60:00] Loading run /storage/yufe/data/ccrcc_dia/d3iwtkuvwz4jtf.cloudfront.net/mzml/CPTAC_CCRCC_W_JHU_20190112_LUMOS_C3N-00494_T.mzML
[60:43] 174451 library precursors are potentially detectable
[60:43] Processing...
[60:46] RT window set to 2.83331
[60:46] Recommended MS1 mass accuracy setting: 9.83449 ppm
[60:53] Removing low confidence identifications
[60:53] Removing interfering precursors
[60:57] Training neural networks: 127218 targets, 131673 decoys
[61:03] Number of IDs at 0.01 FDR: 70040
[61:04] Calculating protein q-values
[61:04] Number of protein isoforms identified at 1% FDR: 6612 (precursor-level), 6222 (protein-level) (inference performed using proteotypic peptides only)
[61:04] Quantification

[61:05] File #50/187
[61:05] Loading run /storage/yufe/data/ccrcc_dia/d3iwtkuvwz4jtf.cloudfront.net/mzml/CPTAC_CCRCC_W_JHU_20190112_LUMOS_C3L-00799_T.mzML
[61:49] 174451 library precursors are potentially detectable
[61:49] Processing...
[61:52] RT window set to 2.8666
[61:52] Recommended MS1 mass accuracy setting: 8.65733 ppm
[61:59] Removing low confidence identifications
[61:59] Removing interfering precursors
[62:03] Training neural networks: 131212 targets, 134519 decoys
[62:10] Number of IDs at 0.01 FDR: 82600
[62:11] Calculating protein q-values
[62:11] Number of protein isoforms identified at 1% FDR: 7268 (precursor-level), 6990 (protein-level) (inference performed using proteotypic peptides only)
[62:11] Quantification

[62:11] File #51/187
[62:11] Loading run /storage/yufe/data/ccrcc_dia/d3iwtkuvwz4jtf.cloudfront.net/mzml/CPTAC_CCRCC_W_JHU_20190112_LUMOS_C3L-01882_T.mzML
[63:10] 174451 library precursors are potentially detectable
[63:10] Processing...
[63:13] RT window set to 2.81059
[63:13] Recommended MS1 mass accuracy setting: 4.63021 ppm
[63:20] Removing low confidence identifications
[63:20] Removing interfering precursors
[63:22] Training neural networks: 112292 targets, 100061 decoys
[63:27] Number of IDs at 0.01 FDR: 69662
[63:28] Calculating protein q-values
[63:28] Number of protein isoforms identified at 1% FDR: 6761 (precursor-level), 6441 (protein-level) (inference performed using proteotypic peptides only)
[63:28] Quantification

[63:29] File #52/187
[63:29] Loading run /storage/yufe/data/ccrcc_dia/d3iwtkuvwz4jtf.cloudfront.net/mzml/CPTAC_CCRCC_W_JHU_20190112_LUMOS_C3L-00607_T.mzML
[64:12] 174451 library precursors are potentially detectable
[64:12] Processing...
[64:15] RT window set to 2.85099
[64:15] Recommended MS1 mass accuracy setting: 8.08939 ppm
[64:22] Removing low confidence identifications
[64:22] Removing interfering precursors
[64:26] Training neural networks: 130797 targets, 135499 decoys
[64:33] Number of IDs at 0.01 FDR: 81270
[64:34] Calculating protein q-values
[64:34] Number of protein isoforms identified at 1% FDR: 7223 (precursor-level), 6977 (protein-level) (inference performed using proteotypic peptides only)
[64:34] Quantification

[64:35] File #53/187
[64:35] Loading run /storage/yufe/data/ccrcc_dia/d3iwtkuvwz4jtf.cloudfront.net/mzml/CPTAC_CCRCC_W_JHU_20190112_LUMOS_C3L-01882_NAT.mzML
[65:30] 174451 library precursors are potentially detectable
[65:30] Processing...
[65:34] RT window set to 2.85886
[65:34] Recommended MS1 mass accuracy setting: 3.10671 ppm
[65:41] Removing low confidence identifications
[65:41] Removing interfering precursors
[65:44] Training neural networks: 121325 targets, 108279 decoys
[65:50] Number of IDs at 0.01 FDR: 87120
[65:51] Calculating protein q-values
[65:51] Number of protein isoforms identified at 1% FDR: 7314 (precursor-level), 7059 (protein-level) (inference performed using proteotypic peptides only)
[65:51] Quantification

[65:52] File #54/187
[65:52] Loading run /storage/yufe/data/ccrcc_dia/d3iwtkuvwz4jtf.cloudfront.net/mzml/CPTAC_CCRCC_W_JHU_20190112_LUMOS_C3L-00583_T.mzML
[66:37] 174451 library precursors are potentially detectable
[66:37] Processing...
[66:40] RT window set to 2.83163
[66:40] Recommended MS1 mass accuracy setting: 7.92008 ppm
[66:46] Removing low confidence identifications
[66:46] Removing interfering precursors
[66:51] Training neural networks: 130360 targets, 133024 decoys
[66:57] Number of IDs at 0.01 FDR: 79376
[66:58] Calculating protein q-values
[66:58] Number of protein isoforms identified at 1% FDR: 7160 (precursor-level), 6952 (protein-level) (inference performed using proteotypic peptides only)
[66:58] Quantification

[66:59] File #55/187
[66:59] Loading run /storage/yufe/data/ccrcc_dia/d3iwtkuvwz4jtf.cloudfront.net/mzml/CPTAC_CCRCC_W_JHU_20190112_LUMOS_C3N-00437_T.mzML
[67:39] 174451 library precursors are potentially detectable
[67:40] Processing...
[67:42] RT window set to 2.85737
[67:42] Recommended MS1 mass accuracy setting: 9.33363 ppm
[67:48] Removing low confidence identifications
[67:48] Removing interfering precursors
[67:52] Training neural networks: 126926 targets, 130078 decoys
[67:58] Number of IDs at 0.01 FDR: 73402
[67:59] Calculating protein q-values
[67:59] Number of protein isoforms identified at 1% FDR: 6829 (precursor-level), 6560 (protein-level) (inference performed using proteotypic peptides only)
[67:59] Quantification

[68:00] File #56/187
[68:00] Loading run /storage/yufe/data/ccrcc_dia/d3iwtkuvwz4jtf.cloudfront.net/mzml/CPTAC_CCRCC_W_JHU_20190112_LUMOS_C3L-00583_NAT.mzML
[68:42] 174451 library precursors are potentially detectable
[68:42] Processing...
[68:44] RT window set to 2.80105
[68:44] Recommended MS1 mass accuracy setting: 7.96872 ppm
[68:51] Removing low confidence identifications
[68:51] Removing interfering precursors
[68:55] Training neural networks: 130960 targets, 134741 decoys
[69:01] Number of IDs at 0.01 FDR: 83871
[69:02] Calculating protein q-values
[69:02] Number of protein isoforms identified at 1% FDR: 7359 (precursor-level), 7124 (protein-level) (inference performed using proteotypic peptides only)
[69:02] Quantification

[69:03] File #57/187
[69:03] Loading run /storage/yufe/data/ccrcc_dia/d3iwtkuvwz4jtf.cloudfront.net/mzml/CPTAC_CCRCC_W_JHU_20190112_LUMOS_C3L-00004_T.mzML
[69:49] 174451 library precursors are potentially detectable
[69:49] Processing...
[69:52] RT window set to 2.85052
[69:52] Recommended MS1 mass accuracy setting: 8.95454 ppm
[69:59] Removing low confidence identifications
[69:59] Removing interfering precursors
[70:04] Training neural networks: 132752 targets, 133162 decoys
[70:10] Number of IDs at 0.01 FDR: 92414
[70:11] Calculating protein q-values
[70:11] Number of protein isoforms identified at 1% FDR: 7471 (precursor-level), 7254 (protein-level) (inference performed using proteotypic peptides only)
[70:11] Quantification

[70:12] File #58/187
[70:12] Loading run /storage/yufe/data/ccrcc_dia/d3iwtkuvwz4jtf.cloudfront.net/mzml/CPTAC_CCRCC_W_JHU_20190112_LUMOS_C3L-00607_NAT.mzML
[70:57] 174451 library precursors are potentially detectable
[70:57] Processing...
[71:00] RT window set to 2.81524
[71:00] Recommended MS1 mass accuracy setting: 7.3015 ppm
[71:07] Removing low confidence identifications
[71:07] Removing interfering precursors
[71:11] Training neural networks: 131624 targets, 135229 decoys
[71:18] Number of IDs at 0.01 FDR: 85201
[71:19] Calculating protein q-values
[71:19] Number of protein isoforms identified at 1% FDR: 7335 (precursor-level), 7064 (protein-level) (inference performed using proteotypic peptides only)
[71:19] Quantification

[71:20] File #59/187
[71:20] Loading run /storage/yufe/data/ccrcc_dia/d3iwtkuvwz4jtf.cloudfront.net/mzml/CPTAC_CCRCC_W_JHU_20190112_LUMOS_C3N-00577_T.mzML
[72:00] 174451 library precursors are potentially detectable
[72:00] Processing...
[72:03] RT window set to 2.82942
[72:03] Recommended MS1 mass accuracy setting: 8.76932 ppm
[72:10] Removing low confidence identifications
[72:10] Removing interfering precursors
[72:15] Training neural networks: 125085 targets, 129091 decoys
[72:21] Number of IDs at 0.01 FDR: 70147
[72:22] Calculating protein q-values
[72:22] Number of protein isoforms identified at 1% FDR: 6815 (precursor-level), 6500 (protein-level) (inference performed using proteotypic peptides only)
[72:22] Quantification

[72:23] File #60/187
[72:23] Loading run /storage/yufe/data/ccrcc_dia/d3iwtkuvwz4jtf.cloudfront.net/mzml/CPTAC_CCRCC_W_JHU_20190112_LUMOS_C3L-00606_T.mzML
[73:06] 174451 library precursors are potentially detectable
[73:06] Processing...
[73:09] RT window set to 2.6975
[73:09] Recommended MS1 mass accuracy setting: 7.57968 ppm
[73:16] Removing low confidence identifications
[73:16] Removing interfering precursors
[73:20] Training neural networks: 131421 targets, 134447 decoys
[73:27] Number of IDs at 0.01 FDR: 85552
[73:28] Calculating protein q-values
[73:28] Number of protein isoforms identified at 1% FDR: 7364 (precursor-level), 7148 (protein-level) (inference performed using proteotypic peptides only)
[73:28] Quantification

[73:28] File #61/187
[73:28] Loading run /storage/yufe/data/ccrcc_dia/d3iwtkuvwz4jtf.cloudfront.net/mzml/CPTAC_CCRCC_W_JHU_20190112_LUMOS_C3N-00646_T.mzML
[74:09] 174451 library precursors are potentially detectable
[74:10] Processing...
[74:13] RT window set to 2.77645
[74:13] Recommended MS1 mass accuracy setting: 8.93088 ppm
[74:19] Removing low confidence identifications
[74:19] Removing interfering precursors
[74:23] Training neural networks: 127191 targets, 129209 decoys
[74:30] Number of IDs at 0.01 FDR: 74600
[74:31] Calculating protein q-values
[74:31] Number of protein isoforms identified at 1% FDR: 6987 (precursor-level), 6751 (protein-level) (inference performed using proteotypic peptides only)
[74:31] Quantification

[74:32] File #62/187
[74:32] Loading run /storage/yufe/data/ccrcc_dia/d3iwtkuvwz4jtf.cloudfront.net/mzml/CPTAC_CCRCC_W_JHU_20190112_LUMOS_C3L-00606_NAT.mzML
[75:15] 174451 library precursors are potentially detectable
[75:15] Processing...
[75:18] RT window set to 2.82078
[75:18] Recommended MS1 mass accuracy setting: 8.11478 ppm
[75:25] Removing low confidence identifications
[75:25] Removing interfering precursors
[75:29] Training neural networks: 132422 targets, 135717 decoys
[75:36] Number of IDs at 0.01 FDR: 86853
[75:37] Calculating protein q-values
[75:37] Number of protein isoforms identified at 1% FDR: 7507 (precursor-level), 7272 (protein-level) (inference performed using proteotypic peptides only)
[75:37] Quantification

[75:38] File #63/187
[75:38] Loading run /storage/yufe/data/ccrcc_dia/d3iwtkuvwz4jtf.cloudfront.net/mzml/CPTAC_CCRCC_W_JHU_20190112_LUMOS_C3N-00733_NAT.mzML
[76:18] 174451 library precursors are potentially detectable
[76:18] Processing...
[76:21] RT window set to 2.78668
[76:21] Recommended MS1 mass accuracy setting: 8.09978 ppm
[76:27] Removing low confidence identifications
[76:27] Removing interfering precursors
[76:31] Training neural networks: 129205 targets, 130673 decoys
[76:38] Number of IDs at 0.01 FDR: 81237
[76:39] Calculating protein q-values
[76:39] Number of protein isoforms identified at 1% FDR: 7332 (precursor-level), 7112 (protein-level) (inference performed using proteotypic peptides only)
[76:39] Quantification

[76:39] File #64/187
[76:39] Loading run /storage/yufe/data/ccrcc_dia/d3iwtkuvwz4jtf.cloudfront.net/mzml/CPTAC_CCRCC_W_JHU_20190112_LUMOS_C3N-00834_NAT.mzML
[77:24] 174451 library precursors are potentially detectable
[77:24] Processing...
[77:26] RT window set to 2.76625
[77:26] Recommended MS1 mass accuracy setting: 9.22841 ppm
[77:33] Removing low confidence identifications
[77:33] Removing interfering precursors
[77:37] Training neural networks: 128165 targets, 130318 decoys
[77:44] Number of IDs at 0.01 FDR: 79335
[77:45] Calculating protein q-values
[77:45] Number of protein isoforms identified at 1% FDR: 7190 (precursor-level), 6965 (protein-level) (inference performed using proteotypic peptides only)
[77:45] Quantification

[77:45] File #65/187
[77:45] Loading run /storage/yufe/data/ccrcc_dia/d3iwtkuvwz4jtf.cloudfront.net/mzml/CPTAC_CCRCC_W_JHU_20190112_LUMOS_C3L-00817_T.mzML
[78:30] 174451 library precursors are potentially detectable
[78:30] Processing...
[78:33] RT window set to 2.86062
[78:33] Recommended MS1 mass accuracy setting: 10.2868 ppm
[78:40] Removing low confidence identifications
[78:40] Removing interfering precursors
[78:44] Training neural networks: 131438 targets, 133505 decoys
[78:51] Number of IDs at 0.01 FDR: 85514
[78:52] Calculating protein q-values
[78:52] Number of protein isoforms identified at 1% FDR: 7273 (precursor-level), 7049 (protein-level) (inference performed using proteotypic peptides only)
[78:52] Quantification

[78:53] File #66/187
[78:53] Loading run /storage/yufe/data/ccrcc_dia/d3iwtkuvwz4jtf.cloudfront.net/mzml/CPTAC_CCRCC_W_JHU_20190112_LUMOS_C3L-01313_NAT.mzML
[79:55] 174451 library precursors are potentially detectable
[79:55] Processing...
[79:57] RT window set to 2.85774
[79:57] Recommended MS1 mass accuracy setting: 4.71994 ppm
[80:04] Removing low confidence identifications
[80:04] Removing interfering precursors
[80:07] Training neural networks: 120071 targets, 104889 decoys
[80:13] Number of IDs at 0.01 FDR: 87211
[80:14] Calculating protein q-values
[80:14] Number of protein isoforms identified at 1% FDR: 7440 (precursor-level), 7256 (protein-level) (inference performed using proteotypic peptides only)
[80:14] Quantification

[80:15] File #67/187
[80:15] Loading run /storage/yufe/data/ccrcc_dia/d3iwtkuvwz4jtf.cloudfront.net/mzml/CPTAC_CCRCC_W_JHU_20190112_LUMOS_C3L-00813_T.mzML
[81:01] 174451 library precursors are potentially detectable
[81:01] Processing...
[81:04] RT window set to 2.85142
[81:04] Recommended MS1 mass accuracy setting: 8.84375 ppm
[81:10] Removing low confidence identifications
[81:10] Removing interfering precursors
[81:15] Training neural networks: 129927 targets, 131479 decoys
[81:21] Number of IDs at 0.01 FDR: 81653
[81:22] Calculating protein q-values
[81:22] Number of protein isoforms identified at 1% FDR: 7075 (precursor-level), 6836 (protein-level) (inference performed using proteotypic peptides only)
[81:22] Quantification

[81:23] File #68/187
[81:23] Loading run /storage/yufe/data/ccrcc_dia/d3iwtkuvwz4jtf.cloudfront.net/mzml/CPTAC_CCRCC_W_JHU_20190112_LUMOS_C3L-00814_NAT.mzML
[82:04] 174451 library precursors are potentially detectable
[82:04] Processing...
[82:07] RT window set to 2.86732
[82:07] Recommended MS1 mass accuracy setting: 7.98784 ppm
[82:13] Removing low confidence identifications
[82:13] Removing interfering precursors
[82:18] Training neural networks: 132558 targets, 134637 decoys
[82:24] Number of IDs at 0.01 FDR: 89432
[82:25] Calculating protein q-values
[82:25] Number of protein isoforms identified at 1% FDR: 7475 (precursor-level), 7223 (protein-level) (inference performed using proteotypic peptides only)
[82:25] Quantification

[82:26] File #69/187
[82:26] Loading run /storage/yufe/data/ccrcc_dia/d3iwtkuvwz4jtf.cloudfront.net/mzml/CPTAC_CCRCC_W_JHU_20190112_LUMOS_C3L-00581_NAT.mzML
[83:09] 174451 library precursors are potentially detectable
[83:09] Processing...
[83:11] RT window set to 2.80909
[83:11] Recommended MS1 mass accuracy setting: 7.39133 ppm
[83:18] Removing low confidence identifications
[83:18] Removing interfering precursors
[83:22] Training neural networks: 130509 targets, 132214 decoys
[83:29] Number of IDs at 0.01 FDR: 82985
[83:30] Calculating protein q-values
[83:30] Number of protein isoforms identified at 1% FDR: 7251 (precursor-level), 7018 (protein-level) (inference performed using proteotypic peptides only)
[83:30] Quantification

[83:30] File #70/187
[83:30] Loading run /storage/yufe/data/ccrcc_dia/d3iwtkuvwz4jtf.cloudfront.net/mzml/CPTAC_CCRCC_W_JHU_20190112_LUMOS_C3L-01288_T.mzML
[84:15] 174451 library precursors are potentially detectable
[84:15] Processing...
[84:18] RT window set to 2.86996
[84:18] Recommended MS1 mass accuracy setting: 7.93158 ppm
[84:24] Removing low confidence identifications
[84:24] Removing interfering precursors
[84:29] Training neural networks: 127909 targets, 127513 decoys
[84:35] Number of IDs at 0.01 FDR: 78910
[84:36] Calculating protein q-values
[84:36] Number of protein isoforms identified at 1% FDR: 7100 (precursor-level), 6853 (protein-level) (inference performed using proteotypic peptides only)
[84:36] Quantification

[84:37] File #71/187
[84:37] Loading run /storage/yufe/data/ccrcc_dia/d3iwtkuvwz4jtf.cloudfront.net/mzml/CPTAC_CCRCC_W_JHU_20190112_LUMOS_C3L-00610_T.mzML
[85:18] 174451 library precursors are potentially detectable
[85:18] Processing...
[85:21] RT window set to 2.83055
[85:21] Recommended MS1 mass accuracy setting: 8.91702 ppm
[85:28] Removing low confidence identifications
[85:28] Removing interfering precursors
[85:32] Training neural networks: 129918 targets, 132498 decoys
[85:38] Number of IDs at 0.01 FDR: 79418
[85:39] Calculating protein q-values
[85:40] Number of protein isoforms identified at 1% FDR: 7120 (precursor-level), 6855 (protein-level) (inference performed using proteotypic peptides only)
[85:40] Quantification

[85:40] File #72/187
[85:40] Loading run /storage/yufe/data/ccrcc_dia/d3iwtkuvwz4jtf.cloudfront.net/mzml/CPTAC_CCRCC_W_JHU_20190112_LUMOS_C3L-00814_T.mzML
[86:23] 174451 library precursors are potentially detectable
[86:23] Processing...
[86:26] RT window set to 2.83878
[86:26] Recommended MS1 mass accuracy setting: 8.59274 ppm
[86:32] Removing low confidence identifications
[86:32] Removing interfering precursors
[86:36] Training neural networks: 126585 targets, 127633 decoys
[86:42] Number of IDs at 0.01 FDR: 75515
[86:43] Calculating protein q-values
[86:43] Number of protein isoforms identified at 1% FDR: 6862 (precursor-level), 6606 (protein-level) (inference performed using proteotypic peptides only)
[86:43] Quantification

[86:43] File #73/187
[86:43] Loading run /storage/yufe/data/ccrcc_dia/d3iwtkuvwz4jtf.cloudfront.net/mzml/CPTAC_CCRCC_W_JHU_20190112_LUMOS_C3N-01175_NAT.mzML
[87:27] 174451 library precursors are potentially detectable
[87:27] Processing...
[87:29] RT window set to 2.83019
[87:29] Recommended MS1 mass accuracy setting: 8.15403 ppm
[87:36] Removing low confidence identifications
[87:36] Removing interfering precursors
[87:40] Training neural networks: 124967 targets, 127555 decoys
[87:46] Number of IDs at 0.01 FDR: 77431
[87:47] Calculating protein q-values
[87:47] Number of protein isoforms identified at 1% FDR: 7184 (precursor-level), 6902 (protein-level) (inference performed using proteotypic peptides only)
[87:47] Quantification

[87:48] File #74/187
[87:48] Loading run /storage/yufe/data/ccrcc_dia/d3iwtkuvwz4jtf.cloudfront.net/mzml/CPTAC_CCRCC_W_JHU_20190112_LUMOS_C3N-01214_T.mzML
[88:40] 174451 library precursors are potentially detectable
[88:40] Processing...
[88:43] RT window set to 2.82791
[88:43] Recommended MS1 mass accuracy setting: 6.00599 ppm
[88:50] Removing low confidence identifications
[88:50] Removing interfering precursors
[88:53] Training neural networks: 105247 targets, 97000 decoys
[88:58] Number of IDs at 0.01 FDR: 55116
[88:58] Calculating protein q-values
[88:58] Number of protein isoforms identified at 1% FDR: 5950 (precursor-level), 5648 (protein-level) (inference performed using proteotypic peptides only)
[88:58] Quantification

[88:59] File #75/187
[88:59] Loading run /storage/yufe/data/ccrcc_dia/d3iwtkuvwz4jtf.cloudfront.net/mzml/CPTAC_CCRCC_W_JHU_20190112_LUMOS_C3N-01176_NAT.mzML
[89:59] 174451 library precursors are potentially detectable
[89:59] Processing...
[90:01] RT window set to 2.8727
[90:01] Recommended MS1 mass accuracy setting: 3.89924 ppm
[90:08] Removing low confidence identifications
[90:08] Removing interfering precursors
[90:12] Training neural networks: 118093 targets, 103979 decoys
[90:17] Number of IDs at 0.01 FDR: 84829
[90:18] Calculating protein q-values
[90:18] Number of protein isoforms identified at 1% FDR: 7258 (precursor-level), 7049 (protein-level) (inference performed using proteotypic peptides only)
[90:18] Quantification

[90:19] File #76/187
[90:19] Loading run /storage/yufe/data/ccrcc_dia/d3iwtkuvwz4jtf.cloudfront.net/mzml/CPTAC_CCRCC_W_JHU_20190112_LUMOS_C3N-00953_NAT.mzML
[91:03] 174451 library precursors are potentially detectable
[91:03] Processing...
[91:05] RT window set to 2.82084
[91:05] Recommended MS1 mass accuracy setting: 8.47089 ppm
[91:12] Removing low confidence identifications
[91:12] Removing interfering precursors
[91:17] Training neural networks: 127408 targets, 129770 decoys
[91:23] Number of IDs at 0.01 FDR: 77746
[91:24] Calculating protein q-values
[91:24] Number of protein isoforms identified at 1% FDR: 7109 (precursor-level), 6874 (protein-level) (inference performed using proteotypic peptides only)
[91:24] Quantification

[91:25] File #77/187
[91:25] Loading run /storage/yufe/data/ccrcc_dia/d3iwtkuvwz4jtf.cloudfront.net/mzml/CPTAC_CCRCC_W_JHU_20190112_LUMOS_C3L-00561_NAT.mzML
[92:11] 174451 library precursors are potentially detectable
[92:11] Processing...
[92:13] RT window set to 2.84056
[92:13] Recommended MS1 mass accuracy setting: 7.19295 ppm
[92:20] Removing low confidence identifications
[92:20] Removing interfering precursors
[92:24] Training neural networks: 131437 targets, 133975 decoys
[92:30] Number of IDs at 0.01 FDR: 85921
[92:31] Calculating protein q-values
[92:31] Number of protein isoforms identified at 1% FDR: 7384 (precursor-level), 7148 (protein-level) (inference performed using proteotypic peptides only)
[92:31] Quantification

[92:32] File #78/187
[92:32] Loading run /storage/yufe/data/ccrcc_dia/d3iwtkuvwz4jtf.cloudfront.net/mzml/CPTAC_CCRCC_W_JHU_20190112_LUMOS_C3L-00907_NAT.mzML
[93:18] 174451 library precursors are potentially detectable
[93:18] Processing...
[93:21] RT window set to 2.85276
[93:21] Recommended MS1 mass accuracy setting: 8.26873 ppm
[93:27] Removing low confidence identifications
[93:27] Removing interfering precursors
[93:31] Training neural networks: 131569 targets, 133697 decoys
[93:38] Number of IDs at 0.01 FDR: 85570
[93:38] Calculating protein q-values
[93:39] Number of protein isoforms identified at 1% FDR: 7215 (precursor-level), 6926 (protein-level) (inference performed using proteotypic peptides only)
[93:39] Quantification

[93:39] File #79/187
[93:39] Loading run /storage/yufe/data/ccrcc_dia/d3iwtkuvwz4jtf.cloudfront.net/mzml/CPTAC_CCRCC_W_JHU_20190112_LUMOS_C3L-00791_T.mzML
[94:25] 174451 library precursors are potentially detectable
[94:25] Processing...
[94:28] RT window set to 2.80136
[94:28] Recommended MS1 mass accuracy setting: 8.13853 ppm
[94:35] Removing low confidence identifications
[94:35] Removing interfering precursors
[94:39] Training neural networks: 130554 targets, 135408 decoys
[94:45] Number of IDs at 0.01 FDR: 86825
[94:47] Calculating protein q-values
[94:47] Number of protein isoforms identified at 1% FDR: 7423 (precursor-level), 7239 (protein-level) (inference performed using proteotypic peptides only)
[94:47] Quantification

[94:48] File #80/187
[94:48] Loading run /storage/yufe/data/ccrcc_dia/d3iwtkuvwz4jtf.cloudfront.net/mzml/CPTAC_CCRCC_W_JHU_20190112_LUMOS_C3N-01361_NAT.mzML
[95:44] 174451 library precursors are potentially detectable
[95:44] Processing...
[95:46] RT window set to 2.81048
[95:46] Recommended MS1 mass accuracy setting: 5.90127 ppm
[95:53] Removing low confidence identifications
[95:53] Removing interfering precursors
[95:57] Training neural networks: 109521 targets, 98201 decoys
[96:02] Number of IDs at 0.01 FDR: 71171
[96:02] Calculating protein q-values
[96:03] Number of protein isoforms identified at 1% FDR: 6781 (precursor-level), 6449 (protein-level) (inference performed using proteotypic peptides only)
[96:03] Quantification

[96:03] File #81/187
[96:03] Loading run /storage/yufe/data/ccrcc_dia/d3iwtkuvwz4jtf.cloudfront.net/mzml/CPTAC_CCRCC_W_JHU_20190112_LUMOS_C3L-01836_T.mzML
[96:59] 174451 library precursors are potentially detectable
[96:59] Processing...
[97:02] RT window set to 2.84704
[97:02] Recommended MS1 mass accuracy setting: 3.71539 ppm
[97:08] Removing low confidence identifications
[97:08] Removing interfering precursors
[97:11] Training neural networks: 115107 targets, 93117 decoys
[97:16] Number of IDs at 0.01 FDR: 84624
[97:17] Calculating protein q-values
[97:17] Number of protein isoforms identified at 1% FDR: 7177 (precursor-level), 6941 (protein-level) (inference performed using proteotypic peptides only)
[97:17] Quantification

[97:18] File #82/187
[97:18] Loading run /storage/yufe/data/ccrcc_dia/d3iwtkuvwz4jtf.cloudfront.net/mzml/CPTAC_CCRCC_W_JHU_20190112_LUMOS_C3N-00953_T.mzML
[98:03] 174451 library precursors are potentially detectable
[98:03] Processing...
[98:05] RT window set to 2.84762
[98:05] Recommended MS1 mass accuracy setting: 8.45428 ppm
[98:12] Removing low confidence identifications
[98:12] Removing interfering precursors
[98:16] Training neural networks: 128621 targets, 130259 decoys
[98:22] Number of IDs at 0.01 FDR: 82756
[98:23] Calculating protein q-values
[98:23] Number of protein isoforms identified at 1% FDR: 7413 (precursor-level), 7182 (protein-level) (inference performed using proteotypic peptides only)
[98:23] Quantification

[98:24] File #83/187
[98:24] Loading run /storage/yufe/data/ccrcc_dia/d3iwtkuvwz4jtf.cloudfront.net/mzml/CPTAC_CCRCC_W_JHU_20190112_LUMOS_C3N-00150_NAT.mzML
[99:08] 174451 library precursors are potentially detectable
[99:08] Processing...
[99:11] RT window set to 2.84865
[99:11] Recommended MS1 mass accuracy setting: 8.73162 ppm
[99:17] Removing low confidence identifications
[99:17] Removing interfering precursors
[99:21] Training neural networks: 127759 targets, 129935 decoys
[99:28] Number of IDs at 0.01 FDR: 80078
[99:28] Calculating protein q-values
[99:28] Number of protein isoforms identified at 1% FDR: 7102 (precursor-level), 6806 (protein-level) (inference performed using proteotypic peptides only)
[99:28] Quantification

[99:29] File #84/187
[99:29] Loading run /storage/yufe/data/ccrcc_dia/d3iwtkuvwz4jtf.cloudfront.net/mzml/CPTAC_CCRCC_W_JHU_20190112_LUMOS_C3N-01178_T.mzML
[100:09] 174451 library precursors are potentially detectable
[100:09] Processing...
[100:11] RT window set to 2.83449
[100:11] Recommended MS1 mass accuracy setting: 9.25375 ppm
[100:18] Removing low confidence identifications
[100:18] Removing interfering precursors
[100:22] Training neural networks: 129062 targets, 130198 decoys
[100:29] Number of IDs at 0.01 FDR: 85577
[100:30] Calculating protein q-values
[100:30] Number of protein isoforms identified at 1% FDR: 7412 (precursor-level), 7227 (protein-level) (inference performed using proteotypic peptides only)
[100:30] Quantification

[100:30] File #85/187
[100:30] Loading run /storage/yufe/data/ccrcc_dia/d3iwtkuvwz4jtf.cloudfront.net/mzml/CPTAC_CCRCC_W_JHU_20190112_LUMOS_C3L-00004_NAT.mzML
[101:10] 174451 library precursors are potentially detectable
[101:10] Processing...
[101:12] RT window set to 2.83604
[101:12] Recommended MS1 mass accuracy setting: 9.01254 ppm
[101:18] Removing low confidence identifications
[101:18] Removing interfering precursors
[101:22] Training neural networks: 129283 targets, 128387 decoys
[101:28] Number of IDs at 0.01 FDR: 84743
[101:29] Calculating protein q-values
[101:29] Number of protein isoforms identified at 1% FDR: 7207 (precursor-level), 6977 (protein-level) (inference performed using proteotypic peptides only)
[101:29] Quantification

[101:30] File #86/187
[101:30] Loading run /storage/yufe/data/ccrcc_dia/d3iwtkuvwz4jtf.cloudfront.net/mzml/CPTAC_CCRCC_W_JHU_20190112_LUMOS_C3N-00148_T.mzML
[102:10] 174451 library precursors are potentially detectable
[102:10] Processing...
[102:12] RT window set to 2.84041
[102:12] Recommended MS1 mass accuracy setting: 9.55499 ppm
[102:19] Removing low confidence identifications
[102:19] Removing interfering precursors
[102:24] Training neural networks: 127227 targets, 129589 decoys
[102:30] Number of IDs at 0.01 FDR: 79617
[102:30] Calculating protein q-values
[102:31] Number of protein isoforms identified at 1% FDR: 7204 (precursor-level), 6935 (protein-level) (inference performed using proteotypic peptides only)
[102:31] Quantification

[102:31] File #87/187
[102:31] Loading run /storage/yufe/data/ccrcc_dia/d3iwtkuvwz4jtf.cloudfront.net/mzml/CPTAC_CCRCC_W_JHU_20190112_LUMOS_C3N-00148_NAT.mzML
[103:12] 174451 library precursors are potentially detectable
[103:12] Processing...
[103:14] RT window set to 2.80097
[103:14] Recommended MS1 mass accuracy setting: 9.68226 ppm
[103:21] Removing low confidence identifications
[103:21] Removing interfering precursors
[103:25] Training neural networks: 126289 targets, 129027 decoys
[103:31] Number of IDs at 0.01 FDR: 78000
[103:32] Calculating protein q-values
[103:32] Number of protein isoforms identified at 1% FDR: 6956 (precursor-level), 6722 (protein-level) (inference performed using proteotypic peptides only)
[103:32] Quantification

[103:33] File #88/187
[103:33] Loading run /storage/yufe/data/ccrcc_dia/d3iwtkuvwz4jtf.cloudfront.net/mzml/CPTAC_CCRCC_W_JHU_20190112_LUMOS_C3N-01200_T.mzML
[104:16] 174451 library precursors are potentially detectable
[104:16] Processing...
[104:18] RT window set to 2.84904
[104:18] Recommended MS1 mass accuracy setting: 8.67822 ppm
[104:25] Removing low confidence identifications
[104:25] Removing interfering precursors
[104:30] Training neural networks: 128492 targets, 128550 decoys
[104:36] Number of IDs at 0.01 FDR: 86093
[104:37] Calculating protein q-values
[104:37] Number of protein isoforms identified at 1% FDR: 7490 (precursor-level), 7310 (protein-level) (inference performed using proteotypic peptides only)
[104:37] Quantification

[104:38] File #89/187
[104:38] Loading run /storage/yufe/data/ccrcc_dia/d3iwtkuvwz4jtf.cloudfront.net/mzml/CPTAC_CCRCC_W_JHU_20190112_LUMOS_C3L-00765_T.mzML
[105:22] 174451 library precursors are potentially detectable
[105:22] Processing...
[105:25] RT window set to 2.76771
[105:25] Recommended MS1 mass accuracy setting: 9.63421 ppm
[105:32] Removing low confidence identifications
[105:32] Removing interfering precursors
[105:36] Training neural networks: 120940 targets, 123612 decoys
[105:42] Number of IDs at 0.01 FDR: 59669
[105:43] Calculating protein q-values
[105:43] Number of protein isoforms identified at 1% FDR: 6375 (precursor-level), 6018 (protein-level) (inference performed using proteotypic peptides only)
[105:43] Quantification

[105:43] File #90/187
[105:43] Loading run /storage/yufe/data/ccrcc_dia/d3iwtkuvwz4jtf.cloudfront.net/mzml/CPTAC_CCRCC_W_JHU_20190112_LUMOS_C3N-01808_NAT.mzML
[106:43] 174451 library precursors are potentially detectable
[106:43] Processing...
[106:46] RT window set to 2.89257
[106:46] Recommended MS1 mass accuracy setting: 4.13448 ppm
[106:53] Removing low confidence identifications
[106:53] Removing interfering precursors
[106:56] Training neural networks: 113845 targets, 98293 decoys
[107:01] Number of IDs at 0.01 FDR: 79184
[107:02] Calculating protein q-values
[107:02] Number of protein isoforms identified at 1% FDR: 6987 (precursor-level), 6730 (protein-level) (inference performed using proteotypic peptides only)
[107:02] Quantification

[107:03] File #91/187
[107:03] Loading run /storage/yufe/data/ccrcc_dia/d3iwtkuvwz4jtf.cloudfront.net/mzml/CPTAC_CCRCC_W_JHU_20190112_LUMOS_C3N-00852_NAT.mzML
[107:45] 174451 library precursors are potentially detectable
[107:45] Processing...
[107:48] RT window set to 2.78396
[107:48] Recommended MS1 mass accuracy setting: 9.27093 ppm
[107:54] Removing low confidence identifications
[107:54] Removing interfering precursors
[107:59] Training neural networks: 127210 targets, 129405 decoys
[108:05] Number of IDs at 0.01 FDR: 76915
[108:05] Calculating protein q-values
[108:05] Number of protein isoforms identified at 1% FDR: 7177 (precursor-level), 6828 (protein-level) (inference performed using proteotypic peptides only)
[108:06] Quantification

[108:06] File #92/187
[108:06] Loading run /storage/yufe/data/ccrcc_dia/d3iwtkuvwz4jtf.cloudfront.net/mzml/CPTAC_CCRCC_W_JHU_20190112_LUMOS_C3L-01557_T.mzML
[108:47] 174451 library precursors are potentially detectable
[108:47] Processing...
[108:50] RT window set to 2.81943
[108:50] Recommended MS1 mass accuracy setting: 9.26951 ppm
[108:56] Removing low confidence identifications
[108:56] Removing interfering precursors
[109:01] Training neural networks: 125775 targets, 128010 decoys
[109:07] Number of IDs at 0.01 FDR: 77171
[109:07] Calculating protein q-values
[109:07] Number of protein isoforms identified at 1% FDR: 7031 (precursor-level), 6822 (protein-level) (inference performed using proteotypic peptides only)
[109:07] Quantification

[109:08] File #93/187
[109:08] Loading run /storage/yufe/data/ccrcc_dia/d3iwtkuvwz4jtf.cloudfront.net/mzml/CPTAC_CCRCC_W_JHU_20190112_LUMOS_C3L-00902_T.mzML
[109:52] 174451 library precursors are potentially detectable
[109:52] Processing...
[109:55] RT window set to 2.80544
[109:55] Recommended MS1 mass accuracy setting: 8.95202 ppm
[110:01] Removing low confidence identifications
[110:01] Removing interfering precursors
[110:05] Training neural networks: 120244 targets, 121033 decoys
[110:11] Number of IDs at 0.01 FDR: 59640
[110:11] Calculating protein q-values
[110:11] Number of protein isoforms identified at 1% FDR: 6113 (precursor-level), 5764 (protein-level) (inference performed using proteotypic peptides only)
[110:12] Quantification

[110:12] File #94/187
[110:12] Loading run /storage/yufe/data/ccrcc_dia/d3iwtkuvwz4jtf.cloudfront.net/mzml/CPTAC_CCRCC_W_JHU_20190112_LUMOS_C3N-01213_T.mzML
[110:53] 174451 library precursors are potentially detectable
[110:53] Processing...
[110:55] RT window set to 2.84893
[110:55] Recommended MS1 mass accuracy setting: 8.62415 ppm
[111:02] Removing low confidence identifications
[111:02] Removing interfering precursors
[111:06] Training neural networks: 127271 targets, 127731 decoys
[111:12] Number of IDs at 0.01 FDR: 83274
[111:13] Calculating protein q-values
[111:13] Number of protein isoforms identified at 1% FDR: 7394 (precursor-level), 7148 (protein-level) (inference performed using proteotypic peptides only)
[111:13] Quantification

[111:14] File #95/187
[111:14] Loading run /storage/yufe/data/ccrcc_dia/d3iwtkuvwz4jtf.cloudfront.net/mzml/CPTAC_CCRCC_W_JHU_20190112_LUMOS_C3L-00010_NAT.mzML
[111:52] 174451 library precursors are potentially detectable
[111:52] Processing...
[111:55] RT window set to 2.8363
[111:55] Recommended MS1 mass accuracy setting: 8.59583 ppm
[112:01] Removing low confidence identifications
[112:01] Removing interfering precursors
[112:06] Training neural networks: 129819 targets, 127898 decoys
[112:12] Number of IDs at 0.01 FDR: 88170
[112:13] Calculating protein q-values
[112:13] Number of protein isoforms identified at 1% FDR: 7256 (precursor-level), 7026 (protein-level) (inference performed using proteotypic peptides only)
[112:13] Quantification

[112:14] File #96/187
[112:14] Loading run /storage/yufe/data/ccrcc_dia/d3iwtkuvwz4jtf.cloudfront.net/mzml/CPTAC_CCRCC_W_JHU_20190112_LUMOS_C3N-01178_NAT.mzML
[113:11] 174451 library precursors are potentially detectable
[113:11] Processing...
[113:14] RT window set to 2.86764
[113:14] Recommended MS1 mass accuracy setting: 4.14828 ppm
[113:21] Removing low confidence identifications
[113:21] Removing interfering precursors
[113:25] Training neural networks: 115625 targets, 98357 decoys
[113:30] Number of IDs at 0.01 FDR: 82687
[113:31] Calculating protein q-values
[113:31] Number of protein isoforms identified at 1% FDR: 7188 (precursor-level), 6889 (protein-level) (inference performed using proteotypic peptides only)
[113:31] Quantification

[113:32] File #97/187
[113:32] Loading run /storage/yufe/data/ccrcc_dia/d3iwtkuvwz4jtf.cloudfront.net/mzml/CPTAC_CCRCC_W_JHU_20190112_LUMOS_C3N-00834_T.mzML
[114:13] 174451 library precursors are potentially detectable
[114:13] Processing...
[114:16] RT window set to 2.84522
[114:16] Recommended MS1 mass accuracy setting: 8.27699 ppm
[114:22] Removing low confidence identifications
[114:22] Removing interfering precursors
[114:25] Training neural networks: 126556 targets, 127070 decoys
[114:32] Number of IDs at 0.01 FDR: 80107
[114:32] Calculating protein q-values
[114:33] Number of protein isoforms identified at 1% FDR: 7286 (precursor-level), 7050 (protein-level) (inference performed using proteotypic peptides only)
[114:33] Quantification

[114:33] File #98/187
[114:33] Loading run /storage/yufe/data/ccrcc_dia/d3iwtkuvwz4jtf.cloudfront.net/mzml/CPTAC_CCRCC_W_JHU_20190112_LUMOS_C3N-00149_NAT.mzML
[115:15] 174451 library precursors are potentially detectable
[115:15] Processing...
[115:17] RT window set to 2.78791
[115:17] Recommended MS1 mass accuracy setting: 8.65699 ppm
[115:24] Removing low confidence identifications
[115:24] Removing interfering precursors
[115:28] Training neural networks: 127888 targets, 127663 decoys
[115:34] Number of IDs at 0.01 FDR: 83500
[115:35] Calculating protein q-values
[115:35] Number of protein isoforms identified at 1% FDR: 7354 (precursor-level), 7068 (protein-level) (inference performed using proteotypic peptides only)
[115:35] Quantification

[115:36] File #99/187
[115:36] Loading run /storage/yufe/data/ccrcc_dia/d3iwtkuvwz4jtf.cloudfront.net/mzml/CPTAC_CCRCC_W_JHU_20190112_LUMOS_C3L-00010_T.mzML
[116:16] 174451 library precursors are potentially detectable
[116:16] Processing...
[116:18] RT window set to 2.79875
[116:18] Recommended MS1 mass accuracy setting: 9.3799 ppm
[116:24] Removing low confidence identifications
[116:24] Removing interfering precursors
[116:28] Training neural networks: 125879 targets, 123668 decoys
[116:34] Number of IDs at 0.01 FDR: 78362
[116:35] Calculating protein q-values
[116:35] Number of protein isoforms identified at 1% FDR: 6984 (precursor-level), 6665 (protein-level) (inference performed using proteotypic peptides only)
[116:35] Quantification

[116:35] File #100/187
[116:35] Loading run /storage/yufe/data/ccrcc_dia/d3iwtkuvwz4jtf.cloudfront.net/mzml/CPTAC_CCRCC_W_JHU_20190112_LUMOS_C3N-00852_T.mzML
[117:19] 174451 library precursors are potentially detectable
[117:19] Processing...
[117:21] RT window set to 2.85362
[117:21] Recommended MS1 mass accuracy setting: 9.35192 ppm
[117:27] Removing low confidence identifications
[117:27] Removing interfering precursors
[117:31] Training neural networks: 128507 targets, 131059 decoys
[117:37] Number of IDs at 0.01 FDR: 81563
[117:38] Calculating protein q-values
[117:38] Number of protein isoforms identified at 1% FDR: 7313 (precursor-level), 7049 (protein-level) (inference performed using proteotypic peptides only)
[117:38] Quantification

[117:39] File #101/187
[117:39] Loading run /storage/yufe/data/ccrcc_dia/d3iwtkuvwz4jtf.cloudfront.net/mzml/CPTAC_CCRCC_W_JHU_20190112_LUMOS_C3L-00790_T.mzML
[118:28] 174451 library precursors are potentially detectable
[118:28] Processing...
[118:31] RT window set to 2.79295
[118:31] Recommended MS1 mass accuracy setting: 10.0582 ppm
[118:38] Removing low confidence identifications
[118:38] Removing interfering precursors
[118:42] Training neural networks: 121016 targets, 123675 decoys
[118:48] Number of IDs at 0.01 FDR: 60505
[118:48] Calculating protein q-values
[118:48] Number of protein isoforms identified at 1% FDR: 6556 (precursor-level), 6199 (protein-level) (inference performed using proteotypic peptides only)
[118:49] Quantification

[118:49] File #102/187
[118:49] Loading run /storage/yufe/data/ccrcc_dia/d3iwtkuvwz4jtf.cloudfront.net/mzml/CPTAC_CCRCC_W_JHU_20190112_LUMOS_C3L-00791_NAT.mzML
[119:31] 174451 library precursors are potentially detectable
[119:31] Processing...
[119:34] RT window set to 2.82563
[119:34] Recommended MS1 mass accuracy setting: 7.35747 ppm
[119:40] Removing low confidence identifications
[119:40] Removing interfering precursors
[119:44] Training neural networks: 128441 targets, 131431 decoys
[119:50] Number of IDs at 0.01 FDR: 77942
[119:51] Calculating protein q-values
[119:51] Number of protein isoforms identified at 1% FDR: 7146 (precursor-level), 6868 (protein-level) (inference performed using proteotypic peptides only)
[119:51] Quantification

[119:52] File #103/187
[119:52] Loading run /storage/yufe/data/ccrcc_dia/d3iwtkuvwz4jtf.cloudfront.net/mzml/CPTAC_CCRCC_W_JHU_20190112_LUMOS_C3N-00149_T.mzML
[120:32] 174451 library precursors are potentially detectable
[120:32] Processing...
[120:35] RT window set to 2.7653
[120:35] Recommended MS1 mass accuracy setting: 9.57757 ppm
[120:41] Removing low confidence identifications
[120:41] Removing interfering precursors
[120:45] Training neural networks: 122603 targets, 124816 decoys
[120:51] Number of IDs at 0.01 FDR: 69563
[120:52] Calculating protein q-values
[120:52] Number of protein isoforms identified at 1% FDR: 6600 (precursor-level), 6329 (protein-level) (inference performed using proteotypic peptides only)
[120:52] Quantification

[120:52] File #104/187
[120:52] Loading run /storage/yufe/data/ccrcc_dia/d3iwtkuvwz4jtf.cloudfront.net/mzml/CPTAC_CCRCC_W_JHU_20190112_LUMOS_C3L-00910_T.mzML
[121:34] 174451 library precursors are potentially detectable
[121:34] Processing...
[121:38] RT window set to 2.79196
[121:38] Recommended MS1 mass accuracy setting: 10.928 ppm
[121:43] Removing low confidence identifications
[121:43] Removing interfering precursors
[121:47] Training neural networks: 116849 targets, 118499 decoys
[121:52] Number of IDs at 0.01 FDR: 52682
[121:53] Calculating protein q-values
[121:53] Number of protein isoforms identified at 1% FDR: 5881 (precursor-level), 5533 (protein-level) (inference performed using proteotypic peptides only)
[121:53] Quantification

[121:54] File #105/187
[121:54] Loading run /storage/yufe/data/ccrcc_dia/d3iwtkuvwz4jtf.cloudfront.net/mzml/CPTAC_CCRCC_W_JHU_20190112_LUMOS_C3L-00766_T.mzML
[122:33] 174451 library precursors are potentially detectable
[122:33] Processing...
[122:36] RT window set to 2.80284
[122:36] Recommended MS1 mass accuracy setting: 9.1484 ppm
[122:42] Removing low confidence identifications
[122:42] Removing interfering precursors
[122:46] Training neural networks: 122257 targets, 125859 decoys
[122:53] Number of IDs at 0.01 FDR: 62743
[122:53] Calculating protein q-values
[122:53] Number of protein isoforms identified at 1% FDR: 6674 (precursor-level), 6351 (protein-level) (inference performed using proteotypic peptides only)
[122:54] Quantification

[122:54] File #106/187
[122:54] Loading run /storage/yufe/data/ccrcc_dia/d3iwtkuvwz4jtf.cloudfront.net/mzml/CPTAC_CCRCC_W_JHU_20190112_LUMOS_C3L-00792_T.mzML
[123:39] 174451 library precursors are potentially detectable
[123:39] Processing...
[123:42] RT window set to 2.82971
[123:42] Recommended MS1 mass accuracy setting: 9.75231 ppm
[123:49] Removing low confidence identifications
[123:49] Removing interfering precursors
[123:52] Training neural networks: 121926 targets, 126374 decoys
[123:58] Number of IDs at 0.01 FDR: 63154
[123:59] Calculating protein q-values
[123:59] Number of protein isoforms identified at 1% FDR: 6651 (precursor-level), 6318 (protein-level) (inference performed using proteotypic peptides only)
[123:59] Quantification

[123:59] File #107/187
[123:59] Loading run /storage/yufe/data/ccrcc_dia/d3iwtkuvwz4jtf.cloudfront.net/mzml/CPTAC_CCRCC_W_JHU_20190112_LUMOS_C3N-00168_NAT.mzML
[124:39] 174451 library precursors are potentially detectable
[124:39] Processing...
[124:41] RT window set to 2.78255
[124:41] Recommended MS1 mass accuracy setting: 9.74903 ppm
[124:48] Removing low confidence identifications
[124:48] Removing interfering precursors
[124:52] Training neural networks: 125412 targets, 126167 decoys
[124:58] Number of IDs at 0.01 FDR: 78160
[124:59] Calculating protein q-values
[124:59] Number of protein isoforms identified at 1% FDR: 7026 (precursor-level), 6737 (protein-level) (inference performed using proteotypic peptides only)
[124:59] Quantification

[125:00] File #108/187
[125:00] Loading run /storage/yufe/data/ccrcc_dia/d3iwtkuvwz4jtf.cloudfront.net/mzml/CPTAC_CCRCC_W_JHU_20190112_LUMOS_C3L-00796_T.mzML
[125:40] 174451 library precursors are potentially detectable
[125:40] Processing...
[125:43] RT window set to 2.76133
[125:43] Recommended MS1 mass accuracy setting: 9.71538 ppm
[125:50] Removing low confidence identifications
[125:50] Removing interfering precursors
[125:53] Training neural networks: 117802 targets, 119861 decoys
[125:59] Number of IDs at 0.01 FDR: 55224
[126:00] Calculating protein q-values
[126:00] Number of protein isoforms identified at 1% FDR: 6239 (precursor-level), 5912 (protein-level) (inference performed using proteotypic peptides only)
[126:00] Quantification

[126:00] File #109/187
[126:00] Loading run /storage/yufe/data/ccrcc_dia/d3iwtkuvwz4jtf.cloudfront.net/mzml/CPTAC_CCRCC_W_JHU_20190112_LUMOS_C3L-01607_NAT.mzML
[126:57] 174451 library precursors are potentially detectable
[126:57] Processing...
[126:59] RT window set to 2.82856
[126:59] Recommended MS1 mass accuracy setting: 4.62549 ppm
[127:06] Removing low confidence identifications
[127:06] Removing interfering precursors
[127:09] Training neural networks: 115022 targets, 95628 decoys
[127:15] Number of IDs at 0.01 FDR: 83009
[127:16] Calculating protein q-values
[127:16] Number of protein isoforms identified at 1% FDR: 7265 (precursor-level), 7025 (protein-level) (inference performed using proteotypic peptides only)
[127:16] Quantification

[127:16] File #110/187
[127:16] Loading run /storage/yufe/data/ccrcc_dia/d3iwtkuvwz4jtf.cloudfront.net/mzml/CPTAC_CCRCC_W_JHU_20190112_LUMOS_C3L-00011_NAT.mzML
[127:57] 174451 library precursors are potentially detectable
[127:57] Processing...
[127:59] RT window set to 2.82882
[127:59] Recommended MS1 mass accuracy setting: 8.57698 ppm
[128:05] Removing low confidence identifications
[128:05] Removing interfering precursors
[128:10] Training neural networks: 129904 targets, 128664 decoys
[128:16] Number of IDs at 0.01 FDR: 89756
[128:17] Calculating protein q-values
[128:17] Number of protein isoforms identified at 1% FDR: 7430 (precursor-level), 7198 (protein-level) (inference performed using proteotypic peptides only)
[128:17] Quantification

[128:18] File #111/187
[128:18] Loading run /storage/yufe/data/ccrcc_dia/d3iwtkuvwz4jtf.cloudfront.net/mzml/CPTAC_CCRCC_W_JHU_20190112_LUMOS_C3N-01176_T.mzML
[128:59] 174451 library precursors are potentially detectable
[128:59] Processing...
[129:02] RT window set to 2.77861
[129:02] Recommended MS1 mass accuracy setting: 8.82878 ppm
[129:08] Removing low confidence identifications
[129:08] Removing interfering precursors
[129:12] Training neural networks: 117463 targets, 118819 decoys
[129:18] Number of IDs at 0.01 FDR: 56719
[129:19] Calculating protein q-values
[129:19] Number of protein isoforms identified at 1% FDR: 6365 (precursor-level), 6131 (protein-level) (inference performed using proteotypic peptides only)
[129:19] Quantification

[129:19] File #112/187
[129:19] Loading run /storage/yufe/data/ccrcc_dia/d3iwtkuvwz4jtf.cloudfront.net/mzml/CPTAC_CCRCC_W_JHU_20190112_LUMOS_C3L-01603_T.mzML
[130:16] 174451 library precursors are potentially detectable
[130:16] Processing...
[130:19] RT window set to 2.74955
[130:19] Recommended MS1 mass accuracy setting: 4.48402 ppm
[130:24] Removing low confidence identifications
[130:24] Removing interfering precursors
[130:27] Training neural networks: 106298 targets, 90912 decoys
[130:32] Number of IDs at 0.01 FDR: 65127
[130:32] Calculating protein q-values
[130:32] Number of protein isoforms identified at 1% FDR: 6652 (precursor-level), 6350 (protein-level) (inference performed using proteotypic peptides only)
[130:32] Quantification

[130:33] File #113/187
[130:33] Loading run /storage/yufe/data/ccrcc_dia/d3iwtkuvwz4jtf.cloudfront.net/mzml/CPTAC_CCRCC_W_JHU_20190112_LUMOS_C3N-00242_T.mzML
[131:16] 174451 library precursors are potentially detectable
[131:16] Processing...
[131:18] RT window set to 2.84998
[131:18] Recommended MS1 mass accuracy setting: 9.40991 ppm
[131:24] Removing low confidence identifications
[131:24] Removing interfering precursors
[131:27] Training neural networks: 124201 targets, 127141 decoys
[131:33] Number of IDs at 0.01 FDR: 77164
[131:34] Calculating protein q-values
[131:34] Number of protein isoforms identified at 1% FDR: 7019 (precursor-level), 6792 (protein-level) (inference performed using proteotypic peptides only)
[131:34] Quantification

[131:35] File #114/187
[131:35] Loading run /storage/yufe/data/ccrcc_dia/d3iwtkuvwz4jtf.cloudfront.net/mzml/CPTAC_CCRCC_W_JHU_20190112_LUMOS_C3L-01861_NAT.mzML
[132:30] 174451 library precursors are potentially detectable
[132:30] Processing...
[132:32] RT window set to 2.86659
[132:32] Recommended MS1 mass accuracy setting: 4.14264 ppm
[132:39] Removing low confidence identifications
[132:39] Removing interfering precursors
[132:41] Training neural networks: 108746 targets, 91036 decoys
[132:46] Number of IDs at 0.01 FDR: 76392
[132:47] Calculating protein q-values
[132:47] Number of protein isoforms identified at 1% FDR: 6892 (precursor-level), 6593 (protein-level) (inference performed using proteotypic peptides only)
[132:47] Quantification

[132:48] File #115/187
[132:48] Loading run /storage/yufe/data/ccrcc_dia/d3iwtkuvwz4jtf.cloudfront.net/mzml/CPTAC_CCRCC_W_JHU_20190112_LUMOS_C3L-01352_T.mzML
[133:26] 174451 library precursors are potentially detectable
[133:26] Processing...
[133:29] RT window set to 2.8225
[133:29] Recommended MS1 mass accuracy setting: 8.64443 ppm
[133:35] Removing low confidence identifications
[133:35] Removing interfering precursors
[133:39] Training neural networks: 122178 targets, 125861 decoys
[133:46] Number of IDs at 0.01 FDR: 72744
[133:46] Calculating protein q-values
[133:46] Number of protein isoforms identified at 1% FDR: 7027 (precursor-level), 6805 (protein-level) (inference performed using proteotypic peptides only)
[133:46] Quantification

[133:47] File #116/187
[133:47] Loading run /storage/yufe/data/ccrcc_dia/d3iwtkuvwz4jtf.cloudfront.net/mzml/CPTAC_CCRCC_W_JHU_20190112_LUMOS_C3L-00800_T.mzML
[134:28] 174451 library precursors are potentially detectable
[134:28] Processing...
[134:32] RT window set to 2.79447
[134:32] Recommended MS1 mass accuracy setting: 9.15533 ppm
[134:38] Removing low confidence identifications
[134:38] Removing interfering precursors
[134:42] Training neural networks: 115906 targets, 119639 decoys
[134:48] Number of IDs at 0.01 FDR: 52077
[134:49] Calculating protein q-values
[134:49] Number of protein isoforms identified at 1% FDR: 6124 (precursor-level), 5780 (protein-level) (inference performed using proteotypic peptides only)
[134:49] Quantification

[134:49] File #117/187
[134:49] Loading run /storage/yufe/data/ccrcc_dia/d3iwtkuvwz4jtf.cloudfront.net/mzml/CPTAC_CCRCC_W_JHU_20190112_LUMOS_C3L-01603_NAT.mzML
[135:48] 174451 library precursors are potentially detectable
[135:48] Processing...
[135:50] RT window set to 2.85362
[135:50] Recommended MS1 mass accuracy setting: 3.31557 ppm
[135:57] Removing low confidence identifications
[135:57] Removing interfering precursors
[135:59] Training neural networks: 113694 targets, 98688 decoys
[136:04] Number of IDs at 0.01 FDR: 77982
[136:05] Calculating protein q-values
[136:05] Number of protein isoforms identified at 1% FDR: 7042 (precursor-level), 6732 (protein-level) (inference performed using proteotypic peptides only)
[136:05] Quantification

[136:06] File #118/187
[136:06] Loading run /storage/yufe/data/ccrcc_dia/d3iwtkuvwz4jtf.cloudfront.net/mzml/CPTAC_CCRCC_W_JHU_20190112_LUMOS_C3L-01553_T.mzML
[136:49] 174451 library precursors are potentially detectable
[136:49] Processing...
[136:53] RT window set to 2.77036
[136:53] Recommended MS1 mass accuracy setting: 10.3677 ppm
[136:59] Removing low confidence identifications
[136:59] Removing interfering precursors
[137:02] Training neural networks: 114015 targets, 116302 decoys
[137:08] Number of IDs at 0.01 FDR: 49252
[137:08] Calculating protein q-values
[137:08] Number of protein isoforms identified at 1% FDR: 5672 (precursor-level), 5243 (protein-level) (inference performed using proteotypic peptides only)
[137:08] Quantification

[137:09] File #119/187
[137:09] Loading run /storage/yufe/data/ccrcc_dia/d3iwtkuvwz4jtf.cloudfront.net/mzml/CPTAC_CCRCC_W_JHU_20190112_LUMOS_C3N-00242_NAT.mzML
[137:50] 174451 library precursors are potentially detectable
[137:50] Processing...
[137:52] RT window set to 2.84244
[137:52] Recommended MS1 mass accuracy setting: 9.4974 ppm
[137:58] Removing low confidence identifications
[137:58] Removing interfering precursors
[138:02] Training neural networks: 126254 targets, 127051 decoys
[138:08] Number of IDs at 0.01 FDR: 78886
[138:09] Calculating protein q-values
[138:09] Number of protein isoforms identified at 1% FDR: 7155 (precursor-level), 6892 (protein-level) (inference performed using proteotypic peptides only)
[138:09] Quantification

[138:10] File #120/187
[138:10] Loading run /storage/yufe/data/ccrcc_dia/d3iwtkuvwz4jtf.cloudfront.net/mzml/CPTAC_CCRCC_W_JHU_20190112_LUMOS_C3N-00244_NAT.mzML
[138:52] 174451 library precursors are potentially detectable
[138:52] Processing...
[138:54] RT window set to 2.83512
[138:54] Recommended MS1 mass accuracy setting: 9.2481 ppm
[139:00] Removing low confidence identifications
[139:00] Removing interfering precursors
[139:04] Training neural networks: 124722 targets, 126137 decoys
[139:10] Number of IDs at 0.01 FDR: 76045
[139:11] Calculating protein q-values
[139:11] Number of protein isoforms identified at 1% FDR: 6987 (precursor-level), 6721 (protein-level) (inference performed using proteotypic peptides only)
[139:11] Quantification

[139:12] File #121/187
[139:12] Loading run /storage/yufe/data/ccrcc_dia/d3iwtkuvwz4jtf.cloudfront.net/mzml/CPTAC_CCRCC_W_JHU_20190112_LUMOS_C3N-01179_T.mzML
[139:51] 174451 library precursors are potentially detectable
[139:51] Processing...
[139:54] RT window set to 2.86445
[139:54] Recommended MS1 mass accuracy setting: 10.6484 ppm
[139:59] Removing low confidence identifications
[139:59] Removing interfering precursors
[140:03] Training neural networks: 118823 targets, 119916 decoys
[140:09] Number of IDs at 0.01 FDR: 68538
[140:10] Calculating protein q-values
[140:10] Number of protein isoforms identified at 1% FDR: 6826 (precursor-level), 6581 (protein-level) (inference performed using proteotypic peptides only)
[140:10] Quantification

[140:11] File #122/187
[140:11] Loading run /storage/yufe/data/ccrcc_dia/d3iwtkuvwz4jtf.cloudfront.net/mzml/CPTAC_CCRCC_W_JHU_20190112_LUMOS_C3N-00154_T.mzML
[140:50] 174451 library precursors are potentially detectable
[140:50] Processing...
[140:53] RT window set to 2.85988
[140:53] Recommended MS1 mass accuracy setting: 10.53 ppm
[140:59] Removing low confidence identifications
[140:59] Removing interfering precursors
[141:03] Training neural networks: 115698 targets, 119521 decoys
[141:08] Number of IDs at 0.01 FDR: 54646
[141:09] Calculating protein q-values
[141:09] Number of protein isoforms identified at 1% FDR: 5903 (precursor-level), 5522 (protein-level) (inference performed using proteotypic peptides only)
[141:09] Quantification

[141:09] File #123/187
[141:09] Loading run /storage/yufe/data/ccrcc_dia/d3iwtkuvwz4jtf.cloudfront.net/mzml/CPTAC_CCRCC_W_JHU_20190112_LUMOS_C3N-00177_NAT.mzML
[141:50] 174451 library precursors are potentially detectable
[141:50] Processing...
[141:52] RT window set to 2.76612
[141:52] Recommended MS1 mass accuracy setting: 9.33733 ppm
[141:57] Removing low confidence identifications
[141:57] Removing interfering precursors
[142:01] Training neural networks: 124684 targets, 124816 decoys
[142:07] Number of IDs at 0.01 FDR: 78316
[142:08] Calculating protein q-values
[142:08] Number of protein isoforms identified at 1% FDR: 7074 (precursor-level), 6839 (protein-level) (inference performed using proteotypic peptides only)
[142:08] Quantification

[142:09] File #124/187
[142:09] Loading run /storage/yufe/data/ccrcc_dia/d3iwtkuvwz4jtf.cloudfront.net/mzml/CPTAC_CCRCC_W_JHU_20190112_LUMOS_C3N-00495_T.mzML
[142:50] 174451 library precursors are potentially detectable
[142:50] Processing...
[142:53] RT window set to 2.81657
[142:53] Recommended MS1 mass accuracy setting: 9.10743 ppm
[142:59] Removing low confidence identifications
[142:59] Removing interfering precursors
[143:03] Training neural networks: 107865 targets, 112197 decoys
[143:08] Number of IDs at 0.01 FDR: 42391
[143:08] Calculating protein q-values
[143:08] Number of protein isoforms identified at 1% FDR: 5581 (precursor-level), 5233 (protein-level) (inference performed using proteotypic peptides only)
[143:08] Quantification

[143:09] File #125/187
[143:09] Loading run /storage/yufe/data/ccrcc_dia/d3iwtkuvwz4jtf.cloudfront.net/mzml/CPTAC_CCRCC_W_JHU_20190112_LUMOS_C3N-01808_T.mzML
[144:03] 174451 library precursors are potentially detectable
[144:03] Processing...
[144:07] RT window set to 2.75621
[144:07] Recommended MS1 mass accuracy setting: 4.85617 ppm
[144:12] Removing low confidence identifications
[144:12] Removing interfering precursors
[144:14] Training neural networks: 95458 targets, 82772 decoys
[144:19] Number of IDs at 0.01 FDR: 51854
[144:19] Calculating protein q-values
[144:19] Number of protein isoforms identified at 1% FDR: 5867 (precursor-level), 5543 (protein-level) (inference performed using proteotypic peptides only)
[144:19] Quantification

[144:20] File #126/187
[144:20] Loading run /storage/yufe/data/ccrcc_dia/d3iwtkuvwz4jtf.cloudfront.net/mzml/CPTAC_CCRCC_W_JHU_20190112_LUMOS_C3L-00088_NAT.mzML
[145:01] 174451 library precursors are potentially detectable
[145:01] Processing...
[145:03] RT window set to 2.81885
[145:03] Recommended MS1 mass accuracy setting: 7.61148 ppm
[145:09] Removing low confidence identifications
[145:09] Removing interfering precursors
[145:13] Training neural networks: 130165 targets, 128164 decoys
[145:20] Number of IDs at 0.01 FDR: 89466
[145:21] Calculating protein q-values
[145:21] Number of protein isoforms identified at 1% FDR: 7447 (precursor-level), 7225 (protein-level) (inference performed using proteotypic peptides only)
[145:21] Quantification

[145:22] File #127/187
[145:22] Loading run /storage/yufe/data/ccrcc_dia/d3iwtkuvwz4jtf.cloudfront.net/mzml/CPTAC_CCRCC_W_JHU_20190112_LUMOS_C3L-00581_T.mzML
[146:18] 174451 library precursors are potentially detectable
[146:18] Processing...
[146:20] RT window set to 2.84254
[146:20] Recommended MS1 mass accuracy setting: 4.08146 ppm
[146:27] Removing low confidence identifications
[146:27] Removing interfering precursors
[146:30] Training neural networks: 111180 targets, 92066 decoys
[146:36] Number of IDs at 0.01 FDR: 78136
[146:36] Calculating protein q-values
[146:36] Number of protein isoforms identified at 1% FDR: 6920 (precursor-level), 6583 (protein-level) (inference performed using proteotypic peptides only)
[146:36] Quantification

[146:37] File #128/187
[146:37] Loading run /storage/yufe/data/ccrcc_dia/d3iwtkuvwz4jtf.cloudfront.net/mzml/CPTAC_CCRCC_W_JHU_20190112_LUMOS_C3N-00733_T.mzML
[147:17] 174451 library precursors are potentially detectable
[147:17] Processing...
[147:19] RT window set to 2.86272
[147:19] Recommended MS1 mass accuracy setting: 8.37487 ppm
[147:25] Removing low confidence identifications
[147:25] Removing interfering precursors
[147:29] Training neural networks: 122941 targets, 122720 decoys
[147:35] Number of IDs at 0.01 FDR: 76673
[147:36] Calculating protein q-values
[147:36] Number of protein isoforms identified at 1% FDR: 7154 (precursor-level), 6954 (protein-level) (inference performed using proteotypic peptides only)
[147:36] Quantification

[147:37] File #129/187
[147:37] Loading run /storage/yufe/data/ccrcc_dia/d3iwtkuvwz4jtf.cloudfront.net/mzml/CPTAC_CCRCC_W_JHU_20190112_LUMOS_C3L-01607_T.mzML
[148:35] 174451 library precursors are potentially detectable
[148:35] Processing...
[148:37] RT window set to 2.83862
[148:37] Recommended MS1 mass accuracy setting: 3.87591 ppm
[148:44] Removing low confidence identifications
[148:44] Removing interfering precursors
[148:47] Training neural networks: 111440 targets, 94705 decoys
[148:52] Number of IDs at 0.01 FDR: 74687
[148:53] Calculating protein q-values
[148:53] Number of protein isoforms identified at 1% FDR: 7104 (precursor-level), 6826 (protein-level) (inference performed using proteotypic peptides only)
[148:53] Quantification

[148:54] File #130/187
[148:54] Loading run /storage/yufe/data/ccrcc_dia/d3iwtkuvwz4jtf.cloudfront.net/mzml/CPTAC_CCRCC_W_JHU_20190112_LUMOS_C3L-00096_T.mzML
[149:34] 174451 library precursors are potentially detectable
[149:34] Processing...
[149:37] RT window set to 2.83646
[149:37] Recommended MS1 mass accuracy setting: 7.85424 ppm
[149:43] Removing low confidence identifications
[149:43] Removing interfering precursors
[149:48] Training neural networks: 129518 targets, 127103 decoys
[149:54] Number of IDs at 0.01 FDR: 89437
[149:55] Calculating protein q-values
[149:55] Number of protein isoforms identified at 1% FDR: 7485 (precursor-level), 7259 (protein-level) (inference performed using proteotypic peptides only)
[149:55] Quantification

[149:56] File #131/187
[149:56] Loading run /storage/yufe/data/ccrcc_dia/d3iwtkuvwz4jtf.cloudfront.net/mzml/CPTAC_CCRCC_W_JHU_20190112_LUMOS_C3N-00150_T.mzML
[150:36] 174451 library precursors are potentially detectable
[150:36] Processing...
[150:39] RT window set to 2.78824
[150:39] Recommended MS1 mass accuracy setting: 9.94496 ppm
[150:44] Removing low confidence identifications
[150:44] Removing interfering precursors
[150:47] Training neural networks: 116870 targets, 116702 decoys
[150:53] Number of IDs at 0.01 FDR: 55880
[150:54] Calculating protein q-values
[150:54] Number of protein isoforms identified at 1% FDR: 5914 (precursor-level), 5487 (protein-level) (inference performed using proteotypic peptides only)
[150:54] Quantification

[150:54] File #132/187
[150:54] Loading run /storage/yufe/data/ccrcc_dia/d3iwtkuvwz4jtf.cloudfront.net/mzml/CPTAC_CCRCC_W_JHU_20190112_LUMOS_C3L-00011_T.mzML
[151:39] 174451 library precursors are potentially detectable
[151:39] Processing...
[151:42] RT window set to 2.88804
[151:42] Recommended MS1 mass accuracy setting: 7.29291 ppm
[151:48] Removing low confidence identifications
[151:48] Removing interfering precursors
[151:53] Training neural networks: 127653 targets, 125147 decoys
[151:59] Number of IDs at 0.01 FDR: 86394
[152:00] Calculating protein q-values
[152:00] Number of protein isoforms identified at 1% FDR: 7265 (precursor-level), 7056 (protein-level) (inference performed using proteotypic peptides only)
[152:00] Quantification

[152:00] File #133/187
[152:00] Loading run /storage/yufe/data/ccrcc_dia/d3iwtkuvwz4jtf.cloudfront.net/mzml/CPTAC_CCRCC_W_JHU_20190112_LUMOS_C3L-00088_T.mzML
[152:41] 174451 library precursors are potentially detectable
[152:41] Processing...
[152:44] RT window set to 2.81583
[152:44] Recommended MS1 mass accuracy setting: 8.18988 ppm
[152:50] Removing low confidence identifications
[152:50] Removing interfering precursors
[152:54] Training neural networks: 125107 targets, 122291 decoys
[153:00] Number of IDs at 0.01 FDR: 78057
[153:01] Calculating protein q-values
[153:01] Number of protein isoforms identified at 1% FDR: 7043 (precursor-level), 6737 (protein-level) (inference performed using proteotypic peptides only)
[153:01] Quantification

[153:01] File #134/187
[153:01] Loading run /storage/yufe/data/ccrcc_dia/d3iwtkuvwz4jtf.cloudfront.net/mzml/CPTAC_CCRCC_W_JHU_20190112_LUMOS_C3N-01649_NAT.mzML
[153:56] 174451 library precursors are potentially detectable
[153:56] Processing...
[153:58] RT window set to 2.81312
[153:58] Recommended MS1 mass accuracy setting: 3.79294 ppm
[154:04] Removing low confidence identifications
[154:04] Removing interfering precursors
[154:07] Training neural networks: 107611 targets, 86631 decoys
[154:12] Number of IDs at 0.01 FDR: 74847
[154:12] Calculating protein q-values
[154:12] Number of protein isoforms identified at 1% FDR: 6880 (precursor-level), 6570 (protein-level) (inference performed using proteotypic peptides only)
[154:12] Quantification

[154:13] File #135/187
[154:13] Loading run /storage/yufe/data/ccrcc_dia/d3iwtkuvwz4jtf.cloudfront.net/mzml/CPTAC_CCRCC_W_JHU_20190112_LUMOS_C3N-00244_T.mzML
[154:54] 174451 library precursors are potentially detectable
[154:54] Processing...
[154:56] RT window set to 2.84186
[154:56] Recommended MS1 mass accuracy setting: 9.20968 ppm
[155:03] Removing low confidence identifications
[155:03] Removing interfering precursors
[155:07] Training neural networks: 123443 targets, 123889 decoys
[155:13] Number of IDs at 0.01 FDR: 74997
[155:13] Calculating protein q-values
[155:14] Number of protein isoforms identified at 1% FDR: 6996 (precursor-level), 6760 (protein-level) (inference performed using proteotypic peptides only)
[155:14] Quantification

[155:14] File #136/187
[155:14] Loading run /storage/yufe/data/ccrcc_dia/d3iwtkuvwz4jtf.cloudfront.net/mzml/CPTAC_CCRCC_W_JHU_20190112_LUMOS_C3L-00079_NAT.mzML
[156:00] 174451 library precursors are potentially detectable
[156:00] Processing...
[156:02] RT window set to 2.84244
[156:02] Recommended MS1 mass accuracy setting: 6.73555 ppm
[156:08] Removing low confidence identifications
[156:08] Removing interfering precursors
[156:12] Training neural networks: 129942 targets, 128070 decoys
[156:18] Number of IDs at 0.01 FDR: 94088
[156:19] Calculating protein q-values
[156:19] Number of protein isoforms identified at 1% FDR: 7680 (precursor-level), 7520 (protein-level) (inference performed using proteotypic peptides only)
[156:19] Quantification

[156:20] File #137/187
[156:20] Loading run /storage/yufe/data/ccrcc_dia/d3iwtkuvwz4jtf.cloudfront.net/mzml/CPTAC_CCRCC_W_JHU_20190112_LUMOS_C3L-00096_NAT.mzML
[156:59] 174451 library precursors are potentially detectable
[156:59] Processing...
[157:01] RT window set to 2.80572
[157:01] Recommended MS1 mass accuracy setting: 7.41696 ppm
[157:08] Removing low confidence identifications
[157:08] Removing interfering precursors
[157:13] Training neural networks: 130851 targets, 127321 decoys
[157:19] Number of IDs at 0.01 FDR: 93270
[157:20] Calculating protein q-values
[157:20] Number of protein isoforms identified at 1% FDR: 7631 (precursor-level), 7436 (protein-level) (inference performed using proteotypic peptides only)
[157:20] Quantification

[157:21] File #138/187
[157:21] Loading run /storage/yufe/data/ccrcc_dia/d3iwtkuvwz4jtf.cloudfront.net/mzml/CPTAC_CCRCC_W_JHU_20190112_LUMOS_C3L-00079_T.mzML
[158:03] 174451 library precursors are potentially detectable
[158:03] Processing...
[158:05] RT window set to 2.83128
[158:05] Recommended MS1 mass accuracy setting: 7.79166 ppm
[158:11] Removing low confidence identifications
[158:11] Removing interfering precursors
[158:16] Training neural networks: 129257 targets, 125673 decoys
[158:22] Number of IDs at 0.01 FDR: 90306
[158:23] Calculating protein q-values
[158:23] Number of protein isoforms identified at 1% FDR: 7510 (precursor-level), 7299 (protein-level) (inference performed using proteotypic peptides only)
[158:23] Quantification

[158:24] File #139/187
[158:24] Loading run /storage/yufe/data/ccrcc_dia/d3iwtkuvwz4jtf.cloudfront.net/mzml/CPTAC_CCRCC_W_JHU_20190112_LUMOS_C3N-00831_T.mzML
[159:04] 174451 library precursors are potentially detectable
[159:04] Processing...
[159:06] RT window set to 2.85685
[159:06] Recommended MS1 mass accuracy setting: 9.02017 ppm
[159:12] Removing low confidence identifications
[159:12] Removing interfering precursors
[159:15] Training neural networks: 119986 targets, 119135 decoys
[159:21] Number of IDs at 0.01 FDR: 66051
[159:22] Calculating protein q-values
[159:22] Number of protein isoforms identified at 1% FDR: 6872 (precursor-level), 6592 (protein-level) (inference performed using proteotypic peptides only)
[159:22] Quantification

[159:23] File #140/187
[159:23] Loading run /storage/yufe/data/ccrcc_dia/d3iwtkuvwz4jtf.cloudfront.net/mzml/CPTAC_CCRCC_W_JHU_20190112_LUMOS_C3L-00097_NAT.mzML
[160:02] 174451 library precursors are potentially detectable
[160:02] Processing...
[160:04] RT window set to 2.8359
[160:04] Recommended MS1 mass accuracy setting: 8.30144 ppm
[160:11] Removing low confidence identifications
[160:11] Removing interfering precursors
[160:15] Training neural networks: 126435 targets, 125808 decoys
[160:21] Number of IDs at 0.01 FDR: 84078
[160:22] Calculating protein q-values
[160:22] Number of protein isoforms identified at 1% FDR: 7196 (precursor-level), 6870 (protein-level) (inference performed using proteotypic peptides only)
[160:22] Quantification

[160:23] File #141/187
[160:23] Loading run /storage/yufe/data/ccrcc_dia/d3iwtkuvwz4jtf.cloudfront.net/mzml/CPTAC_CCRCC_W_JHU_20190112_LUMOS_C3L-00907_T.mzML
[161:06] 174451 library precursors are potentially detectable
[161:06] Processing...
[161:09] RT window set to 2.79523
[161:09] Recommended MS1 mass accuracy setting: 8.7773 ppm
[161:15] Removing low confidence identifications
[161:16] Removing interfering precursors
[161:19] Training neural networks: 115730 targets, 117177 decoys
[161:25] Number of IDs at 0.01 FDR: 56052
[161:25] Calculating protein q-values
[161:25] Number of protein isoforms identified at 1% FDR: 6111 (precursor-level), 5722 (protein-level) (inference performed using proteotypic peptides only)
[161:25] Quantification

[161:26] File #142/187
[161:26] Loading run /storage/yufe/data/ccrcc_dia/d3iwtkuvwz4jtf.cloudfront.net/mzml/CPTAC_CCRCC_W_JHU_20190112_LUMOS_C3L-00369_NAT.mzML
[162:05] 174451 library precursors are potentially detectable
[162:05] Processing...
[162:08] RT window set to 2.83519
[162:08] Recommended MS1 mass accuracy setting: 7.4604 ppm
[162:13] Removing low confidence identifications
[162:13] Removing interfering precursors
[162:17] Training neural networks: 127204 targets, 126563 decoys
[162:23] Number of IDs at 0.01 FDR: 90003
[162:24] Calculating protein q-values
[162:24] Number of protein isoforms identified at 1% FDR: 7461 (precursor-level), 7285 (protein-level) (inference performed using proteotypic peptides only)
[162:24] Quantification

[162:25] File #143/187
[162:25] Loading run /storage/yufe/data/ccrcc_dia/d3iwtkuvwz4jtf.cloudfront.net/mzml/CPTAC_CCRCC_W_JHU_20190112_LUMOS_C3L-01302_T.mzML
[163:05] 174451 library precursors are potentially detectable
[163:05] Processing...
[163:08] RT window set to 2.83048
[163:08] Recommended MS1 mass accuracy setting: 7.72996 ppm
[163:14] Removing low confidence identifications
[163:14] Removing interfering precursors
[163:18] Training neural networks: 117756 targets, 115140 decoys
[163:24] Number of IDs at 0.01 FDR: 62783
[163:24] Calculating protein q-values
[163:24] Number of protein isoforms identified at 1% FDR: 6444 (precursor-level), 6176 (protein-level) (inference performed using proteotypic peptides only)
[163:24] Quantification

[163:25] File #144/187
[163:25] Loading run /storage/yufe/data/ccrcc_dia/d3iwtkuvwz4jtf.cloudfront.net/mzml/CPTAC_CCRCC_W_JHU_20190112_LUMOS_C3L-00103_NAT.mzML
[164:06] 174451 library precursors are potentially detectable
[164:06] Processing...
[164:08] RT window set to 2.83715
[164:08] Recommended MS1 mass accuracy setting: 7.43118 ppm
[164:15] Removing low confidence identifications
[164:15] Removing interfering precursors
[164:19] Training neural networks: 130629 targets, 126181 decoys
[164:25] Number of IDs at 0.01 FDR: 94231
[164:27] Calculating protein q-values
[164:27] Number of protein isoforms identified at 1% FDR: 7595 (precursor-level), 7351 (protein-level) (inference performed using proteotypic peptides only)
[164:27] Quantification

[164:27] File #145/187
[164:27] Loading run /storage/yufe/data/ccrcc_dia/d3iwtkuvwz4jtf.cloudfront.net/mzml/CPTAC_CCRCC_W_JHU_20190112_LUMOS_C3L-00183_NAT.mzML
[165:07] 174451 library precursors are potentially detectable
[165:07] Processing...
[165:09] RT window set to 2.82857
[165:09] Recommended MS1 mass accuracy setting: 6.91642 ppm
[165:15] Removing low confidence identifications
[165:15] Removing interfering precursors
[165:19] Training neural networks: 126218 targets, 123312 decoys
[165:25] Number of IDs at 0.01 FDR: 82769
[165:26] Calculating protein q-values
[165:26] Number of protein isoforms identified at 1% FDR: 7039 (precursor-level), 6767 (protein-level) (inference performed using proteotypic peptides only)
[165:26] Quantification

[165:27] File #146/187
[165:27] Loading run /storage/yufe/data/ccrcc_dia/d3iwtkuvwz4jtf.cloudfront.net/mzml/CPTAC_CCRCC_W_JHU_20190112_LUMOS_C3L-00026_NAT.mzML
[166:09] 174451 library precursors are potentially detectable
[166:09] Processing...
[166:11] RT window set to 2.81462
[166:11] Recommended MS1 mass accuracy setting: 7.69385 ppm
[166:18] Removing low confidence identifications
[166:18] Removing interfering precursors
[166:22] Training neural networks: 129143 targets, 125566 decoys
[166:28] Number of IDs at 0.01 FDR: 89100
[166:29] Calculating protein q-values
[166:29] Number of protein isoforms identified at 1% FDR: 7457 (precursor-level), 7243 (protein-level) (inference performed using proteotypic peptides only)
[166:29] Quantification

[166:30] File #147/187
[166:30] Loading run /storage/yufe/data/ccrcc_dia/d3iwtkuvwz4jtf.cloudfront.net/mzml/CPTAC_CCRCC_W_JHU_20190112_LUMOS_C3N-00317_NAT.mzML
[167:10] 174451 library precursors are potentially detectable
[167:10] Processing...
[167:12] RT window set to 2.84044
[167:12] Recommended MS1 mass accuracy setting: 9.2348 ppm
[167:19] Removing low confidence identifications
[167:19] Removing interfering precursors
[167:23] Training neural networks: 126702 targets, 126556 decoys
[167:29] Number of IDs at 0.01 FDR: 82456
[167:30] Calculating protein q-values
[167:30] Number of protein isoforms identified at 1% FDR: 7316 (precursor-level), 7049 (protein-level) (inference performed using proteotypic peptides only)
[167:30] Quantification

[167:31] File #148/187
[167:31] Loading run /storage/yufe/data/ccrcc_dia/d3iwtkuvwz4jtf.cloudfront.net/mzml/CPTAC_CCRCC_W_JHU_20190112_LUMOS_C3L-01560_T.mzML
[168:12] 174451 library precursors are potentially detectable
[168:12] Processing...
[168:15] RT window set to 2.78407
[168:15] Recommended MS1 mass accuracy setting: 10.8875 ppm
[168:20] Removing low confidence identifications
[168:20] Removing interfering precursors
[168:24] Training neural networks: 111374 targets, 113900 decoys
[168:29] Number of IDs at 0.01 FDR: 50065
[168:30] Calculating protein q-values
[168:30] Number of protein isoforms identified at 1% FDR: 5868 (precursor-level), 5491 (protein-level) (inference performed using proteotypic peptides only)
[168:30] Quantification

[168:30] File #149/187
[168:30] Loading run /storage/yufe/data/ccrcc_dia/d3iwtkuvwz4jtf.cloudfront.net/mzml/CPTAC_CCRCC_W_JHU_20190112_LUMOS_C3N-01220_NAT.mzML
[169:22] 174451 library precursors are potentially detectable
[169:22] Processing...
[169:24] RT window set to 2.873
[169:24] Recommended MS1 mass accuracy setting: 4.20467 ppm
[169:30] Removing low confidence identifications
[169:30] Removing interfering precursors
[169:33] Training neural networks: 104299 targets, 90124 decoys
[169:38] Number of IDs at 0.01 FDR: 70155
[169:39] Calculating protein q-values
[169:39] Number of protein isoforms identified at 1% FDR: 6634 (precursor-level), 6363 (protein-level) (inference performed using proteotypic peptides only)
[169:39] Quantification

[169:40] File #150/187
[169:40] Loading run /storage/yufe/data/ccrcc_dia/d3iwtkuvwz4jtf.cloudfront.net/mzml/CPTAC_CCRCC_W_JHU_20190112_LUMOS_C3N-01220_T.mzML
[170:32] 174451 library precursors are potentially detectable
[170:32] Processing...
[170:35] RT window set to 2.86699
[170:35] Recommended MS1 mass accuracy setting: 5.11304 ppm
[170:41] Removing low confidence identifications
[170:41] Removing interfering precursors
[170:44] Training neural networks: 98464 targets, 89024 decoys
[170:49] Number of IDs at 0.01 FDR: 54826
[170:49] Calculating protein q-values
[170:49] Number of protein isoforms identified at 1% FDR: 5814 (precursor-level), 5413 (protein-level) (inference performed using proteotypic peptides only)
[170:49] Quantification

[170:50] File #151/187
[170:50] Loading run /storage/yufe/data/ccrcc_dia/d3iwtkuvwz4jtf.cloudfront.net/mzml/CPTAC_CCRCC_W_JHU_20190112_LUMOS_C3N-00320_NAT.mzML
[171:29] 174451 library precursors are potentially detectable
[171:29] Processing...
[171:31] RT window set to 2.83595
[171:31] Recommended MS1 mass accuracy setting: 9.91171 ppm
[171:37] Removing low confidence identifications
[171:37] Removing interfering precursors
[171:41] Training neural networks: 123670 targets, 123045 decoys
[171:47] Number of IDs at 0.01 FDR: 77336
[171:48] Calculating protein q-values
[171:48] Number of protein isoforms identified at 1% FDR: 6974 (precursor-level), 6750 (protein-level) (inference performed using proteotypic peptides only)
[171:48] Quantification

[171:49] File #152/187
[171:49] Loading run /storage/yufe/data/ccrcc_dia/d3iwtkuvwz4jtf.cloudfront.net/mzml/CPTAC_CCRCC_W_JHU_20190112_LUMOS_C3L-00360_T.mzML
[172:27] 174451 library precursors are potentially detectable
[172:27] Processing...
[172:29] RT window set to 2.84868
[172:29] Recommended MS1 mass accuracy setting: 7.71715 ppm
[172:35] Removing low confidence identifications
[172:35] Removing interfering precursors
[172:39] Training neural networks: 128757 targets, 123855 decoys
[172:45] Number of IDs at 0.01 FDR: 88773
[172:46] Calculating protein q-values
[172:46] Number of protein isoforms identified at 1% FDR: 7337 (precursor-level), 7141 (protein-level) (inference performed using proteotypic peptides only)
[172:46] Quantification

[172:47] File #153/187
[172:47] Loading run /storage/yufe/data/ccrcc_dia/d3iwtkuvwz4jtf.cloudfront.net/mzml/CPTAC_CCRCC_W_JHU_20190112_LUMOS_C3L-00360_NAT.mzML
[173:26] 174451 library precursors are potentially detectable
[173:26] Processing...
[173:29] RT window set to 2.80774
[173:29] Recommended MS1 mass accuracy setting: 7.30209 ppm
[173:35] Removing low confidence identifications
[173:35] Removing interfering precursors
[173:39] Training neural networks: 126785 targets, 122006 decoys
[173:45] Number of IDs at 0.01 FDR: 83908
[173:46] Calculating protein q-values
[173:46] Number of protein isoforms identified at 1% FDR: 7168 (precursor-level), 6910 (protein-level) (inference performed using proteotypic peptides only)
[173:46] Quantification

[173:47] File #154/187
[173:47] Loading run /storage/yufe/data/ccrcc_dia/d3iwtkuvwz4jtf.cloudfront.net/mzml/CPTAC_CCRCC_W_JHU_20190112_LUMOS_C3L-00369_T.mzML
[174:25] 174451 library precursors are potentially detectable
[174:25] Processing...
[174:28] RT window set to 2.84097
[174:28] Recommended MS1 mass accuracy setting: 7.69403 ppm
[174:34] Removing low confidence identifications
[174:34] Removing interfering precursors
[174:38] Training neural networks: 125965 targets, 121842 decoys
[174:44] Number of IDs at 0.01 FDR: 83462
[174:45] Calculating protein q-values
[174:45] Number of protein isoforms identified at 1% FDR: 7146 (precursor-level), 6884 (protein-level) (inference performed using proteotypic peptides only)
[174:45] Quantification

[174:46] File #155/187
[174:46] Loading run /storage/yufe/data/ccrcc_dia/d3iwtkuvwz4jtf.cloudfront.net/mzml/CPTAC_CCRCC_W_JHU_20190112_LUMOS_C3N-00390_NAT.mzML
[175:30] 174451 library precursors are potentially detectable
[175:30] Processing...
[175:33] RT window set to 2.83803
[175:33] Recommended MS1 mass accuracy setting: 9.4422 ppm
[175:39] Removing low confidence identifications
[175:39] Removing interfering precursors
[175:43] Training neural networks: 127434 targets, 126206 decoys
[175:49] Number of IDs at 0.01 FDR: 85222
[175:50] Calculating protein q-values
[175:50] Number of protein isoforms identified at 1% FDR: 7224 (precursor-level), 6963 (protein-level) (inference performed using proteotypic peptides only)
[175:50] Quantification

[175:51] File #156/187
[175:51] Loading run /storage/yufe/data/ccrcc_dia/d3iwtkuvwz4jtf.cloudfront.net/mzml/CPTAC_CCRCC_W_JHU_20190112_LUMOS_C3N-00246_T.mzML
[176:34] 174451 library precursors are potentially detectable
[176:34] Processing...
[176:37] RT window set to 2.80835
[176:37] Recommended MS1 mass accuracy setting: 9.77268 ppm
[176:43] Removing low confidence identifications
[176:43] Removing interfering precursors
[176:47] Training neural networks: 120757 targets, 118418 decoys
[176:52] Number of IDs at 0.01 FDR: 68932
[176:53] Calculating protein q-values
[176:53] Number of protein isoforms identified at 1% FDR: 6721 (precursor-level), 6426 (protein-level) (inference performed using proteotypic peptides only)
[176:53] Quantification

[176:54] File #157/187
[176:54] Loading run /storage/yufe/data/ccrcc_dia/d3iwtkuvwz4jtf.cloudfront.net/mzml/CPTAC_CCRCC_W_JHU_20190112_LUMOS_C3L-00026_T.mzML
[177:34] 174451 library precursors are potentially detectable
[177:34] Processing...
[177:36] RT window set to 2.81666
[177:36] Recommended MS1 mass accuracy setting: 9.64936 ppm
[177:41] Removing low confidence identifications
[177:41] Removing interfering precursors
[177:45] Training neural networks: 121272 targets, 119972 decoys
[177:51] Number of IDs at 0.01 FDR: 69113
[177:51] Calculating protein q-values
[177:51] Number of protein isoforms identified at 1% FDR: 6722 (precursor-level), 6380 (protein-level) (inference performed using proteotypic peptides only)
[177:52] Quantification

[177:52] File #158/187
[177:52] Loading run /storage/yufe/data/ccrcc_dia/d3iwtkuvwz4jtf.cloudfront.net/mzml/CPTAC_CCRCC_W_JHU_20190112_LUMOS_C3N-00314_NAT.mzML
[178:34] 174451 library precursors are potentially detectable
[178:34] Processing...
[178:36] RT window set to 2.82441
[178:36] Recommended MS1 mass accuracy setting: 9.17729 ppm
[178:42] Removing low confidence identifications
[178:42] Removing interfering precursors
[178:47] Training neural networks: 123657 targets, 123481 decoys
[178:52] Number of IDs at 0.01 FDR: 77885
[178:53] Calculating protein q-values
[178:53] Number of protein isoforms identified at 1% FDR: 7018 (precursor-level), 6716 (protein-level) (inference performed using proteotypic peptides only)
[178:53] Quantification

[178:54] File #159/187
[178:54] Loading run /storage/yufe/data/ccrcc_dia/d3iwtkuvwz4jtf.cloudfront.net/mzml/CPTAC_CCRCC_W_JHU_20190112_LUMOS_C3N-00320_T.mzML
[179:39] 174451 library precursors are potentially detectable
[179:39] Processing...
[179:41] RT window set to 2.84687
[179:41] Recommended MS1 mass accuracy setting: 9.34552 ppm
[179:46] Removing low confidence identifications
[179:47] Removing interfering precursors
[179:50] Training neural networks: 121643 targets, 122352 decoys
[179:56] Number of IDs at 0.01 FDR: 78340
[179:57] Calculating protein q-values
[179:57] Number of protein isoforms identified at 1% FDR: 7036 (precursor-level), 6781 (protein-level) (inference performed using proteotypic peptides only)
[179:57] Quantification

[179:57] File #160/187
[179:57] Loading run /storage/yufe/data/ccrcc_dia/d3iwtkuvwz4jtf.cloudfront.net/mzml/CPTAC_CCRCC_W_JHU_20190112_LUMOS_C3N-00194_NAT.mzML
[180:38] 174451 library precursors are potentially detectable
[180:38] Processing...
[180:40] RT window set to 2.84228
[180:40] Recommended MS1 mass accuracy setting: 9.0653 ppm
[180:46] Removing low confidence identifications
[180:46] Removing interfering precursors
[180:51] Training neural networks: 122346 targets, 122596 decoys
[180:57] Number of IDs at 0.01 FDR: 77459
[180:57] Calculating protein q-values
[180:57] Number of protein isoforms identified at 1% FDR: 7145 (precursor-level), 6885 (protein-level) (inference performed using proteotypic peptides only)
[180:57] Quantification

[180:58] File #161/187
[180:58] Loading run /storage/yufe/data/ccrcc_dia/d3iwtkuvwz4jtf.cloudfront.net/mzml/CPTAC_CCRCC_W_JHU_20190112_LUMOS_C3L-00103_T.mzML
[181:36] 174451 library precursors are potentially detectable
[181:36] Processing...
[181:38] RT window set to 2.837
[181:38] Recommended MS1 mass accuracy setting: 8.39567 ppm
[181:44] Removing low confidence identifications
[181:44] Removing interfering precursors
[181:48] Training neural networks: 120864 targets, 118055 decoys
[181:54] Number of IDs at 0.01 FDR: 75622
[181:54] Calculating protein q-values
[181:54] Number of protein isoforms identified at 1% FDR: 6933 (precursor-level), 6663 (protein-level) (inference performed using proteotypic peptides only)
[181:54] Quantification

[181:55] File #162/187
[181:55] Loading run /storage/yufe/data/ccrcc_dia/d3iwtkuvwz4jtf.cloudfront.net/mzml/CPTAC_CCRCC_W_JHU_20190112_LUMOS_C3N-00246_NAT.mzML
[182:33] 174451 library precursors are potentially detectable
[182:33] Processing...
[182:35] RT window set to 2.85112
[182:35] Recommended MS1 mass accuracy setting: 9.23978 ppm
[182:41] Removing low confidence identifications
[182:41] Removing interfering precursors
[182:46] Training neural networks: 123755 targets, 122236 decoys
[182:52] Number of IDs at 0.01 FDR: 80068
[182:52] Calculating protein q-values
[182:52] Number of protein isoforms identified at 1% FDR: 6971 (precursor-level), 6665 (protein-level) (inference performed using proteotypic peptides only)
[182:52] Quantification

[182:53] File #163/187
[182:53] Loading run /storage/yufe/data/ccrcc_dia/d3iwtkuvwz4jtf.cloudfront.net/mzml/CPTAC_CCRCC_W_JHU_20190112_LUMOS_C3L-00910_NAT.mzML
[183:46] 174451 library precursors are potentially detectable
[183:46] Processing...
[183:48] RT window set to 2.8856
[183:48] Recommended MS1 mass accuracy setting: 4.96264 ppm
[183:54] Removing low confidence identifications
[183:54] Removing interfering precursors
[183:57] Training neural networks: 113614 targets, 98425 decoys
[184:02] Number of IDs at 0.01 FDR: 81648
[184:03] Calculating protein q-values
[184:03] Number of protein isoforms identified at 1% FDR: 7099 (precursor-level), 6814 (protein-level) (inference performed using proteotypic peptides only)
[184:03] Quantification

[184:04] File #164/187
[184:04] Loading run /storage/yufe/data/ccrcc_dia/d3iwtkuvwz4jtf.cloudfront.net/mzml/CPTAC_CCRCC_W_JHU_20190112_LUMOS_C3N-00312_T.mzML
[184:43] 174451 library precursors are potentially detectable
[184:43] Processing...
[184:45] RT window set to 2.79348
[184:45] Recommended MS1 mass accuracy setting: 9.57433 ppm
[184:50] Removing low confidence identifications
[184:50] Removing interfering precursors
[184:54] Training neural networks: 121823 targets, 118541 decoys
[185:00] Number of IDs at 0.01 FDR: 77159
[185:01] Calculating protein q-values
[185:01] Number of protein isoforms identified at 1% FDR: 6870 (precursor-level), 6548 (protein-level) (inference performed using proteotypic peptides only)
[185:01] Quantification

[185:02] File #165/187
[185:02] Loading run /storage/yufe/data/ccrcc_dia/d3iwtkuvwz4jtf.cloudfront.net/mzml/CPTAC_CCRCC_W_JHU_20190112_LUMOS_C3N-00194_T.mzML
[185:43] 174451 library precursors are potentially detectable
[185:43] Processing...
[185:46] RT window set to 2.75149
[185:46] Recommended MS1 mass accuracy setting: 10.1353 ppm
[185:52] Removing low confidence identifications
[185:52] Removing interfering precursors
[185:55] Training neural networks: 109299 targets, 110965 decoys
[186:01] Number of IDs at 0.01 FDR: 49842
[186:01] Calculating protein q-values
[186:01] Number of protein isoforms identified at 1% FDR: 5994 (precursor-level), 5700 (protein-level) (inference performed using proteotypic peptides only)
[186:01] Quantification

[186:02] File #166/187
[186:02] Loading run /storage/yufe/data/ccrcc_dia/d3iwtkuvwz4jtf.cloudfront.net/mzml/CPTAC_CCRCC_W_JHU_20190112_LUMOS_C3N-00177_T.mzML
[186:42] 174451 library precursors are potentially detectable
[186:42] Processing...
[186:45] RT window set to 2.79798
[186:45] Recommended MS1 mass accuracy setting: 10.3652 ppm
[186:51] Removing low confidence identifications
[186:51] Removing interfering precursors
[186:54] Training neural networks: 110492 targets, 110573 decoys
[187:00] Number of IDs at 0.01 FDR: 52267
[187:00] Calculating protein q-values
[187:00] Number of protein isoforms identified at 1% FDR: 6046 (precursor-level), 5707 (protein-level) (inference performed using proteotypic peptides only)
[187:00] Quantification

[187:01] File #167/187
[187:01] Loading run /storage/yufe/data/ccrcc_dia/d3iwtkuvwz4jtf.cloudfront.net/mzml/CPTAC_CCRCC_W_JHU_20190112_LUMOS_C3N-00168_T.mzML
[187:44] 174451 library precursors are potentially detectable
[187:44] Processing...
[187:47] RT window set to 2.81729
[187:47] Recommended MS1 mass accuracy setting: 10.2506 ppm
[187:52] Removing low confidence identifications
[187:52] Removing interfering precursors
[187:56] Training neural networks: 112413 targets, 112168 decoys
[188:01] Number of IDs at 0.01 FDR: 56327
[188:02] Calculating protein q-values
[188:02] Number of protein isoforms identified at 1% FDR: 6045 (precursor-level), 5705 (protein-level) (inference performed using proteotypic peptides only)
[188:02] Quantification

[188:03] File #168/187
[188:03] Loading run /storage/yufe/data/ccrcc_dia/d3iwtkuvwz4jtf.cloudfront.net/mzml/CPTAC_CCRCC_W_JHU_20190112_LUMOS_C3N-00312_NAT.mzML
[188:47] 174451 library precursors are potentially detectable
[188:47] Processing...
[188:49] RT window set to 2.79795
[188:49] Recommended MS1 mass accuracy setting: 9.66246 ppm
[188:55] Removing low confidence identifications
[188:55] Removing interfering precursors
[188:58] Training neural networks: 121686 targets, 121160 decoys
[189:04] Number of IDs at 0.01 FDR: 75909
[189:05] Calculating protein q-values
[189:05] Number of protein isoforms identified at 1% FDR: 6768 (precursor-level), 6482 (protein-level) (inference performed using proteotypic peptides only)
[189:05] Quantification

[189:06] File #169/187
[189:06] Loading run /storage/yufe/data/ccrcc_dia/d3iwtkuvwz4jtf.cloudfront.net/mzml/CPTAC_CCRCC_W_JHU_20190112_LUMOS_C3N-00310_NAT.mzML
[189:49] 174451 library precursors are potentially detectable
[189:49] Processing...
[189:51] RT window set to 2.86503
[189:51] Recommended MS1 mass accuracy setting: 9.14502 ppm
[189:56] Removing low confidence identifications
[189:56] Removing interfering precursors
[190:00] Training neural networks: 122490 targets, 119540 decoys
[190:06] Number of IDs at 0.01 FDR: 76730
[190:06] Calculating protein q-values
[190:06] Number of protein isoforms identified at 1% FDR: 6818 (precursor-level), 6475 (protein-level) (inference performed using proteotypic peptides only)
[190:06] Quantification

[190:07] File #170/187
[190:07] Loading run /storage/yufe/data/ccrcc_dia/d3iwtkuvwz4jtf.cloudfront.net/mzml/CPTAC_CCRCC_W_JHU_20190112_LUMOS_C3N-00315_T.mzML
[190:47] 174451 library precursors are potentially detectable
[190:47] Processing...
[190:49] RT window set to 2.84237
[190:49] Recommended MS1 mass accuracy setting: 9.23168 ppm
[190:54] Removing low confidence identifications
[190:54] Removing interfering precursors
[190:58] Training neural networks: 120967 targets, 123306 decoys
[191:03] Number of IDs at 0.01 FDR: 73853
[191:04] Calculating protein q-values
[191:04] Number of protein isoforms identified at 1% FDR: 7009 (precursor-level), 6778 (protein-level) (inference performed using proteotypic peptides only)
[191:04] Quantification

[191:05] File #171/187
[191:05] Loading run /storage/yufe/data/ccrcc_dia/d3iwtkuvwz4jtf.cloudfront.net/mzml/CPTAC_CCRCC_W_JHU_20190112_LUMOS_C3N-00314_T.mzML
[191:46] 174451 library precursors are potentially detectable
[191:46] Processing...
[191:49] RT window set to 2.81309
[191:49] Recommended MS1 mass accuracy setting: 9.64928 ppm
[191:54] Removing low confidence identifications
[191:54] Removing interfering precursors
[191:58] Training neural networks: 119851 targets, 119666 decoys
[192:04] Number of IDs at 0.01 FDR: 73954
[192:05] Calculating protein q-values
[192:05] Number of protein isoforms identified at 1% FDR: 6852 (precursor-level), 6634 (protein-level) (inference performed using proteotypic peptides only)
[192:05] Quantification

[192:06] File #172/187
[192:06] Loading run /storage/yufe/data/ccrcc_dia/d3iwtkuvwz4jtf.cloudfront.net/mzml/CPTAC_CCRCC_W_JHU_20190112_LUMOS_C3L-00097_T.mzML
[192:47] 174451 library precursors are potentially detectable
[192:47] Processing...
[192:49] RT window set to 2.81567
[192:49] Recommended MS1 mass accuracy setting: 8.85321 ppm
[192:55] Removing low confidence identifications
[192:55] Removing interfering precursors
[192:59] Training neural networks: 120375 targets, 116746 decoys
[193:05] Number of IDs at 0.01 FDR: 73557
[193:06] Calculating protein q-values
[193:06] Number of protein isoforms identified at 1% FDR: 6720 (precursor-level), 6386 (protein-level) (inference performed using proteotypic peptides only)
[193:06] Quantification

[193:07] File #173/187
[193:07] Loading run /storage/yufe/data/ccrcc_dia/d3iwtkuvwz4jtf.cloudfront.net/mzml/CPTAC_CCRCC_W_JHU_20190112_LUMOS_C3L-01885_T.mzML
[193:58] 174451 library precursors are potentially detectable
[193:58] Processing...
[194:01] RT window set to 2.72001
[194:01] Recommended MS1 mass accuracy setting: 4.22776 ppm
[194:07] Removing low confidence identifications
[194:07] Removing interfering precursors
[194:09] Training neural networks: 89131 targets, 75392 decoys
[194:13] Number of IDs at 0.01 FDR: 48224
[194:13] Calculating protein q-values
[194:14] Number of protein isoforms identified at 1% FDR: 5804 (precursor-level), 5430 (protein-level) (inference performed using proteotypic peptides only)
[194:14] Quantification

[194:14] File #174/187
[194:14] Loading run /storage/yufe/data/ccrcc_dia/d3iwtkuvwz4jtf.cloudfront.net/mzml/CPTAC_CCRCC_W_JHU_20190112_LUMOS_C3N-00305_T.mzML
[194:53] 174451 library precursors are potentially detectable
[194:53] Processing...
[194:55] RT window set to 2.87431
[194:55] Recommended MS1 mass accuracy setting: 9.20048 ppm
[195:00] Removing low confidence identifications
[195:00] Removing interfering precursors
[195:04] Training neural networks: 119129 targets, 117619 decoys
[195:10] Number of IDs at 0.01 FDR: 68235
[195:11] Calculating protein q-values
[195:11] Number of protein isoforms identified at 1% FDR: 6338 (precursor-level), 6021 (protein-level) (inference performed using proteotypic peptides only)
[195:11] Quantification

[195:12] File #175/187
[195:12] Loading run /storage/yufe/data/ccrcc_dia/d3iwtkuvwz4jtf.cloudfront.net/mzml/CPTAC_CCRCC_W_JHU_20190112_LUMOS_C3N-00317_T.mzML
[195:53] 174451 library precursors are potentially detectable
[195:53] Processing...
[195:55] RT window set to 2.81362
[195:55] Recommended MS1 mass accuracy setting: 10.2231 ppm
[196:01] Removing low confidence identifications
[196:01] Removing interfering precursors
[196:05] Training neural networks: 120760 targets, 120159 decoys
[196:10] Number of IDs at 0.01 FDR: 73228
[196:11] Calculating protein q-values
[196:11] Number of protein isoforms identified at 1% FDR: 6956 (precursor-level), 6699 (protein-level) (inference performed using proteotypic peptides only)
[196:11] Quantification

[196:12] File #176/187
[196:12] Loading run /storage/yufe/data/ccrcc_dia/d3iwtkuvwz4jtf.cloudfront.net/mzml/CPTAC_CCRCC_W_JHU_20190112_LUMOS_C3N-00310_T.mzML
[196:52] 174451 library precursors are potentially detectable
[196:52] Processing...
[196:54] RT window set to 2.81923
[196:54] Recommended MS1 mass accuracy setting: 9.2199 ppm
[197:00] Removing low confidence identifications
[197:00] Removing interfering precursors
[197:03] Training neural networks: 117241 targets, 115416 decoys
[197:09] Number of IDs at 0.01 FDR: 69959
[197:10] Calculating protein q-values
[197:10] Number of protein isoforms identified at 1% FDR: 6645 (precursor-level), 6338 (protein-level) (inference performed using proteotypic peptides only)
[197:10] Quantification

[197:11] File #177/187
[197:11] Loading run /storage/yufe/data/ccrcc_dia/d3iwtkuvwz4jtf.cloudfront.net/mzml/CPTAC_CCRCC_W_JHU_20190112_LUMOS_C3N-01261_T.mzML
[198:01] 174451 library precursors are potentially detectable
[198:01] Processing...
[198:03] RT window set to 2.85032
[198:03] Recommended MS1 mass accuracy setting: 5.01627 ppm
[198:09] Removing low confidence identifications
[198:09] Removing interfering precursors
[198:12] Training neural networks: 99060 targets, 82230 decoys
[198:16] Number of IDs at 0.01 FDR: 63640
[198:17] Calculating protein q-values
[198:17] Number of protein isoforms identified at 1% FDR: 6421 (precursor-level), 6099 (protein-level) (inference performed using proteotypic peptides only)
[198:17] Quantification

[198:18] File #178/187
[198:18] Loading run /storage/yufe/data/ccrcc_dia/d3iwtkuvwz4jtf.cloudfront.net/mzml/CPTAC_CCRCC_W_JHU_20190112_LUMOS_C3L-01281_T.mzML
[199:14] 174451 library precursors are potentially detectable
[199:14] Processing...
[199:17] RT window set to 2.84477
[199:17] Recommended MS1 mass accuracy setting: 4.61165 ppm
[199:23] Removing low confidence identifications
[199:23] Removing interfering precursors
[199:26] Training neural networks: 104607 targets, 86842 decoys
[199:30] Number of IDs at 0.01 FDR: 73889
[199:31] Calculating protein q-values
[199:31] Number of protein isoforms identified at 1% FDR: 6886 (precursor-level), 6606 (protein-level) (inference performed using proteotypic peptides only)
[199:31] Quantification

[199:32] File #179/187
[199:32] Loading run /storage/yufe/data/ccrcc_dia/d3iwtkuvwz4jtf.cloudfront.net/mzml/CPTAC_CCRCC_W_JHU_20190112_LUMOS_C3N-00380_T.mzML
[200:14] 174451 library precursors are potentially detectable
[200:14] Processing...
[200:17] RT window set to 2.75817
[200:17] Recommended MS1 mass accuracy setting: 10.0717 ppm
[200:22] Removing low confidence identifications
[200:22] Removing interfering precursors
[200:26] Training neural networks: 111276 targets, 110589 decoys
[200:31] Number of IDs at 0.01 FDR: 55853
[200:32] Calculating protein q-values
[200:32] Number of protein isoforms identified at 1% FDR: 6037 (precursor-level), 5641 (protein-level) (inference performed using proteotypic peptides only)
[200:32] Quantification

[200:32] File #180/187
[200:32] Loading run /storage/yufe/data/ccrcc_dia/d3iwtkuvwz4jtf.cloudfront.net/mzml/CPTAC_CCRCC_W_JHU_20190112_LUMOS_C3L-01861_T.mzML
[201:27] 174451 library precursors are potentially detectable
[201:28] Processing...
[201:30] RT window set to 2.76568
[201:30] Recommended MS1 mass accuracy setting: 4.49974 ppm
[201:35] Removing low confidence identifications
[201:35] Removing interfering precursors
[201:37] Training neural networks: 85419 targets, 72978 decoys
[201:41] Number of IDs at 0.01 FDR: 43940
[201:41] Calculating protein q-values
[201:41] Number of protein isoforms identified at 1% FDR: 5692 (precursor-level), 5315 (protein-level) (inference performed using proteotypic peptides only)
[201:41] Quantification

[201:42] File #181/187
[201:42] Loading run /storage/yufe/data/ccrcc_dia/d3iwtkuvwz4jtf.cloudfront.net/mzml/CPTAC_CCRCC_W_JHU_20190112_LUMOS_C3N-00390_T.mzML
[202:21] 174451 library precursors are potentially detectable
[202:21] Processing...
[202:23] RT window set to 2.79088
[202:23] Recommended MS1 mass accuracy setting: 9.64166 ppm
[202:28] Removing low confidence identifications
[202:28] Removing interfering precursors
[202:32] Training neural networks: 116005 targets, 116292 decoys
[202:37] Number of IDs at 0.01 FDR: 71235
[202:38] Calculating protein q-values
[202:38] Number of protein isoforms identified at 1% FDR: 6516 (precursor-level), 6175 (protein-level) (inference performed using proteotypic peptides only)
[202:38] Quantification

[202:39] File #182/187
[202:39] Loading run /storage/yufe/data/ccrcc_dia/d3iwtkuvwz4jtf.cloudfront.net/mzml/CPTAC_CCRCC_W_JHU_20190112_LUMOS_C3N-01261_NAT.mzML
[203:31] 174451 library precursors are potentially detectable
[203:31] Processing...
[203:33] RT window set to 2.90669
[203:33] Recommended MS1 mass accuracy setting: 4.38176 ppm
[203:38] Removing low confidence identifications
[203:39] Removing interfering precursors
[203:41] Training neural networks: 98893 targets, 80711 decoys
[203:46] Number of IDs at 0.01 FDR: 66474
[203:46] Calculating protein q-values
[203:47] Number of protein isoforms identified at 1% FDR: 6542 (precursor-level), 6185 (protein-level) (inference performed using proteotypic peptides only)
[203:47] Quantification

[203:47] File #183/187
[203:47] Loading run /storage/yufe/data/ccrcc_dia/d3iwtkuvwz4jtf.cloudfront.net/mzml/CPTAC_CCRCC_W_JHU_20190112_LUMOS_C3L-00183_T.mzML
[204:24] 174451 library precursors are potentially detectable
[204:24] Processing...
[204:27] RT window set to 2.8052
[204:27] Recommended MS1 mass accuracy setting: 8.41123 ppm
[204:32] Removing low confidence identifications
[204:32] Removing interfering precursors
[204:36] Training neural networks: 110336 targets, 108513 decoys
[204:41] Number of IDs at 0.01 FDR: 57669
[204:42] Calculating protein q-values
[204:42] Number of protein isoforms identified at 1% FDR: 6162 (precursor-level), 5775 (protein-level) (inference performed using proteotypic peptides only)
[204:42] Quantification

[204:42] File #184/187
[204:42] Loading run /storage/yufe/data/ccrcc_dia/d3iwtkuvwz4jtf.cloudfront.net/mzml/CPTAC_CCRCC_W_JHU_20190112_LUMOS_C3L-01281_NAT.mzML
[205:35] 174451 library precursors are potentially detectable
[205:35] Processing...
[205:37] RT window set to 2.88727
[205:37] Recommended MS1 mass accuracy setting: 4.64885 ppm
[205:42] Removing low confidence identifications
[205:42] Removing interfering precursors
[205:45] Training neural networks: 101515 targets, 82051 decoys
[205:49] Number of IDs at 0.01 FDR: 70213
[205:50] Calculating protein q-values
[205:50] Number of protein isoforms identified at 1% FDR: 6682 (precursor-level), 6356 (protein-level) (inference performed using proteotypic peptides only)
[205:50] Quantification

[205:51] File #185/187
[205:51] Loading run /storage/yufe/data/ccrcc_dia/d3iwtkuvwz4jtf.cloudfront.net/mzml/CPTAC_CCRCC_W_JHU_20190112_LUMOS_C3L-00917_T.mzML
[206:45] 174451 library precursors are potentially detectable
[206:45] Processing...
[206:47] RT window set to 2.82245
[206:47] Recommended MS1 mass accuracy setting: 6.39327 ppm
[206:52] Removing low confidence identifications
[206:52] Removing interfering precursors
[206:55] Training neural networks: 90797 targets, 78649 decoys
[206:59] Number of IDs at 0.01 FDR: 50965
[206:59] Calculating protein q-values
[206:59] Number of protein isoforms identified at 1% FDR: 5947 (precursor-level), 5596 (protein-level) (inference performed using proteotypic peptides only)
[206:59] Quantification

[207:00] File #186/187
[207:00] Loading run /storage/yufe/data/ccrcc_dia/d3iwtkuvwz4jtf.cloudfront.net/mzml/CPTAC_CCRCC_W_JHU_20190112_LUMOS_C3L-01283_T.mzML
[207:49] 174451 library precursors are potentially detectable
[207:49] Processing...
[207:52] RT window set to 2.84413
[207:52] Recommended MS1 mass accuracy setting: 4.38068 ppm
[207:57] Removing low confidence identifications
[207:57] Removing interfering precursors
[207:59] Training neural networks: 94178 targets, 77538 decoys
[208:04] Number of IDs at 0.01 FDR: 60382
[208:04] Calculating protein q-values
[208:04] Number of protein isoforms identified at 1% FDR: 6438 (precursor-level), 6150 (protein-level) (inference performed using proteotypic peptides only)
[208:04] Quantification

[208:05] File #187/187
[208:05] Loading run /storage/yufe/data/ccrcc_dia/d3iwtkuvwz4jtf.cloudfront.net/mzml/CPTAC_CCRCC_W_JHU_20190112_LUMOS_C3L-00917_NAT.mzML
[208:54] 174451 library precursors are potentially detectable
[208:54] Processing...
[208:56] RT window set to 2.87523
[208:56] Recommended MS1 mass accuracy setting: 4.34301 ppm
[209:01] Removing low confidence identifications
[209:01] Removing interfering precursors
[209:04] Training neural networks: 104366 targets, 86998 decoys
[209:08] Number of IDs at 0.01 FDR: 70945
[209:09] Calculating protein q-values
[209:09] Number of protein isoforms identified at 1% FDR: 6669 (precursor-level), 6313 (protein-level) (inference performed using proteotypic peptides only)
[209:09] Quantification

[209:10] Cross-run analysis
[209:10] Reading quantification information: 187 files
[209:41] Quantifying peptides
[212:34] Quantifying proteins
[212:45] Calculating q-values for protein and gene groups
[212:55] Calculating global q-values for protein and gene groups
[212:55] Writing report
[221:29] Report saved to diann-output.tsv.
[221:29] Saving precursor levels matrix
[221:42] Precursor levels matrix (1% precursor and protein group FDR) saved to diann-output.pr_matrix.tsv.
[221:42] Saving protein group levels matrix
[221:43] Protein group levels matrix (1% precursor FDR and protein group FDR) saved to diann-output.pg_matrix.tsv.
[221:43] Saving gene group levels matrix
[221:45] Gene groups levels matrix (1% precursor FDR and protein group FDR) saved to diann-output.gg_matrix.tsv.
[221:45] Saving unique genes levels matrix
[221:46] Unique genes levels matrix (1% precursor FDR and protein group FDR) saved to diann-output.unique_genes_matrix.tsv.
[221:46] Stats report saved to diann-output.stats.tsv

Finished
```
