## Supplementary Data 1 for "One-stop analysis of DIA proteomics data using MSFragger-DIA and FragPipe computational platform": log_2022-08-14_05-46-20.txt (part 1 of 5)

```
System OS: Linux, Architecture: amd64
Java Info: 11.0.15, OpenJDK 64-Bit Server VM, Red Hat, Inc.


Version info:
FragPipe version 18.0
MSFragger version 3.5
Philosopher version 4.4.0


LCMS files:
  Experiment/Group: 
  - /storage/yufe/data/ccrcc_dia/d3iwtkuvwz4jtf.cloudfront.net/mzml/CPTAC_CCRCC_W_JHU_20190112_LUMOS_C3L-00004_NAT.mzML	DIA
  - /storage/yufe/data/ccrcc_dia/d3iwtkuvwz4jtf.cloudfront.net/mzml/CPTAC_CCRCC_W_JHU_20190112_LUMOS_C3L-00004_T.mzML	DIA
  - /storage/yufe/data/ccrcc_dia/d3iwtkuvwz4jtf.cloudfront.net/mzml/CPTAC_CCRCC_W_JHU_20190112_LUMOS_C3L-00010_NAT.mzML	DIA
  - /storage/yufe/data/ccrcc_dia/d3iwtkuvwz4jtf.cloudfront.net/mzml/CPTAC_CCRCC_W_JHU_20190112_LUMOS_C3L-00010_T.mzML	DIA
  - /storage/yufe/data/ccrcc_dia/d3iwtkuvwz4jtf.cloudfront.net/mzml/CPTAC_CCRCC_W_JHU_20190112_LUMOS_C3L-00011_NAT.mzML	DIA
  - /storage/yufe/data/ccrcc_dia/d3iwtkuvwz4jtf.cloudfront.net/mzml/CPTAC_CCRCC_W_JHU_20190112_LUMOS_C3L-00011_T.mzML	DIA
  - /storage/yufe/data/ccrcc_dia/d3iwtkuvwz4jtf.cloudfront.net/mzml/CPTAC_CCRCC_W_JHU_20190112_LUMOS_C3L-00026_NAT.mzML	DIA
  - /storage/yufe/data/ccrcc_dia/d3iwtkuvwz4jtf.cloudfront.net/mzml/CPTAC_CCRCC_W_JHU_20190112_LUMOS_C3L-00026_T.mzML	DIA
  - /storage/yufe/data/ccrcc_dia/d3iwtkuvwz4jtf.cloudfront.net/mzml/CPTAC_CCRCC_W_JHU_20190112_LUMOS_C3L-00079_NAT.mzML	DIA
  - /storage/yufe/data/ccrcc_dia/d3iwtkuvwz4jtf.cloudfront.net/mzml/CPTAC_CCRCC_W_JHU_20190112_LUMOS_C3L-00079_T.mzML	DIA
  - /storage/yufe/data/ccrcc_dia/d3iwtkuvwz4jtf.cloudfront.net/mzml/CPTAC_CCRCC_W_JHU_20190112_LUMOS_C3L-00088_NAT.mzML	DIA
  - /storage/yufe/data/ccrcc_dia/d3iwtkuvwz4jtf.cloudfront.net/mzml/CPTAC_CCRCC_W_JHU_20190112_LUMOS_C3L-00088_T.mzML	DIA
  - /storage/yufe/data/ccrcc_dia/d3iwtkuvwz4jtf.cloudfront.net/mzml/CPTAC_CCRCC_W_JHU_20190112_LUMOS_C3L-00096_NAT.mzML	DIA
  - /storage/yufe/data/ccrcc_dia/d3iwtkuvwz4jtf.cloudfront.net/mzml/CPTAC_CCRCC_W_JHU_20190112_LUMOS_C3L-00096_T.mzML	DIA
  - /storage/yufe/data/ccrcc_dia/d3iwtkuvwz4jtf.cloudfront.net/mzml/CPTAC_CCRCC_W_JHU_20190112_LUMOS_C3L-00097_NAT.mzML	DIA
  - /storage/yufe/data/ccrcc_dia/d3iwtkuvwz4jtf.cloudfront.net/mzml/CPTAC_CCRCC_W_JHU_20190112_LUMOS_C3L-00097_T.mzML	DIA
  - /storage/yufe/data/ccrcc_dia/d3iwtkuvwz4jtf.cloudfront.net/mzml/CPTAC_CCRCC_W_JHU_20190112_LUMOS_C3L-00103_NAT.mzML	DIA
  - /storage/yufe/data/ccrcc_dia/d3iwtkuvwz4jtf.cloudfront.net/mzml/CPTAC_CCRCC_W_JHU_20190112_LUMOS_C3L-00103_T.mzML	DIA
  - /storage/yufe/data/ccrcc_dia/d3iwtkuvwz4jtf.cloudfront.net/mzml/CPTAC_CCRCC_W_JHU_20190112_LUMOS_C3L-00183_NAT.mzML	DIA
  - /storage/yufe/data/ccrcc_dia/d3iwtkuvwz4jtf.cloudfront.net/mzml/CPTAC_CCRCC_W_JHU_20190112_LUMOS_C3L-00183_T.mzML	DIA
  - /storage/yufe/data/ccrcc_dia/d3iwtkuvwz4jtf.cloudfront.net/mzml/CPTAC_CCRCC_W_JHU_20190112_LUMOS_C3L-00360_NAT.mzML	DIA
  - /storage/yufe/data/ccrcc_dia/d3iwtkuvwz4jtf.cloudfront.net/mzml/CPTAC_CCRCC_W_JHU_20190112_LUMOS_C3L-00360_T.mzML	DIA
  - /storage/yufe/data/ccrcc_dia/d3iwtkuvwz4jtf.cloudfront.net/mzml/CPTAC_CCRCC_W_JHU_20190112_LUMOS_C3L-00369_NAT.mzML	DIA
  - /storage/yufe/data/ccrcc_dia/d3iwtkuvwz4jtf.cloudfront.net/mzml/CPTAC_CCRCC_W_JHU_20190112_LUMOS_C3L-00369_T.mzML	DIA
  - /storage/yufe/data/ccrcc_dia/d3iwtkuvwz4jtf.cloudfront.net/mzml/CPTAC_CCRCC_W_JHU_20190112_LUMOS_C3L-00416_NAT.mzML	DIA
  - /storage/yufe/data/ccrcc_dia/d3iwtkuvwz4jtf.cloudfront.net/mzml/CPTAC_CCRCC_W_JHU_20190112_LUMOS_C3L-00416_T.mzML	DIA
  - /storage/yufe/data/ccrcc_dia/d3iwtkuvwz4jtf.cloudfront.net/mzml/CPTAC_CCRCC_W_JHU_20190112_LUMOS_C3L-00418_NAT.mzML	DIA
  - /storage/yufe/data/ccrcc_dia/d3iwtkuvwz4jtf.cloudfront.net/mzml/CPTAC_CCRCC_W_JHU_20190112_LUMOS_C3L-00418_T.mzML	DIA
  - /storage/yufe/data/ccrcc_dia/d3iwtkuvwz4jtf.cloudfront.net/mzml/CPTAC_CCRCC_W_JHU_20190112_LUMOS_C3L-00447_NAT.mzML	DIA
  - /storage/yufe/data/ccrcc_dia/d3iwtkuvwz4jtf.cloudfront.net/mzml/CPTAC_CCRCC_W_JHU_20190112_LUMOS_C3L-00447_T.mzML	DIA
  - /storage/yufe/data/ccrcc_dia/d3iwtkuvwz4jtf.cloudfront.net/mzml/CPTAC_CCRCC_W_JHU_20190112_LUMOS_C3L-00448_NAT.mzML	DIA
  - /storage/yufe/data/ccrcc_dia/d3iwtkuvwz4jtf.cloudfront.net/mzml/CPTAC_CCRCC_W_JHU_20190112_LUMOS_C3L-00448_T.mzML	DIA
  - /storage/yufe/data/ccrcc_dia/d3iwtkuvwz4jtf.cloudfront.net/mzml/CPTAC_CCRCC_W_JHU_20190112_LUMOS_C3L-00561_NAT.mzML	DIA
  - /storage/yufe/data/ccrcc_dia/d3iwtkuvwz4jtf.cloudfront.net/mzml/CPTAC_CCRCC_W_JHU_20190112_LUMOS_C3L-00561_T.mzML	DIA
  - /storage/yufe/data/ccrcc_dia/d3iwtkuvwz4jtf.cloudfront.net/mzml/CPTAC_CCRCC_W_JHU_20190112_LUMOS_C3L-00581_NAT.mzML	DIA
  - /storage/yufe/data/ccrcc_dia/d3iwtkuvwz4jtf.cloudfront.net/mzml/CPTAC_CCRCC_W_JHU_20190112_LUMOS_C3L-00581_T.mzML	DIA
  - /storage/yufe/data/ccrcc_dia/d3iwtkuvwz4jtf.cloudfront.net/mzml/CPTAC_CCRCC_W_JHU_20190112_LUMOS_C3L-00583_NAT.mzML	DIA
  - /storage/yufe/data/ccrcc_dia/d3iwtkuvwz4jtf.cloudfront.net/mzml/CPTAC_CCRCC_W_JHU_20190112_LUMOS_C3L-00583_T.mzML	DIA
  - /storage/yufe/data/ccrcc_dia/d3iwtkuvwz4jtf.cloudfront.net/mzml/CPTAC_CCRCC_W_JHU_20190112_LUMOS_C3L-00606_NAT.mzML	DIA
  - /storage/yufe/data/ccrcc_dia/d3iwtkuvwz4jtf.cloudfront.net/mzml/CPTAC_CCRCC_W_JHU_20190112_LUMOS_C3L-00606_T.mzML	DIA
  - /storage/yufe/data/ccrcc_dia/d3iwtkuvwz4jtf.cloudfront.net/mzml/CPTAC_CCRCC_W_JHU_20190112_LUMOS_C3L-00607_NAT.mzML	DIA
  - /storage/yufe/data/ccrcc_dia/d3iwtkuvwz4jtf.cloudfront.net/mzml/CPTAC_CCRCC_W_JHU_20190112_LUMOS_C3L-00607_T.mzML	DIA
  - /storage/yufe/data/ccrcc_dia/d3iwtkuvwz4jtf.cloudfront.net/mzml/CPTAC_CCRCC_W_JHU_20190112_LUMOS_C3L-00610_T.mzML	DIA
  - /storage/yufe/data/ccrcc_dia/d3iwtkuvwz4jtf.cloudfront.net/mzml/CPTAC_CCRCC_W_JHU_20190112_LUMOS_C3L-00765_T.mzML	DIA
  - /storage/yufe/data/ccrcc_dia/d3iwtkuvwz4jtf.cloudfront.net/mzml/CPTAC_CCRCC_W_JHU_20190112_LUMOS_C3L-00766_T.mzML	DIA
  - /storage/yufe/data/ccrcc_dia/d3iwtkuvwz4jtf.cloudfront.net/mzml/CPTAC_CCRCC_W_JHU_20190112_LUMOS_C3L-00790_T.mzML	DIA
  - /storage/yufe/data/ccrcc_dia/d3iwtkuvwz4jtf.cloudfront.net/mzml/CPTAC_CCRCC_W_JHU_20190112_LUMOS_C3L-00791_NAT.mzML	DIA
  - /storage/yufe/data/ccrcc_dia/d3iwtkuvwz4jtf.cloudfront.net/mzml/CPTAC_CCRCC_W_JHU_20190112_LUMOS_C3L-00791_T.mzML	DIA
  - /storage/yufe/data/ccrcc_dia/d3iwtkuvwz4jtf.cloudfront.net/mzml/CPTAC_CCRCC_W_JHU_20190112_LUMOS_C3L-00792_T.mzML	DIA
  - /storage/yufe/data/ccrcc_dia/d3iwtkuvwz4jtf.cloudfront.net/mzml/CPTAC_CCRCC_W_JHU_20190112_LUMOS_C3L-00796_T.mzML	DIA
  - /storage/yufe/data/ccrcc_dia/d3iwtkuvwz4jtf.cloudfront.net/mzml/CPTAC_CCRCC_W_JHU_20190112_LUMOS_C3L-00799_T.mzML	DIA
  - /storage/yufe/data/ccrcc_dia/d3iwtkuvwz4jtf.cloudfront.net/mzml/CPTAC_CCRCC_W_JHU_20190112_LUMOS_C3L-00800_T.mzML	DIA
  - /storage/yufe/data/ccrcc_dia/d3iwtkuvwz4jtf.cloudfront.net/mzml/CPTAC_CCRCC_W_JHU_20190112_LUMOS_C3L-00812_T.mzML	DIA
  - /storage/yufe/data/ccrcc_dia/d3iwtkuvwz4jtf.cloudfront.net/mzml/CPTAC_CCRCC_W_JHU_20190112_LUMOS_C3L-00813_T.mzML	DIA
  - /storage/yufe/data/ccrcc_dia/d3iwtkuvwz4jtf.cloudfront.net/mzml/CPTAC_CCRCC_W_JHU_20190112_LUMOS_C3L-00814_NAT.mzML	DIA
  - /storage/yufe/data/ccrcc_dia/d3iwtkuvwz4jtf.cloudfront.net/mzml/CPTAC_CCRCC_W_JHU_20190112_LUMOS_C3L-00814_T.mzML	DIA
  - /storage/yufe/data/ccrcc_dia/d3iwtkuvwz4jtf.cloudfront.net/mzml/CPTAC_CCRCC_W_JHU_20190112_LUMOS_C3L-00817_T.mzML	DIA
  - /storage/yufe/data/ccrcc_dia/d3iwtkuvwz4jtf.cloudfront.net/mzml/CPTAC_CCRCC_W_JHU_20190112_LUMOS_C3L-00902_NAT.mzML	DIA
  - /storage/yufe/data/ccrcc_dia/d3iwtkuvwz4jtf.cloudfront.net/mzml/CPTAC_CCRCC_W_JHU_20190112_LUMOS_C3L-00902_T.mzML	DIA
  - /storage/yufe/data/ccrcc_dia/d3iwtkuvwz4jtf.cloudfront.net/mzml/CPTAC_CCRCC_W_JHU_20190112_LUMOS_C3L-00907_NAT.mzML	DIA
  - /storage/yufe/data/ccrcc_dia/d3iwtkuvwz4jtf.cloudfront.net/mzml/CPTAC_CCRCC_W_JHU_20190112_LUMOS_C3L-00907_T.mzML	DIA
  - /storage/yufe/data/ccrcc_dia/d3iwtkuvwz4jtf.cloudfront.net/mzml/CPTAC_CCRCC_W_JHU_20190112_LUMOS_C3L-00908_NAT.mzML	DIA
  - /storage/yufe/data/ccrcc_dia/d3iwtkuvwz4jtf.cloudfront.net/mzml/CPTAC_CCRCC_W_JHU_20190112_LUMOS_C3L-00908_T.mzML	DIA
  - /storage/yufe/data/ccrcc_dia/d3iwtkuvwz4jtf.cloudfront.net/mzml/CPTAC_CCRCC_W_JHU_20190112_LUMOS_C3L-00910_NAT.mzML	DIA
  - /storage/yufe/data/ccrcc_dia/d3iwtkuvwz4jtf.cloudfront.net/mzml/CPTAC_CCRCC_W_JHU_20190112_LUMOS_C3L-00910_T.mzML	DIA
  - /storage/yufe/data/ccrcc_dia/d3iwtkuvwz4jtf.cloudfront.net/mzml/CPTAC_CCRCC_W_JHU_20190112_LUMOS_C3L-00917_NAT.mzML	DIA
  - /storage/yufe/data/ccrcc_dia/d3iwtkuvwz4jtf.cloudfront.net/mzml/CPTAC_CCRCC_W_JHU_20190112_LUMOS_C3L-00917_T.mzML	DIA
  - /storage/yufe/data/ccrcc_dia/d3iwtkuvwz4jtf.cloudfront.net/mzml/CPTAC_CCRCC_W_JHU_20190112_LUMOS_C3L-01281_NAT.mzML	DIA
  - /storage/yufe/data/ccrcc_dia/d3iwtkuvwz4jtf.cloudfront.net/mzml/CPTAC_CCRCC_W_JHU_20190112_LUMOS_C3L-01281_T.mzML	DIA
  - /storage/yufe/data/ccrcc_dia/d3iwtkuvwz4jtf.cloudfront.net/mzml/CPTAC_CCRCC_W_JHU_20190112_LUMOS_C3L-01283_T.mzML	DIA
  - /storage/yufe/data/ccrcc_dia/d3iwtkuvwz4jtf.cloudfront.net/mzml/CPTAC_CCRCC_W_JHU_20190112_LUMOS_C3L-01286_NAT.mzML	DIA
  - /storage/yufe/data/ccrcc_dia/d3iwtkuvwz4jtf.cloudfront.net/mzml/CPTAC_CCRCC_W_JHU_20190112_LUMOS_C3L-01286_T.mzML	DIA
  - /storage/yufe/data/ccrcc_dia/d3iwtkuvwz4jtf.cloudfront.net/mzml/CPTAC_CCRCC_W_JHU_20190112_LUMOS_C3L-01287_NAT.mzML	DIA
  - /storage/yufe/data/ccrcc_dia/d3iwtkuvwz4jtf.cloudfront.net/mzml/CPTAC_CCRCC_W_JHU_20190112_LUMOS_C3L-01287_T.mzML	DIA
  - /storage/yufe/data/ccrcc_dia/d3iwtkuvwz4jtf.cloudfront.net/mzml/CPTAC_CCRCC_W_JHU_20190112_LUMOS_C3L-01288_T.mzML	DIA
  - /storage/yufe/data/ccrcc_dia/d3iwtkuvwz4jtf.cloudfront.net/mzml/CPTAC_CCRCC_W_JHU_20190112_LUMOS_C3L-01302_NAT.mzML	DIA
  - /storage/yufe/data/ccrcc_dia/d3iwtkuvwz4jtf.cloudfront.net/mzml/CPTAC_CCRCC_W_JHU_20190112_LUMOS_C3L-01302_T.mzML	DIA
  - /storage/yufe/data/ccrcc_dia/d3iwtkuvwz4jtf.cloudfront.net/mzml/CPTAC_CCRCC_W_JHU_20190112_LUMOS_C3L-01313_NAT.mzML	DIA
  - /storage/yufe/data/ccrcc_dia/d3iwtkuvwz4jtf.cloudfront.net/mzml/CPTAC_CCRCC_W_JHU_20190112_LUMOS_C3L-01313_T.mzML	DIA
  - /storage/yufe/data/ccrcc_dia/d3iwtkuvwz4jtf.cloudfront.net/mzml/CPTAC_CCRCC_W_JHU_20190112_LUMOS_C3L-01352_T.mzML	DIA
  - /storage/yufe/data/ccrcc_dia/d3iwtkuvwz4jtf.cloudfront.net/mzml/CPTAC_CCRCC_W_JHU_20190112_LUMOS_C3L-01553_T.mzML	DIA
  - /storage/yufe/data/ccrcc_dia/d3iwtkuvwz4jtf.cloudfront.net/mzml/CPTAC_CCRCC_W_JHU_20190112_LUMOS_C3L-01557_T.mzML	DIA
  - /storage/yufe/data/ccrcc_dia/d3iwtkuvwz4jtf.cloudfront.net/mzml/CPTAC_CCRCC_W_JHU_20190112_LUMOS_C3L-01560_T.mzML	DIA
  - /storage/yufe/data/ccrcc_dia/d3iwtkuvwz4jtf.cloudfront.net/mzml/CPTAC_CCRCC_W_JHU_20190112_LUMOS_C3L-01603_NAT.mzML	DIA
  - /storage/yufe/data/ccrcc_dia/d3iwtkuvwz4jtf.cloudfront.net/mzml/CPTAC_CCRCC_W_JHU_20190112_LUMOS_C3L-01603_T.mzML	DIA
  - /storage/yufe/data/ccrcc_dia/d3iwtkuvwz4jtf.cloudfront.net/mzml/CPTAC_CCRCC_W_JHU_20190112_LUMOS_C3L-01607_NAT.mzML	DIA
  - /storage/yufe/data/ccrcc_dia/d3iwtkuvwz4jtf.cloudfront.net/mzml/CPTAC_CCRCC_W_JHU_20190112_LUMOS_C3L-01607_T.mzML	DIA
  - /storage/yufe/data/ccrcc_dia/d3iwtkuvwz4jtf.cloudfront.net/mzml/CPTAC_CCRCC_W_JHU_20190112_LUMOS_C3L-01836_NAT.mzML	DIA
  - /storage/yufe/data/ccrcc_dia/d3iwtkuvwz4jtf.cloudfront.net/mzml/CPTAC_CCRCC_W_JHU_20190112_LUMOS_C3L-01836_T.mzML	DIA
  - /storage/yufe/data/ccrcc_dia/d3iwtkuvwz4jtf.cloudfront.net/mzml/CPTAC_CCRCC_W_JHU_20190112_LUMOS_C3L-01861_NAT.mzML	DIA
  - /storage/yufe/data/ccrcc_dia/d3iwtkuvwz4jtf.cloudfront.net/mzml/CPTAC_CCRCC_W_JHU_20190112_LUMOS_C3L-01861_T.mzML	DIA
  - /storage/yufe/data/ccrcc_dia/d3iwtkuvwz4jtf.cloudfront.net/mzml/CPTAC_CCRCC_W_JHU_20190112_LUMOS_C3L-01882_NAT.mzML	DIA
  - /storage/yufe/data/ccrcc_dia/d3iwtkuvwz4jtf.cloudfront.net/mzml/CPTAC_CCRCC_W_JHU_20190112_LUMOS_C3L-01882_T.mzML	DIA
  - /storage/yufe/data/ccrcc_dia/d3iwtkuvwz4jtf.cloudfront.net/mzml/CPTAC_CCRCC_W_JHU_20190112_LUMOS_C3L-01885_NAT.mzML	DIA
  - /storage/yufe/data/ccrcc_dia/d3iwtkuvwz4jtf.cloudfront.net/mzml/CPTAC_CCRCC_W_JHU_20190112_LUMOS_C3L-01885_T.mzML	DIA
  - /storage/yufe/data/ccrcc_dia/d3iwtkuvwz4jtf.cloudfront.net/mzml/CPTAC_CCRCC_W_JHU_20190112_LUMOS_C3N-00148_NAT.mzML	DIA
  - /storage/yufe/data/ccrcc_dia/d3iwtkuvwz4jtf.cloudfront.net/mzml/CPTAC_CCRCC_W_JHU_20190112_LUMOS_C3N-00148_T.mzML	DIA
  - /storage/yufe/data/ccrcc_dia/d3iwtkuvwz4jtf.cloudfront.net/mzml/CPTAC_CCRCC_W_JHU_20190112_LUMOS_C3N-00149_NAT.mzML	DIA
  - /storage/yufe/data/ccrcc_dia/d3iwtkuvwz4jtf.cloudfront.net/mzml/CPTAC_CCRCC_W_JHU_20190112_LUMOS_C3N-00149_T.mzML	DIA
  - /storage/yufe/data/ccrcc_dia/d3iwtkuvwz4jtf.cloudfront.net/mzml/CPTAC_CCRCC_W_JHU_20190112_LUMOS_C3N-00150_NAT.mzML	DIA
  - /storage/yufe/data/ccrcc_dia/d3iwtkuvwz4jtf.cloudfront.net/mzml/CPTAC_CCRCC_W_JHU_20190112_LUMOS_C3N-00150_T.mzML	DIA
  - /storage/yufe/data/ccrcc_dia/d3iwtkuvwz4jtf.cloudfront.net/mzml/CPTAC_CCRCC_W_JHU_20190112_LUMOS_C3N-00154_T.mzML	DIA
  - /storage/yufe/data/ccrcc_dia/d3iwtkuvwz4jtf.cloudfront.net/mzml/CPTAC_CCRCC_W_JHU_20190112_LUMOS_C3N-00168_NAT.mzML	DIA
  - /storage/yufe/data/ccrcc_dia/d3iwtkuvwz4jtf.cloudfront.net/mzml/CPTAC_CCRCC_W_JHU_20190112_LUMOS_C3N-00168_T.mzML	DIA
  - /storage/yufe/data/ccrcc_dia/d3iwtkuvwz4jtf.cloudfront.net/mzml/CPTAC_CCRCC_W_JHU_20190112_LUMOS_C3N-00177_NAT.mzML	DIA
  - /storage/yufe/data/ccrcc_dia/d3iwtkuvwz4jtf.cloudfront.net/mzml/CPTAC_CCRCC_W_JHU_20190112_LUMOS_C3N-00177_T.mzML	DIA
  - /storage/yufe/data/ccrcc_dia/d3iwtkuvwz4jtf.cloudfront.net/mzml/CPTAC_CCRCC_W_JHU_20190112_LUMOS_C3N-00194_NAT.mzML	DIA
  - /storage/yufe/data/ccrcc_dia/d3iwtkuvwz4jtf.cloudfront.net/mzml/CPTAC_CCRCC_W_JHU_20190112_LUMOS_C3N-00194_T.mzML	DIA
  - /storage/yufe/data/ccrcc_dia/d3iwtkuvwz4jtf.cloudfront.net/mzml/CPTAC_CCRCC_W_JHU_20190112_LUMOS_C3N-00242_NAT.mzML	DIA
  - /storage/yufe/data/ccrcc_dia/d3iwtkuvwz4jtf.cloudfront.net/mzml/CPTAC_CCRCC_W_JHU_20190112_LUMOS_C3N-00242_T.mzML	DIA
  - /storage/yufe/data/ccrcc_dia/d3iwtkuvwz4jtf.cloudfront.net/mzml/CPTAC_CCRCC_W_JHU_20190112_LUMOS_C3N-00244_NAT.mzML	DIA
  - /storage/yufe/data/ccrcc_dia/d3iwtkuvwz4jtf.cloudfront.net/mzml/CPTAC_CCRCC_W_JHU_20190112_LUMOS_C3N-00244_T.mzML	DIA
  - /storage/yufe/data/ccrcc_dia/d3iwtkuvwz4jtf.cloudfront.net/mzml/CPTAC_CCRCC_W_JHU_20190112_LUMOS_C3N-00246_NAT.mzML	DIA
  - /storage/yufe/data/ccrcc_dia/d3iwtkuvwz4jtf.cloudfront.net/mzml/CPTAC_CCRCC_W_JHU_20190112_LUMOS_C3N-00246_T.mzML	DIA
  - /storage/yufe/data/ccrcc_dia/d3iwtkuvwz4jtf.cloudfront.net/mzml/CPTAC_CCRCC_W_JHU_20190112_LUMOS_C3N-00305_T.mzML	DIA
  - /storage/yufe/data/ccrcc_dia/d3iwtkuvwz4jtf.cloudfront.net/mzml/CPTAC_CCRCC_W_JHU_20190112_LUMOS_C3N-00310_NAT.mzML	DIA
  - /storage/yufe/data/ccrcc_dia/d3iwtkuvwz4jtf.cloudfront.net/mzml/CPTAC_CCRCC_W_JHU_20190112_LUMOS_C3N-00310_T.mzML	DIA
  - /storage/yufe/data/ccrcc_dia/d3iwtkuvwz4jtf.cloudfront.net/mzml/CPTAC_CCRCC_W_JHU_20190112_LUMOS_C3N-00312_NAT.mzML	DIA
  - /storage/yufe/data/ccrcc_dia/d3iwtkuvwz4jtf.cloudfront.net/mzml/CPTAC_CCRCC_W_JHU_20190112_LUMOS_C3N-00312_T.mzML	DIA
  - /storage/yufe/data/ccrcc_dia/d3iwtkuvwz4jtf.cloudfront.net/mzml/CPTAC_CCRCC_W_JHU_20190112_LUMOS_C3N-00314_NAT.mzML	DIA
  - /storage/yufe/data/ccrcc_dia/d3iwtkuvwz4jtf.cloudfront.net/mzml/CPTAC_CCRCC_W_JHU_20190112_LUMOS_C3N-00314_T.mzML	DIA
  - /storage/yufe/data/ccrcc_dia/d3iwtkuvwz4jtf.cloudfront.net/mzml/CPTAC_CCRCC_W_JHU_20190112_LUMOS_C3N-00315_T.mzML	DIA
  - /storage/yufe/data/ccrcc_dia/d3iwtkuvwz4jtf.cloudfront.net/mzml/CPTAC_CCRCC_W_JHU_20190112_LUMOS_C3N-00317_NAT.mzML	DIA
  - /storage/yufe/data/ccrcc_dia/d3iwtkuvwz4jtf.cloudfront.net/mzml/CPTAC_CCRCC_W_JHU_20190112_LUMOS_C3N-00317_T.mzML	DIA
  - /storage/yufe/data/ccrcc_dia/d3iwtkuvwz4jtf.cloudfront.net/mzml/CPTAC_CCRCC_W_JHU_20190112_LUMOS_C3N-00320_NAT.mzML	DIA
  - /storage/yufe/data/ccrcc_dia/d3iwtkuvwz4jtf.cloudfront.net/mzml/CPTAC_CCRCC_W_JHU_20190112_LUMOS_C3N-00320_T.mzML	DIA
  - /storage/yufe/data/ccrcc_dia/d3iwtkuvwz4jtf.cloudfront.net/mzml/CPTAC_CCRCC_W_JHU_20190112_LUMOS_C3N-00380_T.mzML	DIA
  - /storage/yufe/data/ccrcc_dia/d3iwtkuvwz4jtf.cloudfront.net/mzml/CPTAC_CCRCC_W_JHU_20190112_LUMOS_C3N-00390_NAT.mzML	DIA
  - /storage/yufe/data/ccrcc_dia/d3iwtkuvwz4jtf.cloudfront.net/mzml/CPTAC_CCRCC_W_JHU_20190112_LUMOS_C3N-00390_T.mzML	DIA
  - /storage/yufe/data/ccrcc_dia/d3iwtkuvwz4jtf.cloudfront.net/mzml/CPTAC_CCRCC_W_JHU_20190112_LUMOS_C3N-00435_NAT.mzML	DIA
  - /storage/yufe/data/ccrcc_dia/d3iwtkuvwz4jtf.cloudfront.net/mzml/CPTAC_CCRCC_W_JHU_20190112_LUMOS_C3N-00437_NAT.mzML	DIA
  - /storage/yufe/data/ccrcc_dia/d3iwtkuvwz4jtf.cloudfront.net/mzml/CPTAC_CCRCC_W_JHU_20190112_LUMOS_C3N-00437_T.mzML	DIA
  - /storage/yufe/data/ccrcc_dia/d3iwtkuvwz4jtf.cloudfront.net/mzml/CPTAC_CCRCC_W_JHU_20190112_LUMOS_C3N-00491_NAT.mzML	DIA
  - /storage/yufe/data/ccrcc_dia/d3iwtkuvwz4jtf.cloudfront.net/mzml/CPTAC_CCRCC_W_JHU_20190112_LUMOS_C3N-00491_T.mzML	DIA
  - /storage/yufe/data/ccrcc_dia/d3iwtkuvwz4jtf.cloudfront.net/mzml/CPTAC_CCRCC_W_JHU_20190112_LUMOS_C3N-00492_NAT.mzML	DIA
  - /storage/yufe/data/ccrcc_dia/d3iwtkuvwz4jtf.cloudfront.net/mzml/CPTAC_CCRCC_W_JHU_20190112_LUMOS_C3N-00494_NAT.mzML	DIA
  - /storage/yufe/data/ccrcc_dia/d3iwtkuvwz4jtf.cloudfront.net/mzml/CPTAC_CCRCC_W_JHU_20190112_LUMOS_C3N-00494_T.mzML	DIA
  - /storage/yufe/data/ccrcc_dia/d3iwtkuvwz4jtf.cloudfront.net/mzml/CPTAC_CCRCC_W_JHU_20190112_LUMOS_C3N-00495_NAT.mzML	DIA
  - /storage/yufe/data/ccrcc_dia/d3iwtkuvwz4jtf.cloudfront.net/mzml/CPTAC_CCRCC_W_JHU_20190112_LUMOS_C3N-00495_T.mzML	DIA
  - /storage/yufe/data/ccrcc_dia/d3iwtkuvwz4jtf.cloudfront.net/mzml/CPTAC_CCRCC_W_JHU_20190112_LUMOS_C3N-00573_NAT.mzML	DIA
  - /storage/yufe/data/ccrcc_dia/d3iwtkuvwz4jtf.cloudfront.net/mzml/CPTAC_CCRCC_W_JHU_20190112_LUMOS_C3N-00573_T.mzML	DIA
  - /storage/yufe/data/ccrcc_dia/d3iwtkuvwz4jtf.cloudfront.net/mzml/CPTAC_CCRCC_W_JHU_20190112_LUMOS_C3N-00577_NAT.mzML	DIA
  - /storage/yufe/data/ccrcc_dia/d3iwtkuvwz4jtf.cloudfront.net/mzml/CPTAC_CCRCC_W_JHU_20190112_LUMOS_C3N-00577_T.mzML	DIA
  - /storage/yufe/data/ccrcc_dia/d3iwtkuvwz4jtf.cloudfront.net/mzml/CPTAC_CCRCC_W_JHU_20190112_LUMOS_C3N-00646_NAT.mzML	DIA
  - /storage/yufe/data/ccrcc_dia/d3iwtkuvwz4jtf.cloudfront.net/mzml/CPTAC_CCRCC_W_JHU_20190112_LUMOS_C3N-00646_T.mzML	DIA
  - /storage/yufe/data/ccrcc_dia/d3iwtkuvwz4jtf.cloudfront.net/mzml/CPTAC_CCRCC_W_JHU_20190112_LUMOS_C3N-00733_NAT.mzML	DIA
  - /storage/yufe/data/ccrcc_dia/d3iwtkuvwz4jtf.cloudfront.net/mzml/CPTAC_CCRCC_W_JHU_20190112_LUMOS_C3N-00733_T.mzML	DIA
  - /storage/yufe/data/ccrcc_dia/d3iwtkuvwz4jtf.cloudfront.net/mzml/CPTAC_CCRCC_W_JHU_20190112_LUMOS_C3N-00831_NAT.mzML	DIA
  - /storage/yufe/data/ccrcc_dia/d3iwtkuvwz4jtf.cloudfront.net/mzml/CPTAC_CCRCC_W_JHU_20190112_LUMOS_C3N-00831_T.mzML	DIA
  - /storage/yufe/data/ccrcc_dia/d3iwtkuvwz4jtf.cloudfront.net/mzml/CPTAC_CCRCC_W_JHU_20190112_LUMOS_C3N-00834_NAT.mzML	DIA
  - /storage/yufe/data/ccrcc_dia/d3iwtkuvwz4jtf.cloudfront.net/mzml/CPTAC_CCRCC_W_JHU_20190112_LUMOS_C3N-00834_T.mzML	DIA
  - /storage/yufe/data/ccrcc_dia/d3iwtkuvwz4jtf.cloudfront.net/mzml/CPTAC_CCRCC_W_JHU_20190112_LUMOS_C3N-00852_NAT.mzML	DIA
  - /storage/yufe/data/ccrcc_dia/d3iwtkuvwz4jtf.cloudfront.net/mzml/CPTAC_CCRCC_W_JHU_20190112_LUMOS_C3N-00852_T.mzML	DIA
  - /storage/yufe/data/ccrcc_dia/d3iwtkuvwz4jtf.cloudfront.net/mzml/CPTAC_CCRCC_W_JHU_20190112_LUMOS_C3N-00953_NAT.mzML	DIA
  - /storage/yufe/data/ccrcc_dia/d3iwtkuvwz4jtf.cloudfront.net/mzml/CPTAC_CCRCC_W_JHU_20190112_LUMOS_C3N-00953_T.mzML	DIA
  - /storage/yufe/data/ccrcc_dia/d3iwtkuvwz4jtf.cloudfront.net/mzml/CPTAC_CCRCC_W_JHU_20190112_LUMOS_C3N-01175_NAT.mzML	DIA
  - /storage/yufe/data/ccrcc_dia/d3iwtkuvwz4jtf.cloudfront.net/mzml/CPTAC_CCRCC_W_JHU_20190112_LUMOS_C3N-01176_NAT.mzML	DIA
  - /storage/yufe/data/ccrcc_dia/d3iwtkuvwz4jtf.cloudfront.net/mzml/CPTAC_CCRCC_W_JHU_20190112_LUMOS_C3N-01176_T.mzML	DIA
  - /storage/yufe/data/ccrcc_dia/d3iwtkuvwz4jtf.cloudfront.net/mzml/CPTAC_CCRCC_W_JHU_20190112_LUMOS_C3N-01178_NAT.mzML	DIA
  - /storage/yufe/data/ccrcc_dia/d3iwtkuvwz4jtf.cloudfront.net/mzml/CPTAC_CCRCC_W_JHU_20190112_LUMOS_C3N-01178_T.mzML	DIA
  - /storage/yufe/data/ccrcc_dia/d3iwtkuvwz4jtf.cloudfront.net/mzml/CPTAC_CCRCC_W_JHU_20190112_LUMOS_C3N-01179_NAT.mzML	DIA
  - /storage/yufe/data/ccrcc_dia/d3iwtkuvwz4jtf.cloudfront.net/mzml/CPTAC_CCRCC_W_JHU_20190112_LUMOS_C3N-01179_T.mzML	DIA
  - /storage/yufe/data/ccrcc_dia/d3iwtkuvwz4jtf.cloudfront.net/mzml/CPTAC_CCRCC_W_JHU_20190112_LUMOS_C3N-01200_NAT.mzML	DIA
  - /storage/yufe/data/ccrcc_dia/d3iwtkuvwz4jtf.cloudfront.net/mzml/CPTAC_CCRCC_W_JHU_20190112_LUMOS_C3N-01200_T.mzML	DIA
  - /storage/yufe/data/ccrcc_dia/d3iwtkuvwz4jtf.cloudfront.net/mzml/CPTAC_CCRCC_W_JHU_20190112_LUMOS_C3N-01213_T.mzML	DIA
  - /storage/yufe/data/ccrcc_dia/d3iwtkuvwz4jtf.cloudfront.net/mzml/CPTAC_CCRCC_W_JHU_20190112_LUMOS_C3N-01214_NAT.mzML	DIA
  - /storage/yufe/data/ccrcc_dia/d3iwtkuvwz4jtf.cloudfront.net/mzml/CPTAC_CCRCC_W_JHU_20190112_LUMOS_C3N-01214_T.mzML	DIA
  - /storage/yufe/data/ccrcc_dia/d3iwtkuvwz4jtf.cloudfront.net/mzml/CPTAC_CCRCC_W_JHU_20190112_LUMOS_C3N-01220_NAT.mzML	DIA
  - /storage/yufe/data/ccrcc_dia/d3iwtkuvwz4jtf.cloudfront.net/mzml/CPTAC_CCRCC_W_JHU_20190112_LUMOS_C3N-01220_T.mzML	DIA
  - /storage/yufe/data/ccrcc_dia/d3iwtkuvwz4jtf.cloudfront.net/mzml/CPTAC_CCRCC_W_JHU_20190112_LUMOS_C3N-01261_NAT.mzML	DIA
  - /storage/yufe/data/ccrcc_dia/d3iwtkuvwz4jtf.cloudfront.net/mzml/CPTAC_CCRCC_W_JHU_20190112_LUMOS_C3N-01261_T.mzML	DIA
  - /storage/yufe/data/ccrcc_dia/d3iwtkuvwz4jtf.cloudfront.net/mzml/CPTAC_CCRCC_W_JHU_20190112_LUMOS_C3N-01361_NAT.mzML	DIA
  - /storage/yufe/data/ccrcc_dia/d3iwtkuvwz4jtf.cloudfront.net/mzml/CPTAC_CCRCC_W_JHU_20190112_LUMOS_C3N-01361_T.mzML	DIA
  - /storage/yufe/data/ccrcc_dia/d3iwtkuvwz4jtf.cloudfront.net/mzml/CPTAC_CCRCC_W_JHU_20190112_LUMOS_C3N-01522_NAT.mzML	DIA
  - /storage/yufe/data/ccrcc_dia/d3iwtkuvwz4jtf.cloudfront.net/mzml/CPTAC_CCRCC_W_JHU_20190112_LUMOS_C3N-01522_T.mzML	DIA
  - /storage/yufe/data/ccrcc_dia/d3iwtkuvwz4jtf.cloudfront.net/mzml/CPTAC_CCRCC_W_JHU_20190112_LUMOS_C3N-01524_NAT.mzML	DIA
  - /storage/yufe/data/ccrcc_dia/d3iwtkuvwz4jtf.cloudfront.net/mzml/CPTAC_CCRCC_W_JHU_20190112_LUMOS_C3N-01524_T.mzML	DIA
  - /storage/yufe/data/ccrcc_dia/d3iwtkuvwz4jtf.cloudfront.net/mzml/CPTAC_CCRCC_W_JHU_20190112_LUMOS_C3N-01646_NAT.mzML	DIA
  - /storage/yufe/data/ccrcc_dia/d3iwtkuvwz4jtf.cloudfront.net/mzml/CPTAC_CCRCC_W_JHU_20190112_LUMOS_C3N-01646_T.mzML	DIA
  - /storage/yufe/data/ccrcc_dia/d3iwtkuvwz4jtf.cloudfront.net/mzml/CPTAC_CCRCC_W_JHU_20190112_LUMOS_C3N-01648_NAT.mzML	DIA
  - /storage/yufe/data/ccrcc_dia/d3iwtkuvwz4jtf.cloudfront.net/mzml/CPTAC_CCRCC_W_JHU_20190112_LUMOS_C3N-01648_T.mzML	DIA
  - /storage/yufe/data/ccrcc_dia/d3iwtkuvwz4jtf.cloudfront.net/mzml/CPTAC_CCRCC_W_JHU_20190112_LUMOS_C3N-01649_NAT.mzML	DIA
  - /storage/yufe/data/ccrcc_dia/d3iwtkuvwz4jtf.cloudfront.net/mzml/CPTAC_CCRCC_W_JHU_20190112_LUMOS_C3N-01649_T.mzML	DIA
  - /storage/yufe/data/ccrcc_dia/d3iwtkuvwz4jtf.cloudfront.net/mzml/CPTAC_CCRCC_W_JHU_20190112_LUMOS_C3N-01651_NAT.mzML	DIA
  - /storage/yufe/data/ccrcc_dia/d3iwtkuvwz4jtf.cloudfront.net/mzml/CPTAC_CCRCC_W_JHU_20190112_LUMOS_C3N-01651_T.mzML	DIA
  - /storage/yufe/data/ccrcc_dia/d3iwtkuvwz4jtf.cloudfront.net/mzml/CPTAC_CCRCC_W_JHU_20190112_LUMOS_C3N-01808_NAT.mzML	DIA
  - /storage/yufe/data/ccrcc_dia/d3iwtkuvwz4jtf.cloudfront.net/mzml/CPTAC_CCRCC_W_JHU_20190112_LUMOS_C3N-01808_T.mzML	DIA
  - /storage/yufe/data/ccrcc_dia/discovery/proteome/DDA_mzML/CPTAC_CCRCC_W_JHU_20190112_LUMOS_DDA_LIBRARY_f01.mzML	DDA
  - /storage/yufe/data/ccrcc_dia/discovery/proteome/DDA_mzML/CPTAC_CCRCC_W_JHU_20190112_LUMOS_DDA_LIBRARY_f02.mzML	DDA
  - /storage/yufe/data/ccrcc_dia/discovery/proteome/DDA_mzML/CPTAC_CCRCC_W_JHU_20190112_LUMOS_DDA_LIBRARY_f03.mzML	DDA
  - /storage/yufe/data/ccrcc_dia/discovery/proteome/DDA_mzML/CPTAC_CCRCC_W_JHU_20190112_LUMOS_DDA_LIBRARY_f04.mzML	DDA
  - /storage/yufe/data/ccrcc_dia/discovery/proteome/DDA_mzML/CPTAC_CCRCC_W_JHU_20190112_LUMOS_DDA_LIBRARY_f05.mzML	DDA
  - /storage/yufe/data/ccrcc_dia/discovery/proteome/DDA_mzML/CPTAC_CCRCC_W_JHU_20190112_LUMOS_DDA_LIBRARY_f06.mzML	DDA
  - /storage/yufe/data/ccrcc_dia/discovery/proteome/DDA_mzML/CPTAC_CCRCC_W_JHU_20190112_LUMOS_DDA_LIBRARY_f07.mzML	DDA
  - /storage/yufe/data/ccrcc_dia/discovery/proteome/DDA_mzML/CPTAC_CCRCC_W_JHU_20190112_LUMOS_DDA_LIBRARY_f08.mzML	DDA


1931 commands to execute:
CheckCentroid
java -Xmx256G -cp /storage/yufe/tools/FragPipe-18.0/fragpipe/lib/fragpipe-18.0.jar:/storage/yufe/tools/FragPipe-18.0/fragpipe/tools/batmass-io-1.25.5.jar com.dmtavt.fragpipe.util.CheckCentroid /storage/yufe/data/ccrcc_dia/d3iwtkuvwz4jtf.cloudfront.net/mzml/CPTAC_CCRCC_W_JHU_20190112_LUMOS_C3L-00004_NAT.mzML 56
WorkspaceCleanInit [Work dir: /storage/yufe/results/msfragger_dia_paper/ccrcc_175/msfraggerdiadda]
/storage/yufe/tools/philosopher_v4.4.0_linux_amd64/philosopher workspace --clean --nocheck
WorkspaceCleanInit [Work dir: /storage/yufe/results/msfragger_dia_paper/ccrcc_175/msfraggerdiadda]
/storage/yufe/tools/philosopher_v4.4.0_linux_amd64/philosopher workspace --init --nocheck --temp /tmp/61bb76d0-bf3f-4a37-b35d-f6fcc2e160a2
MSFragger [Work dir: /storage/yufe/results/msfragger_dia_paper/ccrcc_175/msfraggerdiadda]
java -jar -Dfile.encoding=UTF-8 -Xmx256G /storage/yufe/tools/MSFragger-3.5/MSFragger-3.5.jar /storage/yufe/results/msfragger_dia_paper/ccrcc_175/msfraggerdiadda/fragger_dda.params /storage/yufe/data/ccrcc_dia/discovery/proteome/DDA_mzML/CPTAC_CCRCC_W_JHU_20190112_LUMOS_DDA_LIBRARY_f01.mzML /storage/yufe/data/ccrcc_dia/discovery/proteome/DDA_mzML/CPTAC_CCRCC_W_JHU_20190112_LUMOS_DDA_LIBRARY_f02.mzML /storage/yufe/data/ccrcc_dia/discovery/proteome/DDA_mzML/CPTAC_CCRCC_W_JHU_20190112_LUMOS_DDA_LIBRARY_f03.mzML /storage/yufe/data/ccrcc_dia/discovery/proteome/DDA_mzML/CPTAC_CCRCC_W_JHU_20190112_LUMOS_DDA_LIBRARY_f04.mzML /storage/yufe/data/ccrcc_dia/discovery/proteome/DDA_mzML/CPTAC_CCRCC_W_JHU_20190112_LUMOS_DDA_LIBRARY_f05.mzML /storage/yufe/data/ccrcc_dia/discovery/proteome/DDA_mzML/CPTAC_CCRCC_W_JHU_20190112_LUMOS_DDA_LIBRARY_f06.mzML /storage/yufe/data/ccrcc_dia/discovery/proteome/DDA_mzML/CPTAC_CCRCC_W_JHU_20190112_LUMOS_DDA_LIBRARY_f07.mzML /storage/yufe/data/ccrcc_dia/discovery/proteome/DDA_mzML/CPTAC_CCRCC_W_JHU_20190112_LUMOS_DDA_LIBRARY_f08.mzML
MSFragger move pepxml
java -cp /storage/yufe/tools/FragPipe-18.0/fragpipe/lib/fragpipe-18.0.jar:/storage/yufe/tools/FragPipe-18.0/fragpipe/lib/commons-io-2.11.0.jar com.github.chhh.utils.FileMove --no-err /storage/yufe/data/ccrcc_dia/discovery/proteome/DDA_mzML/CPTAC_CCRCC_W_JHU_20190112_LUMOS_DDA_LIBRARY_f01.pepXML /storage/yufe/results/msfragger_dia_paper/ccrcc_175/msfraggerdiadda/CPTAC_CCRCC_W_JHU_20190112_LUMOS_DDA_LIBRARY_f01.pepXML
MSFragger move pin
java -cp /storage/yufe/tools/FragPipe-18.0/fragpipe/lib/fragpipe-18.0.jar:/storage/yufe/tools/FragPipe-18.0/fragpipe/lib/commons-io-2.11.0.jar com.github.chhh.utils.FileMove --no-err /storage/yufe/data/ccrcc_dia/discovery/proteome/DDA_mzML/CPTAC_CCRCC_W_JHU_20190112_LUMOS_DDA_LIBRARY_f01.pin /storage/yufe/results/msfragger_dia_paper/ccrcc_175/msfraggerdiadda/CPTAC_CCRCC_W_JHU_20190112_LUMOS_DDA_LIBRARY_f01.pin
MSFragger move pepxml
java -cp /storage/yufe/tools/FragPipe-18.0/fragpipe/lib/fragpipe-18.0.jar:/storage/yufe/tools/FragPipe-18.0/fragpipe/lib/commons-io-2.11.0.jar com.github.chhh.utils.FileMove --no-err /storage/yufe/data/ccrcc_dia/discovery/proteome/DDA_mzML/CPTAC_CCRCC_W_JHU_20190112_LUMOS_DDA_LIBRARY_f02.pepXML /storage/yufe/results/msfragger_dia_paper/ccrcc_175/msfraggerdiadda/CPTAC_CCRCC_W_JHU_20190112_LUMOS_DDA_LIBRARY_f02.pepXML
MSFragger move pin
java -cp /storage/yufe/tools/FragPipe-18.0/fragpipe/lib/fragpipe-18.0.jar:/storage/yufe/tools/FragPipe-18.0/fragpipe/lib/commons-io-2.11.0.jar com.github.chhh.utils.FileMove --no-err /storage/yufe/data/ccrcc_dia/discovery/proteome/DDA_mzML/CPTAC_CCRCC_W_JHU_20190112_LUMOS_DDA_LIBRARY_f02.pin /storage/yufe/results/msfragger_dia_paper/ccrcc_175/msfraggerdiadda/CPTAC_CCRCC_W_JHU_20190112_LUMOS_DDA_LIBRARY_f02.pin
MSFragger move pepxml
java -cp /storage/yufe/tools/FragPipe-18.0/fragpipe/lib/fragpipe-18.0.jar:/storage/yufe/tools/FragPipe-18.0/fragpipe/lib/commons-io-2.11.0.jar com.github.chhh.utils.FileMove --no-err /storage/yufe/data/ccrcc_dia/discovery/proteome/DDA_mzML/CPTAC_CCRCC_W_JHU_20190112_LUMOS_DDA_LIBRARY_f03.pepXML /storage/yufe/results/msfragger_dia_paper/ccrcc_175/msfraggerdiadda/CPTAC_CCRCC_W_JHU_20190112_LUMOS_DDA_LIBRARY_f03.pepXML
MSFragger move pin
java -cp /storage/yufe/tools/FragPipe-18.0/fragpipe/lib/fragpipe-18.0.jar:/storage/yufe/tools/FragPipe-18.0/fragpipe/lib/commons-io-2.11.0.jar com.github.chhh.utils.FileMove --no-err /storage/yufe/data/ccrcc_dia/discovery/proteome/DDA_mzML/CPTAC_CCRCC_W_JHU_20190112_LUMOS_DDA_LIBRARY_f03.pin /storage/yufe/results/msfragger_dia_paper/ccrcc_175/msfraggerdiadda/CPTAC_CCRCC_W_JHU_20190112_LUMOS_DDA_LIBRARY_f03.pin
MSFragger move pepxml
java -cp /storage/yufe/tools/FragPipe-18.0/fragpipe/lib/fragpipe-18.0.jar:/storage/yufe/tools/FragPipe-18.0/fragpipe/lib/commons-io-2.11.0.jar com.github.chhh.utils.FileMove --no-err /storage/yufe/data/ccrcc_dia/discovery/proteome/DDA_mzML/CPTAC_CCRCC_W_JHU_20190112_LUMOS_DDA_LIBRARY_f04.pepXML /storage/yufe/results/msfragger_dia_paper/ccrcc_175/msfraggerdiadda/CPTAC_CCRCC_W_JHU_20190112_LUMOS_DDA_LIBRARY_f04.pepXML
MSFragger move pin
java -cp /storage/yufe/tools/FragPipe-18.0/fragpipe/lib/fragpipe-18.0.jar:/storage/yufe/tools/FragPipe-18.0/fragpipe/lib/commons-io-2.11.0.jar com.github.chhh.utils.FileMove --no-err /storage/yufe/data/ccrcc_dia/discovery/proteome/DDA_mzML/CPTAC_CCRCC_W_JHU_20190112_LUMOS_DDA_LIBRARY_f04.pin /storage/yufe/results/msfragger_dia_paper/ccrcc_175/msfraggerdiadda/CPTAC_CCRCC_W_JHU_20190112_LUMOS_DDA_LIBRARY_f04.pin
MSFragger move pepxml
java -cp /storage/yufe/tools/FragPipe-18.0/fragpipe/lib/fragpipe-18.0.jar:/storage/yufe/tools/FragPipe-18.0/fragpipe/lib/commons-io-2.11.0.jar com.github.chhh.utils.FileMove --no-err /storage/yufe/data/ccrcc_dia/discovery/proteome/DDA_mzML/CPTAC_CCRCC_W_JHU_20190112_LUMOS_DDA_LIBRARY_f05.pepXML /storage/yufe/results/msfragger_dia_paper/ccrcc_175/msfraggerdiadda/CPTAC_CCRCC_W_JHU_20190112_LUMOS_DDA_LIBRARY_f05.pepXML
MSFragger move pin
java -cp /storage/yufe/tools/FragPipe-18.0/fragpipe/lib/fragpipe-18.0.jar:/storage/yufe/tools/FragPipe-18.0/fragpipe/lib/commons-io-2.11.0.jar com.github.chhh.utils.FileMove --no-err /storage/yufe/data/ccrcc_dia/discovery/proteome/DDA_mzML/CPTAC_CCRCC_W_JHU_20190112_LUMOS_DDA_LIBRARY_f05.pin /storage/yufe/results/msfragger_dia_paper/ccrcc_175/msfraggerdiadda/CPTAC_CCRCC_W_JHU_20190112_LUMOS_DDA_LIBRARY_f05.pin
MSFragger move pepxml
java -cp /storage/yufe/tools/FragPipe-18.0/fragpipe/lib/fragpipe-18.0.jar:/storage/yufe/tools/FragPipe-18.0/fragpipe/lib/commons-io-2.11.0.jar com.github.chhh.utils.FileMove --no-err /storage/yufe/data/ccrcc_dia/discovery/proteome/DDA_mzML/CPTAC_CCRCC_W_JHU_20190112_LUMOS_DDA_LIBRARY_f06.pepXML /storage/yufe/results/msfragger_dia_paper/ccrcc_175/msfraggerdiadda/CPTAC_CCRCC_W_JHU_20190112_LUMOS_DDA_LIBRARY_f06.pepXML
MSFragger move pin
java -cp /storage/yufe/tools/FragPipe-18.0/fragpipe/lib/fragpipe-18.0.jar:/storage/yufe/tools/FragPipe-18.0/fragpipe/lib/commons-io-2.11.0.jar com.github.chhh.utils.FileMove --no-err /storage/yufe/data/ccrcc_dia/discovery/proteome/DDA_mzML/CPTAC_CCRCC_W_JHU_20190112_LUMOS_DDA_LIBRARY_f06.pin /storage/yufe/results/msfragger_dia_paper/ccrcc_175/msfraggerdiadda/CPTAC_CCRCC_W_JHU_20190112_LUMOS_DDA_LIBRARY_f06.pin
MSFragger move pepxml
java -cp /storage/yufe/tools/FragPipe-18.0/fragpipe/lib/fragpipe-18.0.jar:/storage/yufe/tools/FragPipe-18.0/fragpipe/lib/commons-io-2.11.0.jar com.github.chhh.utils.FileMove --no-err /storage/yufe/data/ccrcc_dia/discovery/proteome/DDA_mzML/CPTAC_CCRCC_W_JHU_20190112_LUMOS_DDA_LIBRARY_f07.pepXML /storage/yufe/results/msfragger_dia_paper/ccrcc_175/msfraggerdiadda/CPTAC_CCRCC_W_JHU_20190112_LUMOS_DDA_LIBRARY_f07.pepXML
MSFragger move pin
java -cp /storage/yufe/tools/FragPipe-18.0/fragpipe/lib/fragpipe-18.0.jar:/storage/yufe/tools/FragPipe-18.0/fragpipe/lib/commons-io-2.11.0.jar com.github.chhh.utils.FileMove --no-err /storage/yufe/data/ccrcc_dia/discovery/proteome/DDA_mzML/CPTAC_CCRCC_W_JHU_20190112_LUMOS_DDA_LIBRARY_f07.pin /storage/yufe/results/msfragger_dia_paper/ccrcc_175/msfraggerdiadda/CPTAC_CCRCC_W_JHU_20190112_LUMOS_DDA_LIBRARY_f07.pin
MSFragger move pepxml
java -cp /storage/yufe/tools/FragPipe-18.0/fragpipe/lib/fragpipe-18.0.jar:/storage/yufe/tools/FragPipe-18.0/fragpipe/lib/commons-io-2.11.0.jar com.github.chhh.utils.FileMove --no-err /storage/yufe/data/ccrcc_dia/discovery/proteome/DDA_mzML/CPTAC_CCRCC_W_JHU_20190112_LUMOS_DDA_LIBRARY_f08.pepXML /storage/yufe/results/msfragger_dia_paper/ccrcc_175/msfraggerdiadda/CPTAC_CCRCC_W_JHU_20190112_LUMOS_DDA_LIBRARY_f08.pepXML
MSFragger move pin
java -cp /storage/yufe/tools/FragPipe-18.0/fragpipe/lib/fragpipe-18.0.jar:/storage/yufe/tools/FragPipe-18.0/fragpipe/lib/commons-io-2.11.0.jar com.github.chhh.utils.FileMove --no-err /storage/yufe/data/ccrcc_dia/discovery/proteome/DDA_mzML/CPTAC_CCRCC_W_JHU_20190112_LUMOS_DDA_LIBRARY_f08.pin /storage/yufe/results/msfragger_dia_paper/ccrcc_175/msfraggerdiadda/CPTAC_CCRCC_W_JHU_20190112_LUMOS_DDA_LIBRARY_f08.pin
MSFragger [Work dir: /storage/yufe/results/msfragger_dia_paper/ccrcc_175/msfraggerdiadda]
java -jar -Dfile.encoding=UTF-8 -Xmx256G /storage/yufe/tools/MSFragger-3.5/MSFragger-3.5.jar /storage/yufe/results/msfragger_dia_paper/ccrcc_175/msfraggerdiadda/fragger_dia.params /storage/yufe/data/ccrcc_dia/d3iwtkuvwz4jtf.cloudfront.net/mzml/CPTAC_CCRCC_W_JHU_20190112_LUMOS_C3L-00004_NAT.mzML /storage/yufe/data/ccrcc_dia/d3iwtkuvwz4jtf.cloudfront.net/mzml/CPTAC_CCRCC_W_JHU_20190112_LUMOS_C3L-00004_T.mzML /storage/yufe/data/ccrcc_dia/d3iwtkuvwz4jtf.cloudfront.net/mzml/CPTAC_CCRCC_W_JHU_20190112_LUMOS_C3L-00010_NAT.mzML /storage/yufe/data/ccrcc_dia/d3iwtkuvwz4jtf.cloudfront.net/mzml/CPTAC_CCRCC_W_JHU_20190112_LUMOS_C3L-00010_T.mzML /storage/yufe/data/ccrcc_dia/d3iwtkuvwz4jtf.cloudfront.net/mzml/CPTAC_CCRCC_W_JHU_20190112_LUMOS_C3L-00011_NAT.mzML /storage/yufe/data/ccrcc_dia/d3iwtkuvwz4jtf.cloudfront.net/mzml/CPTAC_CCRCC_W_JHU_20190112_LUMOS_C3L-00011_T.mzML /storage/yufe/data/ccrcc_dia/d3iwtkuvwz4jtf.cloudfront.net/mzml/CPTAC_CCRCC_W_JHU_20190112_LUMOS_C3L-00026_NAT.mzML /storage/yufe/data/ccrcc_dia/d3iwtkuvwz4jtf.cloudfront.net/mzml/CPTAC_CCRCC_W_JHU_20190112_LUMOS_C3L-00026_T.mzML /storage/yufe/data/ccrcc_dia/d3iwtkuvwz4jtf.cloudfront.net/mzml/CPTAC_CCRCC_W_JHU_20190112_LUMOS_C3L-00079_NAT.mzML /storage/yufe/data/ccrcc_dia/d3iwtkuvwz4jtf.cloudfront.net/mzml/CPTAC_CCRCC_W_JHU_20190112_LUMOS_C3L-00079_T.mzML /storage/yufe/data/ccrcc_dia/d3iwtkuvwz4jtf.cloudfront.net/mzml/CPTAC_CCRCC_W_JHU_20190112_LUMOS_C3L-00088_NAT.mzML /storage/yufe/data/ccrcc_dia/d3iwtkuvwz4jtf.cloudfront.net/mzml/CPTAC_CCRCC_W_JHU_20190112_LUMOS_C3L-00088_T.mzML /storage/yufe/data/ccrcc_dia/d3iwtkuvwz4jtf.cloudfront.net/mzml/CPTAC_CCRCC_W_JHU_20190112_LUMOS_C3L-00096_NAT.mzML /storage/yufe/data/ccrcc_dia/d3iwtkuvwz4jtf.cloudfront.net/mzml/CPTAC_CCRCC_W_JHU_20190112_LUMOS_C3L-00096_T.mzML /storage/yufe/data/ccrcc_dia/d3iwtkuvwz4jtf.cloudfront.net/mzml/CPTAC_CCRCC_W_JHU_20190112_LUMOS_C3L-00097_NAT.mzML /storage/yufe/data/ccrcc_dia/d3iwtkuvwz4jtf.cloudfront.net/mzml/CPTAC_CCRCC_W_JHU_20190112_LUMOS_C3L-00097_T.mzML /storage/yufe/data/ccrcc_dia/d3iwtkuvwz4jtf.cloudfront.net/mzml/CPTAC_CCRCC_W_JHU_20190112_LUMOS_C3L-00103_NAT.mzML /storage/yufe/data/ccrcc_dia/d3iwtkuvwz4jtf.cloudfront.net/mzml/CPTAC_CCRCC_W_JHU_20190112_LUMOS_C3L-00103_T.mzML /storage/yufe/data/ccrcc_dia/d3iwtkuvwz4jtf.cloudfront.net/mzml/CPTAC_CCRCC_W_JHU_20190112_LUMOS_C3L-00183_NAT.mzML /storage/yufe/data/ccrcc_dia/d3iwtkuvwz4jtf.cloudfront.net/mzml/CPTAC_CCRCC_W_JHU_20190112_LUMOS_C3L-00183_T.mzML /storage/yufe/data/ccrcc_dia/d3iwtkuvwz4jtf.cloudfront.net/mzml/CPTAC_CCRCC_W_JHU_20190112_LUMOS_C3L-00360_NAT.mzML /storage/yufe/data/ccrcc_dia/d3iwtkuvwz4jtf.cloudfront.net/mzml/CPTAC_CCRCC_W_JHU_20190112_LUMOS_C3L-00360_T.mzML /storage/yufe/data/ccrcc_dia/d3iwtkuvwz4jtf.cloudfront.net/mzml/CPTAC_CCRCC_W_JHU_20190112_LUMOS_C3L-00369_NAT.mzML /storage/yufe/data/ccrcc_dia/d3iwtkuvwz4jtf.cloudfront.net/mzml/CPTAC_CCRCC_W_JHU_20190112_LUMOS_C3L-00369_T.mzML /storage/yufe/data/ccrcc_dia/d3iwtkuvwz4jtf.cloudfront.net/mzml/CPTAC_CCRCC_W_JHU_20190112_LUMOS_C3L-00416_NAT.mzML /storage/yufe/data/ccrcc_dia/d3iwtkuvwz4jtf.cloudfront.net/mzml/CPTAC_CCRCC_W_JHU_20190112_LUMOS_C3L-00416_T.mzML /storage/yufe/data/ccrcc_dia/d3iwtkuvwz4jtf.cloudfront.net/mzml/CPTAC_CCRCC_W_JHU_20190112_LUMOS_C3L-00418_NAT.mzML /storage/yufe/data/ccrcc_dia/d3iwtkuvwz4jtf.cloudfront.net/mzml/CPTAC_CCRCC_W_JHU_20190112_LUMOS_C3L-00418_T.mzML /storage/yufe/data/ccrcc_dia/d3iwtkuvwz4jtf.cloudfront.net/mzml/CPTAC_CCRCC_W_JHU_20190112_LUMOS_C3L-00447_NAT.mzML /storage/yufe/data/ccrcc_dia/d3iwtkuvwz4jtf.cloudfront.net/mzml/CPTAC_CCRCC_W_JHU_20190112_LUMOS_C3L-00447_T.mzML /storage/yufe/data/ccrcc_dia/d3iwtkuvwz4jtf.cloudfront.net/mzml/CPTAC_CCRCC_W_JHU_20190112_LUMOS_C3L-00448_NAT.mzML /storage/yufe/data/ccrcc_dia/d3iwtkuvwz4jtf.cloudfront.net/mzml/CPTAC_CCRCC_W_JHU_20190112_LUMOS_C3L-00448_T.mzML /storage/yufe/data/ccrcc_dia/d3iwtkuvwz4jtf.cloudfront.net/mzml/CPTAC_CCRCC_W_JHU_20190112_LUMOS_C3L-00561_NAT.mzML /storage/yufe/data/ccrcc_dia/d3iwtkuvwz4jtf.cloudfront.net/mzml/CPTAC_CCRCC_W_JHU_20190112_LUMOS_C3L-00561_T.mzML /storage/yufe/data/ccrcc_dia/d3iwtkuvwz4jtf.cloudfront.net/mzml/CPTAC_CCRCC_W_JHU_20190112_LUMOS_C3L-00581_NAT.mzML /storage/yufe/data/ccrcc_dia/d3iwtkuvwz4jtf.cloudfront.net/mzml/CPTAC_CCRCC_W_JHU_20190112_LUMOS_C3L-00581_T.mzML /storage/yufe/data/ccrcc_dia/d3iwtkuvwz4jtf.cloudfront.net/mzml/CPTAC_CCRCC_W_JHU_20190112_LUMOS_C3L-00583_NAT.mzML /storage/yufe/data/ccrcc_dia/d3iwtkuvwz4jtf.cloudfront.net/mzml/CPTAC_CCRCC_W_JHU_20190112_LUMOS_C3L-00583_T.mzML /storage/yufe/data/ccrcc_dia/d3iwtkuvwz4jtf.cloudfront.net/mzml/CPTAC_CCRCC_W_JHU_20190112_LUMOS_C3L-00606_NAT.mzML /storage/yufe/data/ccrcc_dia/d3iwtkuvwz4jtf.cloudfront.net/mzml/CPTAC_CCRCC_W_JHU_20190112_LUMOS_C3L-00606_T.mzML /storage/yufe/data/ccrcc_dia/d3iwtkuvwz4jtf.cloudfront.net/mzml/CPTAC_CCRCC_W_JHU_20190112_LUMOS_C3L-00607_NAT.mzML /storage/yufe/data/ccrcc_dia/d3iwtkuvwz4jtf.cloudfront.net/mzml/CPTAC_CCRCC_W_JHU_20190112_LUMOS_C3L-00607_T.mzML /storage/yufe/data/ccrcc_dia/d3iwtkuvwz4jtf.cloudfront.net/mzml/CPTAC_CCRCC_W_JHU_20190112_LUMOS_C3L-00610_T.mzML /storage/yufe/data/ccrcc_dia/d3iwtkuvwz4jtf.cloudfront.net/mzml/CPTAC_CCRCC_W_JHU_20190112_LUMOS_C3L-00765_T.mzML /storage/yufe/data/ccrcc_dia/d3iwtkuvwz4jtf.cloudfront.net/mzml/CPTAC_CCRCC_W_JHU_20190112_LUMOS_C3L-00766_T.mzML /storage/yufe/data/ccrcc_dia/d3iwtkuvwz4jtf.cloudfront.net/mzml/CPTAC_CCRCC_W_JHU_20190112_LUMOS_C3L-00790_T.mzML /storage/yufe/data/ccrcc_dia/d3iwtkuvwz4jtf.cloudfront.net/mzml/CPTAC_CCRCC_W_JHU_20190112_LUMOS_C3L-00791_NAT.mzML /storage/yufe/data/ccrcc_dia/d3iwtkuvwz4jtf.cloudfront.net/mzml/CPTAC_CCRCC_W_JHU_20190112_LUMOS_C3L-00791_T.mzML /storage/yufe/data/ccrcc_dia/d3iwtkuvwz4jtf.cloudfront.net/mzml/CPTAC_CCRCC_W_JHU_20190112_LUMOS_C3L-00792_T.mzML /storage/yufe/data/ccrcc_dia/d3iwtkuvwz4jtf.cloudfront.net/mzml/CPTAC_CCRCC_W_JHU_20190112_LUMOS_C3L-00796_T.mzML /storage/yufe/data/ccrcc_dia/d3iwtkuvwz4jtf.cloudfront.net/mzml/CPTAC_CCRCC_W_JHU_20190112_LUMOS_C3L-00799_T.mzML /storage/yufe/data/ccrcc_dia/d3iwtkuvwz4jtf.cloudfront.net/mzml/CPTAC_CCRCC_W_JHU_20190112_LUMOS_C3L-00800_T.mzML /storage/yufe/data/ccrcc_dia/d3iwtkuvwz4jtf.cloudfront.net/mzml/CPTAC_CCRCC_W_JHU_20190112_LUMOS_C3L-00812_T.mzML /storage/yufe/data/ccrcc_dia/d3iwtkuvwz4jtf.cloudfront.net/mzml/CPTAC_CCRCC_W_JHU_20190112_LUMOS_C3L-00813_T.mzML /storage/yufe/data/ccrcc_dia/d3iwtkuvwz4jtf.cloudfront.net/mzml/CPTAC_CCRCC_W_JHU_20190112_LUMOS_C3L-00814_NAT.mzML /storage/yufe/data/ccrcc_dia/d3iwtkuvwz4jtf.cloudfront.net/mzml/CPTAC_CCRCC_W_JHU_20190112_LUMOS_C3L-00814_T.mzML /storage/yufe/data/ccrcc_dia/d3iwtkuvwz4jtf.cloudfront.net/mzml/CPTAC_CCRCC_W_JHU_20190112_LUMOS_C3L-00817_T.mzML /storage/yufe/data/ccrcc_dia/d3iwtkuvwz4jtf.cloudfront.net/mzml/CPTAC_CCRCC_W_JHU_20190112_LUMOS_C3L-00902_NAT.mzML /storage/yufe/data/ccrcc_dia/d3iwtkuvwz4jtf.cloudfront.net/mzml/CPTAC_CCRCC_W_JHU_20190112_LUMOS_C3L-00902_T.mzML /storage/yufe/data/ccrcc_dia/d3iwtkuvwz4jtf.cloudfront.net/mzml/CPTAC_CCRCC_W_JHU_20190112_LUMOS_C3L-00907_NAT.mzML /storage/yufe/data/ccrcc_dia/d3iwtkuvwz4jtf.cloudfront.net/mzml/CPTAC_CCRCC_W_JHU_20190112_LUMOS_C3L-00907_T.mzML /storage/yufe/data/ccrcc_dia/d3iwtkuvwz4jtf.cloudfront.net/mzml/CPTAC_CCRCC_W_JHU_20190112_LUMOS_C3L-00908_NAT.mzML /storage/yufe/data/ccrcc_dia/d3iwtkuvwz4jtf.cloudfront.net/mzml/CPTAC_CCRCC_W_JHU_20190112_LUMOS_C3L-00908_T.mzML /storage/yufe/data/ccrcc_dia/d3iwtkuvwz4jtf.cloudfront.net/mzml/CPTAC_CCRCC_W_JHU_20190112_LUMOS_C3L-00910_NAT.mzML /storage/yufe/data/ccrcc_dia/d3iwtkuvwz4jtf.cloudfront.net/mzml/CPTAC_CCRCC_W_JHU_20190112_LUMOS_C3L-00910_T.mzML /storage/yufe/data/ccrcc_dia/d3iwtkuvwz4jtf.cloudfront.net/mzml/CPTAC_CCRCC_W_JHU_20190112_LUMOS_C3L-00917_NAT.mzML /storage/yufe/data/ccrcc_dia/d3iwtkuvwz4jtf.cloudfront.net/mzml/CPTAC_CCRCC_W_JHU_20190112_LUMOS_C3L-00917_T.mzML /storage/yufe/data/ccrcc_dia/d3iwtkuvwz4jtf.cloudfront.net/mzml/CPTAC_CCRCC_W_JHU_20190112_LUMOS_C3L-01281_NAT.mzML /storage/yufe/data/ccrcc_dia/d3iwtkuvwz4jtf.cloudfront.net/mzml/CPTAC_CCRCC_W_JHU_20190112_LUMOS_C3L-01281_T.mzML /storage/yufe/data/ccrcc_dia/d3iwtkuvwz4jtf.cloudfront.net/mzml/CPTAC_CCRCC_W_JHU_20190112_LUMOS_C3L-01283_T.mzML /storage/yufe/data/ccrcc_dia/d3iwtkuvwz4jtf.cloudfront.net/mzml/CPTAC_CCRCC_W_JHU_20190112_LUMOS_C3L-01286_NAT.mzML /storage/yufe/data/ccrcc_dia/d3iwtkuvwz4jtf.cloudfront.net/mzml/CPTAC_CCRCC_W_JHU_20190112_LUMOS_C3L-01286_T.mzML /storage/yufe/data/ccrcc_dia/d3iwtkuvwz4jtf.cloudfront.net/mzml/CPTAC_CCRCC_W_JHU_20190112_LUMOS_C3L-01287_NAT.mzML /storage/yufe/data/ccrcc_dia/d3iwtkuvwz4jtf.cloudfront.net/mzml/CPTAC_CCRCC_W_JHU_20190112_LUMOS_C3L-01287_T.mzML /storage/yufe/data/ccrcc_dia/d3iwtkuvwz4jtf.cloudfront.net/mzml/CPTAC_CCRCC_W_JHU_20190112_LUMOS_C3L-01288_T.mzML /storage/yufe/data/ccrcc_dia/d3iwtkuvwz4jtf.cloudfront.net/mzml/CPTAC_CCRCC_W_JHU_20190112_LUMOS_C3L-01302_NAT.mzML /storage/yufe/data/ccrcc_dia/d3iwtkuvwz4jtf.cloudfront.net/mzml/CPTAC_CCRCC_W_JHU_20190112_LUMOS_C3L-01302_T.mzML /storage/yufe/data/ccrcc_dia/d3iwtkuvwz4jtf.cloudfront.net/mzml/CPTAC_CCRCC_W_JHU_20190112_LUMOS_C3L-01313_NAT.mzML /storage/yufe/data/ccrcc_dia/d3iwtkuvwz4jtf.cloudfront.net/mzml/CPTAC_CCRCC_W_JHU_20190112_LUMOS_C3L-01313_T.mzML /storage/yufe/data/ccrcc_dia/d3iwtkuvwz4jtf.cloudfront.net/mzml/CPTAC_CCRCC_W_JHU_20190112_LUMOS_C3L-01352_T.mzML /storage/yufe/data/ccrcc_dia/d3iwtkuvwz4jtf.cloudfront.net/mzml/CPTAC_CCRCC_W_JHU_20190112_LUMOS_C3L-01553_T.mzML /storage/yufe/data/ccrcc_dia/d3iwtkuvwz4jtf.cloudfront.net/mzml/CPTAC_CCRCC_W_JHU_20190112_LUMOS_C3L-01557_T.mzML /storage/yufe/data/ccrcc_dia/d3iwtkuvwz4jtf.cloudfront.net/mzml/CPTAC_CCRCC_W_JHU_20190112_LUMOS_C3L-01560_T.mzML /storage/yufe/data/ccrcc_dia/d3iwtkuvwz4jtf.cloudfront.net/mzml/CPTAC_CCRCC_W_JHU_20190112_LUMOS_C3L-01603_NAT.mzML /storage/yufe/data/ccrcc_dia/d3iwtkuvwz4jtf.cloudfront.net/mzml/CPTAC_CCRCC_W_JHU_20190112_LUMOS_C3L-01603_T.mzML /storage/yufe/data/ccrcc_dia/d3iwtkuvwz4jtf.cloudfront.net/mzml/CPTAC_CCRCC_W_JHU_20190112_LUMOS_C3L-01607_NAT.mzML /storage/yufe/data/ccrcc_dia/d3iwtkuvwz4jtf.cloudfront.net/mzml/CPTAC_CCRCC_W_JHU_20190112_LUMOS_C3L-01607_T.mzML /storage/yufe/data/ccrcc_dia/d3iwtkuvwz4jtf.cloudfront.net/mzml/CPTAC_CCRCC_W_JHU_20190112_LUMOS_C3L-01836_NAT.mzML /storage/yufe/data/ccrcc_dia/d3iwtkuvwz4jtf.cloudfront.net/mzml/CPTAC_CCRCC_W_JHU_20190112_LUMOS_C3L-01836_T.mzML /storage/yufe/data/ccrcc_dia/d3iwtkuvwz4jtf.cloudfront.net/mzml/CPTAC_CCRCC_W_JHU_20190112_LUMOS_C3L-01861_NAT.mzML /storage/yufe/data/ccrcc_dia/d3iwtkuvwz4jtf.cloudfront.net/mzml/CPTAC_CCRCC_W_JHU_20190112_LUMOS_C3L-01861_T.mzML /storage/yufe/data/ccrcc_dia/d3iwtkuvwz4jtf.cloudfront.net/mzml/CPTAC_CCRCC_W_JHU_20190112_LUMOS_C3L-01882_NAT.mzML /storage/yufe/data/ccrcc_dia/d3iwtkuvwz4jtf.cloudfront.net/mzml/CPTAC_CCRCC_W_JHU_20190112_LUMOS_C3L-01882_T.mzML /storage/yufe/data/ccrcc_dia/d3iwtkuvwz4jtf.cloudfront.net/mzml/CPTAC_CCRCC_W_JHU_20190112_LUMOS_C3L-01885_NAT.mzML /storage/yufe/data/ccrcc_dia/d3iwtkuvwz4jtf.cloudfront.net/mzml/CPTAC_CCRCC_W_JHU_20190112_LUMOS_C3L-01885_T.mzML /storage/yufe/data/ccrcc_dia/d3iwtkuvwz4jtf.cloudfront.net/mzml/CPTAC_CCRCC_W_JHU_20190112_LUMOS_C3N-00148_NAT.mzML /storage/yufe/data/ccrcc_dia/d3iwtkuvwz4jtf.cloudfront.net/mzml/CPTAC_CCRCC_W_JHU_20190112_LUMOS_C3N-00148_T.mzML /storage/yufe/data/ccrcc_dia/d3iwtkuvwz4jtf.cloudfront.net/mzml/CPTAC_CCRCC_W_JHU_20190112_LUMOS_C3N-00149_NAT.mzML /storage/yufe/data/ccrcc_dia/d3iwtkuvwz4jtf.cloudfront.net/mzml/CPTAC_CCRCC_W_JHU_20190112_LUMOS_C3N-00149_T.mzML /storage/yufe/data/ccrcc_dia/d3iwtkuvwz4jtf.cloudfront.net/mzml/CPTAC_CCRCC_W_JHU_20190112_LUMOS_C3N-00150_NAT.mzML /storage/yufe/data/ccrcc_dia/d3iwtkuvwz4jtf.cloudfront.net/mzml/CPTAC_CCRCC_W_JHU_20190112_LUMOS_C3N-00150_T.mzML /storage/yufe/data/ccrcc_dia/d3iwtkuvwz4jtf.cloudfront.net/mzml/CPTAC_CCRCC_W_JHU_20190112_LUMOS_C3N-00154_T.mzML /storage/yufe/data/ccrcc_dia/d3iwtkuvwz4jtf.cloudfront.net/mzml/CPTAC_CCRCC_W_JHU_20190112_LUMOS_C3N-00168_NAT.mzML /storage/yufe/data/ccrcc_dia/d3iwtkuvwz4jtf.cloudfront.net/mzml/CPTAC_CCRCC_W_JHU_20190112_LUMOS_C3N-00168_T.mzML /storage/yufe/data/ccrcc_dia/d3iwtkuvwz4jtf.cloudfront.net/mzml/CPTAC_CCRCC_W_JHU_20190112_LUMOS_C3N-00177_NAT.mzML /storage/yufe/data/ccrcc_dia/d3iwtkuvwz4jtf.cloudfront.net/mzml/CPTAC_CCRCC_W_JHU_20190112_LUMOS_C3N-00177_T.mzML /storage/yufe/data/ccrcc_dia/d3iwtkuvwz4jtf.cloudfront.net/mzml/CPTAC_CCRCC_W_JHU_20190112_LUMOS_C3N-00194_NAT.mzML /storage/yufe/data/ccrcc_dia/d3iwtkuvwz4jtf.cloudfront.net/mzml/CPTAC_CCRCC_W_JHU_20190112_LUMOS_C3N-00194_T.mzML /storage/yufe/data/ccrcc_dia/d3iwtkuvwz4jtf.cloudfront.net/mzml/CPTAC_CCRCC_W_JHU_20190112_LUMOS_C3N-00242_NAT.mzML /storage/yufe/data/ccrcc_dia/d3iwtkuvwz4jtf.cloudfront.net/mzml/CPTAC_CCRCC_W_JHU_20190112_LUMOS_C3N-00242_T.mzML /storage/yufe/data/ccrcc_dia/d3iwtkuvwz4jtf.cloudfront.net/mzml/CPTAC_CCRCC_W_JHU_20190112_LUMOS_C3N-00244_NAT.mzML /storage/yufe/data/ccrcc_dia/d3iwtkuvwz4jtf.cloudfront.net/mzml/CPTAC_CCRCC_W_JHU_20190112_LUMOS_C3N-00244_T.mzML /storage/yufe/data/ccrcc_dia/d3iwtkuvwz4jtf.cloudfront.net/mzml/CPTAC_CCRCC_W_JHU_20190112_LUMOS_C3N-00246_NAT.mzML /storage/yufe/data/ccrcc_dia/d3iwtkuvwz4jtf.cloudfront.net/mzml/CPTAC_CCRCC_W_JHU_20190112_LUMOS_C3N-00246_T.mzML /storage/yufe/data/ccrcc_dia/d3iwtkuvwz4jtf.cloudfront.net/mzml/CPTAC_CCRCC_W_JHU_20190112_LUMOS_C3N-00305_T.mzML /storage/yufe/data/ccrcc_dia/d3iwtkuvwz4jtf.cloudfront.net/mzml/CPTAC_CCRCC_W_JHU_20190112_LUMOS_C3N-00310_NAT.mzML /storage/yufe/data/ccrcc_dia/d3iwtkuvwz4jtf.cloudfront.net/mzml/CPTAC_CCRCC_W_JHU_20190112_LUMOS_C3N-00310_T.mzML /storage/yufe/data/ccrcc_dia/d3iwtkuvwz4jtf.cloudfront.net/mzml/CPTAC_CCRCC_W_JHU_20190112_LUMOS_C3N-00312_NAT.mzML /storage/yufe/data/ccrcc_dia/d3iwtkuvwz4jtf.cloudfront.net/mzml/CPTAC_CCRCC_W_JHU_20190112_LUMOS_C3N-00312_T.mzML /storage/yufe/data/ccrcc_dia/d3iwtkuvwz4jtf.cloudfront.net/mzml/CPTAC_CCRCC_W_JHU_20190112_LUMOS_C3N-00314_NAT.mzML /storage/yufe/data/ccrcc_dia/d3iwtkuvwz4jtf.cloudfront.net/mzml/CPTAC_CCRCC_W_JHU_20190112_LUMOS_C3N-00314_T.mzML /storage/yufe/data/ccrcc_dia/d3iwtkuvwz4jtf.cloudfront.net/mzml/CPTAC_CCRCC_W_JHU_20190112_LUMOS_C3N-00315_T.mzML /storage/yufe/data/ccrcc_dia/d3iwtkuvwz4jtf.cloudfront.net/mzml/CPTAC_CCRCC_W_JHU_20190112_LUMOS_C3N-00317_NAT.mzML /storage/yufe/data/ccrcc_dia/d3iwtkuvwz4jtf.cloudfront.net/mzml/CPTAC_CCRCC_W_JHU_20190112_LUMOS_C3N-00317_T.mzML /storage/yufe/data/ccrcc_dia/d3iwtkuvwz4jtf.cloudfront.net/mzml/CPTAC_CCRCC_W_JHU_20190112_LUMOS_C3N-00320_NAT.mzML /storage/yufe/data/ccrcc_dia/d3iwtkuvwz4jtf.cloudfront.net/mzml/CPTAC_CCRCC_W_JHU_20190112_LUMOS_C3N-00320_T.mzML /storage/yufe/data/ccrcc_dia/d3iwtkuvwz4jtf.cloudfront.net/mzml/CPTAC_CCRCC_W_JHU_20190112_LUMOS_C3N-00380_T.mzML /storage/yufe/data/ccrcc_dia/d3iwtkuvwz4jtf.cloudfront.net/mzml/CPTAC_CCRCC_W_JHU_20190112_LUMOS_C3N-00390_NAT.mzML /storage/yufe/data/ccrcc_dia/d3iwtkuvwz4jtf.cloudfront.net/mzml/CPTAC_CCRCC_W_JHU_20190112_LUMOS_C3N-00390_T.mzML /storage/yufe/data/ccrcc_dia/d3iwtkuvwz4jtf.cloudfront.net/mzml/CPTAC_CCRCC_W_JHU_20190112_LUMOS_C3N-00435_NAT.mzML /storage/yufe/data/ccrcc_dia/d3iwtkuvwz4jtf.cloudfront.net/mzml/CPTAC_CCRCC_W_JHU_20190112_LUMOS_C3N-00437_NAT.mzML /storage/yufe/data/ccrcc_dia/d3iwtkuvwz4jtf.cloudfront.net/mzml/CPTAC_CCRCC_W_JHU_20190112_LUMOS_C3N-00437_T.mzML /storage/yufe/data/ccrcc_dia/d3iwtkuvwz4jtf.cloudfront.net/mzml/CPTAC_CCRCC_W_JHU_20190112_LUMOS_C3N-00491_NAT.mzML /storage/yufe/data/ccrcc_dia/d3iwtkuvwz4jtf.cloudfront.net/mzml/CPTAC_CCRCC_W_JHU_20190112_LUMOS_C3N-00491_T.mzML /storage/yufe/data/ccrcc_dia/d3iwtkuvwz4jtf.cloudfront.net/mzml/CPTAC_CCRCC_W_JHU_20190112_LUMOS_C3N-00492_NAT.mzML /storage/yufe/data/ccrcc_dia/d3iwtkuvwz4jtf.cloudfront.net/mzml/CPTAC_CCRCC_W_JHU_20190112_LUMOS_C3N-00494_NAT.mzML /storage/yufe/data/ccrcc_dia/d3iwtkuvwz4jtf.cloudfront.net/mzml/CPTAC_CCRCC_W_JHU_20190112_LUMOS_C3N-00494_T.mzML /storage/yufe/data/ccrcc_dia/d3iwtkuvwz4jtf.cloudfront.net/mzml/CPTAC_CCRCC_W_JHU_20190112_LUMOS_C3N-00495_NAT.mzML /storage/yufe/data/ccrcc_dia/d3iwtkuvwz4jtf.cloudfront.net/mzml/CPTAC_CCRCC_W_JHU_20190112_LUMOS_C3N-00495_T.mzML /storage/yufe/data/ccrcc_dia/d3iwtkuvwz4jtf.cloudfront.net/mzml/CPTAC_CCRCC_W_JHU_20190112_LUMOS_C3N-00573_NAT.mzML /storage/yufe/data/ccrcc_dia/d3iwtkuvwz4jtf.cloudfront.net/mzml/CPTAC_CCRCC_W_JHU_20190112_LUMOS_C3N-00573_T.mzML /storage/yufe/data/ccrcc_dia/d3iwtkuvwz4jtf.cloudfront.net/mzml/CPTAC_CCRCC_W_JHU_20190112_LUMOS_C3N-00577_NAT.mzML /storage/yufe/data/ccrcc_dia/d3iwtkuvwz4jtf.cloudfront.net/mzml/CPTAC_CCRCC_W_JHU_20190112_LUMOS_C3N-00577_T.mzML /storage/yufe/data/ccrcc_dia/d3iwtkuvwz4jtf.cloudfront.net/mzml/CPTAC_CCRCC_W_JHU_20190112_LUMOS_C3N-00646_NAT.mzML /storage/yufe/data/ccrcc_dia/d3iwtkuvwz4jtf.cloudfront.net/mzml/CPTAC_CCRCC_W_JHU_20190112_LUMOS_C3N-00646_T.mzML /storage/yufe/data/ccrcc_dia/d3iwtkuvwz4jtf.cloudfront.net/mzml/CPTAC_CCRCC_W_JHU_20190112_LUMOS_C3N-00733_NAT.mzML /storage/yufe/data/ccrcc_dia/d3iwtkuvwz4jtf.cloudfront.net/mzml/CPTAC_CCRCC_W_JHU_20190112_LUMOS_C3N-00733_T.mzML /storage/yufe/data/ccrcc_dia/d3iwtkuvwz4jtf.cloudfront.net/mzml/CPTAC_CCRCC_W_JHU_20190112_LUMOS_C3N-00831_NAT.mzML /storage/yufe/data/ccrcc_dia/d3iwtkuvwz4jtf.cloudfront.net/mzml/CPTAC_CCRCC_W_JHU_20190112_LUMOS_C3N-00831_T.mzML /storage/yufe/data/ccrcc_dia/d3iwtkuvwz4jtf.cloudfront.net/mzml/CPTAC_CCRCC_W_JHU_20190112_LUMOS_C3N-00834_NAT.mzML /storage/yufe/data/ccrcc_dia/d3iwtkuvwz4jtf.cloudfront.net/mzml/CPTAC_CCRCC_W_JHU_20190112_LUMOS_C3N-00834_T.mzML /storage/yufe/data/ccrcc_dia/d3iwtkuvwz4jtf.cloudfront.net/mzml/CPTAC_CCRCC_W_JHU_20190112_LUMOS_C3N-00852_NAT.mzML /storage/yufe/data/ccrcc_dia/d3iwtkuvwz4jtf.cloudfront.net/mzml/CPTAC_CCRCC_W_JHU_20190112_LUMOS_C3N-00852_T.mzML /storage/yufe/data/ccrcc_dia/d3iwtkuvwz4jtf.cloudfront.net/mzml/CPTAC_CCRCC_W_JHU_20190112_LUMOS_C3N-00953_NAT.mzML /storage/yufe/data/ccrcc_dia/d3iwtkuvwz4jtf.cloudfront.net/mzml/CPTAC_CCRCC_W_JHU_20190112_LUMOS_C3N-00953_T.mzML /storage/yufe/data/ccrcc_dia/d3iwtkuvwz4jtf.cloudfront.net/mzml/CPTAC_CCRCC_W_JHU_20190112_LUMOS_C3N-01175_NAT.mzML /storage/yufe/data/ccrcc_dia/d3iwtkuvwz4jtf.cloudfront.net/mzml/CPTAC_CCRCC_W_JHU_20190112_LUMOS_C3N-01176_NAT.mzML /storage/yufe/data/ccrcc_dia/d3iwtkuvwz4jtf.cloudfront.net/mzml/CPTAC_CCRCC_W_JHU_20190112_LUMOS_C3N-01176_T.mzML /storage/yufe/data/ccrcc_dia/d3iwtkuvwz4jtf.cloudfront.net/mzml/CPTAC_CCRCC_W_JHU_20190112_LUMOS_C3N-01178_NAT.mzML /storage/yufe/data/ccrcc_dia/d3iwtkuvwz4jtf.cloudfront.net/mzml/CPTAC_CCRCC_W_JHU_20190112_LUMOS_C3N-01178_T.mzML /storage/yufe/data/ccrcc_dia/d3iwtkuvwz4jtf.cloudfront.net/mzml/CPTAC_CCRCC_W_JHU_20190112_LUMOS_C3N-01179_NAT.mzML /storage/yufe/data/ccrcc_dia/d3iwtkuvwz4jtf.cloudfront.net/mzml/CPTAC_CCRCC_W_JHU_20190112_LUMOS_C3N-01179_T.mzML /storage/yufe/data/ccrcc_dia/d3iwtkuvwz4jtf.cloudfront.net/mzml/CPTAC_CCRCC_W_JHU_20190112_LUMOS_C3N-01200_NAT.mzML /storage/yufe/data/ccrcc_dia/d3iwtkuvwz4jtf.cloudfront.net/mzml/CPTAC_CCRCC_W_JHU_20190112_LUMOS_C3N-01200_T.mzML /storage/yufe/data/ccrcc_dia/d3iwtkuvwz4jtf.cloudfront.net/mzml/CPTAC_CCRCC_W_JHU_20190112_LUMOS_C3N-01213_T.mzML /storage/yufe/data/ccrcc_dia/d3iwtkuvwz4jtf.cloudfront.net/mzml/CPTAC_CCRCC_W_JHU_20190112_LUMOS_C3N-01214_NAT.mzML /storage/yufe/data/ccrcc_dia/d3iwtkuvwz4jtf.cloudfront.net/mzml/CPTAC_CCRCC_W_JHU_20190112_LUMOS_C3N-01214_T.mzML /storage/yufe/data/ccrcc_dia/d3iwtkuvwz4jtf.cloudfront.net/mzml/CPTAC_CCRCC_W_JHU_20190112_LUMOS_C3N-01220_NAT.mzML /storage/yufe/data/ccrcc_dia/d3iwtkuvwz4jtf.cloudfront.net/mzml/CPTAC_CCRCC_W_JHU_20190112_LUMOS_C3N-01220_T.mzML /storage/yufe/data/ccrcc_dia/d3iwtkuvwz4jtf.cloudfront.net/mzml/CPTAC_CCRCC_W_JHU_20190112_LUMOS_C3N-01261_NAT.mzML /storage/yufe/data/ccrcc_dia/d3iwtkuvwz4jtf.cloudfront.net/mzml/CPTAC_CCRCC_W_JHU_20190112_LUMOS_C3N-01261_T.mzML /storage/yufe/data/ccrcc_dia/d3iwtkuvwz4jtf.cloudfront.net/mzml/CPTAC_CCRCC_W_JHU_20190112_LUMOS_C3N-01361_NAT.mzML /storage/yufe/data/ccrcc_dia/d3iwtkuvwz4jtf.cloudfront.net/mzml/CPTAC_CCRCC_W_JHU_20190112_LUMOS_C3N-01361_T.mzML /storage/yufe/data/ccrcc_dia/d3iwtkuvwz4jtf.cloudfront.net/mzml/CPTAC_CCRCC_W_JHU_20190112_LUMOS_C3N-01522_NAT.mzML /storage/yufe/data/ccrcc_dia/d3iwtkuvwz4jtf.cloudfront.net/mzml/CPTAC_CCRCC_W_JHU_20190112_LUMOS_C3N-01522_T.mzML /storage/yufe/data/ccrcc_dia/d3iwtkuvwz4jtf.cloudfront.net/mzml/CPTAC_CCRCC_W_JHU_20190112_LUMOS_C3N-01524_NAT.mzML /storage/yufe/data/ccrcc_dia/d3iwtkuvwz4jtf.cloudfront.net/mzml/CPTAC_CCRCC_W_JHU_20190112_LUMOS_C3N-01524_T.mzML /storage/yufe/data/ccrcc_dia/d3iwtkuvwz4jtf.cloudfront.net/mzml/CPTAC_CCRCC_W_JHU_20190112_LUMOS_C3N-01646_NAT.mzML /storage/yufe/data/ccrcc_dia/d3iwtkuvwz4jtf.cloudfront.net/mzml/CPTAC_CCRCC_W_JHU_20190112_LUMOS_C3N-01646_T.mzML /storage/yufe/data/ccrcc_dia/d3iwtkuvwz4jtf.cloudfront.net/mzml/CPTAC_CCRCC_W_JHU_20190112_LUMOS_C3N-01648_NAT.mzML /storage/yufe/data/ccrcc_dia/d3iwtkuvwz4jtf.cloudfront.net/mzml/CPTAC_CCRCC_W_JHU_20190112_LUMOS_C3N-01648_T.mzML /storage/yufe/data/ccrcc_dia/d3iwtkuvwz4jtf.cloudfront.net/mzml/CPTAC_CCRCC_W_JHU_20190112_LUMOS_C3N-01649_NAT.mzML /storage/yufe/data/ccrcc_dia/d3iwtkuvwz4jtf.cloudfront.net/mzml/CPTAC_CCRCC_W_JHU_20190112_LUMOS_C3N-01649_T.mzML /storage/yufe/data/ccrcc_dia/d3iwtkuvwz4jtf.cloudfront.net/mzml/CPTAC_CCRCC_W_JHU_20190112_LUMOS_C3N-01651_NAT.mzML /storage/yufe/data/ccrcc_dia/d3iwtkuvwz4jtf.cloudfront.net/mzml/CPTAC_CCRCC_W_JHU_20190112_LUMOS_C3N-01651_T.mzML /storage/yufe/data/ccrcc_dia/d3iwtkuvwz4jtf.cloudfront.net/mzml/CPTAC_CCRCC_W_JHU_20190112_LUMOS_C3N-01808_NAT.mzML /storage/yufe/data/ccrcc_dia/d3iwtkuvwz4jtf.cloudfront.net/mzml/CPTAC_CCRCC_W_JHU_20190112_LUMOS_C3N-01808_T.mzML
MSFragger move pepxml
java -cp /storage/yufe/tools/FragPipe-18.0/fragpipe/lib/fragpipe-18.0.jar:/storage/yufe/tools/FragPipe-18.0/fragpipe/lib/commons-io-2.11.0.jar com.github.chhh.utils.FileMove --no-err /storage/yufe/data/ccrcc_dia/d3iwtkuvwz4jtf.cloudfront.net/mzml/CPTAC_CCRCC_W_JHU_20190112_LUMOS_C3L-00004_NAT_rank1.pepXML /storage/yufe/results/msfragger_dia_paper/ccrcc_175/msfraggerdiadda/CPTAC_CCRCC_W_JHU_20190112_LUMOS_C3L-00004_NAT_rank1.pepXML
MSFragger move pepxml
java -cp /storage/yufe/tools/FragPipe-18.0/fragpipe/lib/fragpipe-18.0.jar:/storage/yufe/tools/FragPipe-18.0/fragpipe/lib/commons-io-2.11.0.jar com.github.chhh.utils.FileMove --no-err /storage/yufe/data/ccrcc_dia/d3iwtkuvwz4jtf.cloudfront.net/mzml/CPTAC_CCRCC_W_JHU_20190112_LUMOS_C3L-00004_NAT_rank2.pepXML /storage/yufe/results/msfragger_dia_paper/ccrcc_175/msfraggerdiadda/CPTAC_CCRCC_W_JHU_20190112_LUMOS_C3L-00004_NAT_rank2.pepXML
MSFragger move pepxml
java -cp /storage/yufe/tools/FragPipe-18.0/fragpipe/lib/fragpipe-18.0.jar:/storage/yufe/tools/FragPipe-18.0/fragpipe/lib/commons-io-2.11.0.jar com.github.chhh.utils.FileMove --no-err /storage/yufe/data/ccrcc_dia/d3iwtkuvwz4jtf.cloudfront.net/mzml/CPTAC_CCRCC_W_JHU_20190112_LUMOS_C3L-00004_NAT_rank3.pepXML /storage/yufe/results/msfragger_dia_paper/ccrcc_175/msfraggerdiadda/CPTAC_CCRCC_W_JHU_20190112_LUMOS_C3L-00004_NAT_rank3.pepXML
MSFragger move pepxml
java -cp /storage/yufe/tools/FragPipe-18.0/fragpipe/lib/fragpipe-18.0.jar:/storage/yufe/tools/FragPipe-18.0/fragpipe/lib/commons-io-2.11.0.jar com.github.chhh.utils.FileMove --no-err /storage/yufe/data/ccrcc_dia/d3iwtkuvwz4jtf.cloudfront.net/mzml/CPTAC_CCRCC_W_JHU_20190112_LUMOS_C3L-00004_NAT_rank4.pepXML /storage/yufe/results/msfragger_dia_paper/ccrcc_175/msfraggerdiadda/CPTAC_CCRCC_W_JHU_20190112_LUMOS_C3L-00004_NAT_rank4.pepXML
MSFragger move pepxml
java -cp /storage/yufe/tools/FragPipe-18.0/fragpipe/lib/fragpipe-18.0.jar:/storage/yufe/tools/FragPipe-18.0/fragpipe/lib/commons-io-2.11.0.jar com.github.chhh.utils.FileMove --no-err /storage/yufe/data/ccrcc_dia/d3iwtkuvwz4jtf.cloudfront.net/mzml/CPTAC_CCRCC_W_JHU_20190112_LUMOS_C3L-00004_NAT_rank5.pepXML /storage/yufe/results/msfragger_dia_paper/ccrcc_175/msfraggerdiadda/CPTAC_CCRCC_W_JHU_20190112_LUMOS_C3L-00004_NAT_rank5.pepXML
MSFragger move pin
java -cp /storage/yufe/tools/FragPipe-18.0/fragpipe/lib/fragpipe-18.0.jar:/storage/yufe/tools/FragPipe-18.0/fragpipe/lib/commons-io-2.11.0.jar com.github.chhh.utils.FileMove --no-err /storage/yufe/data/ccrcc_dia/d3iwtkuvwz4jtf.cloudfront.net/mzml/CPTAC_CCRCC_W_JHU_20190112_LUMOS_C3L-00004_NAT.pin /storage/yufe/results/msfragger_dia_paper/ccrcc_175/msfraggerdiadda/CPTAC_CCRCC_W_JHU_20190112_LUMOS_C3L-00004_NAT.pin
MSFragger move pepxml
java -cp /storage/yufe/tools/FragPipe-18.0/fragpipe/lib/fragpipe-18.0.jar:/storage/yufe/tools/FragPipe-18.0/fragpipe/lib/commons-io-2.11.0.jar com.github.chhh.utils.FileMove --no-err /storage/yufe/data/ccrcc_dia/d3iwtkuvwz4jtf.cloudfront.net/mzml/CPTAC_CCRCC_W_JHU_20190112_LUMOS_C3L-00004_T_rank1.pepXML /storage/yufe/results/msfragger_dia_paper/ccrcc_175/msfraggerdiadda/CPTAC_CCRCC_W_JHU_20190112_LUMOS_C3L-00004_T_rank1.pepXML
MSFragger move pepxml
java -cp /storage/yufe/tools/FragPipe-18.0/fragpipe/lib/fragpipe-18.0.jar:/storage/yufe/tools/FragPipe-18.0/fragpipe/lib/commons-io-2.11.0.jar com.github.chhh.utils.FileMove --no-err /storage/yufe/data/ccrcc_dia/d3iwtkuvwz4jtf.cloudfront.net/mzml/CPTAC_CCRCC_W_JHU_20190112_LUMOS_C3L-00004_T_rank2.pepXML /storage/yufe/results/msfragger_dia_paper/ccrcc_175/msfraggerdiadda/CPTAC_CCRCC_W_JHU_20190112_LUMOS_C3L-00004_T_rank2.pepXML
MSFragger move pepxml
java -cp /storage/yufe/tools/FragPipe-18.0/fragpipe/lib/fragpipe-18.0.jar:/storage/yufe/tools/FragPipe-18.0/fragpipe/lib/commons-io-2.11.0.jar com.github.chhh.utils.FileMove --no-err /storage/yufe/data/ccrcc_dia/d3iwtkuvwz4jtf.cloudfront.net/mzml/CPTAC_CCRCC_W_JHU_20190112_LUMOS_C3L-00004_T_rank3.pepXML /storage/yufe/results/msfragger_dia_paper/ccrcc_175/msfraggerdiadda/CPTAC_CCRCC_W_JHU_20190112_LUMOS_C3L-00004_T_rank3.pepXML
MSFragger move pepxml
java -cp /storage/yufe/tools/FragPipe-18.0/fragpipe/lib/fragpipe-18.0.jar:/storage/yufe/tools/FragPipe-18.0/fragpipe/lib/commons-io-2.11.0.jar com.github.chhh.utils.FileMove --no-err /storage/yufe/data/ccrcc_dia/d3iwtkuvwz4jtf.cloudfront.net/mzml/CPTAC_CCRCC_W_JHU_20190112_LUMOS_C3L-00004_T_rank4.pepXML /storage/yufe/results/msfragger_dia_paper/ccrcc_175/msfraggerdiadda/CPTAC_CCRCC_W_JHU_20190112_LUMOS_C3L-00004_T_rank4.pepXML
MSFragger move pepxml
java -cp /storage/yufe/tools/FragPipe-18.0/fragpipe/lib/fragpipe-18.0.jar:/storage/yufe/tools/FragPipe-18.0/fragpipe/lib/commons-io-2.11.0.jar com.github.chhh.utils.FileMove --no-err /storage/yufe/data/ccrcc_dia/d3iwtkuvwz4jtf.cloudfront.net/mzml/CPTAC_CCRCC_W_JHU_20190112_LUMOS_C3L-00004_T_rank5.pepXML /storage/yufe/results/msfragger_dia_paper/ccrcc_175/msfraggerdiadda/CPTAC_CCRCC_W_JHU_20190112_LUMOS_C3L-00004_T_rank5.pepXML
MSFragger move pin
java -cp /storage/yufe/tools/FragPipe-18.0/fragpipe/lib/fragpipe-18.0.jar:/storage/yufe/tools/FragPipe-18.0/fragpipe/lib/commons-io-2.11.0.jar com.github.chhh.utils.FileMove --no-err /storage/yufe/data/ccrcc_dia/d3iwtkuvwz4jtf.cloudfront.net/mzml/CPTAC_CCRCC_W_JHU_20190112_LUMOS_C3L-00004_T.pin /storage/yufe/results/msfragger_dia_paper/ccrcc_175/msfraggerdiadda/CPTAC_CCRCC_W_JHU_20190112_LUMOS_C3L-00004_T.pin
MSFragger move pepxml
java -cp /storage/yufe/tools/FragPipe-18.0/fragpipe/lib/fragpipe-18.0.jar:/storage/yufe/tools/FragPipe-18.0/fragpipe/lib/commons-io-2.11.0.jar com.github.chhh.utils.FileMove --no-err /storage/yufe/data/ccrcc_dia/d3iwtkuvwz4jtf.cloudfront.net/mzml/CPTAC_CCRCC_W_JHU_20190112_LUMOS_C3L-00010_NAT_rank1.pepXML /storage/yufe/results/msfragger_dia_paper/ccrcc_175/msfraggerdiadda/CPTAC_CCRCC_W_JHU_20190112_LUMOS_C3L-00010_NAT_rank1.pepXML
MSFragger move pepxml
java -cp /storage/yufe/tools/FragPipe-18.0/fragpipe/lib/fragpipe-18.0.jar:/storage/yufe/tools/FragPipe-18.0/fragpipe/lib/commons-io-2.11.0.jar com.github.chhh.utils.FileMove --no-err /storage/yufe/data/ccrcc_dia/d3iwtkuvwz4jtf.cloudfront.net/mzml/CPTAC_CCRCC_W_JHU_20190112_LUMOS_C3L-00010_NAT_rank2.pepXML /storage/yufe/results/msfragger_dia_paper/ccrcc_175/msfraggerdiadda/CPTAC_CCRCC_W_JHU_20190112_LUMOS_C3L-00010_NAT_rank2.pepXML
MSFragger move pepxml
java -cp /storage/yufe/tools/FragPipe-18.0/fragpipe/lib/fragpipe-18.0.jar:/storage/yufe/tools/FragPipe-18.0/fragpipe/lib/commons-io-2.11.0.jar com.github.chhh.utils.FileMove --no-err /storage/yufe/data/ccrcc_dia/d3iwtkuvwz4jtf.cloudfront.net/mzml/CPTAC_CCRCC_W_JHU_20190112_LUMOS_C3L-00010_NAT_rank3.pepXML /storage/yufe/results/msfragger_dia_paper/ccrcc_175/msfraggerdiadda/CPTAC_CCRCC_W_JHU_20190112_LUMOS_C3L-00010_NAT_rank3.pepXML
MSFragger move pepxml
java -cp /storage/yufe/tools/FragPipe-18.0/fragpipe/lib/fragpipe-18.0.jar:/storage/yufe/tools/FragPipe-18.0/fragpipe/lib/commons-io-2.11.0.jar com.github.chhh.utils.FileMove --no-err /storage/yufe/data/ccrcc_dia/d3iwtkuvwz4jtf.cloudfront.net/mzml/CPTAC_CCRCC_W_JHU_20190112_LUMOS_C3L-00010_NAT_rank4.pepXML /storage/yufe/results/msfragger_dia_paper/ccrcc_175/msfraggerdiadda/CPTAC_CCRCC_W_JHU_20190112_LUMOS_C3L-00010_NAT_rank4.pepXML
MSFragger move pepxml
java -cp /storage/yufe/tools/FragPipe-18.0/fragpipe/lib/fragpipe-18.0.jar:/storage/yufe/tools/FragPipe-18.0/fragpipe/lib/commons-io-2.11.0.jar com.github.chhh.utils.FileMove --no-err /storage/yufe/data/ccrcc_dia/d3iwtkuvwz4jtf.cloudfront.net/mzml/CPTAC_CCRCC_W_JHU_20190112_LUMOS_C3L-00010_NAT_rank5.pepXML /storage/yufe/results/msfragger_dia_paper/ccrcc_175/msfraggerdiadda/CPTAC_CCRCC_W_JHU_20190112_LUMOS_C3L-00010_NAT_rank5.pepXML
MSFragger move pin
java -cp /storage/yufe/tools/FragPipe-18.0/fragpipe/lib/fragpipe-18.0.jar:/storage/yufe/tools/FragPipe-18.0/fragpipe/lib/commons-io-2.11.0.jar com.github.chhh.utils.FileMove --no-err /storage/yufe/data/ccrcc_dia/d3iwtkuvwz4jtf.cloudfront.net/mzml/CPTAC_CCRCC_W_JHU_20190112_LUMOS_C3L-00010_NAT.pin /storage/yufe/results/msfragger_dia_paper/ccrcc_175/msfraggerdiadda/CPTAC_CCRCC_W_JHU_20190112_LUMOS_C3L-00010_NAT.pin
MSFragger move pepxml
java -cp /storage/yufe/tools/FragPipe-18.0/fragpipe/lib/fragpipe-18.0.jar:/storage/yufe/tools/FragPipe-18.0/fragpipe/lib/commons-io-2.11.0.jar com.github.chhh.utils.FileMove --no-err /storage/yufe/data/ccrcc_dia/d3iwtkuvwz4jtf.cloudfront.net/mzml/CPTAC_CCRCC_W_JHU_20190112_LUMOS_C3L-00010_T_rank1.pepXML /storage/yufe/results/msfragger_dia_paper/ccrcc_175/msfraggerdiadda/CPTAC_CCRCC_W_JHU_20190112_LUMOS_C3L-00010_T_rank1.pepXML
MSFragger move pepxml
java -cp /storage/yufe/tools/FragPipe-18.0/fragpipe/lib/fragpipe-18.0.jar:/storage/yufe/tools/FragPipe-18.0/fragpipe/lib/commons-io-2.11.0.jar com.github.chhh.utils.FileMove --no-err /storage/yufe/data/ccrcc_dia/d3iwtkuvwz4jtf.cloudfront.net/mzml/CPTAC_CCRCC_W_JHU_20190112_LUMOS_C3L-00010_T_rank2.pepXML /storage/yufe/results/msfragger_dia_paper/ccrcc_175/msfraggerdiadda/CPTAC_CCRCC_W_JHU_20190112_LUMOS_C3L-00010_T_rank2.pepXML
MSFragger move pepxml
java -cp /storage/yufe/tools/FragPipe-18.0/fragpipe/lib/fragpipe-18.0.jar:/storage/yufe/tools/FragPipe-18.0/fragpipe/lib/commons-io-2.11.0.jar com.github.chhh.utils.FileMove --no-err /storage/yufe/data/ccrcc_dia/d3iwtkuvwz4jtf.cloudfront.net/mzml/CPTAC_CCRCC_W_JHU_20190112_LUMOS_C3L-00010_T_rank3.pepXML /storage/yufe/results/msfragger_dia_paper/ccrcc_175/msfraggerdiadda/CPTAC_CCRCC_W_JHU_20190112_LUMOS_C3L-00010_T_rank3.pepXML
MSFragger move pepxml
java -cp /storage/yufe/tools/FragPipe-18.0/fragpipe/lib/fragpipe-18.0.jar:/storage/yufe/tools/FragPipe-18.0/fragpipe/lib/commons-io-2.11.0.jar com.github.chhh.utils.FileMove --no-err /storage/yufe/data/ccrcc_dia/d3iwtkuvwz4jtf.cloudfront.net/mzml/CPTAC_CCRCC_W_JHU_20190112_LUMOS_C3L-00010_T_rank4.pepXML /storage/yufe/results/msfragger_dia_paper/ccrcc_175/msfraggerdiadda/CPTAC_CCRCC_W_JHU_20190112_LUMOS_C3L-00010_T_rank4.pepXML
MSFragger move pepxml
java -cp /storage/yufe/tools/FragPipe-18.0/fragpipe/lib/fragpipe-18.0.jar:/storage/yufe/tools/FragPipe-18.0/fragpipe/lib/commons-io-2.11.0.jar com.github.chhh.utils.FileMove --no-err /storage/yufe/data/ccrcc_dia/d3iwtkuvwz4jtf.cloudfront.net/mzml/CPTAC_CCRCC_W_JHU_20190112_LUMOS_C3L-00010_T_rank5.pepXML /storage/yufe/results/msfragger_dia_paper/ccrcc_175/msfraggerdiadda/CPTAC_CCRCC_W_JHU_20190112_LUMOS_C3L-00010_T_rank5.pepXML
MSFragger move pin
java -cp /storage/yufe/tools/FragPipe-18.0/fragpipe/lib/fragpipe-18.0.jar:/storage/yufe/tools/FragPipe-18.0/fragpipe/lib/commons-io-2.11.0.jar com.github.chhh.utils.FileMove --no-err /storage/yufe/data/ccrcc_dia/d3iwtkuvwz4jtf.cloudfront.net/mzml/CPTAC_CCRCC_W_JHU_20190112_LUMOS_C3L-00010_T.pin /storage/yufe/results/msfragger_dia_paper/ccrcc_175/msfraggerdiadda/CPTAC_CCRCC_W_JHU_20190112_LUMOS_C3L-00010_T.pin
MSFragger move pepxml
java -cp /storage/yufe/tools/FragPipe-18.0/fragpipe/lib/fragpipe-18.0.jar:/storage/yufe/tools/FragPipe-18.0/fragpipe/lib/commons-io-2.11.0.jar com.github.chhh.utils.FileMove --no-err /storage/yufe/data/ccrcc_dia/d3iwtkuvwz4jtf.cloudfront.net/mzml/CPTAC_CCRCC_W_JHU_20190112_LUMOS_C3L-00011_NAT_rank1.pepXML /storage/yufe/results/msfragger_dia_paper/ccrcc_175/msfraggerdiadda/CPTAC_CCRCC_W_JHU_20190112_LUMOS_C3L-00011_NAT_rank1.pepXML
MSFragger move pepxml
java -cp /storage/yufe/tools/FragPipe-18.0/fragpipe/lib/fragpipe-18.0.jar:/storage/yufe/tools/FragPipe-18.0/fragpipe/lib/commons-io-2.11.0.jar com.github.chhh.utils.FileMove --no-err /storage/yufe/data/ccrcc_dia/d3iwtkuvwz4jtf.cloudfront.net/mzml/CPTAC_CCRCC_W_JHU_20190112_LUMOS_C3L-00011_NAT_rank2.pepXML /storage/yufe/results/msfragger_dia_paper/ccrcc_175/msfraggerdiadda/CPTAC_CCRCC_W_JHU_20190112_LUMOS_C3L-00011_NAT_rank2.pepXML
MSFragger move pepxml
java -cp /storage/yufe/tools/FragPipe-18.0/fragpipe/lib/fragpipe-18.0.jar:/storage/yufe/tools/FragPipe-18.0/fragpipe/lib/commons-io-2.11.0.jar com.github.chhh.utils.FileMove --no-err /storage/yufe/data/ccrcc_dia/d3iwtkuvwz4jtf.cloudfront.net/mzml/CPTAC_CCRCC_W_JHU_20190112_LUMOS_C3L-00011_NAT_rank3.pepXML /storage/yufe/results/msfragger_dia_paper/ccrcc_175/msfraggerdiadda/CPTAC_CCRCC_W_JHU_20190112_LUMOS_C3L-00011_NAT_rank3.pepXML
MSFragger move pepxml
java -cp /storage/yufe/tools/FragPipe-18.0/fragpipe/lib/fragpipe-18.0.jar:/storage/yufe/tools/FragPipe-18.0/fragpipe/lib/commons-io-2.11.0.jar com.github.chhh.utils.FileMove --no-err /storage/yufe/data/ccrcc_dia/d3iwtkuvwz4jtf.cloudfront.net/mzml/CPTAC_CCRCC_W_JHU_20190112_LUMOS_C3L-00011_NAT_rank4.pepXML /storage/yufe/results/msfragger_dia_paper/ccrcc_175/msfraggerdiadda/CPTAC_CCRCC_W_JHU_20190112_LUMOS_C3L-00011_NAT_rank4.pepXML
MSFragger move pepxml
java -cp /storage/yufe/tools/FragPipe-18.0/fragpipe/lib/fragpipe-18.0.jar:/storage/yufe/tools/FragPipe-18.0/fragpipe/lib/commons-io-2.11.0.jar com.github.chhh.utils.FileMove --no-err /storage/yufe/data/ccrcc_dia/d3iwtkuvwz4jtf.cloudfront.net/mzml/CPTAC_CCRCC_W_JHU_20190112_LUMOS_C3L-00011_NAT_rank5.pepXML /storage/yufe/results/msfragger_dia_paper/ccrcc_175/msfraggerdiadda/CPTAC_CCRCC_W_JHU_20190112_LUMOS_C3L-00011_NAT_rank5.pepXML
MSFragger move pin
java -cp /storage/yufe/tools/FragPipe-18.0/fragpipe/lib/fragpipe-18.0.jar:/storage/yufe/tools/FragPipe-18.0/fragpipe/lib/commons-io-2.11.0.jar com.github.chhh.utils.FileMove --no-err /storage/yufe/data/ccrcc_dia/d3iwtkuvwz4jtf.cloudfront.net/mzml/CPTAC_CCRCC_W_JHU_20190112_LUMOS_C3L-00011_NAT.pin /storage/yufe/results/msfragger_dia_paper/ccrcc_175/msfraggerdiadda/CPTAC_CCRCC_W_JHU_20190112_LUMOS_C3L-00011_NAT.pin
MSFragger move pepxml
java -cp /storage/yufe/tools/FragPipe-18.0/fragpipe/lib/fragpipe-18.0.jar:/storage/yufe/tools/FragPipe-18.0/fragpipe/lib/commons-io-2.11.0.jar com.github.chhh.utils.FileMove --no-err /storage/yufe/data/ccrcc_dia/d3iwtkuvwz4jtf.cloudfront.net/mzml/CPTAC_CCRCC_W_JHU_20190112_LUMOS_C3L-00011_T_rank1.pepXML /storage/yufe/results/msfragger_dia_paper/ccrcc_175/msfraggerdiadda/CPTAC_CCRCC_W_JHU_20190112_LUMOS_C3L-00011_T_rank1.pepXML
MSFragger move pepxml
java -cp /storage/yufe/tools/FragPipe-18.0/fragpipe/lib/fragpipe-18.0.jar:/storage/yufe/tools/FragPipe-18.0/fragpipe/lib/commons-io-2.11.0.jar com.github.chhh.utils.FileMove --no-err /storage/yufe/data/ccrcc_dia/d3iwtkuvwz4jtf.cloudfront.net/mzml/CPTAC_CCRCC_W_JHU_20190112_LUMOS_C3L-00011_T_rank2.pepXML /storage/yufe/results/msfragger_dia_paper/ccrcc_175/msfraggerdiadda/CPTAC_CCRCC_W_JHU_20190112_LUMOS_C3L-00011_T_rank2.pepXML
MSFragger move pepxml
java -cp /storage/yufe/tools/FragPipe-18.0/fragpipe/lib/fragpipe-18.0.jar:/storage/yufe/tools/FragPipe-18.0/fragpipe/lib/commons-io-2.11.0.jar com.github.chhh.utils.FileMove --no-err /storage/yufe/data/ccrcc_dia/d3iwtkuvwz4jtf.cloudfront.net/mzml/CPTAC_CCRCC_W_JHU_20190112_LUMOS_C3L-00011_T_rank3.pepXML /storage/yufe/results/msfragger_dia_paper/ccrcc_175/msfraggerdiadda/CPTAC_CCRCC_W_JHU_20190112_LUMOS_C3L-00011_T_rank3.pepXML
MSFragger move pepxml
java -cp /storage/yufe/tools/FragPipe-18.0/fragpipe/lib/fragpipe-18.0.jar:/storage/yufe/tools/FragPipe-18.0/fragpipe/lib/commons-io-2.11.0.jar com.github.chhh.utils.FileMove --no-err /storage/yufe/data/ccrcc_dia/d3iwtkuvwz4jtf.cloudfront.net/mzml/CPTAC_CCRCC_W_JHU_20190112_LUMOS_C3L-00011_T_rank4.pepXML /storage/yufe/results/msfragger_dia_paper/ccrcc_175/msfraggerdiadda/CPTAC_CCRCC_W_JHU_20190112_LUMOS_C3L-00011_T_rank4.pepXML
MSFragger move pepxml
java -cp /storage/yufe/tools/FragPipe-18.0/fragpipe/lib/fragpipe-18.0.jar:/storage/yufe/tools/FragPipe-18.0/fragpipe/lib/commons-io-2.11.0.jar com.github.chhh.utils.FileMove --no-err /storage/yufe/data/ccrcc_dia/d3iwtkuvwz4jtf.cloudfront.net/mzml/CPTAC_CCRCC_W_JHU_20190112_LUMOS_C3L-00011_T_rank5.pepXML /storage/yufe/results/msfragger_dia_paper/ccrcc_175/msfraggerdiadda/CPTAC_CCRCC_W_JHU_20190112_LUMOS_C3L-00011_T_rank5.pepXML
MSFragger move pin
java -cp /storage/yufe/tools/FragPipe-18.0/fragpipe/lib/fragpipe-18.0.jar:/storage/yufe/tools/FragPipe-18.0/fragpipe/lib/commons-io-2.11.0.jar com.github.chhh.utils.FileMove --no-err /storage/yufe/data/ccrcc_dia/d3iwtkuvwz4jtf.cloudfront.net/mzml/CPTAC_CCRCC_W_JHU_20190112_LUMOS_C3L-00011_T.pin /storage/yufe/results/msfragger_dia_paper/ccrcc_175/msfraggerdiadda/CPTAC_CCRCC_W_JHU_20190112_LUMOS_C3L-00011_T.pin
MSFragger move pepxml
java -cp /storage/yufe/tools/FragPipe-18.0/fragpipe/lib/fragpipe-18.0.jar:/storage/yufe/tools/FragPipe-18.0/fragpipe/lib/commons-io-2.11.0.jar com.github.chhh.utils.FileMove --no-err /storage/yufe/data/ccrcc_dia/d3iwtkuvwz4jtf.cloudfront.net/mzml/CPTAC_CCRCC_W_JHU_20190112_LUMOS_C3L-00026_NAT_rank1.pepXML /storage/yufe/results/msfragger_dia_paper/ccrcc_175/msfraggerdiadda/CPTAC_CCRCC_W_JHU_20190112_LUMOS_C3L-00026_NAT_rank1.pepXML
MSFragger move pepxml
java -cp /storage/yufe/tools/FragPipe-18.0/fragpipe/lib/fragpipe-18.0.jar:/storage/yufe/tools/FragPipe-18.0/fragpipe/lib/commons-io-2.11.0.jar com.github.chhh.utils.FileMove --no-err /storage/yufe/data/ccrcc_dia/d3iwtkuvwz4jtf.cloudfront.net/mzml/CPTAC_CCRCC_W_JHU_20190112_LUMOS_C3L-00026_NAT_rank2.pepXML /storage/yufe/results/msfragger_dia_paper/ccrcc_175/msfraggerdiadda/CPTAC_CCRCC_W_JHU_20190112_LUMOS_C3L-00026_NAT_rank2.pepXML
MSFragger move pepxml
java -cp /storage/yufe/tools/FragPipe-18.0/fragpipe/lib/fragpipe-18.0.jar:/storage/yufe/tools/FragPipe-18.0/fragpipe/lib/commons-io-2.11.0.jar com.github.chhh.utils.FileMove --no-err /storage/yufe/data/ccrcc_dia/d3iwtkuvwz4jtf.cloudfront.net/mzml/CPTAC_CCRCC_W_JHU_20190112_LUMOS_C3L-00026_NAT_rank3.pepXML /storage/yufe/results/msfragger_dia_paper/ccrcc_175/msfraggerdiadda/CPTAC_CCRCC_W_JHU_20190112_LUMOS_C3L-00026_NAT_rank3.pepXML
MSFragger move pepxml
java -cp /storage/yufe/tools/FragPipe-18.0/fragpipe/lib/fragpipe-18.0.jar:/storage/yufe/tools/FragPipe-18.0/fragpipe/lib/commons-io-2.11.0.jar com.github.chhh.utils.FileMove --no-err /storage/yufe/data/ccrcc_dia/d3iwtkuvwz4jtf.cloudfront.net/mzml/CPTAC_CCRCC_W_JHU_20190112_LUMOS_C3L-00026_NAT_rank4.pepXML /storage/yufe/results/msfragger_dia_paper/ccrcc_175/msfraggerdiadda/CPTAC_CCRCC_W_JHU_20190112_LUMOS_C3L-00026_NAT_rank4.pepXML
MSFragger move pepxml
java -cp /storage/yufe/tools/FragPipe-18.0/fragpipe/lib/fragpipe-18.0.jar:/storage/yufe/tools/FragPipe-18.0/fragpipe/lib/commons-io-2.11.0.jar com.github.chhh.utils.FileMove --no-err /storage/yufe/data/ccrcc_dia/d3iwtkuvwz4jtf.cloudfront.net/mzml/CPTAC_CCRCC_W_JHU_20190112_LUMOS_C3L-00026_NAT_rank5.pepXML /storage/yufe/results/msfragger_dia_paper/ccrcc_175/msfraggerdiadda/CPTAC_CCRCC_W_JHU_20190112_LUMOS_C3L-00026_NAT_rank5.pepXML
MSFragger move pin
java -cp /storage/yufe/tools/FragPipe-18.0/fragpipe/lib/fragpipe-18.0.jar:/storage/yufe/tools/FragPipe-18.0/fragpipe/lib/commons-io-2.11.0.jar com.github.chhh.utils.FileMove --no-err /storage/yufe/data/ccrcc_dia/d3iwtkuvwz4jtf.cloudfront.net/mzml/CPTAC_CCRCC_W_JHU_20190112_LUMOS_C3L-00026_NAT.pin /storage/yufe/results/msfragger_dia_paper/ccrcc_175/msfraggerdiadda/CPTAC_CCRCC_W_JHU_20190112_LUMOS_C3L-00026_NAT.pin
MSFragger move pepxml
java -cp /storage/yufe/tools/FragPipe-18.0/fragpipe/lib/fragpipe-18.0.jar:/storage/yufe/tools/FragPipe-18.0/fragpipe/lib/commons-io-2.11.0.jar com.github.chhh.utils.FileMove --no-err /storage/yufe/data/ccrcc_dia/d3iwtkuvwz4jtf.cloudfront.net/mzml/CPTAC_CCRCC_W_JHU_20190112_LUMOS_C3L-00026_T_rank1.pepXML /storage/yufe/results/msfragger_dia_paper/ccrcc_175/msfraggerdiadda/CPTAC_CCRCC_W_JHU_20190112_LUMOS_C3L-00026_T_rank1.pepXML
MSFragger move pepxml
java -cp /storage/yufe/tools/FragPipe-18.0/fragpipe/lib/fragpipe-18.0.jar:/storage/yufe/tools/FragPipe-18.0/fragpipe/lib/commons-io-2.11.0.jar com.github.chhh.utils.FileMove --no-err /storage/yufe/data/ccrcc_dia/d3iwtkuvwz4jtf.cloudfront.net/mzml/CPTAC_CCRCC_W_JHU_20190112_LUMOS_C3L-00026_T_rank2.pepXML /storage/yufe/results/msfragger_dia_paper/ccrcc_175/msfraggerdiadda/CPTAC_CCRCC_W_JHU_20190112_LUMOS_C3L-00026_T_rank2.pepXML
MSFragger move pepxml
java -cp /storage/yufe/tools/FragPipe-18.0/fragpipe/lib/fragpipe-18.0.jar:/storage/yufe/tools/FragPipe-18.0/fragpipe/lib/commons-io-2.11.0.jar com.github.chhh.utils.FileMove --no-err /storage/yufe/data/ccrcc_dia/d3iwtkuvwz4jtf.cloudfront.net/mzml/CPTAC_CCRCC_W_JHU_20190112_LUMOS_C3L-00026_T_rank3.pepXML /storage/yufe/results/msfragger_dia_paper/ccrcc_175/msfraggerdiadda/CPTAC_CCRCC_W_JHU_20190112_LUMOS_C3L-00026_T_rank3.pepXML
MSFragger move pepxml
java -cp /storage/yufe/tools/FragPipe-18.0/fragpipe/lib/fragpipe-18.0.jar:/storage/yufe/tools/FragPipe-18.0/fragpipe/lib/commons-io-2.11.0.jar com.github.chhh.utils.FileMove --no-err /storage/yufe/data/ccrcc_dia/d3iwtkuvwz4jtf.cloudfront.net/mzml/CPTAC_CCRCC_W_JHU_20190112_LUMOS_C3L-00026_T_rank4.pepXML /storage/yufe/results/msfragger_dia_paper/ccrcc_175/msfraggerdiadda/CPTAC_CCRCC_W_JHU_20190112_LUMOS_C3L-00026_T_rank4.pepXML
MSFragger move pepxml
java -cp /storage/yufe/tools/FragPipe-18.0/fragpipe/lib/fragpipe-18.0.jar:/storage/yufe/tools/FragPipe-18.0/fragpipe/lib/commons-io-2.11.0.jar com.github.chhh.utils.FileMove --no-err /storage/yufe/data/ccrcc_dia/d3iwtkuvwz4jtf.cloudfront.net/mzml/CPTAC_CCRCC_W_JHU_20190112_LUMOS_C3L-00026_T_rank5.pepXML /storage/yufe/results/msfragger_dia_paper/ccrcc_175/msfraggerdiadda/CPTAC_CCRCC_W_JHU_20190112_LUMOS_C3L-00026_T_rank5.pepXML
MSFragger move pin
java -cp /storage/yufe/tools/FragPipe-18.0/fragpipe/lib/fragpipe-18.0.jar:/storage/yufe/tools/FragPipe-18.0/fragpipe/lib/commons-io-2.11.0.jar com.github.chhh.utils.FileMove --no-err /storage/yufe/data/ccrcc_dia/d3iwtkuvwz4jtf.cloudfront.net/mzml/CPTAC_CCRCC_W_JHU_20190112_LUMOS_C3L-00026_T.pin /storage/yufe/results/msfragger_dia_paper/ccrcc_175/msfraggerdiadda/CPTAC_CCRCC_W_JHU_20190112_LUMOS_C3L-00026_T.pin
MSFragger move pepxml
java -cp /storage/yufe/tools/FragPipe-18.0/fragpipe/lib/fragpipe-18.0.jar:/storage/yufe/tools/FragPipe-18.0/fragpipe/lib/commons-io-2.11.0.jar com.github.chhh.utils.FileMove --no-err /storage/yufe/data/ccrcc_dia/d3iwtkuvwz4jtf.cloudfront.net/mzml/CPTAC_CCRCC_W_JHU_20190112_LUMOS_C3L-00079_NAT_rank1.pepXML /storage/yufe/results/msfragger_dia_paper/ccrcc_175/msfraggerdiadda/CPTAC_CCRCC_W_JHU_20190112_LUMOS_C3L-00079_NAT_rank1.pepXML
MSFragger move pepxml
java -cp /storage/yufe/tools/FragPipe-18.0/fragpipe/lib/fragpipe-18.0.jar:/storage/yufe/tools/FragPipe-18.0/fragpipe/lib/commons-io-2.11.0.jar com.github.chhh.utils.FileMove --no-err /storage/yufe/data/ccrcc_dia/d3iwtkuvwz4jtf.cloudfront.net/mzml/CPTAC_CCRCC_W_JHU_20190112_LUMOS_C3L-00079_NAT_rank2.pepXML /storage/yufe/results/msfragger_dia_paper/ccrcc_175/msfraggerdiadda/CPTAC_CCRCC_W_JHU_20190112_LUMOS_C3L-00079_NAT_rank2.pepXML
MSFragger move pepxml
java -cp /storage/yufe/tools/FragPipe-18.0/fragpipe/lib/fragpipe-18.0.jar:/storage/yufe/tools/FragPipe-18.0/fragpipe/lib/commons-io-2.11.0.jar com.github.chhh.utils.FileMove --no-err /storage/yufe/data/ccrcc_dia/d3iwtkuvwz4jtf.cloudfront.net/mzml/CPTAC_CCRCC_W_JHU_20190112_LUMOS_C3L-00079_NAT_rank3.pepXML /storage/yufe/results/msfragger_dia_paper/ccrcc_175/msfraggerdiadda/CPTAC_CCRCC_W_JHU_20190112_LUMOS_C3L-00079_NAT_rank3.pepXML
MSFragger move pepxml
java -cp /storage/yufe/tools/FragPipe-18.0/fragpipe/lib/fragpipe-18.0.jar:/storage/yufe/tools/FragPipe-18.0/fragpipe/lib/commons-io-2.11.0.jar com.github.chhh.utils.FileMove --no-err /storage/yufe/data/ccrcc_dia/d3iwtkuvwz4jtf.cloudfront.net/mzml/CPTAC_CCRCC_W_JHU_20190112_LUMOS_C3L-00079_NAT_rank4.pepXML /storage/yufe/results/msfragger_dia_paper/ccrcc_175/msfraggerdiadda/CPTAC_CCRCC_W_JHU_20190112_LUMOS_C3L-00079_NAT_rank4.pepXML
MSFragger move pepxml
java -cp /storage/yufe/tools/FragPipe-18.0/fragpipe/lib/fragpipe-18.0.jar:/storage/yufe/tools/FragPipe-18.0/fragpipe/lib/commons-io-2.11.0.jar com.github.chhh.utils.FileMove --no-err /storage/yufe/data/ccrcc_dia/d3iwtkuvwz4jtf.cloudfront.net/mzml/CPTAC_CCRCC_W_JHU_20190112_LUMOS_C3L-00079_NAT_rank5.pepXML /storage/yufe/results/msfragger_dia_paper/ccrcc_175/msfraggerdiadda/CPTAC_CCRCC_W_JHU_20190112_LUMOS_C3L-00079_NAT_rank5.pepXML
MSFragger move pin
java -cp /storage/yufe/tools/FragPipe-18.0/fragpipe/lib/fragpipe-18.0.jar:/storage/yufe/tools/FragPipe-18.0/fragpipe/lib/commons-io-2.11.0.jar com.github.chhh.utils.FileMove --no-err /storage/yufe/data/ccrcc_dia/d3iwtkuvwz4jtf.cloudfront.net/mzml/CPTAC_CCRCC_W_JHU_20190112_LUMOS_C3L-00079_NAT.pin /storage/yufe/results/msfragger_dia_paper/ccrcc_175/msfraggerdiadda/CPTAC_CCRCC_W_JHU_20190112_LUMOS_C3L-00079_NAT.pin
MSFragger move pepxml
java -cp /storage/yufe/tools/FragPipe-18.0/fragpipe/lib/fragpipe-18.0.jar:/storage/yufe/tools/FragPipe-18.0/fragpipe/lib/commons-io-2.11.0.jar com.github.chhh.utils.FileMove --no-err /storage/yufe/data/ccrcc_dia/d3iwtkuvwz4jtf.cloudfront.net/mzml/CPTAC_CCRCC_W_JHU_20190112_LUMOS_C3L-00079_T_rank1.pepXML /storage/yufe/results/msfragger_dia_paper/ccrcc_175/msfraggerdiadda/CPTAC_CCRCC_W_JHU_20190112_LUMOS_C3L-00079_T_rank1.pepXML
MSFragger move pepxml
java -cp /storage/yufe/tools/FragPipe-18.0/fragpipe/lib/fragpipe-18.0.jar:/storage/yufe/tools/FragPipe-18.0/fragpipe/lib/commons-io-2.11.0.jar com.github.chhh.utils.FileMove --no-err /storage/yufe/data/ccrcc_dia/d3iwtkuvwz4jtf.cloudfront.net/mzml/CPTAC_CCRCC_W_JHU_20190112_LUMOS_C3L-00079_T_rank2.pepXML /storage/yufe/results/msfragger_dia_paper/ccrcc_175/msfraggerdiadda/CPTAC_CCRCC_W_JHU_20190112_LUMOS_C3L-00079_T_rank2.pepXML
MSFragger move pepxml
java -cp /storage/yufe/tools/FragPipe-18.0/fragpipe/lib/fragpipe-18.0.jar:/storage/yufe/tools/FragPipe-18.0/fragpipe/lib/commons-io-2.11.0.jar com.github.chhh.utils.FileMove --no-err /storage/yufe/data/ccrcc_dia/d3iwtkuvwz4jtf.cloudfront.net/mzml/CPTAC_CCRCC_W_JHU_20190112_LUMOS_C3L-00079_T_rank3.pepXML /storage/yufe/results/msfragger_dia_paper/ccrcc_175/msfraggerdiadda/CPTAC_CCRCC_W_JHU_20190112_LUMOS_C3L-00079_T_rank3.pepXML
MSFragger move pepxml
java -cp /storage/yufe/tools/FragPipe-18.0/fragpipe/lib/fragpipe-18.0.jar:/storage/yufe/tools/FragPipe-18.0/fragpipe/lib/commons-io-2.11.0.jar com.github.chhh.utils.FileMove --no-err /storage/yufe/data/ccrcc_dia/d3iwtkuvwz4jtf.cloudfront.net/mzml/CPTAC_CCRCC_W_JHU_20190112_LUMOS_C3L-00079_T_rank4.pepXML /storage/yufe/results/msfragger_dia_paper/ccrcc_175/msfraggerdiadda/CPTAC_CCRCC_W_JHU_20190112_LUMOS_C3L-00079_T_rank4.pepXML
MSFragger move pepxml
java -cp /storage/yufe/tools/FragPipe-18.0/fragpipe/lib/fragpipe-18.0.jar:/storage/yufe/tools/FragPipe-18.0/fragpipe/lib/commons-io-2.11.0.jar com.github.chhh.utils.FileMove --no-err /storage/yufe/data/ccrcc_dia/d3iwtkuvwz4jtf.cloudfront.net/mzml/CPTAC_CCRCC_W_JHU_20190112_LUMOS_C3L-00079_T_rank5.pepXML /storage/yufe/results/msfragger_dia_paper/ccrcc_175/msfraggerdiadda/CPTAC_CCRCC_W_JHU_20190112_LUMOS_C3L-00079_T_rank5.pepXML
MSFragger move pin
java -cp /storage/yufe/tools/FragPipe-18.0/fragpipe/lib/fragpipe-18.0.jar:/storage/yufe/tools/FragPipe-18.0/fragpipe/lib/commons-io-2.11.0.jar com.github.chhh.utils.FileMove --no-err /storage/yufe/data/ccrcc_dia/d3iwtkuvwz4jtf.cloudfront.net/mzml/CPTAC_CCRCC_W_JHU_20190112_LUMOS_C3L-00079_T.pin /storage/yufe/results/msfragger_dia_paper/ccrcc_175/msfraggerdiadda/CPTAC_CCRCC_W_JHU_20190112_LUMOS_C3L-00079_T.pin
MSFragger move pepxml
java -cp /storage/yufe/tools/FragPipe-18.0/fragpipe/lib/fragpipe-18.0.jar:/storage/yufe/tools/FragPipe-18.0/fragpipe/lib/commons-io-2.11.0.jar com.github.chhh.utils.FileMove --no-err /storage/yufe/data/ccrcc_dia/d3iwtkuvwz4jtf.cloudfront.net/mzml/CPTAC_CCRCC_W_JHU_20190112_LUMOS_C3L-00088_NAT_rank1.pepXML /storage/yufe/results/msfragger_dia_paper/ccrcc_175/msfraggerdiadda/CPTAC_CCRCC_W_JHU_20190112_LUMOS_C3L-00088_NAT_rank1.pepXML
MSFragger move pepxml
java -cp /storage/yufe/tools/FragPipe-18.0/fragpipe/lib/fragpipe-18.0.jar:/storage/yufe/tools/FragPipe-18.0/fragpipe/lib/commons-io-2.11.0.jar com.github.chhh.utils.FileMove --no-err /storage/yufe/data/ccrcc_dia/d3iwtkuvwz4jtf.cloudfront.net/mzml/CPTAC_CCRCC_W_JHU_20190112_LUMOS_C3L-00088_NAT_rank2.pepXML /storage/yufe/results/msfragger_dia_paper/ccrcc_175/msfraggerdiadda/CPTAC_CCRCC_W_JHU_20190112_LUMOS_C3L-00088_NAT_rank2.pepXML
MSFragger move pepxml
java -cp /storage/yufe/tools/FragPipe-18.0/fragpipe/lib/fragpipe-18.0.jar:/storage/yufe/tools/FragPipe-18.0/fragpipe/lib/commons-io-2.11.0.jar com.github.chhh.utils.FileMove --no-err /storage/yufe/data/ccrcc_dia/d3iwtkuvwz4jtf.cloudfront.net/mzml/CPTAC_CCRCC_W_JHU_20190112_LUMOS_C3L-00088_NAT_rank3.pepXML /storage/yufe/results/msfragger_dia_paper/ccrcc_175/msfraggerdiadda/CPTAC_CCRCC_W_JHU_20190112_LUMOS_C3L-00088_NAT_rank3.pepXML
MSFragger move pepxml
java -cp /storage/yufe/tools/FragPipe-18.0/fragpipe/lib/fragpipe-18.0.jar:/storage/yufe/tools/FragPipe-18.0/fragpipe/lib/commons-io-2.11.0.jar com.github.chhh.utils.FileMove --no-err /storage/yufe/data/ccrcc_dia/d3iwtkuvwz4jtf.cloudfront.net/mzml/CPTAC_CCRCC_W_JHU_20190112_LUMOS_C3L-00088_NAT_rank4.pepXML /storage/yufe/results/msfragger_dia_paper/ccrcc_175/msfraggerdiadda/CPTAC_CCRCC_W_JHU_20190112_LUMOS_C3L-00088_NAT_rank4.pepXML
MSFragger move pepxml
java -cp /storage/yufe/tools/FragPipe-18.0/fragpipe/lib/fragpipe-18.0.jar:/storage/yufe/tools/FragPipe-18.0/fragpipe/lib/commons-io-2.11.0.jar com.github.chhh.utils.FileMove --no-err /storage/yufe/data/ccrcc_dia/d3iwtkuvwz4jtf.cloudfront.net/mzml/CPTAC_CCRCC_W_JHU_20190112_LUMOS_C3L-00088_NAT_rank5.pepXML /storage/yufe/results/msfragger_dia_paper/ccrcc_175/msfraggerdiadda/CPTAC_CCRCC_W_JHU_20190112_LUMOS_C3L-00088_NAT_rank5.pepXML
MSFragger move pin
java -cp /storage/yufe/tools/FragPipe-18.0/fragpipe/lib/fragpipe-18.0.jar:/storage/yufe/tools/FragPipe-18.0/fragpipe/lib/commons-io-2.11.0.jar com.github.chhh.utils.FileMove --no-err /storage/yufe/data/ccrcc_dia/d3iwtkuvwz4jtf.cloudfront.net/mzml/CPTAC_CCRCC_W_JHU_20190112_LUMOS_C3L-00088_NAT.pin /storage/yufe/results/msfragger_dia_paper/ccrcc_175/msfraggerdiadda/CPTAC_CCRCC_W_JHU_20190112_LUMOS_C3L-00088_NAT.pin
MSFragger move pepxml
java -cp /storage/yufe/tools/FragPipe-18.0/fragpipe/lib/fragpipe-18.0.jar:/storage/yufe/tools/FragPipe-18.0/fragpipe/lib/commons-io-2.11.0.jar com.github.chhh.utils.FileMove --no-err /storage/yufe/data/ccrcc_dia/d3iwtkuvwz4jtf.cloudfront.net/mzml/CPTAC_CCRCC_W_JHU_20190112_LUMOS_C3L-00088_T_rank1.pepXML /storage/yufe/results/msfragger_dia_paper/ccrcc_175/msfraggerdiadda/CPTAC_CCRCC_W_JHU_20190112_LUMOS_C3L-00088_T_rank1.pepXML
MSFragger move pepxml
java -cp /storage/yufe/tools/FragPipe-18.0/fragpipe/lib/fragpipe-18.0.jar:/storage/yufe/tools/FragPipe-18.0/fragpipe/lib/commons-io-2.11.0.jar com.github.chhh.utils.FileMove --no-err /storage/yufe/data/ccrcc_dia/d3iwtkuvwz4jtf.cloudfront.net/mzml/CPTAC_CCRCC_W_JHU_20190112_LUMOS_C3L-00088_T_rank2.pepXML /storage/yufe/results/msfragger_dia_paper/ccrcc_175/msfraggerdiadda/CPTAC_CCRCC_W_JHU_20190112_LUMOS_C3L-00088_T_rank2.pepXML
MSFragger move pepxml
java -cp /storage/yufe/tools/FragPipe-18.0/fragpipe/lib/fragpipe-18.0.jar:/storage/yufe/tools/FragPipe-18.0/fragpipe/lib/commons-io-2.11.0.jar com.github.chhh.utils.FileMove --no-err /storage/yufe/data/ccrcc_dia/d3iwtkuvwz4jtf.cloudfront.net/mzml/CPTAC_CCRCC_W_JHU_20190112_LUMOS_C3L-00088_T_rank3.pepXML /storage/yufe/results/msfragger_dia_paper/ccrcc_175/msfraggerdiadda/CPTAC_CCRCC_W_JHU_20190112_LUMOS_C3L-00088_T_rank3.pepXML
MSFragger move pepxml
java -cp /storage/yufe/tools/FragPipe-18.0/fragpipe/lib/fragpipe-18.0.jar:/storage/yufe/tools/FragPipe-18.0/fragpipe/lib/commons-io-2.11.0.jar com.github.chhh.utils.FileMove --no-err /storage/yufe/data/ccrcc_dia/d3iwtkuvwz4jtf.cloudfront.net/mzml/CPTAC_CCRCC_W_JHU_20190112_LUMOS_C3L-00088_T_rank4.pepXML /storage/yufe/results/msfragger_dia_paper/ccrcc_175/msfraggerdiadda/CPTAC_CCRCC_W_JHU_20190112_LUMOS_C3L-00088_T_rank4.pepXML
MSFragger move pepxml
java -cp /storage/yufe/tools/FragPipe-18.0/fragpipe/lib/fragpipe-18.0.jar:/storage/yufe/tools/FragPipe-18.0/fragpipe/lib/commons-io-2.11.0.jar com.github.chhh.utils.FileMove --no-err /storage/yufe/data/ccrcc_dia/d3iwtkuvwz4jtf.cloudfront.net/mzml/CPTAC_CCRCC_W_JHU_20190112_LUMOS_C3L-00088_T_rank5.pepXML /storage/yufe/results/msfragger_dia_paper/ccrcc_175/msfraggerdiadda/CPTAC_CCRCC_W_JHU_20190112_LUMOS_C3L-00088_T_rank5.pepXML
MSFragger move pin
java -cp /storage/yufe/tools/FragPipe-18.0/fragpipe/lib/fragpipe-18.0.jar:/storage/yufe/tools/FragPipe-18.0/fragpipe/lib/commons-io-2.11.0.jar com.github.chhh.utils.FileMove --no-err /storage/yufe/data/ccrcc_dia/d3iwtkuvwz4jtf.cloudfront.net/mzml/CPTAC_CCRCC_W_JHU_20190112_LUMOS_C3L-00088_T.pin /storage/yufe/results/msfragger_dia_paper/ccrcc_175/msfraggerdiadda/CPTAC_CCRCC_W_JHU_20190112_LUMOS_C3L-00088_T.pin
MSFragger move pepxml
java -cp /storage/yufe/tools/FragPipe-18.0/fragpipe/lib/fragpipe-18.0.jar:/storage/yufe/tools/FragPipe-18.0/fragpipe/lib/commons-io-2.11.0.jar com.github.chhh.utils.FileMove --no-err /storage/yufe/data/ccrcc_dia/d3iwtkuvwz4jtf.cloudfront.net/mzml/CPTAC_CCRCC_W_JHU_20190112_LUMOS_C3L-00096_NAT_rank1.pepXML /storage/yufe/results/msfragger_dia_paper/ccrcc_175/msfraggerdiadda/CPTAC_CCRCC_W_JHU_20190112_LUMOS_C3L-00096_NAT_rank1.pepXML
MSFragger move pepxml
java -cp /storage/yufe/tools/FragPipe-18.0/fragpipe/lib/fragpipe-18.0.jar:/storage/yufe/tools/FragPipe-18.0/fragpipe/lib/commons-io-2.11.0.jar com.github.chhh.utils.FileMove --no-err /storage/yufe/data/ccrcc_dia/d3iwtkuvwz4jtf.cloudfront.net/mzml/CPTAC_CCRCC_W_JHU_20190112_LUMOS_C3L-00096_NAT_rank2.pepXML /storage/yufe/results/msfragger_dia_paper/ccrcc_175/msfraggerdiadda/CPTAC_CCRCC_W_JHU_20190112_LUMOS_C3L-00096_NAT_rank2.pepXML
MSFragger move pepxml
java -cp /storage/yufe/tools/FragPipe-18.0/fragpipe/lib/fragpipe-18.0.jar:/storage/yufe/tools/FragPipe-18.0/fragpipe/lib/commons-io-2.11.0.jar com.github.chhh.utils.FileMove --no-err /storage/yufe/data/ccrcc_dia/d3iwtkuvwz4jtf.cloudfront.net/mzml/CPTAC_CCRCC_W_JHU_20190112_LUMOS_C3L-00096_NAT_rank3.pepXML /storage/yufe/results/msfragger_dia_paper/ccrcc_175/msfraggerdiadda/CPTAC_CCRCC_W_JHU_20190112_LUMOS_C3L-00096_NAT_rank3.pepXML
MSFragger move pepxml
java -cp /storage/yufe/tools/FragPipe-18.0/fragpipe/lib/fragpipe-18.0.jar:/storage/yufe/tools/FragPipe-18.0/fragpipe/lib/commons-io-2.11.0.jar com.github.chhh.utils.FileMove --no-err /storage/yufe/data/ccrcc_dia/d3iwtkuvwz4jtf.cloudfront.net/mzml/CPTAC_CCRCC_W_JHU_20190112_LUMOS_C3L-00096_NAT_rank4.pepXML /storage/yufe/results/msfragger_dia_paper/ccrcc_175/msfraggerdiadda/CPTAC_CCRCC_W_JHU_20190112_LUMOS_C3L-00096_NAT_rank4.pepXML
MSFragger move pepxml
java -cp /storage/yufe/tools/FragPipe-18.0/fragpipe/lib/fragpipe-18.0.jar:/storage/yufe/tools/FragPipe-18.0/fragpipe/lib/commons-io-2.11.0.jar com.github.chhh.utils.FileMove --no-err /storage/yufe/data/ccrcc_dia/d3iwtkuvwz4jtf.cloudfront.net/mzml/CPTAC_CCRCC_W_JHU_20190112_LUMOS_C3L-00096_NAT_rank5.pepXML /storage/yufe/results/msfragger_dia_paper/ccrcc_175/msfraggerdiadda/CPTAC_CCRCC_W_JHU_20190112_LUMOS_C3L-00096_NAT_rank5.pepXML
MSFragger move pin
java -cp /storage/yufe/tools/FragPipe-18.0/fragpipe/lib/fragpipe-18.0.jar:/storage/yufe/tools/FragPipe-18.0/fragpipe/lib/commons-io-2.11.0.jar com.github.chhh.utils.FileMove --no-err /storage/yufe/data/ccrcc_dia/d3iwtkuvwz4jtf.cloudfront.net/mzml/CPTAC_CCRCC_W_JHU_20190112_LUMOS_C3L-00096_NAT.pin /storage/yufe/results/msfragger_dia_paper/ccrcc_175/msfraggerdiadda/CPTAC_CCRCC_W_JHU_20190112_LUMOS_C3L-00096_NAT.pin
MSFragger move pepxml
java -cp /storage/yufe/tools/FragPipe-18.0/fragpipe/lib/fragpipe-18.0.jar:/storage/yufe/tools/FragPipe-18.0/fragpipe/lib/commons-io-2.11.0.jar com.github.chhh.utils.FileMove --no-err /storage/yufe/data/ccrcc_dia/d3iwtkuvwz4jtf.cloudfront.net/mzml/CPTAC_CCRCC_W_JHU_20190112_LUMOS_C3L-00096_T_rank1.pepXML /storage/yufe/results/msfragger_dia_paper/ccrcc_175/msfraggerdiadda/CPTAC_CCRCC_W_JHU_20190112_LUMOS_C3L-00096_T_rank1.pepXML
MSFragger move pepxml
java -cp /storage/yufe/tools/FragPipe-18.0/fragpipe/lib/fragpipe-18.0.jar:/storage/yufe/tools/FragPipe-18.0/fragpipe/lib/commons-io-2.11.0.jar com.github.chhh.utils.FileMove --no-err /storage/yufe/data/ccrcc_dia/d3iwtkuvwz4jtf.cloudfront.net/mzml/CPTAC_CCRCC_W_JHU_20190112_LUMOS_C3L-00096_T_rank2.pepXML /storage/yufe/results/msfragger_dia_paper/ccrcc_175/msfraggerdiadda/CPTAC_CCRCC_W_JHU_20190112_LUMOS_C3L-00096_T_rank2.pepXML
MSFragger move pepxml
java -cp /storage/yufe/tools/FragPipe-18.0/fragpipe/lib/fragpipe-18.0.jar:/storage/yufe/tools/FragPipe-18.0/fragpipe/lib/commons-io-2.11.0.jar com.github.chhh.utils.FileMove --no-err /storage/yufe/data/ccrcc_dia/d3iwtkuvwz4jtf.cloudfront.net/mzml/CPTAC_CCRCC_W_JHU_20190112_LUMOS_C3L-00096_T_rank3.pepXML /storage/yufe/results/msfragger_dia_paper/ccrcc_175/msfraggerdiadda/CPTAC_CCRCC_W_JHU_20190112_LUMOS_C3L-00096_T_rank3.pepXML
MSFragger move pepxml
java -cp /storage/yufe/tools/FragPipe-18.0/fragpipe/lib/fragpipe-18.0.jar:/storage/yufe/tools/FragPipe-18.0/fragpipe/lib/commons-io-2.11.0.jar com.github.chhh.utils.FileMove --no-err /storage/yufe/data/ccrcc_dia/d3iwtkuvwz4jtf.cloudfront.net/mzml/CPTAC_CCRCC_W_JHU_20190112_LUMOS_C3L-00096_T_rank4.pepXML /storage/yufe/results/msfragger_dia_paper/ccrcc_175/msfraggerdiadda/CPTAC_CCRCC_W_JHU_20190112_LUMOS_C3L-00096_T_rank4.pepXML
MSFragger move pepxml
java -cp /storage/yufe/tools/FragPipe-18.0/fragpipe/lib/fragpipe-18.0.jar:/storage/yufe/tools/FragPipe-18.0/fragpipe/lib/commons-io-2.11.0.jar com.github.chhh.utils.FileMove --no-err /storage/yufe/data/ccrcc_dia/d3iwtkuvwz4jtf.cloudfront.net/mzml/CPTAC_CCRCC_W_JHU_20190112_LUMOS_C3L-00096_T_rank5.pepXML /storage/yufe/results/msfragger_dia_paper/ccrcc_175/msfraggerdiadda/CPTAC_CCRCC_W_JHU_20190112_LUMOS_C3L-00096_T_rank5.pepXML
MSFragger move pin
java -cp /storage/yufe/tools/FragPipe-18.0/fragpipe/lib/fragpipe-18.0.jar:/storage/yufe/tools/FragPipe-18.0/fragpipe/lib/commons-io-2.11.0.jar com.github.chhh.utils.FileMove --no-err /storage/yufe/data/ccrcc_dia/d3iwtkuvwz4jtf.cloudfront.net/mzml/CPTAC_CCRCC_W_JHU_20190112_LUMOS_C3L-00096_T.pin /storage/yufe/results/msfragger_dia_paper/ccrcc_175/msfraggerdiadda/CPTAC_CCRCC_W_JHU_20190112_LUMOS_C3L-00096_T.pin
MSFragger move pepxml
java -cp /storage/yufe/tools/FragPipe-18.0/fragpipe/lib/fragpipe-18.0.jar:/storage/yufe/tools/FragPipe-18.0/fragpipe/lib/commons-io-2.11.0.jar com.github.chhh.utils.FileMove --no-err /storage/yufe/data/ccrcc_dia/d3iwtkuvwz4jtf.cloudfront.net/mzml/CPTAC_CCRCC_W_JHU_20190112_LUMOS_C3L-00097_NAT_rank1.pepXML /storage/yufe/results/msfragger_dia_paper/ccrcc_175/msfraggerdiadda/CPTAC_CCRCC_W_JHU_20190112_LUMOS_C3L-00097_NAT_rank1.pepXML
MSFragger move pepxml
java -cp /storage/yufe/tools/FragPipe-18.0/fragpipe/lib/fragpipe-18.0.jar:/storage/yufe/tools/FragPipe-18.0/fragpipe/lib/commons-io-2.11.0.jar com.github.chhh.utils.FileMove --no-err /storage/yufe/data/ccrcc_dia/d3iwtkuvwz4jtf.cloudfront.net/mzml/CPTAC_CCRCC_W_JHU_20190112_LUMOS_C3L-00097_NAT_rank2.pepXML /storage/yufe/results/msfragger_dia_paper/ccrcc_175/msfraggerdiadda/CPTAC_CCRCC_W_JHU_20190112_LUMOS_C3L-00097_NAT_rank2.pepXML
MSFragger move pepxml
java -cp /storage/yufe/tools/FragPipe-18.0/fragpipe/lib/fragpipe-18.0.jar:/storage/yufe/tools/FragPipe-18.0/fragpipe/lib/commons-io-2.11.0.jar com.github.chhh.utils.FileMove --no-err /storage/yufe/data/ccrcc_dia/d3iwtkuvwz4jtf.cloudfront.net/mzml/CPTAC_CCRCC_W_JHU_20190112_LUMOS_C3L-00097_NAT_rank3.pepXML /storage/yufe/results/msfragger_dia_paper/ccrcc_175/msfraggerdiadda/CPTAC_CCRCC_W_JHU_20190112_LUMOS_C3L-00097_NAT_rank3.pepXML
MSFragger move pepxml
java -cp /storage/yufe/tools/FragPipe-18.0/fragpipe/lib/fragpipe-18.0.jar:/storage/yufe/tools/FragPipe-18.0/fragpipe/lib/commons-io-2.11.0.jar com.github.chhh.utils.FileMove --no-err /storage/yufe/data/ccrcc_dia/d3iwtkuvwz4jtf.cloudfront.net/mzml/CPTAC_CCRCC_W_JHU_20190112_LUMOS_C3L-00097_NAT_rank4.pepXML /storage/yufe/results/msfragger_dia_paper/ccrcc_175/msfraggerdiadda/CPTAC_CCRCC_W_JHU_20190112_LUMOS_C3L-00097_NAT_rank4.pepXML
MSFragger move pepxml
java -cp /storage/yufe/tools/FragPipe-18.0/fragpipe/lib/fragpipe-18.0.jar:/storage/yufe/tools/FragPipe-18.0/fragpipe/lib/commons-io-2.11.0.jar com.github.chhh.utils.FileMove --no-err /storage/yufe/data/ccrcc_dia/d3iwtkuvwz4jtf.cloudfront.net/mzml/CPTAC_CCRCC_W_JHU_20190112_LUMOS_C3L-00097_NAT_rank5.pepXML /storage/yufe/results/msfragger_dia_paper/ccrcc_175/msfraggerdiadda/CPTAC_CCRCC_W_JHU_20190112_LUMOS_C3L-00097_NAT_rank5.pepXML
MSFragger move pin
java -cp /storage/yufe/tools/FragPipe-18.0/fragpipe/lib/fragpipe-18.0.jar:/storage/yufe/tools/FragPipe-18.0/fragpipe/lib/commons-io-2.11.0.jar com.github.chhh.utils.FileMove --no-err /storage/yufe/data/ccrcc_dia/d3iwtkuvwz4jtf.cloudfront.net/mzml/CPTAC_CCRCC_W_JHU_20190112_LUMOS_C3L-00097_NAT.pin /storage/yufe/results/msfragger_dia_paper/ccrcc_175/msfraggerdiadda/CPTAC_CCRCC_W_JHU_20190112_LUMOS_C3L-00097_NAT.pin
MSFragger move pepxml
java -cp /storage/yufe/tools/FragPipe-18.0/fragpipe/lib/fragpipe-18.0.jar:/storage/yufe/tools/FragPipe-18.0/fragpipe/lib/commons-io-2.11.0.jar com.github.chhh.utils.FileMove --no-err /storage/yufe/data/ccrcc_dia/d3iwtkuvwz4jtf.cloudfront.net/mzml/CPTAC_CCRCC_W_JHU_20190112_LUMOS_C3L-00097_T_rank1.pepXML /storage/yufe/results/msfragger_dia_paper/ccrcc_175/msfraggerdiadda/CPTAC_CCRCC_W_JHU_20190112_LUMOS_C3L-00097_T_rank1.pepXML
MSFragger move pepxml
java -cp /storage/yufe/tools/FragPipe-18.0/fragpipe/lib/fragpipe-18.0.jar:/storage/yufe/tools/FragPipe-18.0/fragpipe/lib/commons-io-2.11.0.jar com.github.chhh.utils.FileMove --no-err /storage/yufe/data/ccrcc_dia/d3iwtkuvwz4jtf.cloudfront.net/mzml/CPTAC_CCRCC_W_JHU_20190112_LUMOS_C3L-00097_T_rank2.pepXML /storage/yufe/results/msfragger_dia_paper/ccrcc_175/msfraggerdiadda/CPTAC_CCRCC_W_JHU_20190112_LUMOS_C3L-00097_T_rank2.pepXML
MSFragger move pepxml
java -cp /storage/yufe/tools/FragPipe-18.0/fragpipe/lib/fragpipe-18.0.jar:/storage/yufe/tools/FragPipe-18.0/fragpipe/lib/commons-io-2.11.0.jar com.github.chhh.utils.FileMove --no-err /storage/yufe/data/ccrcc_dia/d3iwtkuvwz4jtf.cloudfront.net/mzml/CPTAC_CCRCC_W_JHU_20190112_LUMOS_C3L-00097_T_rank3.pepXML /storage/yufe/results/msfragger_dia_paper/ccrcc_175/msfraggerdiadda/CPTAC_CCRCC_W_JHU_20190112_LUMOS_C3L-00097_T_rank3.pepXML
MSFragger move pepxml
java -cp /storage/yufe/tools/FragPipe-18.0/fragpipe/lib/fragpipe-18.0.jar:/storage/yufe/tools/FragPipe-18.0/fragpipe/lib/commons-io-2.11.0.jar com.github.chhh.utils.FileMove --no-err /storage/yufe/data/ccrcc_dia/d3iwtkuvwz4jtf.cloudfront.net/mzml/CPTAC_CCRCC_W_JHU_20190112_LUMOS_C3L-00097_T_rank4.pepXML /storage/yufe/results/msfragger_dia_paper/ccrcc_175/msfraggerdiadda/CPTAC_CCRCC_W_JHU_20190112_LUMOS_C3L-00097_T_rank4.pepXML
MSFragger move pepxml
java -cp /storage/yufe/tools/FragPipe-18.0/fragpipe/lib/fragpipe-18.0.jar:/storage/yufe/tools/FragPipe-18.0/fragpipe/lib/commons-io-2.11.0.jar com.github.chhh.utils.FileMove --no-err /storage/yufe/data/ccrcc_dia/d3iwtkuvwz4jtf.cloudfront.net/mzml/CPTAC_CCRCC_W_JHU_20190112_LUMOS_C3L-00097_T_rank5.pepXML /storage/yufe/results/msfragger_dia_paper/ccrcc_175/msfraggerdiadda/CPTAC_CCRCC_W_JHU_20190112_LUMOS_C3L-00097_T_rank5.pepXML
MSFragger move pin
java -cp /storage/yufe/tools/FragPipe-18.0/fragpipe/lib/fragpipe-18.0.jar:/storage/yufe/tools/FragPipe-18.0/fragpipe/lib/commons-io-2.11.0.jar com.github.chhh.utils.FileMove --no-err /storage/yufe/data/ccrcc_dia/d3iwtkuvwz4jtf.cloudfront.net/mzml/CPTAC_CCRCC_W_JHU_20190112_LUMOS_C3L-00097_T.pin /storage/yufe/results/msfragger_dia_paper/ccrcc_175/msfraggerdiadda/CPTAC_CCRCC_W_JHU_20190112_LUMOS_C3L-00097_T.pin
MSFragger move pepxml
java -cp /storage/yufe/tools/FragPipe-18.0/fragpipe/lib/fragpipe-18.0.jar:/storage/yufe/tools/FragPipe-18.0/fragpipe/lib/commons-io-2.11.0.jar com.github.chhh.utils.FileMove --no-err /storage/yufe/data/ccrcc_dia/d3iwtkuvwz4jtf.cloudfront.net/mzml/CPTAC_CCRCC_W_JHU_20190112_LUMOS_C3L-00103_NAT_rank1.pepXML /storage/yufe/results/msfragger_dia_paper/ccrcc_175/msfraggerdiadda/CPTAC_CCRCC_W_JHU_20190112_LUMOS_C3L-00103_NAT_rank1.pepXML
MSFragger move pepxml
java -cp /storage/yufe/tools/FragPipe-18.0/fragpipe/lib/fragpipe-18.0.jar:/storage/yufe/tools/FragPipe-18.0/fragpipe/lib/commons-io-2.11.0.jar com.github.chhh.utils.FileMove --no-err /storage/yufe/data/ccrcc_dia/d3iwtkuvwz4jtf.cloudfront.net/mzml/CPTAC_CCRCC_W_JHU_20190112_LUMOS_C3L-00103_NAT_rank2.pepXML /storage/yufe/results/msfragger_dia_paper/ccrcc_175/msfraggerdiadda/CPTAC_CCRCC_W_JHU_20190112_LUMOS_C3L-00103_NAT_rank2.pepXML
MSFragger move pepxml
java -cp /storage/yufe/tools/FragPipe-18.0/fragpipe/lib/fragpipe-18.0.jar:/storage/yufe/tools/FragPipe-18.0/fragpipe/lib/commons-io-2.11.0.jar com.github.chhh.utils.FileMove --no-err /storage/yufe/data/ccrcc_dia/d3iwtkuvwz4jtf.cloudfront.net/mzml/CPTAC_CCRCC_W_JHU_20190112_LUMOS_C3L-00103_NAT_rank3.pepXML /storage/yufe/results/msfragger_dia_paper/ccrcc_175/msfraggerdiadda/CPTAC_CCRCC_W_JHU_20190112_LUMOS_C3L-00103_NAT_rank3.pepXML
MSFragger move pepxml
java -cp /storage/yufe/tools/FragPipe-18.0/fragpipe/lib/fragpipe-18.0.jar:/storage/yufe/tools/FragPipe-18.0/fragpipe/lib/commons-io-2.11.0.jar com.github.chhh.utils.FileMove --no-err /storage/yufe/data/ccrcc_dia/d3iwtkuvwz4jtf.cloudfront.net/mzml/CPTAC_CCRCC_W_JHU_20190112_LUMOS_C3L-00103_NAT_rank4.pepXML /storage/yufe/results/msfragger_dia_paper/ccrcc_175/msfraggerdiadda/CPTAC_CCRCC_W_JHU_20190112_LUMOS_C3L-00103_NAT_rank4.pepXML
MSFragger move pepxml
java -cp /storage/yufe/tools/FragPipe-18.0/fragpipe/lib/fragpipe-18.0.jar:/storage/yufe/tools/FragPipe-18.0/fragpipe/lib/commons-io-2.11.0.jar com.github.chhh.utils.FileMove --no-err /storage/yufe/data/ccrcc_dia/d3iwtkuvwz4jtf.cloudfront.net/mzml/CPTAC_CCRCC_W_JHU_20190112_LUMOS_C3L-00103_NAT_rank5.pepXML /storage/yufe/results/msfragger_dia_paper/ccrcc_175/msfraggerdiadda/CPTAC_CCRCC_W_JHU_20190112_LUMOS_C3L-00103_NAT_rank5.pepXML
MSFragger move pin
java -cp /storage/yufe/tools/FragPipe-18.0/fragpipe/lib/fragpipe-18.0.jar:/storage/yufe/tools/FragPipe-18.0/fragpipe/lib/commons-io-2.11.0.jar com.github.chhh.utils.FileMove --no-err /storage/yufe/data/ccrcc_dia/d3iwtkuvwz4jtf.cloudfront.net/mzml/CPTAC_CCRCC_W_JHU_20190112_LUMOS_C3L-00103_NAT.pin /storage/yufe/results/msfragger_dia_paper/ccrcc_175/msfraggerdiadda/CPTAC_CCRCC_W_JHU_20190112_LUMOS_C3L-00103_NAT.pin
MSFragger move pepxml
java -cp /storage/yufe/tools/FragPipe-18.0/fragpipe/lib/fragpipe-18.0.jar:/storage/yufe/tools/FragPipe-18.0/fragpipe/lib/commons-io-2.11.0.jar com.github.chhh.utils.FileMove --no-err /storage/yufe/data/ccrcc_dia/d3iwtkuvwz4jtf.cloudfront.net/mzml/CPTAC_CCRCC_W_JHU_20190112_LUMOS_C3L-00103_T_rank1.pepXML /storage/yufe/results/msfragger_dia_paper/ccrcc_175/msfraggerdiadda/CPTAC_CCRCC_W_JHU_20190112_LUMOS_C3L-00103_T_rank1.pepXML
MSFragger move pepxml
java -cp /storage/yufe/tools/FragPipe-18.0/fragpipe/lib/fragpipe-18.0.jar:/storage/yufe/tools/FragPipe-18.0/fragpipe/lib/commons-io-2.11.0.jar com.github.chhh.utils.FileMove --no-err /storage/yufe/data/ccrcc_dia/d3iwtkuvwz4jtf.cloudfront.net/mzml/CPTAC_CCRCC_W_JHU_20190112_LUMOS_C3L-00103_T_rank2.pepXML /storage/yufe/results/msfragger_dia_paper/ccrcc_175/msfraggerdiadda/CPTAC_CCRCC_W_JHU_20190112_LUMOS_C3L-00103_T_rank2.pepXML
MSFragger move pepxml
java -cp /storage/yufe/tools/FragPipe-18.0/fragpipe/lib/fragpipe-18.0.jar:/storage/yufe/tools/FragPipe-18.0/fragpipe/lib/commons-io-2.11.0.jar com.github.chhh.utils.FileMove --no-err /storage/yufe/data/ccrcc_dia/d3iwtkuvwz4jtf.cloudfront.net/mzml/CPTAC_CCRCC_W_JHU_20190112_LUMOS_C3L-00103_T_rank3.pepXML /storage/yufe/results/msfragger_dia_paper/ccrcc_175/msfraggerdiadda/CPTAC_CCRCC_W_JHU_20190112_LUMOS_C3L-00103_T_rank3.pepXML
MSFragger move pepxml
java -cp /storage/yufe/tools/FragPipe-18.0/fragpipe/lib/fragpipe-18.0.jar:/storage/yufe/tools/FragPipe-18.0/fragpipe/lib/commons-io-2.11.0.jar com.github.chhh.utils.FileMove --no-err /storage/yufe/data/ccrcc_dia/d3iwtkuvwz4jtf.cloudfront.net/mzml/CPTAC_CCRCC_W_JHU_20190112_LUMOS_C3L-00103_T_rank4.pepXML /storage/yufe/results/msfragger_dia_paper/ccrcc_175/msfraggerdiadda/CPTAC_CCRCC_W_JHU_20190112_LUMOS_C3L-00103_T_rank4.pepXML
MSFragger move pepxml
java -cp /storage/yufe/tools/FragPipe-18.0/fragpipe/lib/fragpipe-18.0.jar:/storage/yufe/tools/FragPipe-18.0/fragpipe/lib/commons-io-2.11.0.jar com.github.chhh.utils.FileMove --no-err /storage/yufe/data/ccrcc_dia/d3iwtkuvwz4jtf.cloudfront.net/mzml/CPTAC_CCRCC_W_JHU_20190112_LUMOS_C3L-00103_T_rank5.pepXML /storage/yufe/results/msfragger_dia_paper/ccrcc_175/msfraggerdiadda/CPTAC_CCRCC_W_JHU_20190112_LUMOS_C3L-00103_T_rank5.pepXML
MSFragger move pin
java -cp /storage/yufe/tools/FragPipe-18.0/fragpipe/lib/fragpipe-18.0.jar:/storage/yufe/tools/FragPipe-18.0/fragpipe/lib/commons-io-2.11.0.jar com.github.chhh.utils.FileMove --no-err /storage/yufe/data/ccrcc_dia/d3iwtkuvwz4jtf.cloudfront.net/mzml/CPTAC_CCRCC_W_JHU_20190112_LUMOS_C3L-00103_T.pin /storage/yufe/results/msfragger_dia_paper/ccrcc_175/msfraggerdiadda/CPTAC_CCRCC_W_JHU_20190112_LUMOS_C3L-00103_T.pin
MSFragger move pepxml
java -cp /storage/yufe/tools/FragPipe-18.0/fragpipe/lib/fragpipe-18.0.jar:/storage/yufe/tools/FragPipe-18.0/fragpipe/lib/commons-io-2.11.0.jar com.github.chhh.utils.FileMove --no-err /storage/yufe/data/ccrcc_dia/d3iwtkuvwz4jtf.cloudfront.net/mzml/CPTAC_CCRCC_W_JHU_20190112_LUMOS_C3L-00183_NAT_rank1.pepXML /storage/yufe/results/msfragger_dia_paper/ccrcc_175/msfraggerdiadda/CPTAC_CCRCC_W_JHU_20190112_LUMOS_C3L-00183_NAT_rank1.pepXML
MSFragger move pepxml
java -cp /storage/yufe/tools/FragPipe-18.0/fragpipe/lib/fragpipe-18.0.jar:/storage/yufe/tools/FragPipe-18.0/fragpipe/lib/commons-io-2.11.0.jar com.github.chhh.utils.FileMove --no-err /storage/yufe/data/ccrcc_dia/d3iwtkuvwz4jtf.cloudfront.net/mzml/CPTAC_CCRCC_W_JHU_20190112_LUMOS_C3L-00183_NAT_rank2.pepXML /storage/yufe/results/msfragger_dia_paper/ccrcc_175/msfraggerdiadda/CPTAC_CCRCC_W_JHU_20190112_LUMOS_C3L-00183_NAT_rank2.pepXML
MSFragger move pepxml
java -cp /storage/yufe/tools/FragPipe-18.0/fragpipe/lib/fragpipe-18.0.jar:/storage/yufe/tools/FragPipe-18.0/fragpipe/lib/commons-io-2.11.0.jar com.github.chhh.utils.FileMove --no-err /storage/yufe/data/ccrcc_dia/d3iwtkuvwz4jtf.cloudfront.net/mzml/CPTAC_CCRCC_W_JHU_20190112_LUMOS_C3L-00183_NAT_rank3.pepXML /storage/yufe/results/msfragger_dia_paper/ccrcc_175/msfraggerdiadda/CPTAC_CCRCC_W_JHU_20190112_LUMOS_C3L-00183_NAT_rank3.pepXML
MSFragger move pepxml
java -cp /storage/yufe/tools/FragPipe-18.0/fragpipe/lib/fragpipe-18.0.jar:/storage/yufe/tools/FragPipe-18.0/fragpipe/lib/commons-io-2.11.0.jar com.github.chhh.utils.FileMove --no-err /storage/yufe/data/ccrcc_dia/d3iwtkuvwz4jtf.cloudfront.net/mzml/CPTAC_CCRCC_W_JHU_20190112_LUMOS_C3L-00183_NAT_rank4.pepXML /storage/yufe/results/msfragger_dia_paper/ccrcc_175/msfraggerdiadda/CPTAC_CCRCC_W_JHU_20190112_LUMOS_C3L-00183_NAT_rank4.pepXML
MSFragger move pepxml
java -cp /storage/yufe/tools/FragPipe-18.0/fragpipe/lib/fragpipe-18.0.jar:/storage/yufe/tools/FragPipe-18.0/fragpipe/lib/commons-io-2.11.0.jar com.github.chhh.utils.FileMove --no-err /storage/yufe/data/ccrcc_dia/d3iwtkuvwz4jtf.cloudfront.net/mzml/CPTAC_CCRCC_W_JHU_20190112_LUMOS_C3L-00183_NAT_rank5.pepXML /storage/yufe/results/msfragger_dia_paper/ccrcc_175/msfraggerdiadda/CPTAC_CCRCC_W_JHU_20190112_LUMOS_C3L-00183_NAT_rank5.pepXML
MSFragger move pin
java -cp /storage/yufe/tools/FragPipe-18.0/fragpipe/lib/fragpipe-18.0.jar:/storage/yufe/tools/FragPipe-18.0/fragpipe/lib/commons-io-2.11.0.jar com.github.chhh.utils.FileMove --no-err /storage/yufe/data/ccrcc_dia/d3iwtkuvwz4jtf.cloudfront.net/mzml/CPTAC_CCRCC_W_JHU_20190112_LUMOS_C3L-00183_NAT.pin /storage/yufe/results/msfragger_dia_paper/ccrcc_175/msfraggerdiadda/CPTAC_CCRCC_W_JHU_20190112_LUMOS_C3L-00183_NAT.pin
MSFragger move pepxml
java -cp /storage/yufe/tools/FragPipe-18.0/fragpipe/lib/fragpipe-18.0.jar:/storage/yufe/tools/FragPipe-18.0/fragpipe/lib/commons-io-2.11.0.jar com.github.chhh.utils.FileMove --no-err /storage/yufe/data/ccrcc_dia/d3iwtkuvwz4jtf.cloudfront.net/mzml/CPTAC_CCRCC_W_JHU_20190112_LUMOS_C3L-00183_T_rank1.pepXML /storage/yufe/results/msfragger_dia_paper/ccrcc_175/msfraggerdiadda/CPTAC_CCRCC_W_JHU_20190112_LUMOS_C3L-00183_T_rank1.pepXML
MSFragger move pepxml
java -cp /storage/yufe/tools/FragPipe-18.0/fragpipe/lib/fragpipe-18.0.jar:/storage/yufe/tools/FragPipe-18.0/fragpipe/lib/commons-io-2.11.0.jar com.github.chhh.utils.FileMove --no-err /storage/yufe/data/ccrcc_dia/d3iwtkuvwz4jtf.cloudfront.net/mzml/CPTAC_CCRCC_W_JHU_20190112_LUMOS_C3L-00183_T_rank2.pepXML /storage/yufe/results/msfragger_dia_paper/ccrcc_175/msfraggerdiadda/CPTAC_CCRCC_W_JHU_20190112_LUMOS_C3L-00183_T_rank2.pepXML
MSFragger move pepxml
java -cp /storage/yufe/tools/FragPipe-18.0/fragpipe/lib/fragpipe-18.0.jar:/storage/yufe/tools/FragPipe-18.0/fragpipe/lib/commons-io-2.11.0.jar com.github.chhh.utils.FileMove --no-err /storage/yufe/data/ccrcc_dia/d3iwtkuvwz4jtf.cloudfront.net/mzml/CPTAC_CCRCC_W_JHU_20190112_LUMOS_C3L-00183_T_rank3.pepXML /storage/yufe/results/msfragger_dia_paper/ccrcc_175/msfraggerdiadda/CPTAC_CCRCC_W_JHU_20190112_LUMOS_C3L-00183_T_rank3.pepXML
MSFragger move pepxml
java -cp /storage/yufe/tools/FragPipe-18.0/fragpipe/lib/fragpipe-18.0.jar:/storage/yufe/tools/FragPipe-18.0/fragpipe/lib/commons-io-2.11.0.jar com.github.chhh.utils.FileMove --no-err /storage/yufe/data/ccrcc_dia/d3iwtkuvwz4jtf.cloudfront.net/mzml/CPTAC_CCRCC_W_JHU_20190112_LUMOS_C3L-00183_T_rank4.pepXML /storage/yufe/results/msfragger_dia_paper/ccrcc_175/msfraggerdiadda/CPTAC_CCRCC_W_JHU_20190112_LUMOS_C3L-00183_T_rank4.pepXML
MSFragger move pepxml
java -cp /storage/yufe/tools/FragPipe-18.0/fragpipe/lib/fragpipe-18.0.jar:/storage/yufe/tools/FragPipe-18.0/fragpipe/lib/commons-io-2.11.0.jar com.github.chhh.utils.FileMove --no-err /storage/yufe/data/ccrcc_dia/d3iwtkuvwz4jtf.cloudfront.net/mzml/CPTAC_CCRCC_W_JHU_20190112_LUMOS_C3L-00183_T_rank5.pepXML /storage/yufe/results/msfragger_dia_paper/ccrcc_175/msfraggerdiadda/CPTAC_CCRCC_W_JHU_20190112_LUMOS_C3L-00183_T_rank5.pepXML
MSFragger move pin
java -cp /storage/yufe/tools/FragPipe-18.0/fragpipe/lib/fragpipe-18.0.jar:/storage/yufe/tools/FragPipe-18.0/fragpipe/lib/commons-io-2.11.0.jar com.github.chhh.utils.FileMove --no-err /storage/yufe/data/ccrcc_dia/d3iwtkuvwz4jtf.cloudfront.net/mzml/CPTAC_CCRCC_W_JHU_20190112_LUMOS_C3L-00183_T.pin /storage/yufe/results/msfragger_dia_paper/ccrcc_175/msfraggerdiadda/CPTAC_CCRCC_W_JHU_20190112_LUMOS_C3L-00183_T.pin
MSFragger move pepxml
java -cp /storage/yufe/tools/FragPipe-18.0/fragpipe/lib/fragpipe-18.0.jar:/storage/yufe/tools/FragPipe-18.0/fragpipe/lib/commons-io-2.11.0.jar com.github.chhh.utils.FileMove --no-err /storage/yufe/data/ccrcc_dia/d3iwtkuvwz4jtf.cloudfront.net/mzml/CPTAC_CCRCC_W_JHU_20190112_LUMOS_C3L-00360_NAT_rank1.pepXML /storage/yufe/results/msfragger_dia_paper/ccrcc_175/msfraggerdiadda/CPTAC_CCRCC_W_JHU_20190112_LUMOS_C3L-00360_NAT_rank1.pepXML
MSFragger move pepxml
java -cp /storage/yufe/tools/FragPipe-18.0/fragpipe/lib/fragpipe-18.0.jar:/storage/yufe/tools/FragPipe-18.0/fragpipe/lib/commons-io-2.11.0.jar com.github.chhh.utils.FileMove --no-err /storage/yufe/data/ccrcc_dia/d3iwtkuvwz4jtf.cloudfront.net/mzml/CPTAC_CCRCC_W_JHU_20190112_LUMOS_C3L-00360_NAT_rank2.pepXML /storage/yufe/results/msfragger_dia_paper/ccrcc_175/msfraggerdiadda/CPTAC_CCRCC_W_JHU_20190112_LUMOS_C3L-00360_NAT_rank2.pepXML
MSFragger move pepxml
java -cp /storage/yufe/tools/FragPipe-18.0/fragpipe/lib/fragpipe-18.0.jar:/storage/yufe/tools/FragPipe-18.0/fragpipe/lib/commons-io-2.11.0.jar com.github.chhh.utils.FileMove --no-err /storage/yufe/data/ccrcc_dia/d3iwtkuvwz4jtf.cloudfront.net/mzml/CPTAC_CCRCC_W_JHU_20190112_LUMOS_C3L-00360_NAT_rank3.pepXML /storage/yufe/results/msfragger_dia_paper/ccrcc_175/msfraggerdiadda/CPTAC_CCRCC_W_JHU_20190112_LUMOS_C3L-00360_NAT_rank3.pepXML
MSFragger move pepxml
java -cp /storage/yufe/tools/FragPipe-18.0/fragpipe/lib/fragpipe-18.0.jar:/storage/yufe/tools/FragPipe-18.0/fragpipe/lib/commons-io-2.11.0.jar com.github.chhh.utils.FileMove --no-err /storage/yufe/data/ccrcc_dia/d3iwtkuvwz4jtf.cloudfront.net/mzml/CPTAC_CCRCC_W_JHU_20190112_LUMOS_C3L-00360_NAT_rank4.pepXML /storage/yufe/results/msfragger_dia_paper/ccrcc_175/msfraggerdiadda/CPTAC_CCRCC_W_JHU_20190112_LUMOS_C3L-00360_NAT_rank4.pepXML
MSFragger move pepxml
java -cp /storage/yufe/tools/FragPipe-18.0/fragpipe/lib/fragpipe-18.0.jar:/storage/yufe/tools/FragPipe-18.0/fragpipe/lib/commons-io-2.11.0.jar com.github.chhh.utils.FileMove --no-err /storage/yufe/data/ccrcc_dia/d3iwtkuvwz4jtf.cloudfront.net/mzml/CPTAC_CCRCC_W_JHU_20190112_LUMOS_C3L-00360_NAT_rank5.pepXML /storage/yufe/results/msfragger_dia_paper/ccrcc_175/msfraggerdiadda/CPTAC_CCRCC_W_JHU_20190112_LUMOS_C3L-00360_NAT_rank5.pepXML
MSFragger move pin
java -cp /storage/yufe/tools/FragPipe-18.0/fragpipe/lib/fragpipe-18.0.jar:/storage/yufe/tools/FragPipe-18.0/fragpipe/lib/commons-io-2.11.0.jar com.github.chhh.utils.FileMove --no-err /storage/yufe/data/ccrcc_dia/d3iwtkuvwz4jtf.cloudfront.net/mzml/CPTAC_CCRCC_W_JHU_20190112_LUMOS_C3L-00360_NAT.pin /storage/yufe/results/msfragger_dia_paper/ccrcc_175/msfraggerdiadda/CPTAC_CCRCC_W_JHU_20190112_LUMOS_C3L-00360_NAT.pin
MSFragger move pepxml
java -cp /storage/yufe/tools/FragPipe-18.0/fragpipe/lib/fragpipe-18.0.jar:/storage/yufe/tools/FragPipe-18.0/fragpipe/lib/commons-io-2.11.0.jar com.github.chhh.utils.FileMove --no-err /storage/yufe/data/ccrcc_dia/d3iwtkuvwz4jtf.cloudfront.net/mzml/CPTAC_CCRCC_W_JHU_20190112_LUMOS_C3L-00360_T_rank1.pepXML /storage/yufe/results/msfragger_dia_paper/ccrcc_175/msfraggerdiadda/CPTAC_CCRCC_W_JHU_20190112_LUMOS_C3L-00360_T_rank1.pepXML
MSFragger move pepxml
java -cp /storage/yufe/tools/FragPipe-18.0/fragpipe/lib/fragpipe-18.0.jar:/storage/yufe/tools/FragPipe-18.0/fragpipe/lib/commons-io-2.11.0.jar com.github.chhh.utils.FileMove --no-err /storage/yufe/data/ccrcc_dia/d3iwtkuvwz4jtf.cloudfront.net/mzml/CPTAC_CCRCC_W_JHU_20190112_LUMOS_C3L-00360_T_rank2.pepXML /storage/yufe/results/msfragger_dia_paper/ccrcc_175/msfraggerdiadda/CPTAC_CCRCC_W_JHU_20190112_LUMOS_C3L-00360_T_rank2.pepXML
MSFragger move pepxml
java -cp /storage/yufe/tools/FragPipe-18.0/fragpipe/lib/fragpipe-18.0.jar:/storage/yufe/tools/FragPipe-18.0/fragpipe/lib/commons-io-2.11.0.jar com.github.chhh.utils.FileMove --no-err /storage/yufe/data/ccrcc_dia/d3iwtkuvwz4jtf.cloudfront.net/mzml/CPTAC_CCRCC_W_JHU_20190112_LUMOS_C3L-00360_T_rank3.pepXML /storage/yufe/results/msfragger_dia_paper/ccrcc_175/msfraggerdiadda/CPTAC_CCRCC_W_JHU_20190112_LUMOS_C3L-00360_T_rank3.pepXML
MSFragger move pepxml
java -cp /storage/yufe/tools/FragPipe-18.0/fragpipe/lib/fragpipe-18.0.jar:/storage/yufe/tools/FragPipe-18.0/fragpipe/lib/commons-io-2.11.0.jar com.github.chhh.utils.FileMove --no-err /storage/yufe/data/ccrcc_dia/d3iwtkuvwz4jtf.cloudfront.net/mzml/CPTAC_CCRCC_W_JHU_20190112_LUMOS_C3L-00360_T_rank4.pepXML /storage/yufe/results/msfragger_dia_paper/ccrcc_175/msfraggerdiadda/CPTAC_CCRCC_W_JHU_20190112_LUMOS_C3L-00360_T_rank4.pepXML
MSFragger move pepxml
java -cp /storage/yufe/tools/FragPipe-18.0/fragpipe/lib/fragpipe-18.0.jar:/storage/yufe/tools/FragPipe-18.0/fragpipe/lib/commons-io-2.11.0.jar com.github.chhh.utils.FileMove --no-err /storage/yufe/data/ccrcc_dia/d3iwtkuvwz4jtf.cloudfront.net/mzml/CPTAC_CCRCC_W_JHU_20190112_LUMOS_C3L-00360_T_rank5.pepXML /storage/yufe/results/msfragger_dia_paper/ccrcc_175/msfraggerdiadda/CPTAC_CCRCC_W_JHU_20190112_LUMOS_C3L-00360_T_rank5.pepXML
MSFragger move pin
java -cp /storage/yufe/tools/FragPipe-18.0/fragpipe/lib/fragpipe-18.0.jar:/storage/yufe/tools/FragPipe-18.0/fragpipe/lib/commons-io-2.11.0.jar com.github.chhh.utils.FileMove --no-err /storage/yufe/data/ccrcc_dia/d3iwtkuvwz4jtf.cloudfront.net/mzml/CPTAC_CCRCC_W_JHU_20190112_LUMOS_C3L-00360_T.pin /storage/yufe/results/msfragger_dia_paper/ccrcc_175/msfraggerdiadda/CPTAC_CCRCC_W_JHU_20190112_LUMOS_C3L-00360_T.pin
MSFragger move pepxml
java -cp /storage/yufe/tools/FragPipe-18.0/fragpipe/lib/fragpipe-18.0.jar:/storage/yufe/tools/FragPipe-18.0/fragpipe/lib/commons-io-2.11.0.jar com.github.chhh.utils.FileMove --no-err /storage/yufe/data/ccrcc_dia/d3iwtkuvwz4jtf.cloudfront.net/mzml/CPTAC_CCRCC_W_JHU_20190112_LUMOS_C3L-00369_NAT_rank1.pepXML /storage/yufe/results/msfragger_dia_paper/ccrcc_175/msfraggerdiadda/CPTAC_CCRCC_W_JHU_20190112_LUMOS_C3L-00369_NAT_rank1.pepXML
MSFragger move pepxml
java -cp /storage/yufe/tools/FragPipe-18.0/fragpipe/lib/fragpipe-18.0.jar:/storage/yufe/tools/FragPipe-18.0/fragpipe/lib/commons-io-2.11.0.jar com.github.chhh.utils.FileMove --no-err /storage/yufe/data/ccrcc_dia/d3iwtkuvwz4jtf.cloudfront.net/mzml/CPTAC_CCRCC_W_JHU_20190112_LUMOS_C3L-00369_NAT_rank2.pepXML /storage/yufe/results/msfragger_dia_paper/ccrcc_175/msfraggerdiadda/CPTAC_CCRCC_W_JHU_20190112_LUMOS_C3L-00369_NAT_rank2.pepXML
MSFragger move pepxml
java -cp /storage/yufe/tools/FragPipe-18.0/fragpipe/lib/fragpipe-18.0.jar:/storage/yufe/tools/FragPipe-18.0/fragpipe/lib/commons-io-2.11.0.jar com.github.chhh.utils.FileMove --no-err /storage/yufe/data/ccrcc_dia/d3iwtkuvwz4jtf.cloudfront.net/mzml/CPTAC_CCRCC_W_JHU_20190112_LUMOS_C3L-00369_NAT_rank3.pepXML /storage/yufe/results/msfragger_dia_paper/ccrcc_175/msfraggerdiadda/CPTAC_CCRCC_W_JHU_20190112_LUMOS_C3L-00369_NAT_rank3.pepXML
MSFragger move pepxml
java -cp /storage/yufe/tools/FragPipe-18.0/fragpipe/lib/fragpipe-18.0.jar:/storage/yufe/tools/FragPipe-18.0/fragpipe/lib/commons-io-2.11.0.jar com.github.chhh.utils.FileMove --no-err /storage/yufe/data/ccrcc_dia/d3iwtkuvwz4jtf.cloudfront.net/mzml/CPTAC_CCRCC_W_JHU_20190112_LUMOS_C3L-00369_NAT_rank4.pepXML /storage/yufe/results/msfragger_dia_paper/ccrcc_175/msfraggerdiadda/CPTAC_CCRCC_W_JHU_20190112_LUMOS_C3L-00369_NAT_rank4.pepXML
MSFragger move pepxml
java -cp /storage/yufe/tools/FragPipe-18.0/fragpipe/lib/fragpipe-18.0.jar:/storage/yufe/tools/FragPipe-18.0/fragpipe/lib/commons-io-2.11.0.jar com.github.chhh.utils.FileMove --no-err /storage/yufe/data/ccrcc_dia/d3iwtkuvwz4jtf.cloudfront.net/mzml/CPTAC_CCRCC_W_JHU_20190112_LUMOS_C3L-00369_NAT_rank5.pepXML /storage/yufe/results/msfragger_dia_paper/ccrcc_175/msfraggerdiadda/CPTAC_CCRCC_W_JHU_20190112_LUMOS_C3L-00369_NAT_rank5.pepXML
MSFragger move pin
java -cp /storage/yufe/tools/FragPipe-18.0/fragpipe/lib/fragpipe-18.0.jar:/storage/yufe/tools/FragPipe-18.0/fragpipe/lib/commons-io-2.11.0.jar com.github.chhh.utils.FileMove --no-err /storage/yufe/data/ccrcc_dia/d3iwtkuvwz4jtf.cloudfront.net/mzml/CPTAC_CCRCC_W_JHU_20190112_LUMOS_C3L-00369_NAT.pin /storage/yufe/results/msfragger_dia_paper/ccrcc_175/msfraggerdiadda/CPTAC_CCRCC_W_JHU_20190112_LUMOS_C3L-00369_NAT.pin
MSFragger move pepxml
java -cp /storage/yufe/tools/FragPipe-18.0/fragpipe/lib/fragpipe-18.0.jar:/storage/yufe/tools/FragPipe-18.0/fragpipe/lib/commons-io-2.11.0.jar com.github.chhh.utils.FileMove --no-err /storage/yufe/data/ccrcc_dia/d3iwtkuvwz4jtf.cloudfront.net/mzml/CPTAC_CCRCC_W_JHU_20190112_LUMOS_C3L-00369_T_rank1.pepXML /storage/yufe/results/msfragger_dia_paper/ccrcc_175/msfraggerdiadda/CPTAC_CCRCC_W_JHU_20190112_LUMOS_C3L-00369_T_rank1.pepXML
MSFragger move pepxml
java -cp /storage/yufe/tools/FragPipe-18.0/fragpipe/lib/fragpipe-18.0.jar:/storage/yufe/tools/FragPipe-18.0/fragpipe/lib/commons-io-2.11.0.jar com.github.chhh.utils.FileMove --no-err /storage/yufe/data/ccrcc_dia/d3iwtkuvwz4jtf.cloudfront.net/mzml/CPTAC_CCRCC_W_JHU_20190112_LUMOS_C3L-00369_T_rank2.pepXML /storage/yufe/results/msfragger_dia_paper/ccrcc_175/msfraggerdiadda/CPTAC_CCRCC_W_JHU_20190112_LUMOS_C3L-00369_T_rank2.pepXML
MSFragger move pepxml
java -cp /storage/yufe/tools/FragPipe-18.0/fragpipe/lib/fragpipe-18.0.jar:/storage/yufe/tools/FragPipe-18.0/fragpipe/lib/commons-io-2.11.0.jar com.github.chhh.utils.FileMove --no-err /storage/yufe/data/ccrcc_dia/d3iwtkuvwz4jtf.cloudfront.net/mzml/CPTAC_CCRCC_W_JHU_20190112_LUMOS_C3L-00369_T_rank3.pepXML /storage/yufe/results/msfragger_dia_paper/ccrcc_175/msfraggerdiadda/CPTAC_CCRCC_W_JHU_20190112_LUMOS_C3L-00369_T_rank3.pepXML
MSFragger move pepxml
java -cp /storage/yufe/tools/FragPipe-18.0/fragpipe/lib/fragpipe-18.0.jar:/storage/yufe/tools/FragPipe-18.0/fragpipe/lib/commons-io-2.11.0.jar com.github.chhh.utils.FileMove --no-err /storage/yufe/data/ccrcc_dia/d3iwtkuvwz4jtf.cloudfront.net/mzml/CPTAC_CCRCC_W_JHU_20190112_LUMOS_C3L-00369_T_rank4.pepXML /storage/yufe/results/msfragger_dia_paper/ccrcc_175/msfraggerdiadda/CPTAC_CCRCC_W_JHU_20190112_LUMOS_C3L-00369_T_rank4.pepXML
MSFragger move pepxml
java -cp /storage/yufe/tools/FragPipe-18.0/fragpipe/lib/fragpipe-18.0.jar:/storage/yufe/tools/FragPipe-18.0/fragpipe/lib/commons-io-2.11.0.jar com.github.chhh.utils.FileMove --no-err /storage/yufe/data/ccrcc_dia/d3iwtkuvwz4jtf.cloudfront.net/mzml/CPTAC_CCRCC_W_JHU_20190112_LUMOS_C3L-00369_T_rank5.pepXML /storage/yufe/results/msfragger_dia_paper/ccrcc_175/msfraggerdiadda/CPTAC_CCRCC_W_JHU_20190112_LUMOS_C3L-00369_T_rank5.pepXML
MSFragger move pin
java -cp /storage/yufe/tools/FragPipe-18.0/fragpipe/lib/fragpipe-18.0.jar:/storage/yufe/tools/FragPipe-18.0/fragpipe/lib/commons-io-2.11.0.jar com.github.chhh.utils.FileMove --no-err /storage/yufe/data/ccrcc_dia/d3iwtkuvwz4jtf.cloudfront.net/mzml/CPTAC_CCRCC_W_JHU_20190112_LUMOS_C3L-00369_T.pin /storage/yufe/results/msfragger_dia_paper/ccrcc_175/msfraggerdiadda/CPTAC_CCRCC_W_JHU_20190112_LUMOS_C3L-00369_T.pin
MSFragger move pepxml
java -cp /storage/yufe/tools/FragPipe-18.0/fragpipe/lib/fragpipe-18.0.jar:/storage/yufe/tools/FragPipe-18.0/fragpipe/lib/commons-io-2.11.0.jar com.github.chhh.utils.FileMove --no-err /storage/yufe/data/ccrcc_dia/d3iwtkuvwz4jtf.cloudfront.net/mzml/CPTAC_CCRCC_W_JHU_20190112_LUMOS_C3L-00416_NAT_rank1.pepXML /storage/yufe/results/msfragger_dia_paper/ccrcc_175/msfraggerdiadda/CPTAC_CCRCC_W_JHU_20190112_LUMOS_C3L-00416_NAT_rank1.pepXML
MSFragger move pepxml
java -cp /storage/yufe/tools/FragPipe-18.0/fragpipe/lib/fragpipe-18.0.jar:/storage/yufe/tools/FragPipe-18.0/fragpipe/lib/commons-io-2.11.0.jar com.github.chhh.utils.FileMove --no-err /storage/yufe/data/ccrcc_dia/d3iwtkuvwz4jtf.cloudfront.net/mzml/CPTAC_CCRCC_W_JHU_20190112_LUMOS_C3L-00416_NAT_rank2.pepXML /storage/yufe/results/msfragger_dia_paper/ccrcc_175/msfraggerdiadda/CPTAC_CCRCC_W_JHU_20190112_LUMOS_C3L-00416_NAT_rank2.pepXML
MSFragger move pepxml
java -cp /storage/yufe/tools/FragPipe-18.0/fragpipe/lib/fragpipe-18.0.jar:/storage/yufe/tools/FragPipe-18.0/fragpipe/lib/commons-io-2.11.0.jar com.github.chhh.utils.FileMove --no-err /storage/yufe/data/ccrcc_dia/d3iwtkuvwz4jtf.cloudfront.net/mzml/CPTAC_CCRCC_W_JHU_20190112_LUMOS_C3L-00416_NAT_rank3.pepXML /storage/yufe/results/msfragger_dia_paper/ccrcc_175/msfraggerdiadda/CPTAC_CCRCC_W_JHU_20190112_LUMOS_C3L-00416_NAT_rank3.pepXML
MSFragger move pepxml
java -cp /storage/yufe/tools/FragPipe-18.0/fragpipe/lib/fragpipe-18.0.jar:/storage/yufe/tools/FragPipe-18.0/fragpipe/lib/commons-io-2.11.0.jar com.github.chhh.utils.FileMove --no-err /storage/yufe/data/ccrcc_dia/d3iwtkuvwz4jtf.cloudfront.net/mzml/CPTAC_CCRCC_W_JHU_20190112_LUMOS_C3L-00416_NAT_rank4.pepXML /storage/yufe/results/msfragger_dia_paper/ccrcc_175/msfraggerdiadda/CPTAC_CCRCC_W_JHU_20190112_LUMOS_C3L-00416_NAT_rank4.pepXML
MSFragger move pepxml
java -cp /storage/yufe/tools/FragPipe-18.0/fragpipe/lib/fragpipe-18.0.jar:/storage/yufe/tools/FragPipe-18.0/fragpipe/lib/commons-io-2.11.0.jar com.github.chhh.utils.FileMove --no-err /storage/yufe/data/ccrcc_dia/d3iwtkuvwz4jtf.cloudfront.net/mzml/CPTAC_CCRCC_W_JHU_20190112_LUMOS_C3L-00416_NAT_rank5.pepXML /storage/yufe/results/msfragger_dia_paper/ccrcc_175/msfraggerdiadda/CPTAC_CCRCC_W_JHU_20190112_LUMOS_C3L-00416_NAT_rank5.pepXML
MSFragger move pin
java -cp /storage/yufe/tools/FragPipe-18.0/fragpipe/lib/fragpipe-18.0.jar:/storage/yufe/tools/FragPipe-18.0/fragpipe/lib/commons-io-2.11.0.jar com.github.chhh.utils.FileMove --no-err /storage/yufe/data/ccrcc_dia/d3iwtkuvwz4jtf.cloudfront.net/mzml/CPTAC_CCRCC_W_JHU_20190112_LUMOS_C3L-00416_NAT.pin /storage/yufe/results/msfragger_dia_paper/ccrcc_175/msfraggerdiadda/CPTAC_CCRCC_W_JHU_20190112_LUMOS_C3L-00416_NAT.pin
MSFragger move pepxml
java -cp /storage/yufe/tools/FragPipe-18.0/fragpipe/lib/fragpipe-18.0.jar:/storage/yufe/tools/FragPipe-18.0/fragpipe/lib/commons-io-2.11.0.jar com.github.chhh.utils.FileMove --no-err /storage/yufe/data/ccrcc_dia/d3iwtkuvwz4jtf.cloudfront.net/mzml/CPTAC_CCRCC_W_JHU_20190112_LUMOS_C3L-00416_T_rank1.pepXML /storage/yufe/results/msfragger_dia_paper/ccrcc_175/msfraggerdiadda/CPTAC_CCRCC_W_JHU_20190112_LUMOS_C3L-00416_T_rank1.pepXML
MSFragger move pepxml
java -cp /storage/yufe/tools/FragPipe-18.0/fragpipe/lib/fragpipe-18.0.jar:/storage/yufe/tools/FragPipe-18.0/fragpipe/lib/commons-io-2.11.0.jar com.github.chhh.utils.FileMove --no-err /storage/yufe/data/ccrcc_dia/d3iwtkuvwz4jtf.cloudfront.net/mzml/CPTAC_CCRCC_W_JHU_20190112_LUMOS_C3L-00416_T_rank2.pepXML /storage/yufe/results/msfragger_dia_paper/ccrcc_175/msfraggerdiadda/CPTAC_CCRCC_W_JHU_20190112_LUMOS_C3L-00416_T_rank2.pepXML
MSFragger move pepxml
java -cp /storage/yufe/tools/FragPipe-18.0/fragpipe/lib/fragpipe-18.0.jar:/storage/yufe/tools/FragPipe-18.0/fragpipe/lib/commons-io-2.11.0.jar com.github.chhh.utils.FileMove --no-err /storage/yufe/data/ccrcc_dia/d3iwtkuvwz4jtf.cloudfront.net/mzml/CPTAC_CCRCC_W_JHU_20190112_LUMOS_C3L-00416_T_rank3.pepXML /storage/yufe/results/msfragger_dia_paper/ccrcc_175/msfraggerdiadda/CPTAC_CCRCC_W_JHU_20190112_LUMOS_C3L-00416_T_rank3.pepXML
MSFragger move pepxml
java -cp /storage/yufe/tools/FragPipe-18.0/fragpipe/lib/fragpipe-18.0.jar:/storage/yufe/tools/FragPipe-18.0/fragpipe/lib/commons-io-2.11.0.jar com.github.chhh.utils.FileMove --no-err /storage/yufe/data/ccrcc_dia/d3iwtkuvwz4jtf.cloudfront.net/mzml/CPTAC_CCRCC_W_JHU_20190112_LUMOS_C3L-00416_T_rank4.pepXML /storage/yufe/results/msfragger_dia_paper/ccrcc_175/msfraggerdiadda/CPTAC_CCRCC_W_JHU_20190112_LUMOS_C3L-00416_T_rank4.pepXML
MSFragger move pepxml
java -cp /storage/yufe/tools/FragPipe-18.0/fragpipe/lib/fragpipe-18.0.jar:/storage/yufe/tools/FragPipe-18.0/fragpipe/lib/commons-io-2.11.0.jar com.github.chhh.utils.FileMove --no-err /storage/yufe/data/ccrcc_dia/d3iwtkuvwz4jtf.cloudfront.net/mzml/CPTAC_CCRCC_W_JHU_20190112_LUMOS_C3L-00416_T_rank5.pepXML /storage/yufe/results/msfragger_dia_paper/ccrcc_175/msfraggerdiadda/CPTAC_CCRCC_W_JHU_20190112_LUMOS_C3L-00416_T_rank5.pepXML
MSFragger move pin
java -cp /storage/yufe/tools/FragPipe-18.0/fragpipe/lib/fragpipe-18.0.jar:/storage/yufe/tools/FragPipe-18.0/fragpipe/lib/commons-io-2.11.0.jar com.github.chhh.utils.FileMove --no-err /storage/yufe/data/ccrcc_dia/d3iwtkuvwz4jtf.cloudfront.net/mzml/CPTAC_CCRCC_W_JHU_20190112_LUMOS_C3L-00416_T.pin /storage/yufe/results/msfragger_dia_paper/ccrcc_175/msfraggerdiadda/CPTAC_CCRCC_W_JHU_20190112_LUMOS_C3L-00416_T.pin
MSFragger move pepxml
java -cp /storage/yufe/tools/FragPipe-18.0/fragpipe/lib/fragpipe-18.0.jar:/storage/yufe/tools/FragPipe-18.0/fragpipe/lib/commons-io-2.11.0.jar com.github.chhh.utils.FileMove --no-err /storage/yufe/data/ccrcc_dia/d3iwtkuvwz4jtf.cloudfront.net/mzml/CPTAC_CCRCC_W_JHU_20190112_LUMOS_C3L-00418_NAT_rank1.pepXML /storage/yufe/results/msfragger_dia_paper/ccrcc_175/msfraggerdiadda/CPTAC_CCRCC_W_JHU_20190112_LUMOS_C3L-00418_NAT_rank1.pepXML
MSFragger move pepxml
java -cp /storage/yufe/tools/FragPipe-18.0/fragpipe/lib/fragpipe-18.0.jar:/storage/yufe/tools/FragPipe-18.0/fragpipe/lib/commons-io-2.11.0.jar com.github.chhh.utils.FileMove --no-err /storage/yufe/data/ccrcc_dia/d3iwtkuvwz4jtf.cloudfront.net/mzml/CPTAC_CCRCC_W_JHU_20190112_LUMOS_C3L-00418_NAT_rank2.pepXML /storage/yufe/results/msfragger_dia_paper/ccrcc_175/msfraggerdiadda/CPTAC_CCRCC_W_JHU_20190112_LUMOS_C3L-00418_NAT_rank2.pepXML
MSFragger move pepxml
java -cp /storage/yufe/tools/FragPipe-18.0/fragpipe/lib/fragpipe-18.0.jar:/storage/yufe/tools/FragPipe-18.0/fragpipe/lib/commons-io-2.11.0.jar com.github.chhh.utils.FileMove --no-err /storage/yufe/data/ccrcc_dia/d3iwtkuvwz4jtf.cloudfront.net/mzml/CPTAC_CCRCC_W_JHU_20190112_LUMOS_C3L-00418_NAT_rank3.pepXML /storage/yufe/results/msfragger_dia_paper/ccrcc_175/msfraggerdiadda/CPTAC_CCRCC_W_JHU_20190112_LUMOS_C3L-00418_NAT_rank3.pepXML
MSFragger move pepxml
java -cp /storage/yufe/tools/FragPipe-18.0/fragpipe/lib/fragpipe-18.0.jar:/storage/yufe/tools/FragPipe-18.0/fragpipe/lib/commons-io-2.11.0.jar com.github.chhh.utils.FileMove --no-err /storage/yufe/data/ccrcc_dia/d3iwtkuvwz4jtf.cloudfront.net/mzml/CPTAC_CCRCC_W_JHU_20190112_LUMOS_C3L-00418_NAT_rank4.pepXML /storage/yufe/results/msfragger_dia_paper/ccrcc_175/msfraggerdiadda/CPTAC_CCRCC_W_JHU_20190112_LUMOS_C3L-00418_NAT_rank4.pepXML
MSFragger move pepxml
java -cp /storage/yufe/tools/FragPipe-18.0/fragpipe/lib/fragpipe-18.0.jar:/storage/yufe/tools/FragPipe-18.0/fragpipe/lib/commons-io-2.11.0.jar com.github.chhh.utils.FileMove --no-err /storage/yufe/data/ccrcc_dia/d3iwtkuvwz4jtf.cloudfront.net/mzml/CPTAC_CCRCC_W_JHU_20190112_LUMOS_C3L-00418_NAT_rank5.pepXML /storage/yufe/results/msfragger_dia_paper/ccrcc_175/msfraggerdiadda/CPTAC_CCRCC_W_JHU_20190112_LUMOS_C3L-00418_NAT_rank5.pepXML
MSFragger move pin
java -cp /storage/yufe/tools/FragPipe-18.0/fragpipe/lib/fragpipe-18.0.jar:/storage/yufe/tools/FragPipe-18.0/fragpipe/lib/commons-io-2.11.0.jar com.github.chhh.utils.FileMove --no-err /storage/yufe/data/ccrcc_dia/d3iwtkuvwz4jtf.cloudfront.net/mzml/CPTAC_CCRCC_W_JHU_20190112_LUMOS_C3L-00418_NAT.pin /storage/yufe/results/msfragger_dia_paper/ccrcc_175/msfraggerdiadda/CPTAC_CCRCC_W_JHU_20190112_LUMOS_C3L-00418_NAT.pin
MSFragger move pepxml
java -cp /storage/yufe/tools/FragPipe-18.0/fragpipe/lib/fragpipe-18.0.jar:/storage/yufe/tools/FragPipe-18.0/fragpipe/lib/commons-io-2.11.0.jar com.github.chhh.utils.FileMove --no-err /storage/yufe/data/ccrcc_dia/d3iwtkuvwz4jtf.cloudfront.net/mzml/CPTAC_CCRCC_W_JHU_20190112_LUMOS_C3L-00418_T_rank1.pepXML /storage/yufe/results/msfragger_dia_paper/ccrcc_175/msfraggerdiadda/CPTAC_CCRCC_W_JHU_20190112_LUMOS_C3L-00418_T_rank1.pepXML
MSFragger move pepxml
java -cp /storage/yufe/tools/FragPipe-18.0/fragpipe/lib/fragpipe-18.0.jar:/storage/yufe/tools/FragPipe-18.0/fragpipe/lib/commons-io-2.11.0.jar com.github.chhh.utils.FileMove --no-err /storage/yufe/data/ccrcc_dia/d3iwtkuvwz4jtf.cloudfront.net/mzml/CPTAC_CCRCC_W_JHU_20190112_LUMOS_C3L-00418_T_rank2.pepXML /storage/yufe/results/msfragger_dia_paper/ccrcc_175/msfraggerdiadda/CPTAC_CCRCC_W_JHU_20190112_LUMOS_C3L-00418_T_rank2.pepXML
MSFragger move pepxml
java -cp /storage/yufe/tools/FragPipe-18.0/fragpipe/lib/fragpipe-18.0.jar:/storage/yufe/tools/FragPipe-18.0/fragpipe/lib/commons-io-2.11.0.jar com.github.chhh.utils.FileMove --no-err /storage/yufe/data/ccrcc_dia/d3iwtkuvwz4jtf.cloudfront.net/mzml/CPTAC_CCRCC_W_JHU_20190112_LUMOS_C3L-00418_T_rank3.pepXML /storage/yufe/results/msfragger_dia_paper/ccrcc_175/msfraggerdiadda/CPTAC_CCRCC_W_JHU_20190112_LUMOS_C3L-00418_T_rank3.pepXML
MSFragger move pepxml
java -cp /storage/yufe/tools/FragPipe-18.0/fragpipe/lib/fragpipe-18.0.jar:/storage/yufe/tools/FragPipe-18.0/fragpipe/lib/commons-io-2.11.0.jar com.github.chhh.utils.FileMove --no-err /storage/yufe/data/ccrcc_dia/d3iwtkuvwz4jtf.cloudfront.net/mzml/CPTAC_CCRCC_W_JHU_20190112_LUMOS_C3L-00418_T_rank4.pepXML /storage/yufe/results/msfragger_dia_paper/ccrcc_175/msfraggerdiadda/CPTAC_CCRCC_W_JHU_20190112_LUMOS_C3L-00418_T_rank4.pepXML
MSFragger move pepxml
java -cp /storage/yufe/tools/FragPipe-18.0/fragpipe/lib/fragpipe-18.0.jar:/storage/yufe/tools/FragPipe-18.0/fragpipe/lib/commons-io-2.11.0.jar com.github.chhh.utils.FileMove --no-err /storage/yufe/data/ccrcc_dia/d3iwtkuvwz4jtf.cloudfront.net/mzml/CPTAC_CCRCC_W_JHU_20190112_LUMOS_C3L-00418_T_rank5.pepXML /storage/yufe/results/msfragger_dia_paper/ccrcc_175/msfraggerdiadda/CPTAC_CCRCC_W_JHU_20190112_LUMOS_C3L-00418_T_rank5.pepXML
MSFragger move pin
java -cp /storage/yufe/tools/FragPipe-18.0/fragpipe/lib/fragpipe-18.0.jar:/storage/yufe/tools/FragPipe-18.0/fragpipe/lib/commons-io-2.11.0.jar com.github.chhh.utils.FileMove --no-err /storage/yufe/data/ccrcc_dia/d3iwtkuvwz4jtf.cloudfront.net/mzml/CPTAC_CCRCC_W_JHU_20190112_LUMOS_C3L-00418_T.pin /storage/yufe/results/msfragger_dia_paper/ccrcc_175/msfraggerdiadda/CPTAC_CCRCC_W_JHU_20190112_LUMOS_C3L-00418_T.pin
MSFragger move pepxml
java -cp /storage/yufe/tools/FragPipe-18.0/fragpipe/lib/fragpipe-18.0.jar:/storage/yufe/tools/FragPipe-18.0/fragpipe/lib/commons-io-2.11.0.jar com.github.chhh.utils.FileMove --no-err /storage/yufe/data/ccrcc_dia/d3iwtkuvwz4jtf.cloudfront.net/mzml/CPTAC_CCRCC_W_JHU_20190112_LUMOS_C3L-00447_NAT_rank1.pepXML /storage/yufe/results/msfragger_dia_paper/ccrcc_175/msfraggerdiadda/CPTAC_CCRCC_W_JHU_20190112_LUMOS_C3L-00447_NAT_rank1.pepXML
MSFragger move pepxml
java -cp /storage/yufe/tools/FragPipe-18.0/fragpipe/lib/fragpipe-18.0.jar:/storage/yufe/tools/FragPipe-18.0/fragpipe/lib/commons-io-2.11.0.jar com.github.chhh.utils.FileMove --no-err /storage/yufe/data/ccrcc_dia/d3iwtkuvwz4jtf.cloudfront.net/mzml/CPTAC_CCRCC_W_JHU_20190112_LUMOS_C3L-00447_NAT_rank2.pepXML /storage/yufe/results/msfragger_dia_paper/ccrcc_175/msfraggerdiadda/CPTAC_CCRCC_W_JHU_20190112_LUMOS_C3L-00447_NAT_rank2.pepXML
MSFragger move pepxml
java -cp /storage/yufe/tools/FragPipe-18.0/fragpipe/lib/fragpipe-18.0.jar:/storage/yufe/tools/FragPipe-18.0/fragpipe/lib/commons-io-2.11.0.jar com.github.chhh.utils.FileMove --no-err /storage/yufe/data/ccrcc_dia/d3iwtkuvwz4jtf.cloudfront.net/mzml/CPTAC_CCRCC_W_JHU_20190112_LUMOS_C3L-00447_NAT_rank3.pepXML /storage/yufe/results/msfragger_dia_paper/ccrcc_175/msfraggerdiadda/CPTAC_CCRCC_W_JHU_20190112_LUMOS_C3L-00447_NAT_rank3.pepXML
MSFragger move pepxml
java -cp /storage/yufe/tools/FragPipe-18.0/fragpipe/lib/fragpipe-18.0.jar:/storage/yufe/tools/FragPipe-18.0/fragpipe/lib/commons-io-2.11.0.jar com.github.chhh.utils.FileMove --no-err /storage/yufe/data/ccrcc_dia/d3iwtkuvwz4jtf.cloudfront.net/mzml/CPTAC_CCRCC_W_JHU_20190112_LUMOS_C3L-00447_NAT_rank4.pepXML /storage/yufe/results/msfragger_dia_paper/ccrcc_175/msfraggerdiadda/CPTAC_CCRCC_W_JHU_20190112_LUMOS_C3L-00447_NAT_rank4.pepXML
MSFragger move pepxml
java -cp /storage/yufe/tools/FragPipe-18.0/fragpipe/lib/fragpipe-18.0.jar:/storage/yufe/tools/FragPipe-18.0/fragpipe/lib/commons-io-2.11.0.jar com.github.chhh.utils.FileMove --no-err /storage/yufe/data/ccrcc_dia/d3iwtkuvwz4jtf.cloudfront.net/mzml/CPTAC_CCRCC_W_JHU_20190112_LUMOS_C3L-00447_NAT_rank5.pepXML /storage/yufe/results/msfragger_dia_paper/ccrcc_175/msfraggerdiadda/CPTAC_CCRCC_W_JHU_20190112_LUMOS_C3L-00447_NAT_rank5.pepXML
MSFragger move pin
java -cp /storage/yufe/tools/FragPipe-18.0/fragpipe/lib/fragpipe-18.0.jar:/storage/yufe/tools/FragPipe-18.0/fragpipe/lib/commons-io-2.11.0.jar com.github.chhh.utils.FileMove --no-err /storage/yufe/data/ccrcc_dia/d3iwtkuvwz4jtf.cloudfront.net/mzml/CPTAC_CCRCC_W_JHU_20190112_LUMOS_C3L-00447_NAT.pin /storage/yufe/results/msfragger_dia_paper/ccrcc_175/msfraggerdiadda/CPTAC_CCRCC_W_JHU_20190112_LUMOS_C3L-00447_NAT.pin
MSFragger move pepxml
java -cp /storage/yufe/tools/FragPipe-18.0/fragpipe/lib/fragpipe-18.0.jar:/storage/yufe/tools/FragPipe-18.0/fragpipe/lib/commons-io-2.11.0.jar com.github.chhh.utils.FileMove --no-err /storage/yufe/data/ccrcc_dia/d3iwtkuvwz4jtf.cloudfront.net/mzml/CPTAC_CCRCC_W_JHU_20190112_LUMOS_C3L-00447_T_rank1.pepXML /storage/yufe/results/msfragger_dia_paper/ccrcc_175/msfraggerdiadda/CPTAC_CCRCC_W_JHU_20190112_LUMOS_C3L-00447_T_rank1.pepXML
MSFragger move pepxml
java -cp /storage/yufe/tools/FragPipe-18.0/fragpipe/lib/fragpipe-18.0.jar:/storage/yufe/tools/FragPipe-18.0/fragpipe/lib/commons-io-2.11.0.jar com.github.chhh.utils.FileMove --no-err /storage/yufe/data/ccrcc_dia/d3iwtkuvwz4jtf.cloudfront.net/mzml/CPTAC_CCRCC_W_JHU_20190112_LUMOS_C3L-00447_T_rank2.pepXML /storage/yufe/results/msfragger_dia_paper/ccrcc_175/msfraggerdiadda/CPTAC_CCRCC_W_JHU_20190112_LUMOS_C3L-00447_T_rank2.pepXML
MSFragger move pepxml
java -cp /storage/yufe/tools/FragPipe-18.0/fragpipe/lib/fragpipe-18.0.jar:/storage/yufe/tools/FragPipe-18.0/fragpipe/lib/commons-io-2.11.0.jar com.github.chhh.utils.FileMove --no-err /storage/yufe/data/ccrcc_dia/d3iwtkuvwz4jtf.cloudfront.net/mzml/CPTAC_CCRCC_W_JHU_20190112_LUMOS_C3L-00447_T_rank3.pepXML /storage/yufe/results/msfragger_dia_paper/ccrcc_175/msfraggerdiadda/CPTAC_CCRCC_W_JHU_20190112_LUMOS_C3L-00447_T_rank3.pepXML
MSFragger move pepxml
java -cp /storage/yufe/tools/FragPipe-18.0/fragpipe/lib/fragpipe-18.0.jar:/storage/yufe/tools/FragPipe-18.0/fragpipe/lib/commons-io-2.11.0.jar com.github.chhh.utils.FileMove --no-err /storage/yufe/data/ccrcc_dia/d3iwtkuvwz4jtf.cloudfront.net/mzml/CPTAC_CCRCC_W_JHU_20190112_LUMOS_C3L-00447_T_rank4.pepXML /storage/yufe/results/msfragger_dia_paper/ccrcc_175/msfraggerdiadda/CPTAC_CCRCC_W_JHU_20190112_LUMOS_C3L-00447_T_rank4.pepXML
MSFragger move pepxml
java -cp /storage/yufe/tools/FragPipe-18.0/fragpipe/lib/fragpipe-18.0.jar:/storage/yufe/tools/FragPipe-18.0/fragpipe/lib/commons-io-2.11.0.jar com.github.chhh.utils.FileMove --no-err /storage/yufe/data/ccrcc_dia/d3iwtkuvwz4jtf.cloudfront.net/mzml/CPTAC_CCRCC_W_JHU_20190112_LUMOS_C3L-00447_T_rank5.pepXML /storage/yufe/results/msfragger_dia_paper/ccrcc_175/msfraggerdiadda/CPTAC_CCRCC_W_JHU_20190112_LUMOS_C3L-00447_T_rank5.pepXML
MSFragger move pin
java -cp /storage/yufe/tools/FragPipe-18.0/fragpipe/lib/fragpipe-18.0.jar:/storage/yufe/tools/FragPipe-18.0/fragpipe/lib/commons-io-2.11.0.jar com.github.chhh.utils.FileMove --no-err /storage/yufe/data/ccrcc_dia/d3iwtkuvwz4jtf.cloudfront.net/mzml/CPTAC_CCRCC_W_JHU_20190112_LUMOS_C3L-00447_T.pin /storage/yufe/results/msfragger_dia_paper/ccrcc_175/msfraggerdiadda/CPTAC_CCRCC_W_JHU_20190112_LUMOS_C3L-00447_T.pin
MSFragger move pepxml
java -cp /storage/yufe/tools/FragPipe-18.0/fragpipe/lib/fragpipe-18.0.jar:/storage/yufe/tools/FragPipe-18.0/fragpipe/lib/commons-io-2.11.0.jar com.github.chhh.utils.FileMove --no-err /storage/yufe/data/ccrcc_dia/d3iwtkuvwz4jtf.cloudfront.net/mzml/CPTAC_CCRCC_W_JHU_20190112_LUMOS_C3L-00448_NAT_rank1.pepXML /storage/yufe/results/msfragger_dia_paper/ccrcc_175/msfraggerdiadda/CPTAC_CCRCC_W_JHU_20190112_LUMOS_C3L-00448_NAT_rank1.pepXML
MSFragger move pepxml
java -cp /storage/yufe/tools/FragPipe-18.0/fragpipe/lib/fragpipe-18.0.jar:/storage/yufe/tools/FragPipe-18.0/fragpipe/lib/commons-io-2.11.0.jar com.github.chhh.utils.FileMove --no-err /storage/yufe/data/ccrcc_dia/d3iwtkuvwz4jtf.cloudfront.net/mzml/CPTAC_CCRCC_W_JHU_20190112_LUMOS_C3L-00448_NAT_rank2.pepXML /storage/yufe/results/msfragger_dia_paper/ccrcc_175/msfraggerdiadda/CPTAC_CCRCC_W_JHU_20190112_LUMOS_C3L-00448_NAT_rank2.pepXML
MSFragger move pepxml
java -cp /storage/yufe/tools/FragPipe-18.0/fragpipe/lib/fragpipe-18.0.jar:/storage/yufe/tools/FragPipe-18.0/fragpipe/lib/commons-io-2.11.0.jar com.github.chhh.utils.FileMove --no-err /storage/yufe/data/ccrcc_dia/d3iwtkuvwz4jtf.cloudfront.net/mzml/CPTAC_CCRCC_W_JHU_20190112_LUMOS_C3L-00448_NAT_rank3.pepXML /storage/yufe/results/msfragger_dia_paper/ccrcc_175/msfraggerdiadda/CPTAC_CCRCC_W_JHU_20190112_LUMOS_C3L-00448_NAT_rank3.pepXML
MSFragger move pepxml
java -cp /storage/yufe/tools/FragPipe-18.0/fragpipe/lib/fragpipe-18.0.jar:/storage/yufe/tools/FragPipe-18.0/fragpipe/lib/commons-io-2.11.0.jar com.github.chhh.utils.FileMove --no-err /storage/yufe/data/ccrcc_dia/d3iwtkuvwz4jtf.cloudfront.net/mzml/CPTAC_CCRCC_W_JHU_20190112_LUMOS_C3L-00448_NAT_rank4.pepXML /storage/yufe/results/msfragger_dia_paper/ccrcc_175/msfraggerdiadda/CPTAC_CCRCC_W_JHU_20190112_LUMOS_C3L-00448_NAT_rank4.pepXML
MSFragger move pepxml
java -cp /storage/yufe/tools/FragPipe-18.0/fragpipe/lib/fragpipe-18.0.jar:/storage/yufe/tools/FragPipe-18.0/fragpipe/lib/commons-io-2.11.0.jar com.github.chhh.utils.FileMove --no-err /storage/yufe/data/ccrcc_dia/d3iwtkuvwz4jtf.cloudfront.net/mzml/CPTAC_CCRCC_W_JHU_20190112_LUMOS_C3L-00448_NAT_rank5.pepXML /storage/yufe/results/msfragger_dia_paper/ccrcc_175/msfraggerdiadda/CPTAC_CCRCC_W_JHU_20190112_LUMOS_C3L-00448_NAT_rank5.pepXML
MSFragger move pin
java -cp /storage/yufe/tools/FragPipe-18.0/fragpipe/lib/fragpipe-18.0.jar:/storage/yufe/tools/FragPipe-18.0/fragpipe/lib/commons-io-2.11.0.jar com.github.chhh.utils.FileMove --no-err /storage/yufe/data/ccrcc_dia/d3iwtkuvwz4jtf.cloudfront.net/mzml/CPTAC_CCRCC_W_JHU_20190112_LUMOS_C3L-00448_NAT.pin /storage/yufe/results/msfragger_dia_paper/ccrcc_175/msfraggerdiadda/CPTAC_CCRCC_W_JHU_20190112_LUMOS_C3L-00448_NAT.pin
MSFragger move pepxml
java -cp /storage/yufe/tools/FragPipe-18.0/fragpipe/lib/fragpipe-18.0.jar:/storage/yufe/tools/FragPipe-18.0/fragpipe/lib/commons-io-2.11.0.jar com.github.chhh.utils.FileMove --no-err /storage/yufe/data/ccrcc_dia/d3iwtkuvwz4jtf.cloudfront.net/mzml/CPTAC_CCRCC_W_JHU_20190112_LUMOS_C3L-00448_T_rank1.pepXML /storage/yufe/results/msfragger_dia_paper/ccrcc_175/msfraggerdiadda/CPTAC_CCRCC_W_JHU_20190112_LUMOS_C3L-00448_T_rank1.pepXML
MSFragger move pepxml
java -cp /storage/yufe/tools/FragPipe-18.0/fragpipe/lib/fragpipe-18.0.jar:/storage/yufe/tools/FragPipe-18.0/fragpipe/lib/commons-io-2.11.0.jar com.github.chhh.utils.FileMove --no-err /storage/yufe/data/ccrcc_dia/d3iwtkuvwz4jtf.cloudfront.net/mzml/CPTAC_CCRCC_W_JHU_20190112_LUMOS_C3L-00448_T_rank2.pepXML /storage/yufe/results/msfragger_dia_paper/ccrcc_175/msfraggerdiadda/CPTAC_CCRCC_W_JHU_20190112_LUMOS_C3L-00448_T_rank2.pepXML
MSFragger move pepxml
java -cp /storage/yufe/tools/FragPipe-18.0/fragpipe/lib/fragpipe-18.0.jar:/storage/yufe/tools/FragPipe-18.0/fragpipe/lib/commons-io-2.11.0.jar com.github.chhh.utils.FileMove --no-err /storage/yufe/data/ccrcc_dia/d3iwtkuvwz4jtf.cloudfront.net/mzml/CPTAC_CCRCC_W_JHU_20190112_LUMOS_C3L-00448_T_rank3.pepXML /storage/yufe/results/msfragger_dia_paper/ccrcc_175/msfraggerdiadda/CPTAC_CCRCC_W_JHU_20190112_LUMOS_C3L-00448_T_rank3.pepXML
MSFragger move pepxml
java -cp /storage/yufe/tools/FragPipe-18.0/fragpipe/lib/fragpipe-18.0.jar:/storage/yufe/tools/FragPipe-18.0/fragpipe/lib/commons-io-2.11.0.jar com.github.chhh.utils.FileMove --no-err /storage/yufe/data/ccrcc_dia/d3iwtkuvwz4jtf.cloudfront.net/mzml/CPTAC_CCRCC_W_JHU_20190112_LUMOS_C3L-00448_T_rank4.pepXML /storage/yufe/results/msfragger_dia_paper/ccrcc_175/msfraggerdiadda/CPTAC_CCRCC_W_JHU_20190112_LUMOS_C3L-00448_T_rank4.pepXML
MSFragger move pepxml
java -cp /storage/yufe/tools/FragPipe-18.0/fragpipe/lib/fragpipe-18.0.jar:/storage/yufe/tools/FragPipe-18.0/fragpipe/lib/commons-io-2.11.0.jar com.github.chhh.utils.FileMove --no-err /storage/yufe/data/ccrcc_dia/d3iwtkuvwz4jtf.cloudfront.net/mzml/CPTAC_CCRCC_W_JHU_20190112_LUMOS_C3L-00448_T_rank5.pepXML /storage/yufe/results/msfragger_dia_paper/ccrcc_175/msfraggerdiadda/CPTAC_CCRCC_W_JHU_20190112_LUMOS_C3L-00448_T_rank5.pepXML
MSFragger move pin
java -cp /storage/yufe/tools/FragPipe-18.0/fragpipe/lib/fragpipe-18.0.jar:/storage/yufe/tools/FragPipe-18.0/fragpipe/lib/commons-io-2.11.0.jar com.github.chhh.utils.FileMove --no-err /storage/yufe/data/ccrcc_dia/d3iwtkuvwz4jtf.cloudfront.net/mzml/CPTAC_CCRCC_W_JHU_20190112_LUMOS_C3L-00448_T.pin /storage/yufe/results/msfragger_dia_paper/ccrcc_175/msfraggerdiadda/CPTAC_CCRCC_W_JHU_20190112_LUMOS_C3L-00448_T.pin
MSFragger move pepxml
java -cp /storage/yufe/tools/FragPipe-18.0/fragpipe/lib/fragpipe-18.0.jar:/storage/yufe/tools/FragPipe-18.0/fragpipe/lib/commons-io-2.11.0.jar com.github.chhh.utils.FileMove --no-err /storage/yufe/data/ccrcc_dia/d3iwtkuvwz4jtf.cloudfront.net/mzml/CPTAC_CCRCC_W_JHU_20190112_LUMOS_C3L-00561_NAT_rank1.pepXML /storage/yufe/results/msfragger_dia_paper/ccrcc_175/msfraggerdiadda/CPTAC_CCRCC_W_JHU_20190112_LUMOS_C3L-00561_NAT_rank1.pepXML
MSFragger move pepxml
java -cp /storage/yufe/tools/FragPipe-18.0/fragpipe/lib/fragpipe-18.0.jar:/storage/yufe/tools/FragPipe-18.0/fragpipe/lib/commons-io-2.11.0.jar com.github.chhh.utils.FileMove --no-err /storage/yufe/data/ccrcc_dia/d3iwtkuvwz4jtf.cloudfront.net/mzml/CPTAC_CCRCC_W_JHU_20190112_LUMOS_C3L-00561_NAT_rank2.pepXML /storage/yufe/results/msfragger_dia_paper/ccrcc_175/msfraggerdiadda/CPTAC_CCRCC_W_JHU_20190112_LUMOS_C3L-00561_NAT_rank2.pepXML
MSFragger move pepxml
java -cp /storage/yufe/tools/FragPipe-18.0/fragpipe/lib/fragpipe-18.0.jar:/storage/yufe/tools/FragPipe-18.0/fragpipe/lib/commons-io-2.11.0.jar com.github.chhh.utils.FileMove --no-err /storage/yufe/data/ccrcc_dia/d3iwtkuvwz4jtf.cloudfront.net/mzml/CPTAC_CCRCC_W_JHU_20190112_LUMOS_C3L-00561_NAT_rank3.pepXML /storage/yufe/results/msfragger_dia_paper/ccrcc_175/msfraggerdiadda/CPTAC_CCRCC_W_JHU_20190112_LUMOS_C3L-00561_NAT_rank3.pepXML
MSFragger move pepxml
java -cp /storage/yufe/tools/FragPipe-18.0/fragpipe/lib/fragpipe-18.0.jar:/storage/yufe/tools/FragPipe-18.0/fragpipe/lib/commons-io-2.11.0.jar com.github.chhh.utils.FileMove --no-err /storage/yufe/data/ccrcc_dia/d3iwtkuvwz4jtf.cloudfront.net/mzml/CPTAC_CCRCC_W_JHU_20190112_LUMOS_C3L-00561_NAT_rank4.pepXML /storage/yufe/results/msfragger_dia_paper/ccrcc_175/msfraggerdiadda/CPTAC_CCRCC_W_JHU_20190112_LUMOS_C3L-00561_NAT_rank4.pepXML
MSFragger move pepxml
java -cp /storage/yufe/tools/FragPipe-18.0/fragpipe/lib/fragpipe-18.0.jar:/storage/yufe/tools/FragPipe-18.0/fragpipe/lib/commons-io-2.11.0.jar com.github.chhh.utils.FileMove --no-err /storage/yufe/data/ccrcc_dia/d3iwtkuvwz4jtf.cloudfront.net/mzml/CPTAC_CCRCC_W_JHU_20190112_LUMOS_C3L-00561_NAT_rank5.pepXML /storage/yufe/results/msfragger_dia_paper/ccrcc_175/msfraggerdiadda/CPTAC_CCRCC_W_JHU_20190112_LUMOS_C3L-00561_NAT_rank5.pepXML
MSFragger move pin
java -cp /storage/yufe/tools/FragPipe-18.0/fragpipe/lib/fragpipe-18.0.jar:/storage/yufe/tools/FragPipe-18.0/fragpipe/lib/commons-io-2.11.0.jar com.github.chhh.utils.FileMove --no-err /storage/yufe/data/ccrcc_dia/d3iwtkuvwz4jtf.cloudfront.net/mzml/CPTAC_CCRCC_W_JHU_20190112_LUMOS_C3L-00561_NAT.pin /storage/yufe/results/msfragger_dia_paper/ccrcc_175/msfraggerdiadda/CPTAC_CCRCC_W_JHU_20190112_LUMOS_C3L-00561_NAT.pin
MSFragger move pepxml
java -cp /storage/yufe/tools/FragPipe-18.0/fragpipe/lib/fragpipe-18.0.jar:/storage/yufe/tools/FragPipe-18.0/fragpipe/lib/commons-io-2.11.0.jar com.github.chhh.utils.FileMove --no-err /storage/yufe/data/ccrcc_dia/d3iwtkuvwz4jtf.cloudfront.net/mzml/CPTAC_CCRCC_W_JHU_20190112_LUMOS_C3L-00561_T_rank1.pepXML /storage/yufe/results/msfragger_dia_paper/ccrcc_175/msfraggerdiadda/CPTAC_CCRCC_W_JHU_20190112_LUMOS_C3L-00561_T_rank1.pepXML
MSFragger move pepxml
java -cp /storage/yufe/tools/FragPipe-18.0/fragpipe/lib/fragpipe-18.0.jar:/storage/yufe/tools/FragPipe-18.0/fragpipe/lib/commons-io-2.11.0.jar com.github.chhh.utils.FileMove --no-err /storage/yufe/data/ccrcc_dia/d3iwtkuvwz4jtf.cloudfront.net/mzml/CPTAC_CCRCC_W_JHU_20190112_LUMOS_C3L-00561_T_rank2.pepXML /storage/yufe/results/msfragger_dia_paper/ccrcc_175/msfraggerdiadda/CPTAC_CCRCC_W_JHU_20190112_LUMOS_C3L-00561_T_rank2.pepXML
MSFragger move pepxml
java -cp /storage/yufe/tools/FragPipe-18.0/fragpipe/lib/fragpipe-18.0.jar:/storage/yufe/tools/FragPipe-18.0/fragpipe/lib/commons-io-2.11.0.jar com.github.chhh.utils.FileMove --no-err /storage/yufe/data/ccrcc_dia/d3iwtkuvwz4jtf.cloudfront.net/mzml/CPTAC_CCRCC_W_JHU_20190112_LUMOS_C3L-00561_T_rank3.pepXML /storage/yufe/results/msfragger_dia_paper/ccrcc_175/msfraggerdiadda/CPTAC_CCRCC_W_JHU_20190112_LUMOS_C3L-00561_T_rank3.pepXML
MSFragger move pepxml
java -cp /storage/yufe/tools/FragPipe-18.0/fragpipe/lib/fragpipe-18.0.jar:/storage/yufe/tools/FragPipe-18.0/fragpipe/lib/commons-io-2.11.0.jar com.github.chhh.utils.FileMove --no-err /storage/yufe/data/ccrcc_dia/d3iwtkuvwz4jtf.cloudfront.net/mzml/CPTAC_CCRCC_W_JHU_20190112_LUMOS_C3L-00561_T_rank4.pepXML /storage/yufe/results/msfragger_dia_paper/ccrcc_175/msfraggerdiadda/CPTAC_CCRCC_W_JHU_20190112_LUMOS_C3L-00561_T_rank4.pepXML
MSFragger move pepxml
java -cp /storage/yufe/tools/FragPipe-18.0/fragpipe/lib/fragpipe-18.0.jar:/storage/yufe/tools/FragPipe-18.0/fragpipe/lib/commons-io-2.11.0.jar com.github.chhh.utils.FileMove --no-err /storage/yufe/data/ccrcc_dia/d3iwtkuvwz4jtf.cloudfront.net/mzml/CPTAC_CCRCC_W_JHU_20190112_LUMOS_C3L-00561_T_rank5.pepXML /storage/yufe/results/msfragger_dia_paper/ccrcc_175/msfraggerdiadda/CPTAC_CCRCC_W_JHU_20190112_LUMOS_C3L-00561_T_rank5.pepXML
MSFragger move pin
java -cp /storage/yufe/tools/FragPipe-18.0/fragpipe/lib/fragpipe-18.0.jar:/storage/yufe/tools/FragPipe-18.0/fragpipe/lib/commons-io-2.11.0.jar com.github.chhh.utils.FileMove --no-err /storage/yufe/data/ccrcc_dia/d3iwtkuvwz4jtf.cloudfront.net/mzml/CPTAC_CCRCC_W_JHU_20190112_LUMOS_C3L-00561_T.pin /storage/yufe/results/msfragger_dia_paper/ccrcc_175/msfraggerdiadda/CPTAC_CCRCC_W_JHU_20190112_LUMOS_C3L-00561_T.pin
MSFragger move pepxml
java -cp /storage/yufe/tools/FragPipe-18.0/fragpipe/lib/fragpipe-18.0.jar:/storage/yufe/tools/FragPipe-18.0/fragpipe/lib/commons-io-2.11.0.jar com.github.chhh.utils.FileMove --no-err /storage/yufe/data/ccrcc_dia/d3iwtkuvwz4jtf.cloudfront.net/mzml/CPTAC_CCRCC_W_JHU_20190112_LUMOS_C3L-00581_NAT_rank1.pepXML /storage/yufe/results/msfragger_dia_paper/ccrcc_175/msfraggerdiadda/CPTAC_CCRCC_W_JHU_20190112_LUMOS_C3L-00581_NAT_rank1.pepXML
MSFragger move pepxml
java -cp /storage/yufe/tools/FragPipe-18.0/fragpipe/lib/fragpipe-18.0.jar:/storage/yufe/tools/FragPipe-18.0/fragpipe/lib/commons-io-2.11.0.jar com.github.chhh.utils.FileMove --no-err /storage/yufe/data/ccrcc_dia/d3iwtkuvwz4jtf.cloudfront.net/mzml/CPTAC_CCRCC_W_JHU_20190112_LUMOS_C3L-00581_NAT_rank2.pepXML /storage/yufe/results/msfragger_dia_paper/ccrcc_175/msfraggerdiadda/CPTAC_CCRCC_W_JHU_20190112_LUMOS_C3L-00581_NAT_rank2.pepXML
MSFragger move pepxml
java -cp /storage/yufe/tools/FragPipe-18.0/fragpipe/lib/fragpipe-18.0.jar:/storage/yufe/tools/FragPipe-18.0/fragpipe/lib/commons-io-2.11.0.jar com.github.chhh.utils.FileMove --no-err /storage/yufe/data/ccrcc_dia/d3iwtkuvwz4jtf.cloudfront.net/mzml/CPTAC_CCRCC_W_JHU_20190112_LUMOS_C3L-00581_NAT_rank3.pepXML /storage/yufe/results/msfragger_dia_paper/ccrcc_175/msfraggerdiadda/CPTAC_CCRCC_W_JHU_20190112_LUMOS_C3L-00581_NAT_rank3.pepXML
MSFragger move pepxml
java -cp /storage/yufe/tools/FragPipe-18.0/fragpipe/lib/fragpipe-18.0.jar:/storage/yufe/tools/FragPipe-18.0/fragpipe/lib/commons-io-2.11.0.jar com.github.chhh.utils.FileMove --no-err /storage/yufe/data/ccrcc_dia/d3iwtkuvwz4jtf.cloudfront.net/mzml/CPTAC_CCRCC_W_JHU_20190112_LUMOS_C3L-00581_NAT_rank4.pepXML /storage/yufe/results/msfragger_dia_paper/ccrcc_175/msfraggerdiadda/CPTAC_CCRCC_W_JHU_20190112_LUMOS_C3L-00581_NAT_rank4.pepXML
MSFragger move pepxml
java -cp /storage/yufe/tools/FragPipe-18.0/fragpipe/lib/fragpipe-18.0.jar:/storage/yufe/tools/FragPipe-18.0/fragpipe/lib/commons-io-2.11.0.jar com.github.chhh.utils.FileMove --no-err /storage/yufe/data/ccrcc_dia/d3iwtkuvwz4jtf.cloudfront.net/mzml/CPTAC_CCRCC_W_JHU_20190112_LUMOS_C3L-00581_NAT_rank5.pepXML /storage/yufe/results/msfragger_dia_paper/ccrcc_175/msfraggerdiadda/CPTAC_CCRCC_W_JHU_20190112_LUMOS_C3L-00581_NAT_rank5.pepXML
MSFragger move pin
java -cp /storage/yufe/tools/FragPipe-18.0/fragpipe/lib/fragpipe-18.0.jar:/storage/yufe/tools/FragPipe-18.0/fragpipe/lib/commons-io-2.11.0.jar com.github.chhh.utils.FileMove --no-err /storage/yufe/data/ccrcc_dia/d3iwtkuvwz4jtf.cloudfront.net/mzml/CPTAC_CCRCC_W_JHU_20190112_LUMOS_C3L-00581_NAT.pin /storage/yufe/results/msfragger_dia_paper/ccrcc_175/msfraggerdiadda/CPTAC_CCRCC_W_JHU_20190112_LUMOS_C3L-00581_NAT.pin
MSFragger move pepxml
java -cp /storage/yufe/tools/FragPipe-18.0/fragpipe/lib/fragpipe-18.0.jar:/storage/yufe/tools/FragPipe-18.0/fragpipe/lib/commons-io-2.11.0.jar com.github.chhh.utils.FileMove --no-err /storage/yufe/data/ccrcc_dia/d3iwtkuvwz4jtf.cloudfront.net/mzml/CPTAC_CCRCC_W_JHU_20190112_LUMOS_C3L-00581_T_rank1.pepXML /storage/yufe/results/msfragger_dia_paper/ccrcc_175/msfraggerdiadda/CPTAC_CCRCC_W_JHU_20190112_LUMOS_C3L-00581_T_rank1.pepXML
MSFragger move pepxml
java -cp /storage/yufe/tools/FragPipe-18.0/fragpipe/lib/fragpipe-18.0.jar:/storage/yufe/tools/FragPipe-18.0/fragpipe/lib/commons-io-2.11.0.jar com.github.chhh.utils.FileMove --no-err /storage/yufe/data/ccrcc_dia/d3iwtkuvwz4jtf.cloudfront.net/mzml/CPTAC_CCRCC_W_JHU_20190112_LUMOS_C3L-00581_T_rank2.pepXML /storage/yufe/results/msfragger_dia_paper/ccrcc_175/msfraggerdiadda/CPTAC_CCRCC_W_JHU_20190112_LUMOS_C3L-00581_T_rank2.pepXML
MSFragger move pepxml
java -cp /storage/yufe/tools/FragPipe-18.0/fragpipe/lib/fragpipe-18.0.jar:/storage/yufe/tools/FragPipe-18.0/fragpipe/lib/commons-io-2.11.0.jar com.github.chhh.utils.FileMove --no-err /storage/yufe/data/ccrcc_dia/d3iwtkuvwz4jtf.cloudfront.net/mzml/CPTAC_CCRCC_W_JHU_20190112_LUMOS_C3L-00581_T_rank3.pepXML /storage/yufe/results/msfragger_dia_paper/ccrcc_175/msfraggerdiadda/CPTAC_CCRCC_W_JHU_20190112_LUMOS_C3L-00581_T_rank3.pepXML
MSFragger move pepxml
java -cp /storage/yufe/tools/FragPipe-18.0/fragpipe/lib/fragpipe-18.0.jar:/storage/yufe/tools/FragPipe-18.0/fragpipe/lib/commons-io-2.11.0.jar com.github.chhh.utils.FileMove --no-err /storage/yufe/data/ccrcc_dia/d3iwtkuvwz4jtf.cloudfront.net/mzml/CPTAC_CCRCC_W_JHU_20190112_LUMOS_C3L-00581_T_rank4.pepXML /storage/yufe/results/msfragger_dia_paper/ccrcc_175/msfraggerdiadda/CPTAC_CCRCC_W_JHU_20190112_LUMOS_C3L-00581_T_rank4.pepXML
MSFragger move pepxml
java -cp /storage/yufe/tools/FragPipe-18.0/fragpipe/lib/fragpipe-18.0.jar:/storage/yufe/tools/FragPipe-18.0/fragpipe/lib/commons-io-2.11.0.jar com.github.chhh.utils.FileMove --no-err /storage/yufe/data/ccrcc_dia/d3iwtkuvwz4jtf.cloudfront.net/mzml/CPTAC_CCRCC_W_JHU_20190112_LUMOS_C3L-00581_T_rank5.pepXML /storage/yufe/results/msfragger_dia_paper/ccrcc_175/msfraggerdiadda/CPTAC_CCRCC_W_JHU_20190112_LUMOS_C3L-00581_T_rank5.pepXML
MSFragger move pin
java -cp /storage/yufe/tools/FragPipe-18.0/fragpipe/lib/fragpipe-18.0.jar:/storage/yufe/tools/FragPipe-18.0/fragpipe/lib/commons-io-2.11.0.jar com.github.chhh.utils.FileMove --no-err /storage/yufe/data/ccrcc_dia/d3iwtkuvwz4jtf.cloudfront.net/mzml/CPTAC_CCRCC_W_JHU_20190112_LUMOS_C3L-00581_T.pin /storage/yufe/results/msfragger_dia_paper/ccrcc_175/msfraggerdiadda/CPTAC_CCRCC_W_JHU_20190112_LUMOS_C3L-00581_T.pin
MSFragger move pepxml
java -cp /storage/yufe/tools/FragPipe-18.0/fragpipe/lib/fragpipe-18.0.jar:/storage/yufe/tools/FragPipe-18.0/fragpipe/lib/commons-io-2.11.0.jar com.github.chhh.utils.FileMove --no-err /storage/yufe/data/ccrcc_dia/d3iwtkuvwz4jtf.cloudfront.net/mzml/CPTAC_CCRCC_W_JHU_20190112_LUMOS_C3L-00583_NAT_rank1.pepXML /storage/yufe/results/msfragger_dia_paper/ccrcc_175/msfraggerdiadda/CPTAC_CCRCC_W_JHU_20190112_LUMOS_C3L-00583_NAT_rank1.pepXML
MSFragger move pepxml
java -cp /storage/yufe/tools/FragPipe-18.0/fragpipe/lib/fragpipe-18.0.jar:/storage/yufe/tools/FragPipe-18.0/fragpipe/lib/commons-io-2.11.0.jar com.github.chhh.utils.FileMove --no-err /storage/yufe/data/ccrcc_dia/d3iwtkuvwz4jtf.cloudfront.net/mzml/CPTAC_CCRCC_W_JHU_20190112_LUMOS_C3L-00583_NAT_rank2.pepXML /storage/yufe/results/msfragger_dia_paper/ccrcc_175/msfraggerdiadda/CPTAC_CCRCC_W_JHU_20190112_LUMOS_C3L-00583_NAT_rank2.pepXML
MSFragger move pepxml
java -cp /storage/yufe/tools/FragPipe-18.0/fragpipe/lib/fragpipe-18.0.jar:/storage/yufe/tools/FragPipe-18.0/fragpipe/lib/commons-io-2.11.0.jar com.github.chhh.utils.FileMove --no-err /storage/yufe/data/ccrcc_dia/d3iwtkuvwz4jtf.cloudfront.net/mzml/CPTAC_CCRCC_W_JHU_20190112_LUMOS_C3L-00583_NAT_rank3.pepXML /storage/yufe/results/msfragger_dia_paper/ccrcc_175/msfraggerdiadda/CPTAC_CCRCC_W_JHU_20190112_LUMOS_C3L-00583_NAT_rank3.pepXML
MSFragger move pepxml
java -cp /storage/yufe/tools/FragPipe-18.0/fragpipe/lib/fragpipe-18.0.jar:/storage/yufe/tools/FragPipe-18.0/fragpipe/lib/commons-io-2.11.0.jar com.github.chhh.utils.FileMove --no-err /storage/yufe/data/ccrcc_dia/d3iwtkuvwz4jtf.cloudfront.net/mzml/CPTAC_CCRCC_W_JHU_20190112_LUMOS_C3L-00583_NAT_rank4.pepXML /storage/yufe/results/msfragger_dia_paper/ccrcc_175/msfraggerdiadda/CPTAC_CCRCC_W_JHU_20190112_LUMOS_C3L-00583_NAT_rank4.pepXML
MSFragger move pepxml
java -cp /storage/yufe/tools/FragPipe-18.0/fragpipe/lib/fragpipe-18.0.jar:/storage/yufe/tools/FragPipe-18.0/fragpipe/lib/commons-io-2.11.0.jar com.github.chhh.utils.FileMove --no-err /storage/yufe/data/ccrcc_dia/d3iwtkuvwz4jtf.cloudfront.net/mzml/CPTAC_CCRCC_W_JHU_20190112_LUMOS_C3L-00583_NAT_rank5.pepXML /storage/yufe/results/msfragger_dia_paper/ccrcc_175/msfraggerdiadda/CPTAC_CCRCC_W_JHU_20190112_LUMOS_C3L-00583_NAT_rank5.pepXML
MSFragger move pin
java -cp /storage/yufe/tools/FragPipe-18.0/fragpipe/lib/fragpipe-18.0.jar:/storage/yufe/tools/FragPipe-18.0/fragpipe/lib/commons-io-2.11.0.jar com.github.chhh.utils.FileMove --no-err /storage/yufe/data/ccrcc_dia/d3iwtkuvwz4jtf.cloudfront.net/mzml/CPTAC_CCRCC_W_JHU_20190112_LUMOS_C3L-00583_NAT.pin /storage/yufe/results/msfragger_dia_paper/ccrcc_175/msfraggerdiadda/CPTAC_CCRCC_W_JHU_20190112_LUMOS_C3L-00583_NAT.pin
MSFragger move pepxml
java -cp /storage/yufe/tools/FragPipe-18.0/fragpipe/lib/fragpipe-18.0.jar:/storage/yufe/tools/FragPipe-18.0/fragpipe/lib/commons-io-2.11.0.jar com.github.chhh.utils.FileMove --no-err /storage/yufe/data/ccrcc_dia/d3iwtkuvwz4jtf.cloudfront.net/mzml/CPTAC_CCRCC_W_JHU_20190112_LUMOS_C3L-00583_T_rank1.pepXML /storage/yufe/results/msfragger_dia_paper/ccrcc_175/msfraggerdiadda/CPTAC_CCRCC_W_JHU_20190112_LUMOS_C3L-00583_T_rank1.pepXML
MSFragger move pepxml
java -cp /storage/yufe/tools/FragPipe-18.0/fragpipe/lib/fragpipe-18.0.jar:/storage/yufe/tools/FragPipe-18.0/fragpipe/lib/commons-io-2.11.0.jar com.github.chhh.utils.FileMove --no-err /storage/yufe/data/ccrcc_dia/d3iwtkuvwz4jtf.cloudfront.net/mzml/CPTAC_CCRCC_W_JHU_20190112_LUMOS_C3L-00583_T_rank2.pepXML /storage/yufe/results/msfragger_dia_paper/ccrcc_175/msfraggerdiadda/CPTAC_CCRCC_W_JHU_20190112_LUMOS_C3L-00583_T_rank2.pepXML
MSFragger move pepxml
java -cp /storage/yufe/tools/FragPipe-18.0/fragpipe/lib/fragpipe-18.0.jar:/storage/yufe/tools/FragPipe-18.0/fragpipe/lib/commons-io-2.11.0.jar com.github.chhh.utils.FileMove --no-err /storage/yufe/data/ccrcc_dia/d3iwtkuvwz4jtf.cloudfront.net/mzml/CPTAC_CCRCC_W_JHU_20190112_LUMOS_C3L-00583_T_rank3.pepXML /storage/yufe/results/msfragger_dia_paper/ccrcc_175/msfraggerdiadda/CPTAC_CCRCC_W_JHU_20190112_LUMOS_C3L-00583_T_rank3.pepXML
MSFragger move pepxml
java -cp /storage/yufe/tools/FragPipe-18.0/fragpipe/lib/fragpipe-18.0.jar:/storage/yufe/tools/FragPipe-18.0/fragpipe/lib/commons-io-2.11.0.jar com.github.chhh.utils.FileMove --no-err /storage/yufe/data/ccrcc_dia/d3iwtkuvwz4jtf.cloudfront.net/mzml/CPTAC_CCRCC_W_JHU_20190112_LUMOS_C3L-00583_T_rank4.pepXML /storage/yufe/results/msfragger_dia_paper/ccrcc_175/msfraggerdiadda/CPTAC_CCRCC_W_JHU_20190112_LUMOS_C3L-00583_T_rank4.pepXML
MSFragger move pepxml
java -cp /storage/yufe/tools/FragPipe-18.0/fragpipe/lib/fragpipe-18.0.jar:/storage/yufe/tools/FragPipe-18.0/fragpipe/lib/commons-io-2.11.0.jar com.github.chhh.utils.FileMove --no-err /storage/yufe/data/ccrcc_dia/d3iwtkuvwz4jtf.cloudfront.net/mzml/CPTAC_CCRCC_W_JHU_20190112_LUMOS_C3L-00583_T_rank5.pepXML /storage/yufe/results/msfragger_dia_paper/ccrcc_175/msfraggerdiadda/CPTAC_CCRCC_W_JHU_20190112_LUMOS_C3L-00583_T_rank5.pepXML
MSFragger move pin
java -cp /storage/yufe/tools/FragPipe-18.0/fragpipe/lib/fragpipe-18.0.jar:/storage/yufe/tools/FragPipe-18.0/fragpipe/lib/commons-io-2.11.0.jar com.github.chhh.utils.FileMove --no-err /storage/yufe/data/ccrcc_dia/d3iwtkuvwz4jtf.cloudfront.net/mzml/CPTAC_CCRCC_W_JHU_20190112_LUMOS_C3L-00583_T.pin /storage/yufe/results/msfragger_dia_paper/ccrcc_175/msfraggerdiadda/CPTAC_CCRCC_W_JHU_20190112_LUMOS_C3L-00583_T.pin
MSFragger move pepxml
java -cp /storage/yufe/tools/FragPipe-18.0/fragpipe/lib/fragpipe-18.0.jar:/storage/yufe/tools/FragPipe-18.0/fragpipe/lib/commons-io-2.11.0.jar com.github.chhh.utils.FileMove --no-err /storage/yufe/data/ccrcc_dia/d3iwtkuvwz4jtf.cloudfront.net/mzml/CPTAC_CCRCC_W_JHU_20190112_LUMOS_C3L-00606_NAT_rank1.pepXML /storage/yufe/results/msfragger_dia_paper/ccrcc_175/msfraggerdiadda/CPTAC_CCRCC_W_JHU_20190112_LUMOS_C3L-00606_NAT_rank1.pepXML
MSFragger move pepxml
java -cp /storage/yufe/tools/FragPipe-18.0/fragpipe/lib/fragpipe-18.0.jar:/storage/yufe/tools/FragPipe-18.0/fragpipe/lib/commons-io-2.11.0.jar com.github.chhh.utils.FileMove --no-err /storage/yufe/data/ccrcc_dia/d3iwtkuvwz4jtf.cloudfront.net/mzml/CPTAC_CCRCC_W_JHU_20190112_LUMOS_C3L-00606_NAT_rank2.pepXML /storage/yufe/results/msfragger_dia_paper/ccrcc_175/msfraggerdiadda/CPTAC_CCRCC_W_JHU_20190112_LUMOS_C3L-00606_NAT_rank2.pepXML
MSFragger move pepxml
java -cp /storage/yufe/tools/FragPipe-18.0/fragpipe/lib/fragpipe-18.0.jar:/storage/yufe/tools/FragPipe-18.0/fragpipe/lib/commons-io-2.11.0.jar com.github.chhh.utils.FileMove --no-err /storage/yufe/data/ccrcc_dia/d3iwtkuvwz4jtf.cloudfront.net/mzml/CPTAC_CCRCC_W_JHU_20190112_LUMOS_C3L-00606_NAT_rank3.pepXML /storage/yufe/results/msfragger_dia_paper/ccrcc_175/msfraggerdiadda/CPTAC_CCRCC_W_JHU_20190112_LUMOS_C3L-00606_NAT_rank3.pepXML
MSFragger move pepxml
java -cp /storage/yufe/tools/FragPipe-18.0/fragpipe/lib/fragpipe-18.0.jar:/storage/yufe/tools/FragPipe-18.0/fragpipe/lib/commons-io-2.11.0.jar com.github.chhh.utils.FileMove --no-err /storage/yufe/data/ccrcc_dia/d3iwtkuvwz4jtf.cloudfront.net/mzml/CPTAC_CCRCC_W_JHU_20190112_LUMOS_C3L-00606_NAT_rank4.pepXML /storage/yufe/results/msfragger_dia_paper/ccrcc_175/msfraggerdiadda/CPTAC_CCRCC_W_JHU_20190112_LUMOS_C3L-00606_NAT_rank4.pepXML
MSFragger move pepxml
java -cp /storage/yufe/tools/FragPipe-18.0/fragpipe/lib/fragpipe-18.0.jar:/storage/yufe/tools/FragPipe-18.0/fragpipe/lib/commons-io-2.11.0.jar com.github.chhh.utils.FileMove --no-err /storage/yufe/data/ccrcc_dia/d3iwtkuvwz4jtf.cloudfront.net/mzml/CPTAC_CCRCC_W_JHU_20190112_LUMOS_C3L-00606_NAT_rank5.pepXML /storage/yufe/results/msfragger_dia_paper/ccrcc_175/msfraggerdiadda/CPTAC_CCRCC_W_JHU_20190112_LUMOS_C3L-00606_NAT_rank5.pepXML
MSFragger move pin
java -cp /storage/yufe/tools/FragPipe-18.0/fragpipe/lib/fragpipe-18.0.jar:/storage/yufe/tools/FragPipe-18.0/fragpipe/lib/commons-io-2.11.0.jar com.github.chhh.utils.FileMove --no-err /storage/yufe/data/ccrcc_dia/d3iwtkuvwz4jtf.cloudfront.net/mzml/CPTAC_CCRCC_W_JHU_20190112_LUMOS_C3L-00606_NAT.pin /storage/yufe/results/msfragger_dia_paper/ccrcc_175/msfraggerdiadda/CPTAC_CCRCC_W_JHU_20190112_LUMOS_C3L-00606_NAT.pin
MSFragger move pepxml
java -cp /storage/yufe/tools/FragPipe-18.0/fragpipe/lib/fragpipe-18.0.jar:/storage/yufe/tools/FragPipe-18.0/fragpipe/lib/commons-io-2.11.0.jar com.github.chhh.utils.FileMove --no-err /storage/yufe/data/ccrcc_dia/d3iwtkuvwz4jtf.cloudfront.net/mzml/CPTAC_CCRCC_W_JHU_20190112_LUMOS_C3L-00606_T_rank1.pepXML /storage/yufe/results/msfragger_dia_paper/ccrcc_175/msfraggerdiadda/CPTAC_CCRCC_W_JHU_20190112_LUMOS_C3L-00606_T_rank1.pepXML
MSFragger move pepxml
java -cp /storage/yufe/tools/FragPipe-18.0/fragpipe/lib/fragpipe-18.0.jar:/storage/yufe/tools/FragPipe-18.0/fragpipe/lib/commons-io-2.11.0.jar com.github.chhh.utils.FileMove --no-err /storage/yufe/data/ccrcc_dia/d3iwtkuvwz4jtf.cloudfront.net/mzml/CPTAC_CCRCC_W_JHU_20190112_LUMOS_C3L-00606_T_rank2.pepXML /storage/yufe/results/msfragger_dia_paper/ccrcc_175/msfraggerdiadda/CPTAC_CCRCC_W_JHU_20190112_LUMOS_C3L-00606_T_rank2.pepXML
MSFragger move pepxml
java -cp /storage/yufe/tools/FragPipe-18.0/fragpipe/lib/fragpipe-18.0.jar:/storage/yufe/tools/FragPipe-18.0/fragpipe/lib/commons-io-2.11.0.jar com.github.chhh.utils.FileMove --no-err /storage/yufe/data/ccrcc_dia/d3iwtkuvwz4jtf.cloudfront.net/mzml/CPTAC_CCRCC_W_JHU_20190112_LUMOS_C3L-00606_T_rank3.pepXML /storage/yufe/results/msfragger_dia_paper/ccrcc_175/msfraggerdiadda/CPTAC_CCRCC_W_JHU_20190112_LUMOS_C3L-00606_T_rank3.pepXML
MSFragger move pepxml
java -cp /storage/yufe/tools/FragPipe-18.0/fragpipe/lib/fragpipe-18.0.jar:/storage/yufe/tools/FragPipe-18.0/fragpipe/lib/commons-io-2.11.0.jar com.github.chhh.utils.FileMove --no-err /storage/yufe/data/ccrcc_dia/d3iwtkuvwz4jtf.cloudfront.net/mzml/CPTAC_CCRCC_W_JHU_20190112_LUMOS_C3L-00606_T_rank4.pepXML /storage/yufe/results/msfragger_dia_paper/ccrcc_175/msfraggerdiadda/CPTAC_CCRCC_W_JHU_20190112_LUMOS_C3L-00606_T_rank4.pepXML
MSFragger move pepxml
java -cp /storage/yufe/tools/FragPipe-18.0/fragpipe/lib/fragpipe-18.0.jar:/storage/yufe/tools/FragPipe-18.0/fragpipe/lib/commons-io-2.11.0.jar com.github.chhh.utils.FileMove --no-err /storage/yufe/data/ccrcc_dia/d3iwtkuvwz4jtf.cloudfront.net/mzml/CPTAC_CCRCC_W_JHU_20190112_LUMOS_C3L-00606_T_rank5.pepXML /storage/yufe/results/msfragger_dia_paper/ccrcc_175/msfraggerdiadda/CPTAC_CCRCC_W_JHU_20190112_LUMOS_C3L-00606_T_rank5.pepXML
MSFragger move pin
java -cp /storage/yufe/tools/FragPipe-18.0/fragpipe/lib/fragpipe-18.0.jar:/storage/yufe/tools/FragPipe-18.0/fragpipe/lib/commons-io-2.11.0.jar com.github.chhh.utils.FileMove --no-err /storage/yufe/data/ccrcc_dia/d3iwtkuvwz4jtf.cloudfront.net/mzml/CPTAC_CCRCC_W_JHU_20190112_LUMOS_C3L-00606_T.pin /storage/yufe/results/msfragger_dia_paper/ccrcc_175/msfraggerdiadda/CPTAC_CCRCC_W_JHU_20190112_LUMOS_C3L-00606_T.pin
MSFragger move pepxml
java -cp /storage/yufe/tools/FragPipe-18.0/fragpipe/lib/fragpipe-18.0.jar:/storage/yufe/tools/FragPipe-18.0/fragpipe/lib/commons-io-2.11.0.jar com.github.chhh.utils.FileMove --no-err /storage/yufe/data/ccrcc_dia/d3iwtkuvwz4jtf.cloudfront.net/mzml/CPTAC_CCRCC_W_JHU_20190112_LUMOS_C3L-00607_NAT_rank1.pepXML /storage/yufe/results/msfragger_dia_paper/ccrcc_175/msfraggerdiadda/CPTAC_CCRCC_W_JHU_20190112_LUMOS_C3L-00607_NAT_rank1.pepXML
MSFragger move pepxml
java -cp /storage/yufe/tools/FragPipe-18.0/fragpipe/lib/fragpipe-18.0.jar:/storage/yufe/tools/FragPipe-18.0/fragpipe/lib/commons-io-2.11.0.jar com.github.chhh.utils.FileMove --no-err /storage/yufe/data/ccrcc_dia/d3iwtkuvwz4jtf.cloudfront.net/mzml/CPTAC_CCRCC_W_JHU_20190112_LUMOS_C3L-00607_NAT_rank2.pepXML /storage/yufe/results/msfragger_dia_paper/ccrcc_175/msfraggerdiadda/CPTAC_CCRCC_W_JHU_20190112_LUMOS_C3L-00607_NAT_rank2.pepXML
MSFragger move pepxml
java -cp /storage/yufe/tools/FragPipe-18.0/fragpipe/lib/fragpipe-18.0.jar:/storage/yufe/tools/FragPipe-18.0/fragpipe/lib/commons-io-2.11.0.jar com.github.chhh.utils.FileMove --no-err /storage/yufe/data/ccrcc_dia/d3iwtkuvwz4jtf.cloudfront.net/mzml/CPTAC_CCRCC_W_JHU_20190112_LUMOS_C3L-00607_NAT_rank3.pepXML /storage/yufe/results/msfragger_dia_paper/ccrcc_175/msfraggerdiadda/CPTAC_CCRCC_W_JHU_20190112_LUMOS_C3L-00607_NAT_rank3.pepXML
MSFragger move pepxml
java -cp /storage/yufe/tools/FragPipe-18.0/fragpipe/lib/fragpipe-18.0.jar:/storage/yufe/tools/FragPipe-18.0/fragpipe/lib/commons-io-2.11.0.jar com.github.chhh.utils.FileMove --no-err /storage/yufe/data/ccrcc_dia/d3iwtkuvwz4jtf.cloudfront.net/mzml/CPTAC_CCRCC_W_JHU_20190112_LUMOS_C3L-00607_NAT_rank4.pepXML /storage/yufe/results/msfragger_dia_paper/ccrcc_175/msfraggerdiadda/CPTAC_CCRCC_W_JHU_20190112_LUMOS_C3L-00607_NAT_rank4.pepXML
MSFragger move pepxml
java -cp /storage/yufe/tools/FragPipe-18.0/fragpipe/lib/fragpipe-18.0.jar:/storage/yufe/tools/FragPipe-18.0/fragpipe/lib/commons-io-2.11.0.jar com.github.chhh.utils.FileMove --no-err /storage/yufe/data/ccrcc_dia/d3iwtkuvwz4jtf.cloudfront.net/mzml/CPTAC_CCRCC_W_JHU_20190112_LUMOS_C3L-00607_NAT_rank5.pepXML /storage/yufe/results/msfragger_dia_paper/ccrcc_175/msfraggerdiadda/CPTAC_CCRCC_W_JHU_20190112_LUMOS_C3L-00607_NAT_rank5.pepXML
MSFragger move pin
java -cp /storage/yufe/tools/FragPipe-18.0/fragpipe/lib/fragpipe-18.0.jar:/storage/yufe/tools/FragPipe-18.0/fragpipe/lib/commons-io-2.11.0.jar com.github.chhh.utils.FileMove --no-err /storage/yufe/data/ccrcc_dia/d3iwtkuvwz4jtf.cloudfront.net/mzml/CPTAC_CCRCC_W_JHU_20190112_LUMOS_C3L-00607_NAT.pin /storage/yufe/results/msfragger_dia_paper/ccrcc_175/msfraggerdiadda/CPTAC_CCRCC_W_JHU_20190112_LUMOS_C3L-00607_NAT.pin
MSFragger move pepxml
java -cp /storage/yufe/tools/FragPipe-18.0/fragpipe/lib/fragpipe-18.0.jar:/storage/yufe/tools/FragPipe-18.0/fragpipe/lib/commons-io-2.11.0.jar com.github.chhh.utils.FileMove --no-err /storage/yufe/data/ccrcc_dia/d3iwtkuvwz4jtf.cloudfront.net/mzml/CPTAC_CCRCC_W_JHU_20190112_LUMOS_C3L-00607_T_rank1.pepXML /storage/yufe/results/msfragger_dia_paper/ccrcc_175/msfraggerdiadda/CPTAC_CCRCC_W_JHU_20190112_LUMOS_C3L-00607_T_rank1.pepXML
MSFragger move pepxml
java -cp /storage/yufe/tools/FragPipe-18.0/fragpipe/lib/fragpipe-18.0.jar:/storage/yufe/tools/FragPipe-18.0/fragpipe/lib/commons-io-2.11.0.jar com.github.chhh.utils.FileMove --no-err /storage/yufe/data/ccrcc_dia/d3iwtkuvwz4jtf.cloudfront.net/mzml/CPTAC_CCRCC_W_JHU_20190112_LUMOS_C3L-00607_T_rank2.pepXML /storage/yufe/results/msfragger_dia_paper/ccrcc_175/msfraggerdiadda/CPTAC_CCRCC_W_JHU_20190112_LUMOS_C3L-00607_T_rank2.pepXML
MSFragger move pepxml
java -cp /storage/yufe/tools/FragPipe-18.0/fragpipe/lib/fragpipe-18.0.jar:/storage/yufe/tools/FragPipe-18.0/fragpipe/lib/commons-io-2.11.0.jar com.github.chhh.utils.FileMove --no-err /storage/yufe/data/ccrcc_dia/d3iwtkuvwz4jtf.cloudfront.net/mzml/CPTAC_CCRCC_W_JHU_20190112_LUMOS_C3L-00607_T_rank3.pepXML /storage/yufe/results/msfragger_dia_paper/ccrcc_175/msfraggerdiadda/CPTAC_CCRCC_W_JHU_20190112_LUMOS_C3L-00607_T_rank3.pepXML
MSFragger move pepxml
java -cp /storage/yufe/tools/FragPipe-18.0/fragpipe/lib/fragpipe-18.0.jar:/storage/yufe/tools/FragPipe-18.0/fragpipe/lib/commons-io-2.11.0.jar com.github.chhh.utils.FileMove --no-err /storage/yufe/data/ccrcc_dia/d3iwtkuvwz4jtf.cloudfront.net/mzml/CPTAC_CCRCC_W_JHU_20190112_LUMOS_C3L-00607_T_rank4.pepXML /storage/yufe/results/msfragger_dia_paper/ccrcc_175/msfraggerdiadda/CPTAC_CCRCC_W_JHU_20190112_LUMOS_C3L-00607_T_rank4.pepXML
MSFragger move pepxml
java -cp /storage/yufe/tools/FragPipe-18.0/fragpipe/lib/fragpipe-18.0.jar:/storage/yufe/tools/FragPipe-18.0/fragpipe/lib/commons-io-2.11.0.jar com.github.chhh.utils.FileMove --no-err /storage/yufe/data/ccrcc_dia/d3iwtkuvwz4jtf.cloudfront.net/mzml/CPTAC_CCRCC_W_JHU_20190112_LUMOS_C3L-00607_T_rank5.pepXML /storage/yufe/results/msfragger_dia_paper/ccrcc_175/msfraggerdiadda/CPTAC_CCRCC_W_JHU_20190112_LUMOS_C3L-00607_T_rank5.pepXML
MSFragger move pin
java -cp /storage/yufe/tools/FragPipe-18.0/fragpipe/lib/fragpipe-18.0.jar:/storage/yufe/tools/FragPipe-18.0/fragpipe/lib/commons-io-2.11.0.jar com.github.chhh.utils.FileMove --no-err /storage/yufe/data/ccrcc_dia/d3iwtkuvwz4jtf.cloudfront.net/mzml/CPTAC_CCRCC_W_JHU_20190112_LUMOS_C3L-00607_T.pin /storage/yufe/results/msfragger_dia_paper/ccrcc_175/msfraggerdiadda/CPTAC_CCRCC_W_JHU_20190112_LUMOS_C3L-00607_T.pin
MSFragger move pepxml
java -cp /storage/yufe/tools/FragPipe-18.0/fragpipe/lib/fragpipe-18.0.jar:/storage/yufe/tools/FragPipe-18.0/fragpipe/lib/commons-io-2.11.0.jar com.github.chhh.utils.FileMove --no-err /storage/yufe/data/ccrcc_dia/d3iwtkuvwz4jtf.cloudfront.net/mzml/CPTAC_CCRCC_W_JHU_20190112_LUMOS_C3L-00610_T_rank1.pepXML /storage/yufe/results/msfragger_dia_paper/ccrcc_175/msfraggerdiadda/CPTAC_CCRCC_W_JHU_20190112_LUMOS_C3L-00610_T_rank1.pepXML
MSFragger move pepxml
java -cp /storage/yufe/tools/FragPipe-18.0/fragpipe/lib/fragpipe-18.0.jar:/storage/yufe/tools/FragPipe-18.0/fragpipe/lib/commons-io-2.11.0.jar com.github.chhh.utils.FileMove --no-err /storage/yufe/data/ccrcc_dia/d3iwtkuvwz4jtf.cloudfront.net/mzml/CPTAC_CCRCC_W_JHU_20190112_LUMOS_C3L-00610_T_rank2.pepXML /storage/yufe/results/msfragger_dia_paper/ccrcc_175/msfraggerdiadda/CPTAC_CCRCC_W_JHU_20190112_LUMOS_C3L-00610_T_rank2.pepXML
MSFragger move pepxml
java -cp /storage/yufe/tools/FragPipe-18.0/fragpipe/lib/fragpipe-18.0.jar:/storage/yufe/tools/FragPipe-18.0/fragpipe/lib/commons-io-2.11.0.jar com.github.chhh.utils.FileMove --no-err /storage/yufe/data/ccrcc_dia/d3iwtkuvwz4jtf.cloudfront.net/mzml/CPTAC_CCRCC_W_JHU_20190112_LUMOS_C3L-00610_T_rank3.pepXML /storage/yufe/results/msfragger_dia_paper/ccrcc_175/msfraggerdiadda/CPTAC_CCRCC_W_JHU_20190112_LUMOS_C3L-00610_T_rank3.pepXML
MSFragger move pepxml
java -cp /storage/yufe/tools/FragPipe-18.0/fragpipe/lib/fragpipe-18.0.jar:/storage/yufe/tools/FragPipe-18.0/fragpipe/lib/commons-io-2.11.0.jar com.github.chhh.utils.FileMove --no-err /storage/yufe/data/ccrcc_dia/d3iwtkuvwz4jtf.cloudfront.net/mzml/CPTAC_CCRCC_W_JHU_20190112_LUMOS_C3L-00610_T_rank4.pepXML /storage/yufe/results/msfragger_dia_paper/ccrcc_175/msfraggerdiadda/CPTAC_CCRCC_W_JHU_20190112_LUMOS_C3L-00610_T_rank4.pepXML
MSFragger move pepxml
java -cp /storage/yufe/tools/FragPipe-18.0/fragpipe/lib/fragpipe-18.0.jar:/storage/yufe/tools/FragPipe-18.0/fragpipe/lib/commons-io-2.11.0.jar com.github.chhh.utils.FileMove --no-err /storage/yufe/data/ccrcc_dia/d3iwtkuvwz4jtf.cloudfront.net/mzml/CPTAC_CCRCC_W_JHU_20190112_LUMOS_C3L-00610_T_rank5.pepXML /storage/yufe/results/msfragger_dia_paper/ccrcc_175/msfraggerdiadda/CPTAC_CCRCC_W_JHU_20190112_LUMOS_C3L-00610_T_rank5.pepXML
MSFragger move pin
java -cp /storage/yufe/tools/FragPipe-18.0/fragpipe/lib/fragpipe-18.0.jar:/storage/yufe/tools/FragPipe-18.0/fragpipe/lib/commons-io-2.11.0.jar com.github.chhh.utils.FileMove --no-err /storage/yufe/data/ccrcc_dia/d3iwtkuvwz4jtf.cloudfront.net/mzml/CPTAC_CCRCC_W_JHU_20190112_LUMOS_C3L-00610_T.pin /storage/yufe/results/msfragger_dia_paper/ccrcc_175/msfraggerdiadda/CPTAC_CCRCC_W_JHU_20190112_LUMOS_C3L-00610_T.pin
MSFragger move pepxml
java -cp /storage/yufe/tools/FragPipe-18.0/fragpipe/lib/fragpipe-18.0.jar:/storage/yufe/tools/FragPipe-18.0/fragpipe/lib/commons-io-2.11.0.jar com.github.chhh.utils.FileMove --no-err /storage/yufe/data/ccrcc_dia/d3iwtkuvwz4jtf.cloudfront.net/mzml/CPTAC_CCRCC_W_JHU_20190112_LUMOS_C3L-00765_T_rank1.pepXML /storage/yufe/results/msfragger_dia_paper/ccrcc_175/msfraggerdiadda/CPTAC_CCRCC_W_JHU_20190112_LUMOS_C3L-00765_T_rank1.pepXML
MSFragger move pepxml
java -cp /storage/yufe/tools/FragPipe-18.0/fragpipe/lib/fragpipe-18.0.jar:/storage/yufe/tools/FragPipe-18.0/fragpipe/lib/commons-io-2.11.0.jar com.github.chhh.utils.FileMove --no-err /storage/yufe/data/ccrcc_dia/d3iwtkuvwz4jtf.cloudfront.net/mzml/CPTAC_CCRCC_W_JHU_20190112_LUMOS_C3L-00765_T_rank2.pepXML /storage/yufe/results/msfragger_dia_paper/ccrcc_175/msfraggerdiadda/CPTAC_CCRCC_W_JHU_20190112_LUMOS_C3L-00765_T_rank2.pepXML
MSFragger move pepxml
java -cp /storage/yufe/tools/FragPipe-18.0/fragpipe/lib/fragpipe-18.0.jar:/storage/yufe/tools/FragPipe-18.0/fragpipe/lib/commons-io-2.11.0.jar com.github.chhh.utils.FileMove --no-err /storage/yufe/data/ccrcc_dia/d3iwtkuvwz4jtf.cloudfront.net/mzml/CPTAC_CCRCC_W_JHU_20190112_LUMOS_C3L-00765_T_rank3.pepXML /storage/yufe/results/msfragger_dia_paper/ccrcc_175/msfraggerdiadda/CPTAC_CCRCC_W_JHU_20190112_LUMOS_C3L-00765_T_rank3.pepXML
MSFragger move pepxml
java -cp /storage/yufe/tools/FragPipe-18.0/fragpipe/lib/fragpipe-18.0.jar:/storage/yufe/tools/FragPipe-18.0/fragpipe/lib/commons-io-2.11.0.jar com.github.chhh.utils.FileMove --no-err /storage/yufe/data/ccrcc_dia/d3iwtkuvwz4jtf.cloudfront.net/mzml/CPTAC_CCRCC_W_JHU_20190112_LUMOS_C3L-00765_T_rank4.pepXML /storage/yufe/results/msfragger_dia_paper/ccrcc_175/msfraggerdiadda/CPTAC_CCRCC_W_JHU_20190112_LUMOS_C3L-00765_T_rank4.pepXML
MSFragger move pepxml
java -cp /storage/yufe/tools/FragPipe-18.0/fragpipe/lib/fragpipe-18.0.jar:/storage/yufe/tools/FragPipe-18.0/fragpipe/lib/commons-io-2.11.0.jar com.github.chhh.utils.FileMove --no-err /storage/yufe/data/ccrcc_dia/d3iwtkuvwz4jtf.cloudfront.net/mzml/CPTAC_CCRCC_W_JHU_20190112_LUMOS_C3L-00765_T_rank5.pepXML /storage/yufe/results/msfragger_dia_paper/ccrcc_175/msfraggerdiadda/CPTAC_CCRCC_W_JHU_20190112_LUMOS_C3L-00765_T_rank5.pepXML
MSFragger move pin
java -cp /storage/yufe/tools/FragPipe-18.0/fragpipe/lib/fragpipe-18.0.jar:/storage/yufe/tools/FragPipe-18.0/fragpipe/lib/commons-io-2.11.0.jar com.github.chhh.utils.FileMove --no-err /storage/yufe/data/ccrcc_dia/d3iwtkuvwz4jtf.cloudfront.net/mzml/CPTAC_CCRCC_W_JHU_20190112_LUMOS_C3L-00765_T.pin /storage/yufe/results/msfragger_dia_paper/ccrcc_175/msfraggerdiadda/CPTAC_CCRCC_W_JHU_20190112_LUMOS_C3L-00765_T.pin
MSFragger move pepxml
java -cp /storage/yufe/tools/FragPipe-18.0/fragpipe/lib/fragpipe-18.0.jar:/storage/yufe/tools/FragPipe-18.0/fragpipe/lib/commons-io-2.11.0.jar com.github.chhh.utils.FileMove --no-err /storage/yufe/data/ccrcc_dia/d3iwtkuvwz4jtf.cloudfront.net/mzml/CPTAC_CCRCC_W_JHU_20190112_LUMOS_C3L-00766_T_rank1.pepXML /storage/yufe/results/msfragger_dia_paper/ccrcc_175/msfraggerdiadda/CPTAC_CCRCC_W_JHU_20190112_LUMOS_C3L-00766_T_rank1.pepXML
MSFragger move pepxml
java -cp /storage/yufe/tools/FragPipe-18.0/fragpipe/lib/fragpipe-18.0.jar:/storage/yufe/tools/FragPipe-18.0/fragpipe/lib/commons-io-2.11.0.jar com.github.chhh.utils.FileMove --no-err /storage/yufe/data/ccrcc_dia/d3iwtkuvwz4jtf.cloudfront.net/mzml/CPTAC_CCRCC_W_JHU_20190112_LUMOS_C3L-00766_T_rank2.pepXML /storage/yufe/results/msfragger_dia_paper/ccrcc_175/msfraggerdiadda/CPTAC_CCRCC_W_JHU_20190112_LUMOS_C3L-00766_T_rank2.pepXML
MSFragger move pepxml
java -cp /storage/yufe/tools/FragPipe-18.0/fragpipe/lib/fragpipe-18.0.jar:/storage/yufe/tools/FragPipe-18.0/fragpipe/lib/commons-io-2.11.0.jar com.github.chhh.utils.FileMove --no-err /storage/yufe/data/ccrcc_dia/d3iwtkuvwz4jtf.cloudfront.net/mzml/CPTAC_CCRCC_W_JHU_20190112_LUMOS_C3L-00766_T_rank3.pepXML /storage/yufe/results/msfragger_dia_paper/ccrcc_175/msfraggerdiadda/CPTAC_CCRCC_W_JHU_20190112_LUMOS_C3L-00766_T_rank3.pepXML
MSFragger move pepxml
java -cp /storage/yufe/tools/FragPipe-18.0/fragpipe/lib/fragpipe-18.0.jar:/storage/yufe/tools/FragPipe-18.0/fragpipe/lib/commons-io-2.11.0.jar com.github.chhh.utils.FileMove --no-err /storage/yufe/data/ccrcc_dia/d3iwtkuvwz4jtf.cloudfront.net/mzml/CPTAC_CCRCC_W_JHU_20190112_LUMOS_C3L-00766_T_rank4.pepXML /storage/yufe/results/msfragger_dia_paper/ccrcc_175/msfraggerdiadda/CPTAC_CCRCC_W_JHU_20190112_LUMOS_C3L-00766_T_rank4.pepXML
MSFragger move pepxml
java -cp /storage/yufe/tools/FragPipe-18.0/fragpipe/lib/fragpipe-18.0.jar:/storage/yufe/tools/FragPipe-18.0/fragpipe/lib/commons-io-2.11.0.jar com.github.chhh.utils.FileMove --no-err /storage/yufe/data/ccrcc_dia/d3iwtkuvwz4jtf.cloudfront.net/mzml/CPTAC_CCRCC_W_JHU_20190112_LUMOS_C3L-00766_T_rank5.pepXML /storage/yufe/results/msfragger_dia_paper/ccrcc_175/msfraggerdiadda/CPTAC_CCRCC_W_JHU_20190112_LUMOS_C3L-00766_T_rank5.pepXML
MSFragger move pin
java -cp /storage/yufe/tools/FragPipe-18.0/fragpipe/lib/fragpipe-18.0.jar:/storage/yufe/tools/FragPipe-18.0/fragpipe/lib/commons-io-2.11.0.jar com.github.chhh.utils.FileMove --no-err /storage/yufe/data/ccrcc_dia/d3iwtkuvwz4jtf.cloudfront.net/mzml/CPTAC_CCRCC_W_JHU_20190112_LUMOS_C3L-00766_T.pin /storage/yufe/results/msfragger_dia_paper/ccrcc_175/msfraggerdiadda/CPTAC_CCRCC_W_JHU_20190112_LUMOS_C3L-00766_T.pin
MSFragger move pepxml
java -cp /storage/yufe/tools/FragPipe-18.0/fragpipe/lib/fragpipe-18.0.jar:/storage/yufe/tools/FragPipe-18.0/fragpipe/lib/commons-io-2.11.0.jar com.github.chhh.utils.FileMove --no-err /storage/yufe/data/ccrcc_dia/d3iwtkuvwz4jtf.cloudfront.net/mzml/CPTAC_CCRCC_W_JHU_20190112_LUMOS_C3L-00790_T_rank1.pepXML /storage/yufe/results/msfragger_dia_paper/ccrcc_175/msfraggerdiadda/CPTAC_CCRCC_W_JHU_20190112_LUMOS_C3L-00790_T_rank1.pepXML
MSFragger move pepxml
java -cp /storage/yufe/tools/FragPipe-18.0/fragpipe/lib/fragpipe-18.0.jar:/storage/yufe/tools/FragPipe-18.0/fragpipe/lib/commons-io-2.11.0.jar com.github.chhh.utils.FileMove --no-err /storage/yufe/data/ccrcc_dia/d3iwtkuvwz4jtf.cloudfront.net/mzml/CPTAC_CCRCC_W_JHU_20190112_LUMOS_C3L-00790_T_rank2.pepXML /storage/yufe/results/msfragger_dia_paper/ccrcc_175/msfraggerdiadda/CPTAC_CCRCC_W_JHU_20190112_LUMOS_C3L-00790_T_rank2.pepXML
MSFragger move pepxml
java -cp /storage/yufe/tools/FragPipe-18.0/fragpipe/lib/fragpipe-18.0.jar:/storage/yufe/tools/FragPipe-18.0/fragpipe/lib/commons-io-2.11.0.jar com.github.chhh.utils.FileMove --no-err /storage/yufe/data/ccrcc_dia/d3iwtkuvwz4jtf.cloudfront.net/mzml/CPTAC_CCRCC_W_JHU_20190112_LUMOS_C3L-00790_T_rank3.pepXML /storage/yufe/results/msfragger_dia_paper/ccrcc_175/msfraggerdiadda/CPTAC_CCRCC_W_JHU_20190112_LUMOS_C3L-00790_T_rank3.pepXML
MSFragger move pepxml
java -cp /storage/yufe/tools/FragPipe-18.0/fragpipe/lib/fragpipe-18.0.jar:/storage/yufe/tools/FragPipe-18.0/fragpipe/lib/commons-io-2.11.0.jar com.github.chhh.utils.FileMove --no-err /storage/yufe/data/ccrcc_dia/d3iwtkuvwz4jtf.cloudfront.net/mzml/CPTAC_CCRCC_W_JHU_20190112_LUMOS_C3L-00790_T_rank4.pepXML /storage/yufe/results/msfragger_dia_paper/ccrcc_175/msfraggerdiadda/CPTAC_CCRCC_W_JHU_20190112_LUMOS_C3L-00790_T_rank4.pepXML
MSFragger move pepxml
java -cp /storage/yufe/tools/FragPipe-18.0/fragpipe/lib/fragpipe-18.0.jar:/storage/yufe/tools/FragPipe-18.0/fragpipe/lib/commons-io-2.11.0.jar com.github.chhh.utils.FileMove --no-err /storage/yufe/data/ccrcc_dia/d3iwtkuvwz4jtf.cloudfront.net/mzml/CPTAC_CCRCC_W_JHU_20190112_LUMOS_C3L-00790_T_rank5.pepXML /storage/yufe/results/msfragger_dia_paper/ccrcc_175/msfraggerdiadda/CPTAC_CCRCC_W_JHU_20190112_LUMOS_C3L-00790_T_rank5.pepXML
MSFragger move pin
java -cp /storage/yufe/tools/FragPipe-18.0/fragpipe/lib/fragpipe-18.0.jar:/storage/yufe/tools/FragPipe-18.0/fragpipe/lib/commons-io-2.11.0.jar com.github.chhh.utils.FileMove --no-err /storage/yufe/data/ccrcc_dia/d3iwtkuvwz4jtf.cloudfront.net/mzml/CPTAC_CCRCC_W_JHU_20190112_LUMOS_C3L-00790_T.pin /storage/yufe/results/msfragger_dia_paper/ccrcc_175/msfraggerdiadda/CPTAC_CCRCC_W_JHU_20190112_LUMOS_C3L-00790_T.pin
MSFragger move pepxml
java -cp /storage/yufe/tools/FragPipe-18.0/fragpipe/lib/fragpipe-18.0.jar:/storage/yufe/tools/FragPipe-18.0/fragpipe/lib/commons-io-2.11.0.jar com.github.chhh.utils.FileMove --no-err /storage/yufe/data/ccrcc_dia/d3iwtkuvwz4jtf.cloudfront.net/mzml/CPTAC_CCRCC_W_JHU_20190112_LUMOS_C3L-00791_NAT_rank1.pepXML /storage/yufe/results/msfragger_dia_paper/ccrcc_175/msfraggerdiadda/CPTAC_CCRCC_W_JHU_20190112_LUMOS_C3L-00791_NAT_rank1.pepXML
MSFragger move pepxml
java -cp /storage/yufe/tools/FragPipe-18.0/fragpipe/lib/fragpipe-18.0.jar:/storage/yufe/tools/FragPipe-18.0/fragpipe/lib/commons-io-2.11.0.jar com.github.chhh.utils.FileMove --no-err /storage/yufe/data/ccrcc_dia/d3iwtkuvwz4jtf.cloudfront.net/mzml/CPTAC_CCRCC_W_JHU_20190112_LUMOS_C3L-00791_NAT_rank2.pepXML /storage/yufe/results/msfragger_dia_paper/ccrcc_175/msfraggerdiadda/CPTAC_CCRCC_W_JHU_20190112_LUMOS_C3L-00791_NAT_rank2.pepXML
MSFragger move pepxml
java -cp /storage/yufe/tools/FragPipe-18.0/fragpipe/lib/fragpipe-18.0.jar:/storage/yufe/tools/FragPipe-18.0/fragpipe/lib/commons-io-2.11.0.jar com.github.chhh.utils.FileMove --no-err /storage/yufe/data/ccrcc_dia/d3iwtkuvwz4jtf.cloudfront.net/mzml/CPTAC_CCRCC_W_JHU_20190112_LUMOS_C3L-00791_NAT_rank3.pepXML /storage/yufe/results/msfragger_dia_paper/ccrcc_175/msfraggerdiadda/CPTAC_CCRCC_W_JHU_20190112_LUMOS_C3L-00791_NAT_rank3.pepXML
MSFragger move pepxml
java -cp /storage/yufe/tools/FragPipe-18.0/fragpipe/lib/fragpipe-18.0.jar:/storage/yufe/tools/FragPipe-18.0/fragpipe/lib/commons-io-2.11.0.jar com.github.chhh.utils.FileMove --no-err /storage/yufe/data/ccrcc_dia/d3iwtkuvwz4jtf.cloudfront.net/mzml/CPTAC_CCRCC_W_JHU_20190112_LUMOS_C3L-00791_NAT_rank4.pepXML /storage/yufe/results/msfragger_dia_paper/ccrcc_175/msfraggerdiadda/CPTAC_CCRCC_W_JHU_20190112_LUMOS_C3L-00791_NAT_rank4.pepXML
MSFragger move pepxml
java -cp /storage/yufe/tools/FragPipe-18.0/fragpipe/lib/fragpipe-18.0.jar:/storage/yufe/tools/FragPipe-18.0/fragpipe/lib/commons-io-2.11.0.jar com.github.chhh.utils.FileMove --no-err /storage/yufe/data/ccrcc_dia/d3iwtkuvwz4jtf.cloudfront.net/mzml/CPTAC_CCRCC_W_JHU_20190112_LUMOS_C3L-00791_NAT_rank5.pepXML /storage/yufe/results/msfragger_dia_paper/ccrcc_175/msfraggerdiadda/CPTAC_CCRCC_W_JHU_20190112_LUMOS_C3L-00791_NAT_rank5.pepXML
MSFragger move pin
java -cp /storage/yufe/tools/FragPipe-18.0/fragpipe/lib/fragpipe-18.0.jar:/storage/yufe/tools/FragPipe-18.0/fragpipe/lib/commons-io-2.11.0.jar com.github.chhh.utils.FileMove --no-err /storage/yufe/data/ccrcc_dia/d3iwtkuvwz4jtf.cloudfront.net/mzml/CPTAC_CCRCC_W_JHU_20190112_LUMOS_C3L-00791_NAT.pin /storage/yufe/results/msfragger_dia_paper/ccrcc_175/msfraggerdiadda/CPTAC_CCRCC_W_JHU_20190112_LUMOS_C3L-00791_NAT.pin
MSFragger move pepxml
java -cp /storage/yufe/tools/FragPipe-18.0/fragpipe/lib/fragpipe-18.0.jar:/storage/yufe/tools/FragPipe-18.0/fragpipe/lib/commons-io-2.11.0.jar com.github.chhh.utils.FileMove --no-err /storage/yufe/data/ccrcc_dia/d3iwtkuvwz4jtf.cloudfront.net/mzml/CPTAC_CCRCC_W_JHU_20190112_LUMOS_C3L-00791_T_rank1.pepXML /storage/yufe/results/msfragger_dia_paper/ccrcc_175/msfraggerdiadda/CPTAC_CCRCC_W_JHU_20190112_LUMOS_C3L-00791_T_rank1.pepXML
MSFragger move pepxml
java -cp /storage/yufe/tools/FragPipe-18.0/fragpipe/lib/fragpipe-18.0.jar:/storage/yufe/tools/FragPipe-18.0/fragpipe/lib/commons-io-2.11.0.jar com.github.chhh.utils.FileMove --no-err /storage/yufe/data/ccrcc_dia/d3iwtkuvwz4jtf.cloudfront.net/mzml/CPTAC_CCRCC_W_JHU_20190112_LUMOS_C3L-00791_T_rank2.pepXML /storage/yufe/results/msfragger_dia_paper/ccrcc_175/msfraggerdiadda/CPTAC_CCRCC_W_JHU_20190112_LUMOS_C3L-00791_T_rank2.pepXML
MSFragger move pepxml
java -cp /storage/yufe/tools/FragPipe-18.0/fragpipe/lib/fragpipe-18.0.jar:/storage/yufe/tools/FragPipe-18.0/fragpipe/lib/commons-io-2.11.0.jar com.github.chhh.utils.FileMove --no-err /storage/yufe/data/ccrcc_dia/d3iwtkuvwz4jtf.cloudfront.net/mzml/CPTAC_CCRCC_W_JHU_20190112_LUMOS_C3L-00791_T_rank3.pepXML /storage/yufe/results/msfragger_dia_paper/ccrcc_175/msfraggerdiadda/CPTAC_CCRCC_W_JHU_20190112_LUMOS_C3L-00791_T_rank3.pepXML
MSFragger move pepxml
java -cp /storage/yufe/tools/FragPipe-18.0/fragpipe/lib/fragpipe-18.0.jar:/storage/yufe/tools/FragPipe-18.0/fragpipe/lib/commons-io-2.11.0.jar com.github.chhh.utils.FileMove --no-err /storage/yufe/data/ccrcc_dia/d3iwtkuvwz4jtf.cloudfront.net/mzml/CPTAC_CCRCC_W_JHU_20190112_LUMOS_C3L-00791_T_rank4.pepXML /storage/yufe/results/msfragger_dia_paper/ccrcc_175/msfraggerdiadda/CPTAC_CCRCC_W_JHU_20190112_LUMOS_C3L-00791_T_rank4.pepXML
MSFragger move pepxml
java -cp /storage/yufe/tools/FragPipe-18.0/fragpipe/lib/fragpipe-18.0.jar:/storage/yufe/tools/FragPipe-18.0/fragpipe/lib/commons-io-2.11.0.jar com.github.chhh.utils.FileMove --no-err /storage/yufe/data/ccrcc_dia/d3iwtkuvwz4jtf.cloudfront.net/mzml/CPTAC_CCRCC_W_JHU_20190112_LUMOS_C3L-00791_T_rank5.pepXML /storage/yufe/results/msfragger_dia_paper/ccrcc_175/msfraggerdiadda/CPTAC_CCRCC_W_JHU_20190112_LUMOS_C3L-00791_T_rank5.pepXML
MSFragger move pin
java -cp /storage/yufe/tools/FragPipe-18.0/fragpipe/lib/fragpipe-18.0.jar:/storage/yufe/tools/FragPipe-18.0/fragpipe/lib/commons-io-2.11.0.jar com.github.chhh.utils.FileMove --no-err /storage/yufe/data/ccrcc_dia/d3iwtkuvwz4jtf.cloudfront.net/mzml/CPTAC_CCRCC_W_JHU_20190112_LUMOS_C3L-00791_T.pin /storage/yufe/results/msfragger_dia_paper/ccrcc_175/msfraggerdiadda/CPTAC_CCRCC_W_JHU_20190112_LUMOS_C3L-00791_T.pin
MSFragger move pepxml
java -cp /storage/yufe/tools/FragPipe-18.0/fragpipe/lib/fragpipe-18.0.jar:/storage/yufe/tools/FragPipe-18.0/fragpipe/lib/commons-io-2.11.0.jar com.github.chhh.utils.FileMove --no-err /storage/yufe/data/ccrcc_dia/d3iwtkuvwz4jtf.cloudfront.net/mzml/CPTAC_CCRCC_W_JHU_20190112_LUMOS_C3L-00792_T_rank1.pepXML /storage/yufe/results/msfragger_dia_paper/ccrcc_175/msfraggerdiadda/CPTAC_CCRCC_W_JHU_20190112_LUMOS_C3L-00792_T_rank1.pepXML
MSFragger move pepxml
java -cp /storage/yufe/tools/FragPipe-18.0/fragpipe/lib/fragpipe-18.0.jar:/storage/yufe/tools/FragPipe-18.0/fragpipe/lib/commons-io-2.11.0.jar com.github.chhh.utils.FileMove --no-err /storage/yufe/data/ccrcc_dia/d3iwtkuvwz4jtf.cloudfront.net/mzml/CPTAC_CCRCC_W_JHU_20190112_LUMOS_C3L-00792_T_rank2.pepXML /storage/yufe/results/msfragger_dia_paper/ccrcc_175/msfraggerdiadda/CPTAC_CCRCC_W_JHU_20190112_LUMOS_C3L-00792_T_rank2.pepXML
MSFragger move pepxml
java -cp /storage/yufe/tools/FragPipe-18.0/fragpipe/lib/fragpipe-18.0.jar:/storage/yufe/tools/FragPipe-18.0/fragpipe/lib/commons-io-2.11.0.jar com.github.chhh.utils.FileMove --no-err /storage/yufe/data/ccrcc_dia/d3iwtkuvwz4jtf.cloudfront.net/mzml/CPTAC_CCRCC_W_JHU_20190112_LUMOS_C3L-00792_T_rank3.pepXML /storage/yufe/results/msfragger_dia_paper/ccrcc_175/msfraggerdiadda/CPTAC_CCRCC_W_JHU_20190112_LUMOS_C3L-00792_T_rank3.pepXML
MSFragger move pepxml
java -cp /storage/yufe/tools/FragPipe-18.0/fragpipe/lib/fragpipe-18.0.jar:/storage/yufe/tools/FragPipe-18.0/fragpipe/lib/commons-io-2.11.0.jar com.github.chhh.utils.FileMove --no-err /storage/yufe/data/ccrcc_dia/d3iwtkuvwz4jtf.cloudfront.net/mzml/CPTAC_CCRCC_W_JHU_20190112_LUMOS_C3L-00792_T_rank4.pepXML /storage/yufe/results/msfragger_dia_paper/ccrcc_175/msfraggerdiadda/CPTAC_CCRCC_W_JHU_20190112_LUMOS_C3L-00792_T_rank4.pepXML
MSFragger move pepxml
java -cp /storage/yufe/tools/FragPipe-18.0/fragpipe/lib/fragpipe-18.0.jar:/storage/yufe/tools/FragPipe-18.0/fragpipe/lib/commons-io-2.11.0.jar com.github.chhh.utils.FileMove --no-err /storage/yufe/data/ccrcc_dia/d3iwtkuvwz4jtf.cloudfront.net/mzml/CPTAC_CCRCC_W_JHU_20190112_LUMOS_C3L-00792_T_rank5.pepXML /storage/yufe/results/msfragger_dia_paper/ccrcc_175/msfraggerdiadda/CPTAC_CCRCC_W_JHU_20190112_LUMOS_C3L-00792_T_rank5.pepXML
MSFragger move pin
java -cp /storage/yufe/tools/FragPipe-18.0/fragpipe/lib/fragpipe-18.0.jar:/storage/yufe/tools/FragPipe-18.0/fragpipe/lib/commons-io-2.11.0.jar com.github.chhh.utils.FileMove --no-err /storage/yufe/data/ccrcc_dia/d3iwtkuvwz4jtf.cloudfront.net/mzml/CPTAC_CCRCC_W_JHU_20190112_LUMOS_C3L-00792_T.pin /storage/yufe/results/msfragger_dia_paper/ccrcc_175/msfraggerdiadda/CPTAC_CCRCC_W_JHU_20190112_LUMOS_C3L-00792_T.pin
MSFragger move pepxml
java -cp /storage/yufe/tools/FragPipe-18.0/fragpipe/lib/fragpipe-18.0.jar:/storage/yufe/tools/FragPipe-18.0/fragpipe/lib/commons-io-2.11.0.jar com.github.chhh.utils.FileMove --no-err /storage/yufe/data/ccrcc_dia/d3iwtkuvwz4jtf.cloudfront.net/mzml/CPTAC_CCRCC_W_JHU_20190112_LUMOS_C3L-00796_T_rank1.pepXML /storage/yufe/results/msfragger_dia_paper/ccrcc_175/msfraggerdiadda/CPTAC_CCRCC_W_JHU_20190112_LUMOS_C3L-00796_T_rank1.pepXML
MSFragger move pepxml
java -cp /storage/yufe/tools/FragPipe-18.0/fragpipe/lib/fragpipe-18.0.jar:/storage/yufe/tools/FragPipe-18.0/fragpipe/lib/commons-io-2.11.0.jar com.github.chhh.utils.FileMove --no-err /storage/yufe/data/ccrcc_dia/d3iwtkuvwz4jtf.cloudfront.net/mzml/CPTAC_CCRCC_W_JHU_20190112_LUMOS_C3L-00796_T_rank2.pepXML /storage/yufe/results/msfragger_dia_paper/ccrcc_175/msfraggerdiadda/CPTAC_CCRCC_W_JHU_20190112_LUMOS_C3L-00796_T_rank2.pepXML
MSFragger move pepxml
java -cp /storage/yufe/tools/FragPipe-18.0/fragpipe/lib/fragpipe-18.0.jar:/storage/yufe/tools/FragPipe-18.0/fragpipe/lib/commons-io-2.11.0.jar com.github.chhh.utils.FileMove --no-err /storage/yufe/data/ccrcc_dia/d3iwtkuvwz4jtf.cloudfront.net/mzml/CPTAC_CCRCC_W_JHU_20190112_LUMOS_C3L-00796_T_rank3.pepXML /storage/yufe/results/msfragger_dia_paper/ccrcc_175/msfraggerdiadda/CPTAC_CCRCC_W_JHU_20190112_LUMOS_C3L-00796_T_rank3.pepXML
MSFragger move pepxml
java -cp /storage/yufe/tools/FragPipe-18.0/fragpipe/lib/fragpipe-18.0.jar:/storage/yufe/tools/FragPipe-18.0/fragpipe/lib/commons-io-2.11.0.jar com.github.chhh.utils.FileMove --no-err /storage/yufe/data/ccrcc_dia/d3iwtkuvwz4jtf.cloudfront.net/mzml/CPTAC_CCRCC_W_JHU_20190112_LUMOS_C3L-00796_T_rank4.pepXML /storage/yufe/results/msfragger_dia_paper/ccrcc_175/msfraggerdiadda/CPTAC_CCRCC_W_JHU_20190112_LUMOS_C3L-00796_T_rank4.pepXML
MSFragger move pepxml
java -cp /storage/yufe/tools/FragPipe-18.0/fragpipe/lib/fragpipe-18.0.jar:/storage/yufe/tools/FragPipe-18.0/fragpipe/lib/commons-io-2.11.0.jar com.github.chhh.utils.FileMove --no-err /storage/yufe/data/ccrcc_dia/d3iwtkuvwz4jtf.cloudfront.net/mzml/CPTAC_CCRCC_W_JHU_20190112_LUMOS_C3L-00796_T_rank5.pepXML /storage/yufe/results/msfragger_dia_paper/ccrcc_175/msfraggerdiadda/CPTAC_CCRCC_W_JHU_20190112_LUMOS_C3L-00796_T_rank5.pepXML
MSFragger move pin
java -cp /storage/yufe/tools/FragPipe-18.0/fragpipe/lib/fragpipe-18.0.jar:/storage/yufe/tools/FragPipe-18.0/fragpipe/lib/commons-io-2.11.0.jar com.github.chhh.utils.FileMove --no-err /storage/yufe/data/ccrcc_dia/d3iwtkuvwz4jtf.cloudfront.net/mzml/CPTAC_CCRCC_W_JHU_20190112_LUMOS_C3L-00796_T.pin /storage/yufe/results/msfragger_dia_paper/ccrcc_175/msfraggerdiadda/CPTAC_CCRCC_W_JHU_20190112_LUMOS_C3L-00796_T.pin
MSFragger move pepxml
java -cp /storage/yufe/tools/FragPipe-18.0/fragpipe/lib/fragpipe-18.0.jar:/storage/yufe/tools/FragPipe-18.0/fragpipe/lib/commons-io-2.11.0.jar com.github.chhh.utils.FileMove --no-err /storage/yufe/data/ccrcc_dia/d3iwtkuvwz4jtf.cloudfront.net/mzml/CPTAC_CCRCC_W_JHU_20190112_LUMOS_C3L-00799_T_rank1.pepXML /storage/yufe/results/msfragger_dia_paper/ccrcc_175/msfraggerdiadda/CPTAC_CCRCC_W_JHU_20190112_LUMOS_C3L-00799_T_rank1.pepXML
MSFragger move pepxml
java -cp /storage/yufe/tools/FragPipe-18.0/fragpipe/lib/fragpipe-18.0.jar:/storage/yufe/tools/FragPipe-18.0/fragpipe/lib/commons-io-2.11.0.jar com.github.chhh.utils.FileMove --no-err /storage/yufe/data/ccrcc_dia/d3iwtkuvwz4jtf.cloudfront.net/mzml/CPTAC_CCRCC_W_JHU_20190112_LUMOS_C3L-00799_T_rank2.pepXML /storage/yufe/results/msfragger_dia_paper/ccrcc_175/msfraggerdiadda/CPTAC_CCRCC_W_JHU_20190112_LUMOS_C3L-00799_T_rank2.pepXML
MSFragger move pepxml
java -cp /storage/yufe/tools/FragPipe-18.0/fragpipe/lib/fragpipe-18.0.jar:/storage/yufe/tools/FragPipe-18.0/fragpipe/lib/commons-io-2.11.0.jar com.github.chhh.utils.FileMove --no-err /storage/yufe/data/ccrcc_dia/d3iwtkuvwz4jtf.cloudfront.net/mzml/CPTAC_CCRCC_W_JHU_20190112_LUMOS_C3L-00799_T_rank3.pepXML /storage/yufe/results/msfragger_dia_paper/ccrcc_175/msfraggerdiadda/CPTAC_CCRCC_W_JHU_20190112_LUMOS_C3L-00799_T_rank3.pepXML
MSFragger move pepxml
java -cp /storage/yufe/tools/FragPipe-18.0/fragpipe/lib/fragpipe-18.0.jar:/storage/yufe/tools/FragPipe-18.0/fragpipe/lib/commons-io-2.11.0.jar com.github.chhh.utils.FileMove --no-err /storage/yufe/data/ccrcc_dia/d3iwtkuvwz4jtf.cloudfront.net/mzml/CPTAC_CCRCC_W_JHU_20190112_LUMOS_C3L-00799_T_rank4.pepXML /storage/yufe/results/msfragger_dia_paper/ccrcc_175/msfraggerdiadda/CPTAC_CCRCC_W_JHU_20190112_LUMOS_C3L-00799_T_rank4.pepXML
MSFragger move pepxml
java -cp /storage/yufe/tools/FragPipe-18.0/fragpipe/lib/fragpipe-18.0.jar:/storage/yufe/tools/FragPipe-18.0/fragpipe/lib/commons-io-2.11.0.jar com.github.chhh.utils.FileMove --no-err /storage/yufe/data/ccrcc_dia/d3iwtkuvwz4jtf.cloudfront.net/mzml/CPTAC_CCRCC_W_JHU_20190112_LUMOS_C3L-00799_T_rank5.pepXML /storage/yufe/results/msfragger_dia_paper/ccrcc_175/msfraggerdiadda/CPTAC_CCRCC_W_JHU_20190112_LUMOS_C3L-00799_T_rank5.pepXML
MSFragger move pin
java -cp /storage/yufe/tools/FragPipe-18.0/fragpipe/lib/fragpipe-18.0.jar:/storage/yufe/tools/FragPipe-18.0/fragpipe/lib/commons-io-2.11.0.jar com.github.chhh.utils.FileMove --no-err /storage/yufe/data/ccrcc_dia/d3iwtkuvwz4jtf.cloudfront.net/mzml/CPTAC_CCRCC_W_JHU_20190112_LUMOS_C3L-00799_T.pin /storage/yufe/results/msfragger_dia_paper/ccrcc_175/msfraggerdiadda/CPTAC_CCRCC_W_JHU_20190112_LUMOS_C3L-00799_T.pin
MSFragger move pepxml
java -cp /storage/yufe/tools/FragPipe-18.0/fragpipe/lib/fragpipe-18.0.jar:/storage/yufe/tools/FragPipe-18.0/fragpipe/lib/commons-io-2.11.0.jar com.github.chhh.utils.FileMove --no-err /storage/yufe/data/ccrcc_dia/d3iwtkuvwz4jtf.cloudfront.net/mzml/CPTAC_CCRCC_W_JHU_20190112_LUMOS_C3L-00800_T_rank1.pepXML /storage/yufe/results/msfragger_dia_paper/ccrcc_175/msfraggerdiadda/CPTAC_CCRCC_W_JHU_20190112_LUMOS_C3L-00800_T_rank1.pepXML
MSFragger move pepxml
java -cp /storage/yufe/tools/FragPipe-18.0/fragpipe/lib/fragpipe-18.0.jar:/storage/yufe/tools/FragPipe-18.0/fragpipe/lib/commons-io-2.11.0.jar com.github.chhh.utils.FileMove --no-err /storage/yufe/data/ccrcc_dia/d3iwtkuvwz4jtf.cloudfront.net/mzml/CPTAC_CCRCC_W_JHU_20190112_LUMOS_C3L-00800_T_rank2.pepXML /storage/yufe/results/msfragger_dia_paper/ccrcc_175/msfraggerdiadda/CPTAC_CCRCC_W_JHU_20190112_LUMOS_C3L-00800_T_rank2.pepXML
MSFragger move pepxml
java -cp /storage/yufe/tools/FragPipe-18.0/fragpipe/lib/fragpipe-18.0.jar:/storage/yufe/tools/FragPipe-18.0/fragpipe/lib/commons-io-2.11.0.jar com.github.chhh.utils.FileMove --no-err /storage/yufe/data/ccrcc_dia/d3iwtkuvwz4jtf.cloudfront.net/mzml/CPTAC_CCRCC_W_JHU_20190112_LUMOS_C3L-00800_T_rank3.pepXML /storage/yufe/results/msfragger_dia_paper/ccrcc_175/msfraggerdiadda/CPTAC_CCRCC_W_JHU_20190112_LUMOS_C3L-00800_T_rank3.pepXML
MSFragger move pepxml
java -cp /storage/yufe/tools/FragPipe-18.0/fragpipe/lib/fragpipe-18.0.jar:/storage/yufe/tools/FragPipe-18.0/fragpipe/lib/commons-io-2.11.0.jar com.github.chhh.utils.FileMove --no-err /storage/yufe/data/ccrcc_dia/d3iwtkuvwz4jtf.cloudfront.net/mzml/CPTAC_CCRCC_W_JHU_20190112_LUMOS_C3L-00800_T_rank4.pepXML /storage/yufe/results/msfragger_dia_paper/ccrcc_175/msfraggerdiadda/CPTAC_CCRCC_W_JHU_20190112_LUMOS_C3L-00800_T_rank4.pepXML
MSFragger move pepxml
java -cp /storage/yufe/tools/FragPipe-18.0/fragpipe/lib/fragpipe-18.0.jar:/storage/yufe/tools/FragPipe-18.0/fragpipe/lib/commons-io-2.11.0.jar com.github.chhh.utils.FileMove --no-err /storage/yufe/data/ccrcc_dia/d3iwtkuvwz4jtf.cloudfront.net/mzml/CPTAC_CCRCC_W_JHU_20190112_LUMOS_C3L-00800_T_rank5.pepXML /storage/yufe/results/msfragger_dia_paper/ccrcc_175/msfraggerdiadda/CPTAC_CCRCC_W_JHU_20190112_LUMOS_C3L-00800_T_rank5.pepXML
MSFragger move pin
java -cp /storage/yufe/tools/FragPipe-18.0/fragpipe/lib/fragpipe-18.0.jar:/storage/yufe/tools/FragPipe-18.0/fragpipe/lib/commons-io-2.11.0.jar com.github.chhh.utils.FileMove --no-err /storage/yufe/data/ccrcc_dia/d3iwtkuvwz4jtf.cloudfront.net/mzml/CPTAC_CCRCC_W_JHU_20190112_LUMOS_C3L-00800_T.pin /storage/yufe/results/msfragger_dia_paper/ccrcc_175/msfraggerdiadda/CPTAC_CCRCC_W_JHU_20190112_LUMOS_C3L-00800_T.pin
MSFragger move pepxml
java -cp /storage/yufe/tools/FragPipe-18.0/fragpipe/lib/fragpipe-18.0.jar:/storage/yufe/tools/FragPipe-18.0/fragpipe/lib/commons-io-2.11.0.jar com.github.chhh.utils.FileMove --no-err /storage/yufe/data/ccrcc_dia/d3iwtkuvwz4jtf.cloudfront.net/mzml/CPTAC_CCRCC_W_JHU_20190112_LUMOS_C3L-00812_T_rank1.pepXML /storage/yufe/results/msfragger_dia_paper/ccrcc_175/msfraggerdiadda/CPTAC_CCRCC_W_JHU_20190112_LUMOS_C3L-00812_T_rank1.pepXML
MSFragger move pepxml
java -cp /storage/yufe/tools/FragPipe-18.0/fragpipe/lib/fragpipe-18.0.jar:/storage/yufe/tools/FragPipe-18.0/fragpipe/lib/commons-io-2.11.0.jar com.github.chhh.utils.FileMove --no-err /storage/yufe/data/ccrcc_dia/d3iwtkuvwz4jtf.cloudfront.net/mzml/CPTAC_CCRCC_W_JHU_20190112_LUMOS_C3L-00812_T_rank2.pepXML /storage/yufe/results/msfragger_dia_paper/ccrcc_175/msfraggerdiadda/CPTAC_CCRCC_W_JHU_20190112_LUMOS_C3L-00812_T_rank2.pepXML
MSFragger move pepxml
java -cp /storage/yufe/tools/FragPipe-18.0/fragpipe/lib/fragpipe-18.0.jar:/storage/yufe/tools/FragPipe-18.0/fragpipe/lib/commons-io-2.11.0.jar com.github.chhh.utils.FileMove --no-err /storage/yufe/data/ccrcc_dia/d3iwtkuvwz4jtf.cloudfront.net/mzml/CPTAC_CCRCC_W_JHU_20190112_LUMOS_C3L-00812_T_rank3.pepXML /storage/yufe/results/msfragger_dia_paper/ccrcc_175/msfraggerdiadda/CPTAC_CCRCC_W_JHU_20190112_LUMOS_C3L-00812_T_rank3.pepXML
MSFragger move pepxml
java -cp /storage/yufe/tools/FragPipe-18.0/fragpipe/lib/fragpipe-18.0.jar:/storage/yufe/tools/FragPipe-18.0/fragpipe/lib/commons-io-2.11.0.jar com.github.chhh.utils.FileMove --no-err /storage/yufe/data/ccrcc_dia/d3iwtkuvwz4jtf.cloudfront.net/mzml/CPTAC_CCRCC_W_JHU_20190112_LUMOS_C3L-00812_T_rank4.pepXML /storage/yufe/results/msfragger_dia_paper/ccrcc_175/msfraggerdiadda/CPTAC_CCRCC_W_JHU_20190112_LUMOS_C3L-00812_T_rank4.pepXML
MSFragger move pepxml
java -cp /storage/yufe/tools/FragPipe-18.0/fragpipe/lib/fragpipe-18.0.jar:/storage/yufe/tools/FragPipe-18.0/fragpipe/lib/commons-io-2.11.0.jar com.github.chhh.utils.FileMove --no-err /storage/yufe/data/ccrcc_dia/d3iwtkuvwz4jtf.cloudfront.net/mzml/CPTAC_CCRCC_W_JHU_20190112_LUMOS_C3L-00812_T_rank5.pepXML /storage/yufe/results/msfragger_dia_paper/ccrcc_175/msfraggerdiadda/CPTAC_CCRCC_W_JHU_20190112_LUMOS_C3L-00812_T_rank5.pepXML
MSFragger move pin
java -cp /storage/yufe/tools/FragPipe-18.0/fragpipe/lib/fragpipe-18.0.jar:/storage/yufe/tools/FragPipe-18.0/fragpipe/lib/commons-io-2.11.0.jar com.github.chhh.utils.FileMove --no-err /storage/yufe/data/ccrcc_dia/d3iwtkuvwz4jtf.cloudfront.net/mzml/CPTAC_CCRCC_W_JHU_20190112_LUMOS_C3L-00812_T.pin /storage/yufe/results/msfragger_dia_paper/ccrcc_175/msfraggerdiadda/CPTAC_CCRCC_W_JHU_20190112_LUMOS_C3L-00812_T.pin
MSFragger move pepxml
java -cp /storage/yufe/tools/FragPipe-18.0/fragpipe/lib/fragpipe-18.0.jar:/storage/yufe/tools/FragPipe-18.0/fragpipe/lib/commons-io-2.11.0.jar com.github.chhh.utils.FileMove --no-err /storage/yufe/data/ccrcc_dia/d3iwtkuvwz4jtf.cloudfront.net/mzml/CPTAC_CCRCC_W_JHU_20190112_LUMOS_C3L-00813_T_rank1.pepXML /storage/yufe/results/msfragger_dia_paper/ccrcc_175/msfraggerdiadda/CPTAC_CCRCC_W_JHU_20190112_LUMOS_C3L-00813_T_rank1.pepXML
MSFragger move pepxml
java -cp /storage/yufe/tools/FragPipe-18.0/fragpipe/lib/fragpipe-18.0.jar:/storage/yufe/tools/FragPipe-18.0/fragpipe/lib/commons-io-2.11.0.jar com.github.chhh.utils.FileMove --no-err /storage/yufe/data/ccrcc_dia/d3iwtkuvwz4jtf.cloudfront.net/mzml/CPTAC_CCRCC_W_JHU_20190112_LUMOS_C3L-00813_T_rank2.pepXML /storage/yufe/results/msfragger_dia_paper/ccrcc_175/msfraggerdiadda/CPTAC_CCRCC_W_JHU_20190112_LUMOS_C3L-00813_T_rank2.pepXML
MSFragger move pepxml
java -cp /storage/yufe/tools/FragPipe-18.0/fragpipe/lib/fragpipe-18.0.jar:/storage/yufe/tools/FragPipe-18.0/fragpipe/lib/commons-io-2.11.0.jar com.github.chhh.utils.FileMove --no-err /storage/yufe/data/ccrcc_dia/d3iwtkuvwz4jtf.cloudfront.net/mzml/CPTAC_CCRCC_W_JHU_20190112_LUMOS_C3L-00813_T_rank3.pepXML /storage/yufe/results/msfragger_dia_paper/ccrcc_175/msfraggerdiadda/CPTAC_CCRCC_W_JHU_20190112_LUMOS_C3L-00813_T_rank3.pepXML
MSFragger move pepxml
java -cp /storage/yufe/tools/FragPipe-18.0/fragpipe/lib/fragpipe-18.0.jar:/storage/yufe/tools/FragPipe-18.0/fragpipe/lib/commons-io-2.11.0.jar com.github.chhh.utils.FileMove --no-err /storage/yufe/data/ccrcc_dia/d3iwtkuvwz4jtf.cloudfront.net/mzml/CPTAC_CCRCC_W_JHU_20190112_LUMOS_C3L-00813_T_rank4.pepXML /storage/yufe/results/msfragger_dia_paper/ccrcc_175/msfraggerdiadda/CPTAC_CCRCC_W_JHU_20190112_LUMOS_C3L-00813_T_rank4.pepXML
MSFragger move pepxml
java -cp /storage/yufe/tools/FragPipe-18.0/fragpipe/lib/fragpipe-18.0.jar:/storage/yufe/tools/FragPipe-18.0/fragpipe/lib/commons-io-2.11.0.jar com.github.chhh.utils.FileMove --no-err /storage/yufe/data/ccrcc_dia/d3iwtkuvwz4jtf.cloudfront.net/mzml/CPTAC_CCRCC_W_JHU_20190112_LUMOS_C3L-00813_T_rank5.pepXML /storage/yufe/results/msfragger_dia_paper/ccrcc_175/msfraggerdiadda/CPTAC_CCRCC_W_JHU_20190112_LUMOS_C3L-00813_T_rank5.pepXML
MSFragger move pin
java -cp /storage/yufe/tools/FragPipe-18.0/fragpipe/lib/fragpipe-18.0.jar:/storage/yufe/tools/FragPipe-18.0/fragpipe/lib/commons-io-2.11.0.jar com.github.chhh.utils.FileMove --no-err /storage/yufe/data/ccrcc_dia/d3iwtkuvwz4jtf.cloudfront.net/mzml/CPTAC_CCRCC_W_JHU_20190112_LUMOS_C3L-00813_T.pin /storage/yufe/results/msfragger_dia_paper/ccrcc_175/msfraggerdiadda/CPTAC_CCRCC_W_JHU_20190112_LUMOS_C3L-00813_T.pin
MSFragger move pepxml
java -cp /storage/yufe/tools/FragPipe-18.0/fragpipe/lib/fragpipe-18.0.jar:/storage/yufe/tools/FragPipe-18.0/fragpipe/lib/commons-io-2.11.0.jar com.github.chhh.utils.FileMove --no-err /storage/yufe/data/ccrcc_dia/d3iwtkuvwz4jtf.cloudfront.net/mzml/CPTAC_CCRCC_W_JHU_20190112_LUMOS_C3L-00814_NAT_rank1.pepXML /storage/yufe/results/msfragger_dia_paper/ccrcc_175/msfraggerdiadda/CPTAC_CCRCC_W_JHU_20190112_LUMOS_C3L-00814_NAT_rank1.pepXML
MSFragger move pepxml
java -cp /storage/yufe/tools/FragPipe-18.0/fragpipe/lib/fragpipe-18.0.jar:/storage/yufe/tools/FragPipe-18.0/fragpipe/lib/commons-io-2.11.0.jar com.github.chhh.utils.FileMove --no-err /storage/yufe/data/ccrcc_dia/d3iwtkuvwz4jtf.cloudfront.net/mzml/CPTAC_CCRCC_W_JHU_20190112_LUMOS_C3L-00814_NAT_rank2.pepXML /storage/yufe/results/msfragger_dia_paper/ccrcc_175/msfraggerdiadda/CPTAC_CCRCC_W_JHU_20190112_LUMOS_C3L-00814_NAT_rank2.pepXML
MSFragger move pepxml
java -cp /storage/yufe/tools/FragPipe-18.0/fragpipe/lib/fragpipe-18.0.jar:/storage/yufe/tools/FragPipe-18.0/fragpipe/lib/commons-io-2.11.0.jar com.github.chhh.utils.FileMove --no-err /storage/yufe/data/ccrcc_dia/d3iwtkuvwz4jtf.cloudfront.net/mzml/CPTAC_CCRCC_W_JHU_20190112_LUMOS_C3L-00814_NAT_rank3.pepXML /storage/yufe/results/msfragger_dia_paper/ccrcc_175/msfraggerdiadda/CPTAC_CCRCC_W_JHU_20190112_LUMOS_C3L-00814_NAT_rank3.pepXML
MSFragger move pepxml
java -cp /storage/yufe/tools/FragPipe-18.0/fragpipe/lib/fragpipe-18.0.jar:/storage/yufe/tools/FragPipe-18.0/fragpipe/lib/commons-io-2.11.0.jar com.github.chhh.utils.FileMove --no-err /storage/yufe/data/ccrcc_dia/d3iwtkuvwz4jtf.cloudfront.net/mzml/CPTAC_CCRCC_W_JHU_20190112_LUMOS_C3L-00814_NAT_rank4.pepXML /storage/yufe/results/msfragger_dia_paper/ccrcc_175/msfraggerdiadda/CPTAC_CCRCC_W_JHU_20190112_LUMOS_C3L-00814_NAT_rank4.pepXML
MSFragger move pepxml
java -cp /storage/yufe/tools/FragPipe-18.0/fragpipe/lib/fragpipe-18.0.jar:/storage/yufe/tools/FragPipe-18.0/fragpipe/lib/commons-io-2.11.0.jar com.github.chhh.utils.FileMove --no-err /storage/yufe/data/ccrcc_dia/d3iwtkuvwz4jtf.cloudfront.net/mzml/CPTAC_CCRCC_W_JHU_20190112_LUMOS_C3L-00814_NAT_rank5.pepXML /storage/yufe/results/msfragger_dia_paper/ccrcc_175/msfraggerdiadda/CPTAC_CCRCC_W_JHU_20190112_LUMOS_C3L-00814_NAT_rank5.pepXML
MSFragger move pin
java -cp /storage/yufe/tools/FragPipe-18.0/fragpipe/lib/fragpipe-18.0.jar:/storage/yufe/tools/FragPipe-18.0/fragpipe/lib/commons-io-2.11.0.jar com.github.chhh.utils.FileMove --no-err /storage/yufe/data/ccrcc_dia/d3iwtkuvwz4jtf.cloudfront.net/mzml/CPTAC_CCRCC_W_JHU_20190112_LUMOS_C3L-00814_NAT.pin /storage/yufe/results/msfragger_dia_paper/ccrcc_175/msfraggerdiadda/CPTAC_CCRCC_W_JHU_20190112_LUMOS_C3L-00814_NAT.pin
MSFragger move pepxml
java -cp /storage/yufe/tools/FragPipe-18.0/fragpipe/lib/fragpipe-18.0.jar:/storage/yufe/tools/FragPipe-18.0/fragpipe/lib/commons-io-2.11.0.jar com.github.chhh.utils.FileMove --no-err /storage/yufe/data/ccrcc_dia/d3iwtkuvwz4jtf.cloudfront.net/mzml/CPTAC_CCRCC_W_JHU_20190112_LUMOS_C3L-00814_T_rank1.pepXML /storage/yufe/results/msfragger_dia_paper/ccrcc_175/msfraggerdiadda/CPTAC_CCRCC_W_JHU_20190112_LUMOS_C3L-00814_T_rank1.pepXML
MSFragger move pepxml
java -cp /storage/yufe/tools/FragPipe-18.0/fragpipe/lib/fragpipe-18.0.jar:/storage/yufe/tools/FragPipe-18.0/fragpipe/lib/commons-io-2.11.0.jar com.github.chhh.utils.FileMove --no-err /storage/yufe/data/ccrcc_dia/d3iwtkuvwz4jtf.cloudfront.net/mzml/CPTAC_CCRCC_W_JHU_20190112_LUMOS_C3L-00814_T_rank2.pepXML /storage/yufe/results/msfragger_dia_paper/ccrcc_175/msfraggerdiadda/CPTAC_CCRCC_W_JHU_20190112_LUMOS_C3L-00814_T_rank2.pepXML
MSFragger move pepxml
java -cp /storage/yufe/tools/FragPipe-18.0/fragpipe/lib/fragpipe-18.0.jar:/storage/yufe/tools/FragPipe-18.0/fragpipe/lib/commons-io-2.11.0.jar com.github.chhh.utils.FileMove --no-err /storage/yufe/data/ccrcc_dia/d3iwtkuvwz4jtf.cloudfront.net/mzml/CPTAC_CCRCC_W_JHU_20190112_LUMOS_C3L-00814_T_rank3.pepXML /storage/yufe/results/msfragger_dia_paper/ccrcc_175/msfraggerdiadda/CPTAC_CCRCC_W_JHU_20190112_LUMOS_C3L-00814_T_rank3.pepXML
MSFragger move pepxml
java -cp /storage/yufe/tools/FragPipe-18.0/fragpipe/lib/fragpipe-18.0.jar:/storage/yufe/tools/FragPipe-18.0/fragpipe/lib/commons-io-2.11.0.jar com.github.chhh.utils.FileMove --no-err /storage/yufe/data/ccrcc_dia/d3iwtkuvwz4jtf.cloudfront.net/mzml/CPTAC_CCRCC_W_JHU_20190112_LUMOS_C3L-00814_T_rank4.pepXML /storage/yufe/results/msfragger_dia_paper/ccrcc_175/msfraggerdiadda/CPTAC_CCRCC_W_JHU_20190112_LUMOS_C3L-00814_T_rank4.pepXML
MSFragger move pepxml
java -cp /storage/yufe/tools/FragPipe-18.0/fragpipe/lib/fragpipe-18.0.jar:/storage/yufe/tools/FragPipe-18.0/fragpipe/lib/commons-io-2.11.0.jar com.github.chhh.utils.FileMove --no-err /storage/yufe/data/ccrcc_dia/d3iwtkuvwz4jtf.cloudfront.net/mzml/CPTAC_CCRCC_W_JHU_20190112_LUMOS_C3L-00814_T_rank5.pepXML /storage/yufe/results/msfragger_dia_paper/ccrcc_175/msfraggerdiadda/CPTAC_CCRCC_W_JHU_20190112_LUMOS_C3L-00814_T_rank5.pepXML
MSFragger move pin
java -cp /storage/yufe/tools/FragPipe-18.0/fragpipe/lib/fragpipe-18.0.jar:/storage/yufe/tools/FragPipe-18.0/fragpipe/lib/commons-io-2.11.0.jar com.github.chhh.utils.FileMove --no-err /storage/yufe/data/ccrcc_dia/d3iwtkuvwz4jtf.cloudfront.net/mzml/CPTAC_CCRCC_W_JHU_20190112_LUMOS_C3L-00814_T.pin /storage/yufe/results/msfragger_dia_paper/ccrcc_175/msfraggerdiadda/CPTAC_CCRCC_W_JHU_20190112_LUMOS_C3L-00814_T.pin
MSFragger move pepxml
java -cp /storage/yufe/tools/FragPipe-18.0/fragpipe/lib/fragpipe-18.0.jar:/storage/yufe/tools/FragPipe-18.0/fragpipe/lib/commons-io-2.11.0.jar com.github.chhh.utils.FileMove --no-err /storage/yufe/data/ccrcc_dia/d3iwtkuvwz4jtf.cloudfront.net/mzml/CPTAC_CCRCC_W_JHU_20190112_LUMOS_C3L-00817_T_rank1.pepXML /storage/yufe/results/msfragger_dia_paper/ccrcc_175/msfraggerdiadda/CPTAC_CCRCC_W_JHU_20190112_LUMOS_C3L-00817_T_rank1.pepXML
MSFragger move pepxml
java -cp /storage/yufe/tools/FragPipe-18.0/fragpipe/lib/fragpipe-18.0.jar:/storage/yufe/tools/FragPipe-18.0/fragpipe/lib/commons-io-2.11.0.jar com.github.chhh.utils.FileMove --no-err /storage/yufe/data/ccrcc_dia/d3iwtkuvwz4jtf.cloudfront.net/mzml/CPTAC_CCRCC_W_JHU_20190112_LUMOS_C3L-00817_T_rank2.pepXML /storage/yufe/results/msfragger_dia_paper/ccrcc_175/msfraggerdiadda/CPTAC_CCRCC_W_JHU_20190112_LUMOS_C3L-00817_T_rank2.pepXML
MSFragger move pepxml
java -cp /storage/yufe/tools/FragPipe-18.0/fragpipe/lib/fragpipe-18.0.jar:/storage/yufe/tools/FragPipe-18.0/fragpipe/lib/commons-io-2.11.0.jar com.github.chhh.utils.FileMove --no-err /storage/yufe/data/ccrcc_dia/d3iwtkuvwz4jtf.cloudfront.net/mzml/CPTAC_CCRCC_W_JHU_20190112_LUMOS_C3L-00817_T_rank3.pepXML /storage/yufe/results/msfragger_dia_paper/ccrcc_175/msfraggerdiadda/CPTAC_CCRCC_W_JHU_20190112_LUMOS_C3L-00817_T_rank3.pepXML
MSFragger move pepxml
java -cp /storage/yufe/tools/FragPipe-18.0/fragpipe/lib/fragpipe-18.0.jar:/storage/yufe/tools/FragPipe-18.0/fragpipe/lib/commons-io-2.11.0.jar com.github.chhh.utils.FileMove --no-err /storage/yufe/data/ccrcc_dia/d3iwtkuvwz4jtf.cloudfront.net/mzml/CPTAC_CCRCC_W_JHU_20190112_LUMOS_C3L-00817_T_rank4.pepXML /storage/yufe/results/msfragger_dia_paper/ccrcc_175/msfraggerdiadda/CPTAC_CCRCC_W_JHU_20190112_LUMOS_C3L-00817_T_rank4.pepXML
MSFragger move pepxml
java -cp /storage/yufe/tools/FragPipe-18.0/fragpipe/lib/fragpipe-18.0.jar:/storage/yufe/tools/FragPipe-18.0/fragpipe/lib/commons-io-2.11.0.jar com.github.chhh.utils.FileMove --no-err /storage/yufe/data/ccrcc_dia/d3iwtkuvwz4jtf.cloudfront.net/mzml/CPTAC_CCRCC_W_JHU_20190112_LUMOS_C3L-00817_T_rank5.pepXML /storage/yufe/results/msfragger_dia_paper/ccrcc_175/msfraggerdiadda/CPTAC_CCRCC_W_JHU_20190112_LUMOS_C3L-00817_T_rank5.pepXML
MSFragger move pin
java -cp /storage/yufe/tools/FragPipe-18.0/fragpipe/lib/fragpipe-18.0.jar:/storage/yufe/tools/FragPipe-18.0/fragpipe/lib/commons-io-2.11.0.jar com.github.chhh.utils.FileMove --no-err /storage/yufe/data/ccrcc_dia/d3iwtkuvwz4jtf.cloudfront.net/mzml/CPTAC_CCRCC_W_JHU_20190112_LUMOS_C3L-00817_T.pin /storage/yufe/results/msfragger_dia_paper/ccrcc_175/msfraggerdiadda/CPTAC_CCRCC_W_JHU_20190112_LUMOS_C3L-00817_T.pin
MSFragger move pepxml
java -cp /storage/yufe/tools/FragPipe-18.0/fragpipe/lib/fragpipe-18.0.jar:/storage/yufe/tools/FragPipe-18.0/fragpipe/lib/commons-io-2.11.0.jar com.github.chhh.utils.FileMove --no-err /storage/yufe/data/ccrcc_dia/d3iwtkuvwz4jtf.cloudfront.net/mzml/CPTAC_CCRCC_W_JHU_20190112_LUMOS_C3L-00902_NAT_rank1.pepXML /storage/yufe/results/msfragger_dia_paper/ccrcc_175/msfraggerdiadda/CPTAC_CCRCC_W_JHU_20190112_LUMOS_C3L-00902_NAT_rank1.pepXML
MSFragger move pepxml
java -cp /storage/yufe/tools/FragPipe-18.0/fragpipe/lib/fragpipe-18.0.jar:/storage/yufe/tools/FragPipe-18.0/fragpipe/lib/commons-io-2.11.0.jar com.github.chhh.utils.FileMove --no-err /storage/yufe/data/ccrcc_dia/d3iwtkuvwz4jtf.cloudfront.net/mzml/CPTAC_CCRCC_W_JHU_20190112_LUMOS_C3L-00902_NAT_rank2.pepXML /storage/yufe/results/msfragger_dia_paper/ccrcc_175/msfraggerdiadda/CPTAC_CCRCC_W_JHU_20190112_LUMOS_C3L-00902_NAT_rank2.pepXML
MSFragger move pepxml
java -cp /storage/yufe/tools/FragPipe-18.0/fragpipe/lib/fragpipe-18.0.jar:/storage/yufe/tools/FragPipe-18.0/fragpipe/lib/commons-io-2.11.0.jar com.github.chhh.utils.FileMove --no-err /storage/yufe/data/ccrcc_dia/d3iwtkuvwz4jtf.cloudfront.net/mzml/CPTAC_CCRCC_W_JHU_20190112_LUMOS_C3L-00902_NAT_rank3.pepXML /storage/yufe/results/msfragger_dia_paper/ccrcc_175/msfraggerdiadda/CPTAC_CCRCC_W_JHU_20190112_LUMOS_C3L-00902_NAT_rank3.pepXML
MSFragger move pepxml
java -cp /storage/yufe/tools/FragPipe-18.0/fragpipe/lib/fragpipe-18.0.jar:/storage/yufe/tools/FragPipe-18.0/fragpipe/lib/commons-io-2.11.0.jar com.github.chhh.utils.FileMove --no-err /storage/yufe/data/ccrcc_dia/d3iwtkuvwz4jtf.cloudfront.net/mzml/CPTAC_CCRCC_W_JHU_20190112_LUMOS_C3L-00902_NAT_rank4.pepXML /storage/yufe/results/msfragger_dia_paper/ccrcc_175/msfraggerdiadda/CPTAC_CCRCC_W_JHU_20190112_LUMOS_C3L-00902_NAT_rank4.pepXML
MSFragger move pepxml
java -cp /storage/yufe/tools/FragPipe-18.0/fragpipe/lib/fragpipe-18.0.jar:/storage/yufe/tools/FragPipe-18.0/fragpipe/lib/commons-io-2.11.0.jar com.github.chhh.utils.FileMove --no-err /storage/yufe/data/ccrcc_dia/d3iwtkuvwz4jtf.cloudfront.net/mzml/CPTAC_CCRCC_W_JHU_20190112_LUMOS_C3L-00902_NAT_rank5.pepXML /storage/yufe/results/msfragger_dia_paper/ccrcc_175/msfraggerdiadda/CPTAC_CCRCC_W_JHU_20190112_LUMOS_C3L-00902_NAT_rank5.pepXML
MSFragger move pin
java -cp /storage/yufe/tools/FragPipe-18.0/fragpipe/lib/fragpipe-18.0.jar:/storage/yufe/tools/FragPipe-18.0/fragpipe/lib/commons-io-2.11.0.jar com.github.chhh.utils.FileMove --no-err /storage/yufe/data/ccrcc_dia/d3iwtkuvwz4jtf.cloudfront.net/mzml/CPTAC_CCRCC_W_JHU_20190112_LUMOS_C3L-00902_NAT.pin /storage/yufe/results/msfragger_dia_paper/ccrcc_175/msfraggerdiadda/CPTAC_CCRCC_W_JHU_20190112_LUMOS_C3L-00902_NAT.pin
MSFragger move pepxml
java -cp /storage/yufe/tools/FragPipe-18.0/fragpipe/lib/fragpipe-18.0.jar:/storage/yufe/tools/FragPipe-18.0/fragpipe/lib/commons-io-2.11.0.jar com.github.chhh.utils.FileMove --no-err /storage/yufe/data/ccrcc_dia/d3iwtkuvwz4jtf.cloudfront.net/mzml/CPTAC_CCRCC_W_JHU_20190112_LUMOS_C3L-00902_T_rank1.pepXML /storage/yufe/results/msfragger_dia_paper/ccrcc_175/msfraggerdiadda/CPTAC_CCRCC_W_JHU_20190112_LUMOS_C3L-00902_T_rank1.pepXML
MSFragger move pepxml
java -cp /storage/yufe/tools/FragPipe-18.0/fragpipe/lib/fragpipe-18.0.jar:/storage/yufe/tools/FragPipe-18.0/fragpipe/lib/commons-io-2.11.0.jar com.github.chhh.utils.FileMove --no-err /storage/yufe/data/ccrcc_dia/d3iwtkuvwz4jtf.cloudfront.net/mzml/CPTAC_CCRCC_W_JHU_20190112_LUMOS_C3L-00902_T_rank2.pepXML /storage/yufe/results/msfragger_dia_paper/ccrcc_175/msfraggerdiadda/CPTAC_CCRCC_W_JHU_20190112_LUMOS_C3L-00902_T_rank2.pepXML
MSFragger move pepxml
java -cp /storage/yufe/tools/FragPipe-18.0/fragpipe/lib/fragpipe-18.0.jar:/storage/yufe/tools/FragPipe-18.0/fragpipe/lib/commons-io-2.11.0.jar com.github.chhh.utils.FileMove --no-err /storage/yufe/data/ccrcc_dia/d3iwtkuvwz4jtf.cloudfront.net/mzml/CPTAC_CCRCC_W_JHU_20190112_LUMOS_C3L-00902_T_rank3.pepXML /storage/yufe/results/msfragger_dia_paper/ccrcc_175/msfraggerdiadda/CPTAC_CCRCC_W_JHU_20190112_LUMOS_C3L-00902_T_rank3.pepXML
MSFragger move pepxml
java -cp /storage/yufe/tools/FragPipe-18.0/fragpipe/lib/fragpipe-18.0.jar:/storage/yufe/tools/FragPipe-18.0/fragpipe/lib/commons-io-2.11.0.jar com.github.chhh.utils.FileMove --no-err /storage/yufe/data/ccrcc_dia/d3iwtkuvwz4jtf.cloudfront.net/mzml/CPTAC_CCRCC_W_JHU_20190112_LUMOS_C3L-00902_T_rank4.pepXML /storage/yufe/results/msfragger_dia_paper/ccrcc_175/msfraggerdiadda/CPTAC_CCRCC_W_JHU_20190112_LUMOS_C3L-00902_T_rank4.pepXML
MSFragger move pepxml
java -cp /storage/yufe/tools/FragPipe-18.0/fragpipe/lib/fragpipe-18.0.jar:/storage/yufe/tools/FragPipe-18.0/fragpipe/lib/commons-io-2.11.0.jar com.github.chhh.utils.FileMove --no-err /storage/yufe/data/ccrcc_dia/d3iwtkuvwz4jtf.cloudfront.net/mzml/CPTAC_CCRCC_W_JHU_20190112_LUMOS_C3L-00902_T_rank5.pepXML /storage/yufe/results/msfragger_dia_paper/ccrcc_175/msfraggerdiadda/CPTAC_CCRCC_W_JHU_20190112_LUMOS_C3L-00902_T_rank5.pepXML
MSFragger move pin
java -cp /storage/yufe/tools/FragPipe-18.0/fragpipe/lib/fragpipe-18.0.jar:/storage/yufe/tools/FragPipe-18.0/fragpipe/lib/commons-io-2.11.0.jar com.github.chhh.utils.FileMove --no-err /storage/yufe/data/ccrcc_dia/d3iwtkuvwz4jtf.cloudfront.net/mzml/CPTAC_CCRCC_W_JHU_20190112_LUMOS_C3L-00902_T.pin /storage/yufe/results/msfragger_dia_paper/ccrcc_175/msfraggerdiadda/CPTAC_CCRCC_W_JHU_20190112_LUMOS_C3L-00902_T.pin
MSFragger move pepxml
java -cp /storage/yufe/tools/FragPipe-18.0/fragpipe/lib/fragpipe-18.0.jar:/storage/yufe/tools/FragPipe-18.0/fragpipe/lib/commons-io-2.11.0.jar com.github.chhh.utils.FileMove --no-err /storage/yufe/data/ccrcc_dia/d3iwtkuvwz4jtf.cloudfront.net/mzml/CPTAC_CCRCC_W_JHU_20190112_LUMOS_C3L-00907_NAT_rank1.pepXML /storage/yufe/results/msfragger_dia_paper/ccrcc_175/msfraggerdiadda/CPTAC_CCRCC_W_JHU_20190112_LUMOS_C3L-00907_NAT_rank1.pepXML
MSFragger move pepxml
java -cp /storage/yufe/tools/FragPipe-18.0/fragpipe/lib/fragpipe-18.0.jar:/storage/yufe/tools/FragPipe-18.0/fragpipe/lib/commons-io-2.11.0.jar com.github.chhh.utils.FileMove --no-err /storage/yufe/data/ccrcc_dia/d3iwtkuvwz4jtf.cloudfront.net/mzml/CPTAC_CCRCC_W_JHU_20190112_LUMOS_C3L-00907_NAT_rank2.pepXML /storage/yufe/results/msfragger_dia_paper/ccrcc_175/msfraggerdiadda/CPTAC_CCRCC_W_JHU_20190112_LUMOS_C3L-00907_NAT_rank2.pepXML
MSFragger move pepxml
java -cp /storage/yufe/tools/FragPipe-18.0/fragpipe/lib/fragpipe-18.0.jar:/storage/yufe/tools/FragPipe-18.0/fragpipe/lib/commons-io-2.11.0.jar com.github.chhh.utils.FileMove --no-err /storage/yufe/data/ccrcc_dia/d3iwtkuvwz4jtf.cloudfront.net/mzml/CPTAC_CCRCC_W_JHU_20190112_LUMOS_C3L-00907_NAT_rank3.pepXML /storage/yufe/results/msfragger_dia_paper/ccrcc_175/msfraggerdiadda/CPTAC_CCRCC_W_JHU_20190112_LUMOS_C3L-00907_NAT_rank3.pepXML
MSFragger move pepxml
java -cp /storage/yufe/tools/FragPipe-18.0/fragpipe/lib/fragpipe-18.0.jar:/storage/yufe/tools/FragPipe-18.0/fragpipe/lib/commons-io-2.11.0.jar com.github.chhh.utils.FileMove --no-err /storage/yufe/data/ccrcc_dia/d3iwtkuvwz4jtf.cloudfront.net/mzml/CPTAC_CCRCC_W_JHU_20190112_LUMOS_C3L-00907_NAT_rank4.pepXML /storage/yufe/results/msfragger_dia_paper/ccrcc_175/msfraggerdiadda/CPTAC_CCRCC_W_JHU_20190112_LUMOS_C3L-00907_NAT_rank4.pepXML
MSFragger move pepxml
java -cp /storage/yufe/tools/FragPipe-18.0/fragpipe/lib/fragpipe-18.0.jar:/storage/yufe/tools/FragPipe-18.0/fragpipe/lib/commons-io-2.11.0.jar com.github.chhh.utils.FileMove --no-err /storage/yufe/data/ccrcc_dia/d3iwtkuvwz4jtf.cloudfront.net/mzml/CPTAC_CCRCC_W_JHU_20190112_LUMOS_C3L-00907_NAT_rank5.pepXML /storage/yufe/results/msfragger_dia_paper/ccrcc_175/msfraggerdiadda/CPTAC_CCRCC_W_JHU_20190112_LUMOS_C3L-00907_NAT_rank5.pepXML
MSFragger move pin
java -cp /storage/yufe/tools/FragPipe-18.0/fragpipe/lib/fragpipe-18.0.jar:/storage/yufe/tools/FragPipe-18.0/fragpipe/lib/commons-io-2.11.0.jar com.github.chhh.utils.FileMove --no-err /storage/yufe/data/ccrcc_dia/d3iwtkuvwz4jtf.cloudfront.net/mzml/CPTAC_CCRCC_W_JHU_20190112_LUMOS_C3L-00907_NAT.pin /storage/yufe/results/msfragger_dia_paper/ccrcc_175/msfraggerdiadda/CPTAC_CCRCC_W_JHU_20190112_LUMOS_C3L-00907_NAT.pin
MSFragger move pepxml
java -cp /storage/yufe/tools/FragPipe-18.0/fragpipe/lib/fragpipe-18.0.jar:/storage/yufe/tools/FragPipe-18.0/fragpipe/lib/commons-io-2.11.0.jar com.github.chhh.utils.FileMove --no-err /storage/yufe/data/ccrcc_dia/d3iwtkuvwz4jtf.cloudfront.net/mzml/CPTAC_CCRCC_W_JHU_20190112_LUMOS_C3L-00907_T_rank1.pepXML /storage/yufe/results/msfragger_dia_paper/ccrcc_175/msfraggerdiadda/CPTAC_CCRCC_W_JHU_20190112_LUMOS_C3L-00907_T_rank1.pepXML
MSFragger move pepxml
java -cp /storage/yufe/tools/FragPipe-18.0/fragpipe/lib/fragpipe-18.0.jar:/storage/yufe/tools/FragPipe-18.0/fragpipe/lib/commons-io-2.11.0.jar com.github.chhh.utils.FileMove --no-err /storage/yufe/data/ccrcc_dia/d3iwtkuvwz4jtf.cloudfront.net/mzml/CPTAC_CCRCC_W_JHU_20190112_LUMOS_C3L-00907_T_rank2.pepXML /storage/yufe/results/msfragger_dia_paper/ccrcc_175/msfraggerdiadda/CPTAC_CCRCC_W_JHU_20190112_LUMOS_C3L-00907_T_rank2.pepXML
MSFragger move pepxml
java -cp /storage/yufe/tools/FragPipe-18.0/fragpipe/lib/fragpipe-18.0.jar:/storage/yufe/tools/FragPipe-18.0/fragpipe/lib/commons-io-2.11.0.jar com.github.chhh.utils.FileMove --no-err /storage/yufe/data/ccrcc_dia/d3iwtkuvwz4jtf.cloudfront.net/mzml/CPTAC_CCRCC_W_JHU_20190112_LUMOS_C3L-00907_T_rank3.pepXML /storage/yufe/results/msfragger_dia_paper/ccrcc_175/msfraggerdiadda/CPTAC_CCRCC_W_JHU_20190112_LUMOS_C3L-00907_T_rank3.pepXML
MSFragger move pepxml
java -cp /storage/yufe/tools/FragPipe-18.0/fragpipe/lib/fragpipe-18.0.jar:/storage/yufe/tools/FragPipe-18.0/fragpipe/lib/commons-io-2.11.0.jar com.github.chhh.utils.FileMove --no-err /storage/yufe/data/ccrcc_dia/d3iwtkuvwz4jtf.cloudfront.net/mzml/CPTAC_CCRCC_W_JHU_20190112_LUMOS_C3L-00907_T_rank4.pepXML /storage/yufe/results/msfragger_dia_paper/ccrcc_175/msfraggerdiadda/CPTAC_CCRCC_W_JHU_20190112_LUMOS_C3L-00907_T_rank4.pepXML
MSFragger move pepxml
java -cp /storage/yufe/tools/FragPipe-18.0/fragpipe/lib/fragpipe-18.0.jar:/storage/yufe/tools/FragPipe-18.0/fragpipe/lib/commons-io-2.11.0.jar com.github.chhh.utils.FileMove --no-err /storage/yufe/data/ccrcc_dia/d3iwtkuvwz4jtf.cloudfront.net/mzml/CPTAC_CCRCC_W_JHU_20190112_LUMOS_C3L-00907_T_rank5.pepXML /storage/yufe/results/msfragger_dia_paper/ccrcc_175/msfraggerdiadda/CPTAC_CCRCC_W_JHU_20190112_LUMOS_C3L-00907_T_rank5.pepXML
MSFragger move pin
java -cp /storage/yufe/tools/FragPipe-18.0/fragpipe/lib/fragpipe-18.0.jar:/storage/yufe/tools/FragPipe-18.0/fragpipe/lib/commons-io-2.11.0.jar com.github.chhh.utils.FileMove --no-err /storage/yufe/data/ccrcc_dia/d3iwtkuvwz4jtf.cloudfront.net/mzml/CPTAC_CCRCC_W_JHU_20190112_LUMOS_C3L-00907_T.pin /storage/yufe/results/msfragger_dia_paper/ccrcc_175/msfraggerdiadda/CPTAC_CCRCC_W_JHU_20190112_LUMOS_C3L-00907_T.pin
MSFragger move pepxml
java -cp /storage/yufe/tools/FragPipe-18.0/fragpipe/lib/fragpipe-18.0.jar:/storage/yufe/tools/FragPipe-18.0/fragpipe/lib/commons-io-2.11.0.jar com.github.chhh.utils.FileMove --no-err /storage/yufe/data/ccrcc_dia/d3iwtkuvwz4jtf.cloudfront.net/mzml/CPTAC_CCRCC_W_JHU_20190112_LUMOS_C3L-00908_NAT_rank1.pepXML /storage/yufe/results/msfragger_dia_paper/ccrcc_175/msfraggerdiadda/CPTAC_CCRCC_W_JHU_20190112_LUMOS_C3L-00908_NAT_rank1.pepXML
MSFragger move pepxml
java -cp /storage/yufe/tools/FragPipe-18.0/fragpipe/lib/fragpipe-18.0.jar:/storage/yufe/tools/FragPipe-18.0/fragpipe/lib/commons-io-2.11.0.jar com.github.chhh.utils.FileMove --no-err /storage/yufe/data/ccrcc_dia/d3iwtkuvwz4jtf.cloudfront.net/mzml/CPTAC_CCRCC_W_JHU_20190112_LUMOS_C3L-00908_NAT_rank2.pepXML /storage/yufe/results/msfragger_dia_paper/ccrcc_175/msfraggerdiadda/CPTAC_CCRCC_W_JHU_20190112_LUMOS_C3L-00908_NAT_rank2.pepXML
MSFragger move pepxml
java -cp /storage/yufe/tools/FragPipe-18.0/fragpipe/lib/fragpipe-18.0.jar:/storage/yufe/tools/FragPipe-18.0/fragpipe/lib/commons-io-2.11.0.jar com.github.chhh.utils.FileMove --no-err /storage/yufe/data/ccrcc_dia/d3iwtkuvwz4jtf.cloudfront.net/mzml/CPTAC_CCRCC_W_JHU_20190112_LUMOS_C3L-00908_NAT_rank3.pepXML /storage/yufe/results/msfragger_dia_paper/ccrcc_175/msfraggerdiadda/CPTAC_CCRCC_W_JHU_20190112_LUMOS_C3L-00908_NAT_rank3.pepXML
MSFragger move pepxml
java -cp /storage/yufe/tools/FragPipe-18.0/fragpipe/lib/fragpipe-18.0.jar:/storage/yufe/tools/FragPipe-18.0/fragpipe/lib/commons-io-2.11.0.jar com.github.chhh.utils.FileMove --no-err /storage/yufe/data/ccrcc_dia/d3iwtkuvwz4jtf.cloudfront.net/mzml/CPTAC_CCRCC_W_JHU_20190112_LUMOS_C3L-00908_NAT_rank4.pepXML /storage/yufe/results/msfragger_dia_paper/ccrcc_175/msfraggerdiadda/CPTAC_CCRCC_W_JHU_20190112_LUMOS_C3L-00908_NAT_rank4.pepXML
MSFragger move pepxml
java -cp /storage/yufe/tools/FragPipe-18.0/fragpipe/lib/fragpipe-18.0.jar:/storage/yufe/tools/FragPipe-18.0/fragpipe/lib/commons-io-2.11.0.jar com.github.chhh.utils.FileMove --no-err /storage/yufe/data/ccrcc_dia/d3iwtkuvwz4jtf.cloudfront.net/mzml/CPTAC_CCRCC_W_JHU_20190112_LUMOS_C3L-00908_NAT_rank5.pepXML /storage/yufe/results/msfragger_dia_paper/ccrcc_175/msfraggerdiadda/CPTAC_CCRCC_W_JHU_20190112_LUMOS_C3L-00908_NAT_rank5.pepXML
MSFragger move pin
java -cp /storage/yufe/tools/FragPipe-18.0/fragpipe/lib/fragpipe-18.0.jar:/storage/yufe/tools/FragPipe-18.0/fragpipe/lib/commons-io-2.11.0.jar com.github.chhh.utils.FileMove --no-err /storage/yufe/data/ccrcc_dia/d3iwtkuvwz4jtf.cloudfront.net/mzml/CPTAC_CCRCC_W_JHU_20190112_LUMOS_C3L-00908_NAT.pin /storage/yufe/results/msfragger_dia_paper/ccrcc_175/msfraggerdiadda/CPTAC_CCRCC_W_JHU_20190112_LUMOS_C3L-00908_NAT.pin
MSFragger move pepxml
java -cp /storage/yufe/tools/FragPipe-18.0/fragpipe/lib/fragpipe-18.0.jar:/storage/yufe/tools/FragPipe-18.0/fragpipe/lib/commons-io-2.11.0.jar com.github.chhh.utils.FileMove --no-err /storage/yufe/data/ccrcc_dia/d3iwtkuvwz4jtf.cloudfront.net/mzml/CPTAC_CCRCC_W_JHU_20190112_LUMOS_C3L-00908_T_rank1.pepXML /storage/yufe/results/msfragger_dia_paper/ccrcc_175/msfraggerdiadda/CPTAC_CCRCC_W_JHU_20190112_LUMOS_C3L-00908_T_rank1.pepXML
MSFragger move pepxml
java -cp /storage/yufe/tools/FragPipe-18.0/fragpipe/lib/fragpipe-18.0.jar:/storage/yufe/tools/FragPipe-18.0/fragpipe/lib/commons-io-2.11.0.jar com.github.chhh.utils.FileMove --no-err /storage/yufe/data/ccrcc_dia/d3iwtkuvwz4jtf.cloudfront.net/mzml/CPTAC_CCRCC_W_JHU_20190112_LUMOS_C3L-00908_T_rank2.pepXML /storage/yufe/results/msfragger_dia_paper/ccrcc_175/msfraggerdiadda/CPTAC_CCRCC_W_JHU_20190112_LUMOS_C3L-00908_T_rank2.pepXML
MSFragger move pepxml
java -cp /storage/yufe/tools/FragPipe-18.0/fragpipe/lib/fragpipe-18.0.jar:/storage/yufe/tools/FragPipe-18.0/fragpipe/lib/commons-io-2.11.0.jar com.github.chhh.utils.FileMove --no-err /storage/yufe/data/ccrcc_dia/d3iwtkuvwz4jtf.cloudfront.net/mzml/CPTAC_CCRCC_W_JHU_20190112_LUMOS_C3L-00908_T_rank3.pepXML /storage/yufe/results/msfragger_dia_paper/ccrcc_175/msfraggerdiadda/CPTAC_CCRCC_W_JHU_20190112_LUMOS_C3L-00908_T_rank3.pepXML
MSFragger move pepxml
java -cp /storage/yufe/tools/FragPipe-18.0/fragpipe/lib/fragpipe-18.0.jar:/storage/yufe/tools/FragPipe-18.0/fragpipe/lib/commons-io-2.11.0.jar com.github.chhh.utils.FileMove --no-err /storage/yufe/data/ccrcc_dia/d3iwtkuvwz4jtf.cloudfront.net/mzml/CPTAC_CCRCC_W_JHU_20190112_LUMOS_C3L-00908_T_rank4.pepXML /storage/yufe/results/msfragger_dia_paper/ccrcc_175/msfraggerdiadda/CPTAC_CCRCC_W_JHU_20190112_LUMOS_C3L-00908_T_rank4.pepXML
MSFragger move pepxml
java -cp /storage/yufe/tools/FragPipe-18.0/fragpipe/lib/fragpipe-18.0.jar:/storage/yufe/tools/FragPipe-18.0/fragpipe/lib/commons-io-2.11.0.jar com.github.chhh.utils.FileMove --no-err /storage/yufe/data/ccrcc_dia/d3iwtkuvwz4jtf.cloudfront.net/mzml/CPTAC_CCRCC_W_JHU_20190112_LUMOS_C3L-00908_T_rank5.pepXML /storage/yufe/results/msfragger_dia_paper/ccrcc_175/msfraggerdiadda/CPTAC_CCRCC_W_JHU_20190112_LUMOS_C3L-00908_T_rank5.pepXML
MSFragger move pin
java -cp /storage/yufe/tools/FragPipe-18.0/fragpipe/lib/fragpipe-18.0.jar:/storage/yufe/tools/FragPipe-18.0/fragpipe/lib/commons-io-2.11.0.jar com.github.chhh.utils.FileMove --no-err /storage/yufe/data/ccrcc_dia/d3iwtkuvwz4jtf.cloudfront.net/mzml/CPTAC_CCRCC_W_JHU_20190112_LUMOS_C3L-00908_T.pin /storage/yufe/results/msfragger_dia_paper/ccrcc_175/msfraggerdiadda/CPTAC_CCRCC_W_JHU_20190112_LUMOS_C3L-00908_T.pin
MSFragger move pepxml
java -cp /storage/yufe/tools/FragPipe-18.0/fragpipe/lib/fragpipe-18.0.jar:/storage/yufe/tools/FragPipe-18.0/fragpipe/lib/commons-io-2.11.0.jar com.github.chhh.utils.FileMove --no-err /storage/yufe/data/ccrcc_dia/d3iwtkuvwz4jtf.cloudfront.net/mzml/CPTAC_CCRCC_W_JHU_20190112_LUMOS_C3L-00910_NAT_rank1.pepXML /storage/yufe/results/msfragger_dia_paper/ccrcc_175/msfraggerdiadda/CPTAC_CCRCC_W_JHU_20190112_LUMOS_C3L-00910_NAT_rank1.pepXML
MSFragger move pepxml
java -cp /storage/yufe/tools/FragPipe-18.0/fragpipe/lib/fragpipe-18.0.jar:/storage/yufe/tools/FragPipe-18.0/fragpipe/lib/commons-io-2.11.0.jar com.github.chhh.utils.FileMove --no-err /storage/yufe/data/ccrcc_dia/d3iwtkuvwz4jtf.cloudfront.net/mzml/CPTAC_CCRCC_W_JHU_20190112_LUMOS_C3L-00910_NAT_rank2.pepXML /storage/yufe/results/msfragger_dia_paper/ccrcc_175/msfraggerdiadda/CPTAC_CCRCC_W_JHU_20190112_LUMOS_C3L-00910_NAT_rank2.pepXML
MSFragger move pepxml
java -cp /storage/yufe/tools/FragPipe-18.0/fragpipe/lib/fragpipe-18.0.jar:/storage/yufe/tools/FragPipe-18.0/fragpipe/lib/commons-io-2.11.0.jar com.github.chhh.utils.FileMove --no-err /storage/yufe/data/ccrcc_dia/d3iwtkuvwz4jtf.cloudfront.net/mzml/CPTAC_CCRCC_W_JHU_20190112_LUMOS_C3L-00910_NAT_rank3.pepXML /storage/yufe/results/msfragger_dia_paper/ccrcc_175/msfraggerdiadda/CPTAC_CCRCC_W_JHU_20190112_LUMOS_C3L-00910_NAT_rank3.pepXML
MSFragger move pepxml
java -cp /storage/yufe/tools/FragPipe-18.0/fragpipe/lib/fragpipe-18.0.jar:/storage/yufe/tools/FragPipe-18.0/fragpipe/lib/commons-io-2.11.0.jar com.github.chhh.utils.FileMove --no-err /storage/yufe/data/ccrcc_dia/d3iwtkuvwz4jtf.cloudfront.net/mzml/CPTAC_CCRCC_W_JHU_20190112_LUMOS_C3L-00910_NAT_rank4.pepXML /storage/yufe/results/msfragger_dia_paper/ccrcc_175/msfraggerdiadda/CPTAC_CCRCC_W_JHU_20190112_LUMOS_C3L-00910_NAT_rank4.pepXML
MSFragger move pepxml
java -cp /storage/yufe/tools/FragPipe-18.0/fragpipe/lib/fragpipe-18.0.jar:/storage/yufe/tools/FragPipe-18.0/fragpipe/lib/commons-io-2.11.0.jar com.github.chhh.utils.FileMove --no-err /storage/yufe/data/ccrcc_dia/d3iwtkuvwz4jtf.cloudfront.net/mzml/CPTAC_CCRCC_W_JHU_20190112_LUMOS_C3L-00910_NAT_rank5.pepXML /storage/yufe/results/msfragger_dia_paper/ccrcc_175/msfraggerdiadda/CPTAC_CCRCC_W_JHU_20190112_LUMOS_C3L-00910_NAT_rank5.pepXML
MSFragger move pin
java -cp /storage/yufe/tools/FragPipe-18.0/fragpipe/lib/fragpipe-18.0.jar:/storage/yufe/tools/FragPipe-18.0/fragpipe/lib/commons-io-2.11.0.jar com.github.chhh.utils.FileMove --no-err /storage/yufe/data/ccrcc_dia/d3iwtkuvwz4jtf.cloudfront.net/mzml/CPTAC_CCRCC_W_JHU_20190112_LUMOS_C3L-00910_NAT.pin /storage/yufe/results/msfragger_dia_paper/ccrcc_175/msfraggerdiadda/CPTAC_CCRCC_W_JHU_20190112_LUMOS_C3L-00910_NAT.pin
MSFragger move pepxml
java -cp /storage/yufe/tools/FragPipe-18.0/fragpipe/lib/fragpipe-18.0.jar:/storage/yufe/tools/FragPipe-18.0/fragpipe/lib/commons-io-2.11.0.jar com.github.chhh.utils.FileMove --no-err /storage/yufe/data/ccrcc_dia/d3iwtkuvwz4jtf.cloudfront.net/mzml/CPTAC_CCRCC_W_JHU_20190112_LUMOS_C3L-00910_T_rank1.pepXML /storage/yufe/results/msfragger_dia_paper/ccrcc_175/msfraggerdiadda/CPTAC_CCRCC_W_JHU_20190112_LUMOS_C3L-00910_T_rank1.pepXML
MSFragger move pepxml
java -cp /storage/yufe/tools/FragPipe-18.0/fragpipe/lib/fragpipe-18.0.jar:/storage/yufe/tools/FragPipe-18.0/fragpipe/lib/commons-io-2.11.0.jar com.github.chhh.utils.FileMove --no-err /storage/yufe/data/ccrcc_dia/d3iwtkuvwz4jtf.cloudfront.net/mzml/CPTAC_CCRCC_W_JHU_20190112_LUMOS_C3L-00910_T_rank2.pepXML /storage/yufe/results/msfragger_dia_paper/ccrcc_175/msfraggerdiadda/CPTAC_CCRCC_W_JHU_20190112_LUMOS_C3L-00910_T_rank2.pepXML
MSFragger move pepxml
java -cp /storage/yufe/tools/FragPipe-18.0/fragpipe/lib/fragpipe-18.0.jar:/storage/yufe/tools/FragPipe-18.0/fragpipe/lib/commons-io-2.11.0.jar com.github.chhh.utils.FileMove --no-err /storage/yufe/data/ccrcc_dia/d3iwtkuvwz4jtf.cloudfront.net/mzml/CPTAC_CCRCC_W_JHU_20190112_LUMOS_C3L-00910_T_rank3.pepXML /storage/yufe/results/msfragger_dia_paper/ccrcc_175/msfraggerdiadda/CPTAC_CCRCC_W_JHU_20190112_LUMOS_C3L-00910_T_rank3.pepXML
MSFragger move pepxml
java -cp /storage/yufe/tools/FragPipe-18.0/fragpipe/lib/fragpipe-18.0.jar:/storage/yufe/tools/FragPipe-18.0/fragpipe/lib/commons-io-2.11.0.jar com.github.chhh.utils.FileMove --no-err /storage/yufe/data/ccrcc_dia/d3iwtkuvwz4jtf.cloudfront.net/mzml/CPTAC_CCRCC_W_JHU_20190112_LUMOS_C3L-00910_T_rank4.pepXML /storage/yufe/results/msfragger_dia_paper/ccrcc_175/msfraggerdiadda/CPTAC_CCRCC_W_JHU_20190112_LUMOS_C3L-00910_T_rank4.pepXML
MSFragger move pepxml
java -cp /storage/yufe/tools/FragPipe-18.0/fragpipe/lib/fragpipe-18.0.jar:/storage/yufe/tools/FragPipe-18.0/fragpipe/lib/commons-io-2.11.0.jar com.github.chhh.utils.FileMove --no-err /storage/yufe/data/ccrcc_dia/d3iwtkuvwz4jtf.cloudfront.net/mzml/CPTAC_CCRCC_W_JHU_20190112_LUMOS_C3L-00910_T_rank5.pepXML /storage/yufe/results/msfragger_dia_paper/ccrcc_175/msfraggerdiadda/CPTAC_CCRCC_W_JHU_20190112_LUMOS_C3L-00910_T_rank5.pepXML
MSFragger move pin
java -cp /storage/yufe/tools/FragPipe-18.0/fragpipe/lib/fragpipe-18.0.jar:/storage/yufe/tools/FragPipe-18.0/fragpipe/lib/commons-io-2.11.0.jar com.github.chhh.utils.FileMove --no-err /storage/yufe/data/ccrcc_dia/d3iwtkuvwz4jtf.cloudfront.net/mzml/CPTAC_CCRCC_W_JHU_20190112_LUMOS_C3L-00910_T.pin /storage/yufe/results/msfragger_dia_paper/ccrcc_175/msfraggerdiadda/CPTAC_CCRCC_W_JHU_20190112_LUMOS_C3L-00910_T.pin
MSFragger move pepxml
java -cp /storage/yufe/tools/FragPipe-18.0/fragpipe/lib/fragpipe-18.0.jar:/storage/yufe/tools/FragPipe-18.0/fragpipe/lib/commons-io-2.11.0.jar com.github.chhh.utils.FileMove --no-err /storage/yufe/data/ccrcc_dia/d3iwtkuvwz4jtf.cloudfront.net/mzml/CPTAC_CCRCC_W_JHU_20190112_LUMOS_C3L-00917_NAT_rank1.pepXML /storage/yufe/results/msfragger_dia_paper/ccrcc_175/msfraggerdiadda/CPTAC_CCRCC_W_JHU_20190112_LUMOS_C3L-00917_NAT_rank1.pepXML
MSFragger move pepxml
java -cp /storage/yufe/tools/FragPipe-18.0/fragpipe/lib/fragpipe-18.0.jar:/storage/yufe/tools/FragPipe-18.0/fragpipe/lib/commons-io-2.11.0.jar com.github.chhh.utils.FileMove --no-err /storage/yufe/data/ccrcc_dia/d3iwtkuvwz4jtf.cloudfront.net/mzml/CPTAC_CCRCC_W_JHU_20190112_LUMOS_C3L-00917_NAT_rank2.pepXML /storage/yufe/results/msfragger_dia_paper/ccrcc_175/msfraggerdiadda/CPTAC_CCRCC_W_JHU_20190112_LUMOS_C3L-00917_NAT_rank2.pepXML
MSFragger move pepxml
java -cp /storage/yufe/tools/FragPipe-18.0/fragpipe/lib/fragpipe-18.0.jar:/storage/yufe/tools/FragPipe-18.0/fragpipe/lib/commons-io-2.11.0.jar com.github.chhh.utils.FileMove --no-err /storage/yufe/data/ccrcc_dia/d3iwtkuvwz4jtf.cloudfront.net/mzml/CPTAC_CCRCC_W_JHU_20190112_LUMOS_C3L-00917_NAT_rank3.pepXML /storage/yufe/results/msfragger_dia_paper/ccrcc_175/msfraggerdiadda/CPTAC_CCRCC_W_JHU_20190112_LUMOS_C3L-00917_NAT_rank3.pepXML
MSFragger move pepxml
java -cp /storage/yufe/tools/FragPipe-18.0/fragpipe/lib/fragpipe-18.0.jar:/storage/yufe/tools/FragPipe-18.0/fragpipe/lib/commons-io-2.11.0.jar com.github.chhh.utils.FileMove --no-err /storage/yufe/data/ccrcc_dia/d3iwtkuvwz4jtf.cloudfront.net/mzml/CPTAC_CCRCC_W_JHU_20190112_LUMOS_C3L-00917_NAT_rank4.pepXML /storage/yufe/results/msfragger_dia_paper/ccrcc_175/msfraggerdiadda/CPTAC_CCRCC_W_JHU_20190112_LUMOS_C3L-00917_NAT_rank4.pepXML
MSFragger move pepxml
java -cp /storage/yufe/tools/FragPipe-18.0/fragpipe/lib/fragpipe-18.0.jar:/storage/yufe/tools/FragPipe-18.0/fragpipe/lib/commons-io-2.11.0.jar com.github.chhh.utils.FileMove --no-err /storage/yufe/data/ccrcc_dia/d3iwtkuvwz4jtf.cloudfront.net/mzml/CPTAC_CCRCC_W_JHU_20190112_LUMOS_C3L-00917_NAT_rank5.pepXML /storage/yufe/results/msfragger_dia_paper/ccrcc_175/msfraggerdiadda/CPTAC_CCRCC_W_JHU_20190112_LUMOS_C3L-00917_NAT_rank5.pepXML
MSFragger move pin
java -cp /storage/yufe/tools/FragPipe-18.0/fragpipe/lib/fragpipe-18.0.jar:/storage/yufe/tools/FragPipe-18.0/fragpipe/lib/commons-io-2.11.0.jar com.github.chhh.utils.FileMove --no-err /storage/yufe/data/ccrcc_dia/d3iwtkuvwz4jtf.cloudfront.net/mzml/CPTAC_CCRCC_W_JHU_20190112_LUMOS_C3L-00917_NAT.pin /storage/yufe/results/msfragger_dia_paper/ccrcc_175/msfraggerdiadda/CPTAC_CCRCC_W_JHU_20190112_LUMOS_C3L-00917_NAT.pin
MSFragger move pepxml
java -cp /storage/yufe/tools/FragPipe-18.0/fragpipe/lib/fragpipe-18.0.jar:/storage/yufe/tools/FragPipe-18.0/fragpipe/lib/commons-io-2.11.0.jar com.github.chhh.utils.FileMove --no-err /storage/yufe/data/ccrcc_dia/d3iwtkuvwz4jtf.cloudfront.net/mzml/CPTAC_CCRCC_W_JHU_20190112_LUMOS_C3L-00917_T_rank1.pepXML /storage/yufe/results/msfragger_dia_paper/ccrcc_175/msfraggerdiadda/CPTAC_CCRCC_W_JHU_20190112_LUMOS_C3L-00917_T_rank1.pepXML
MSFragger move pepxml
java -cp /storage/yufe/tools/FragPipe-18.0/fragpipe/lib/fragpipe-18.0.jar:/storage/yufe/tools/FragPipe-18.0/fragpipe/lib/commons-io-2.11.0.jar com.github.chhh.utils.FileMove --no-err /storage/yufe/data/ccrcc_dia/d3iwtkuvwz4jtf.cloudfront.net/mzml/CPTAC_CCRCC_W_JHU_20190112_LUMOS_C3L-00917_T_rank2.pepXML /storage/yufe/results/msfragger_dia_paper/ccrcc_175/msfraggerdiadda/CPTAC_CCRCC_W_JHU_20190112_LUMOS_C3L-00917_T_rank2.pepXML
MSFragger move pepxml
java -cp /storage/yufe/tools/FragPipe-18.0/fragpipe/lib/fragpipe-18.0.jar:/storage/yufe/tools/FragPipe-18.0/fragpipe/lib/commons-io-2.11.0.jar com.github.chhh.utils.FileMove --no-err /storage/yufe/data/ccrcc_dia/d3iwtkuvwz4jtf.cloudfront.net/mzml/CPTAC_CCRCC_W_JHU_20190112_LUMOS_C3L-00917_T_rank3.pepXML /storage/yufe/results/msfragger_dia_paper/ccrcc_175/msfraggerdiadda/CPTAC_CCRCC_W_JHU_20190112_LUMOS_C3L-00917_T_rank3.pepXML
MSFragger move pepxml
java -cp /storage/yufe/tools/FragPipe-18.0/fragpipe/lib/fragpipe-18.0.jar:/storage/yufe/tools/FragPipe-18.0/fragpipe/lib/commons-io-2.11.0.jar com.github.chhh.utils.FileMove --no-err /storage/yufe/data/ccrcc_dia/d3iwtkuvwz4jtf.cloudfront.net/mzml/CPTAC_CCRCC_W_JHU_20190112_LUMOS_C3L-00917_T_rank4.pepXML /storage/yufe/results/msfragger_dia_paper/ccrcc_175/msfraggerdiadda/CPTAC_CCRCC_W_JHU_20190112_LUMOS_C3L-00917_T_rank4.pepXML
MSFragger move pepxml
java -cp /storage/yufe/tools/FragPipe-18.0/fragpipe/lib/fragpipe-18.0.jar:/storage/yufe/tools/FragPipe-18.0/fragpipe/lib/commons-io-2.11.0.jar com.github.chhh.utils.FileMove --no-err /storage/yufe/data/ccrcc_dia/d3iwtkuvwz4jtf.cloudfront.net/mzml/CPTAC_CCRCC_W_JHU_20190112_LUMOS_C3L-00917_T_rank5.pepXML /storage/yufe/results/msfragger_dia_paper/ccrcc_175/msfraggerdiadda/CPTAC_CCRCC_W_JHU_20190112_LUMOS_C3L-00917_T_rank5.pepXML
MSFragger move pin
java -cp /storage/yufe/tools/FragPipe-18.0/fragpipe/lib/fragpipe-18.0.jar:/storage/yufe/tools/FragPipe-18.0/fragpipe/lib/commons-io-2.11.0.jar com.github.chhh.utils.FileMove --no-err /storage/yufe/data/ccrcc_dia/d3iwtkuvwz4jtf.cloudfront.net/mzml/CPTAC_CCRCC_W_JHU_20190112_LUMOS_C3L-00917_T.pin /storage/yufe/results/msfragger_dia_paper/ccrcc_175/msfraggerdiadda/CPTAC_CCRCC_W_JHU_20190112_LUMOS_C3L-00917_T.pin
MSFragger move pepxml
java -cp /storage/yufe/tools/FragPipe-18.0/fragpipe/lib/fragpipe-18.0.jar:/storage/yufe/tools/FragPipe-18.0/fragpipe/lib/commons-io-2.11.0.jar com.github.chhh.utils.FileMove --no-err /storage/yufe/data/ccrcc_dia/d3iwtkuvwz4jtf.cloudfront.net/mzml/CPTAC_CCRCC_W_JHU_20190112_LUMOS_C3L-01281_NAT_rank1.pepXML /storage/yufe/results/msfragger_dia_paper/ccrcc_175/msfraggerdiadda/CPTAC_CCRCC_W_JHU_20190112_LUMOS_C3L-01281_NAT_rank1.pepXML
MSFragger move pepxml
java -cp /storage/yufe/tools/FragPipe-18.0/fragpipe/lib/fragpipe-18.0.jar:/storage/yufe/tools/FragPipe-18.0/fragpipe/lib/commons-io-2.11.0.jar com.github.chhh.utils.FileMove --no-err /storage/yufe/data/ccrcc_dia/d3iwtkuvwz4jtf.cloudfront.net/mzml/CPTAC_CCRCC_W_JHU_20190112_LUMOS_C3L-01281_NAT_rank2.pepXML /storage/yufe/results/msfragger_dia_paper/ccrcc_175/msfraggerdiadda/CPTAC_CCRCC_W_JHU_20190112_LUMOS_C3L-01281_NAT_rank2.pepXML
MSFragger move pepxml
java -cp /storage/yufe/tools/FragPipe-18.0/fragpipe/lib/fragpipe-18.0.jar:/storage/yufe/tools/FragPipe-18.0/fragpipe/lib/commons-io-2.11.0.jar com.github.chhh.utils.FileMove --no-err /storage/yufe/data/ccrcc_dia/d3iwtkuvwz4jtf.cloudfront.net/mzml/CPTAC_CCRCC_W_JHU_20190112_LUMOS_C3L-01281_NAT_rank3.pepXML /storage/yufe/results/msfragger_dia_paper/ccrcc_175/msfraggerdiadda/CPTAC_CCRCC_W_JHU_20190112_LUMOS_C3L-01281_NAT_rank3.pepXML
MSFragger move pepxml
java -cp /storage/yufe/tools/FragPipe-18.0/fragpipe/lib/fragpipe-18.0.jar:/storage/yufe/tools/FragPipe-18.0/fragpipe/lib/commons-io-2.11.0.jar com.github.chhh.utils.FileMove --no-err /storage/yufe/data/ccrcc_dia/d3iwtkuvwz4jtf.cloudfront.net/mzml/CPTAC_CCRCC_W_JHU_20190112_LUMOS_C3L-01281_NAT_rank4.pepXML /storage/yufe/results/msfragger_dia_paper/ccrcc_175/msfraggerdiadda/CPTAC_CCRCC_W_JHU_20190112_LUMOS_C3L-01281_NAT_rank4.pepXML
MSFragger move pepxml
java -cp /storage/yufe/tools/FragPipe-18.0/fragpipe/lib/fragpipe-18.0.jar:/storage/yufe/tools/FragPipe-18.0/fragpipe/lib/commons-io-2.11.0.jar com.github.chhh.utils.FileMove --no-err /storage/yufe/data/ccrcc_dia/d3iwtkuvwz4jtf.cloudfront.net/mzml/CPTAC_CCRCC_W_JHU_20190112_LUMOS_C3L-01281_NAT_rank5.pepXML /storage/yufe/results/msfragger_dia_paper/ccrcc_175/msfraggerdiadda/CPTAC_CCRCC_W_JHU_20190112_LUMOS_C3L-01281_NAT_rank5.pepXML
MSFragger move pin
java -cp /storage/yufe/tools/FragPipe-18.0/fragpipe/lib/fragpipe-18.0.jar:/storage/yufe/tools/FragPipe-18.0/fragpipe/lib/commons-io-2.11.0.jar com.github.chhh.utils.FileMove --no-err /storage/yufe/data/ccrcc_dia/d3iwtkuvwz4jtf.cloudfront.net/mzml/CPTAC_CCRCC_W_JHU_20190112_LUMOS_C3L-01281_NAT.pin /storage/yufe/results/msfragger_dia_paper/ccrcc_175/msfraggerdiadda/CPTAC_CCRCC_W_JHU_20190112_LUMOS_C3L-01281_NAT.pin
MSFragger move pepxml
java -cp /storage/yufe/tools/FragPipe-18.0/fragpipe/lib/fragpipe-18.0.jar:/storage/yufe/tools/FragPipe-18.0/fragpipe/lib/commons-io-2.11.0.jar com.github.chhh.utils.FileMove --no-err /storage/yufe/data/ccrcc_dia/d3iwtkuvwz4jtf.cloudfront.net/mzml/CPTAC_CCRCC_W_JHU_20190112_LUMOS_C3L-01281_T_rank1.pepXML /storage/yufe/results/msfragger_dia_paper/ccrcc_175/msfraggerdiadda/CPTAC_CCRCC_W_JHU_20190112_LUMOS_C3L-01281_T_rank1.pepXML
MSFragger move pepxml
java -cp /storage/yufe/tools/FragPipe-18.0/fragpipe/lib/fragpipe-18.0.jar:/storage/yufe/tools/FragPipe-18.0/fragpipe/lib/commons-io-2.11.0.jar com.github.chhh.utils.FileMove --no-err /storage/yufe/data/ccrcc_dia/d3iwtkuvwz4jtf.cloudfront.net/mzml/CPTAC_CCRCC_W_JHU_20190112_LUMOS_C3L-01281_T_rank2.pepXML /storage/yufe/results/msfragger_dia_paper/ccrcc_175/msfraggerdiadda/CPTAC_CCRCC_W_JHU_20190112_LUMOS_C3L-01281_T_rank2.pepXML
MSFragger move pepxml
java -cp /storage/yufe/tools/FragPipe-18.0/fragpipe/lib/fragpipe-18.0.jar:/storage/yufe/tools/FragPipe-18.0/fragpipe/lib/commons-io-2.11.0.jar com.github.chhh.utils.FileMove --no-err /storage/yufe/data/ccrcc_dia/d3iwtkuvwz4jtf.cloudfront.net/mzml/CPTAC_CCRCC_W_JHU_20190112_LUMOS_C3L-01281_T_rank3.pepXML /storage/yufe/results/msfragger_dia_paper/ccrcc_175/msfraggerdiadda/CPTAC_CCRCC_W_JHU_20190112_LUMOS_C3L-01281_T_rank3.pepXML
MSFragger move pepxml
java -cp /storage/yufe/tools/FragPipe-18.0/fragpipe/lib/fragpipe-18.0.jar:/storage/yufe/tools/FragPipe-18.0/fragpipe/lib/commons-io-2.11.0.jar com.github.chhh.utils.FileMove --no-err /storage/yufe/data/ccrcc_dia/d3iwtkuvwz4jtf.cloudfront.net/mzml/CPTAC_CCRCC_W_JHU_20190112_LUMOS_C3L-01281_T_rank4.pepXML /storage/yufe/results/msfragger_dia_paper/ccrcc_175/msfraggerdiadda/CPTAC_CCRCC_W_JHU_20190112_LUMOS_C3L-01281_T_rank4.pepXML
MSFragger move pepxml
java -cp /storage/yufe/tools/FragPipe-18.0/fragpipe/lib/fragpipe-18.0.jar:/storage/yufe/tools/FragPipe-18.0/fragpipe/lib/commons-io-2.11.0.jar com.github.chhh.utils.FileMove --no-err /storage/yufe/data/ccrcc_dia/d3iwtkuvwz4jtf.cloudfront.net/mzml/CPTAC_CCRCC_W_JHU_20190112_LUMOS_C3L-01281_T_rank5.pepXML /storage/yufe/results/msfragger_dia_paper/ccrcc_175/msfraggerdiadda/CPTAC_CCRCC_W_JHU_20190112_LUMOS_C3L-01281_T_rank5.pepXML
MSFragger move pin
java -cp /storage/yufe/tools/FragPipe-18.0/fragpipe/lib/fragpipe-18.0.jar:/storage/yufe/tools/FragPipe-18.0/fragpipe/lib/commons-io-2.11.0.jar com.github.chhh.utils.FileMove --no-err /storage/yufe/data/ccrcc_dia/d3iwtkuvwz4jtf.cloudfront.net/mzml/CPTAC_CCRCC_W_JHU_20190112_LUMOS_C3L-01281_T.pin /storage/yufe/results/msfragger_dia_paper/ccrcc_175/msfraggerdiadda/CPTAC_CCRCC_W_JHU_20190112_LUMOS_C3L-01281_T.pin
MSFragger move pepxml
java -cp /storage/yufe/tools/FragPipe-18.0/fragpipe/lib/fragpipe-18.0.jar:/storage/yufe/tools/FragPipe-18.0/fragpipe/lib/commons-io-2.11.0.jar com.github.chhh.utils.FileMove --no-err /storage/yufe/data/ccrcc_dia/d3iwtkuvwz4jtf.cloudfront.net/mzml/CPTAC_CCRCC_W_JHU_20190112_LUMOS_C3L-01283_T_rank1.pepXML /storage/yufe/results/msfragger_dia_paper/ccrcc_175/msfraggerdiadda/CPTAC_CCRCC_W_JHU_20190112_LUMOS_C3L-01283_T_rank1.pepXML
MSFragger move pepxml
java -cp /storage/yufe/tools/FragPipe-18.0/fragpipe/lib/fragpipe-18.0.jar:/storage/yufe/tools/FragPipe-18.0/fragpipe/lib/commons-io-2.11.0.jar com.github.chhh.utils.FileMove --no-err /storage/yufe/data/ccrcc_dia/d3iwtkuvwz4jtf.cloudfront.net/mzml/CPTAC_CCRCC_W_JHU_20190112_LUMOS_C3L-01283_T_rank2.pepXML /storage/yufe/results/msfragger_dia_paper/ccrcc_175/msfraggerdiadda/CPTAC_CCRCC_W_JHU_20190112_LUMOS_C3L-01283_T_rank2.pepXML
MSFragger move pepxml
java -cp /storage/yufe/tools/FragPipe-18.0/fragpipe/lib/fragpipe-18.0.jar:/storage/yufe/tools/FragPipe-18.0/fragpipe/lib/commons-io-2.11.0.jar com.github.chhh.utils.FileMove --no-err /storage/yufe/data/ccrcc_dia/d3iwtkuvwz4jtf.cloudfront.net/mzml/CPTAC_CCRCC_W_JHU_20190112_LUMOS_C3L-01283_T_rank3.pepXML /storage/yufe/results/msfragger_dia_paper/ccrcc_175/msfraggerdiadda/CPTAC_CCRCC_W_JHU_20190112_LUMOS_C3L-01283_T_rank3.pepXML
MSFragger move pepxml
java -cp /storage/yufe/tools/FragPipe-18.0/fragpipe/lib/fragpipe-18.0.jar:/storage/yufe/tools/FragPipe-18.0/fragpipe/lib/commons-io-2.11.0.jar com.github.chhh.utils.FileMove --no-err /storage/yufe/data/ccrcc_dia/d3iwtkuvwz4jtf.cloudfront.net/mzml/CPTAC_CCRCC_W_JHU_20190112_LUMOS_C3L-01283_T_rank4.pepXML /storage/yufe/results/msfragger_dia_paper/ccrcc_175/msfraggerdiadda/CPTAC_CCRCC_W_JHU_20190112_LUMOS_C3L-01283_T_rank4.pepXML
MSFragger move pepxml
java -cp /storage/yufe/tools/FragPipe-18.0/fragpipe/lib/fragpipe-18.0.jar:/storage/yufe/tools/FragPipe-18.0/fragpipe/lib/commons-io-2.11.0.jar com.github.chhh.utils.FileMove --no-err /storage/yufe/data/ccrcc_dia/d3iwtkuvwz4jtf.cloudfront.net/mzml/CPTAC_CCRCC_W_JHU_20190112_LUMOS_C3L-01283_T_rank5.pepXML /storage/yufe/results/msfragger_dia_paper/ccrcc_175/msfraggerdiadda/CPTAC_CCRCC_W_JHU_20190112_LUMOS_C3L-01283_T_rank5.pepXML
MSFragger move pin
java -cp /storage/yufe/tools/FragPipe-18.0/fragpipe/lib/fragpipe-18.0.jar:/storage/yufe/tools/FragPipe-18.0/fragpipe/lib/commons-io-2.11.0.jar com.github.chhh.utils.FileMove --no-err /storage/yufe/data/ccrcc_dia/d3iwtkuvwz4jtf.cloudfront.net/mzml/CPTAC_CCRCC_W_JHU_20190112_LUMOS_C3L-01283_T.pin /storage/yufe/results/msfragger_dia_paper/ccrcc_175/msfraggerdiadda/CPTAC_CCRCC_W_JHU_20190112_LUMOS_C3L-01283_T.pin
MSFragger move pepxml
java -cp /storage/yufe/tools/FragPipe-18.0/fragpipe/lib/fragpipe-18.0.jar:/storage/yufe/tools/FragPipe-18.0/fragpipe/lib/commons-io-2.11.0.jar com.github.chhh.utils.FileMove --no-err /storage/yufe/data/ccrcc_dia/d3iwtkuvwz4jtf.cloudfront.net/mzml/CPTAC_CCRCC_W_JHU_20190112_LUMOS_C3L-01286_NAT_rank1.pepXML /storage/yufe/results/msfragger_dia_paper/ccrcc_175/msfraggerdiadda/CPTAC_CCRCC_W_JHU_20190112_LUMOS_C3L-01286_NAT_rank1.pepXML
MSFragger move pepxml
java -cp /storage/yufe/tools/FragPipe-18.0/fragpipe/lib/fragpipe-18.0.jar:/storage/yufe/tools/FragPipe-18.0/fragpipe/lib/commons-io-2.11.0.jar com.github.chhh.utils.FileMove --no-err /storage/yufe/data/ccrcc_dia/d3iwtkuvwz4jtf.cloudfront.net/mzml/CPTAC_CCRCC_W_JHU_20190112_LUMOS_C3L-01286_NAT_rank2.pepXML /storage/yufe/results/msfragger_dia_paper/ccrcc_175/msfraggerdiadda/CPTAC_CCRCC_W_JHU_20190112_LUMOS_C3L-01286_NAT_rank2.pepXML
MSFragger move pepxml
java -cp /storage/yufe/tools/FragPipe-18.0/fragpipe/lib/fragpipe-18.0.jar:/storage/yufe/tools/FragPipe-18.0/fragpipe/lib/commons-io-2.11.0.jar com.github.chhh.utils.FileMove --no-err /storage/yufe/data/ccrcc_dia/d3iwtkuvwz4jtf.cloudfront.net/mzml/CPTAC_CCRCC_W_JHU_20190112_LUMOS_C3L-01286_NAT_rank3.pepXML /storage/yufe/results/msfragger_dia_paper/ccrcc_175/msfraggerdiadda/CPTAC_CCRCC_W_JHU_20190112_LUMOS_C3L-01286_NAT_rank3.pepXML
MSFragger move pepxml
java -cp /storage/yufe/tools/FragPipe-18.0/fragpipe/lib/fragpipe-18.0.jar:/storage/yufe/tools/FragPipe-18.0/fragpipe/lib/commons-io-2.11.0.jar com.github.chhh.utils.FileMove --no-err /storage/yufe/data/ccrcc_dia/d3iwtkuvwz4jtf.cloudfront.net/mzml/CPTAC_CCRCC_W_JHU_20190112_LUMOS_C3L-01286_NAT_rank4.pepXML /storage/yufe/results/msfragger_dia_paper/ccrcc_175/msfraggerdiadda/CPTAC_CCRCC_W_JHU_20190112_LUMOS_C3L-01286_NAT_rank4.pepXML
MSFragger move pepxml
java -cp /storage/yufe/tools/FragPipe-18.0/fragpipe/lib/fragpipe-18.0.jar:/storage/yufe/tools/FragPipe-18.0/fragpipe/lib/commons-io-2.11.0.jar com.github.chhh.utils.FileMove --no-err /storage/yufe/data/ccrcc_dia/d3iwtkuvwz4jtf.cloudfront.net/mzml/CPTAC_CCRCC_W_JHU_20190112_LUMOS_C3L-01286_NAT_rank5.pepXML /storage/yufe/results/msfragger_dia_paper/ccrcc_175/msfraggerdiadda/CPTAC_CCRCC_W_JHU_20190112_LUMOS_C3L-01286_NAT_rank5.pepXML
MSFragger move pin
java -cp /storage/yufe/tools/FragPipe-18.0/fragpipe/lib/fragpipe-18.0.jar:/storage/yufe/tools/FragPipe-18.0/fragpipe/lib/commons-io-2.11.0.jar com.github.chhh.utils.FileMove --no-err /storage/yufe/data/ccrcc_dia/d3iwtkuvwz4jtf.cloudfront.net/mzml/CPTAC_CCRCC_W_JHU_20190112_LUMOS_C3L-01286_NAT.pin /storage/yufe/results/msfragger_dia_paper/ccrcc_175/msfraggerdiadda/CPTAC_CCRCC_W_JHU_20190112_LUMOS_C3L-01286_NAT.pin
MSFragger move pepxml
java -cp /storage/yufe/tools/FragPipe-18.0/fragpipe/lib/fragpipe-18.0.jar:/storage/yufe/tools/FragPipe-18.0/fragpipe/lib/commons-io-2.11.0.jar com.github.chhh.utils.FileMove --no-err /storage/yufe/data/ccrcc_dia/d3iwtkuvwz4jtf.cloudfront.net/mzml/CPTAC_CCRCC_W_JHU_20190112_LUMOS_C3L-01286_T_rank1.pepXML /storage/yufe/results/msfragger_dia_paper/ccrcc_175/msfraggerdiadda/CPTAC_CCRCC_W_JHU_20190112_LUMOS_C3L-01286_T_rank1.pepXML
MSFragger move pepxml
java -cp /storage/yufe/tools/FragPipe-18.0/fragpipe/lib/fragpipe-18.0.jar:/storage/yufe/tools/FragPipe-18.0/fragpipe/lib/commons-io-2.11.0.jar com.github.chhh.utils.FileMove --no-err /storage/yufe/data/ccrcc_dia/d3iwtkuvwz4jtf.cloudfront.net/mzml/CPTAC_CCRCC_W_JHU_20190112_LUMOS_C3L-01286_T_rank2.pepXML /storage/yufe/results/msfragger_dia_paper/ccrcc_175/msfraggerdiadda/CPTAC_CCRCC_W_JHU_20190112_LUMOS_C3L-01286_T_rank2.pepXML
MSFragger move pepxml
java -cp /storage/yufe/tools/FragPipe-18.0/fragpipe/lib/fragpipe-18.0.jar:/storage/yufe/tools/FragPipe-18.0/fragpipe/lib/commons-io-2.11.0.jar com.github.chhh.utils.FileMove --no-err /storage/yufe/data/ccrcc_dia/d3iwtkuvwz4jtf.cloudfront.net/mzml/CPTAC_CCRCC_W_JHU_20190112_LUMOS_C3L-01286_T_rank3.pepXML /storage/yufe/results/msfragger_dia_paper/ccrcc_175/msfraggerdiadda/CPTAC_CCRCC_W_JHU_20190112_LUMOS_C3L-01286_T_rank3.pepXML
MSFragger move pepxml
java -cp /storage/yufe/tools/FragPipe-18.0/fragpipe/lib/fragpipe-18.0.jar:/storage/yufe/tools/FragPipe-18.0/fragpipe/lib/commons-io-2.11.0.jar com.github.chhh.utils.FileMove --no-err /storage/yufe/data/ccrcc_dia/d3iwtkuvwz4jtf.cloudfront.net/mzml/CPTAC_CCRCC_W_JHU_20190112_LUMOS_C3L-01286_T_rank4.pepXML /storage/yufe/results/msfragger_dia_paper/ccrcc_175/msfraggerdiadda/CPTAC_CCRCC_W_JHU_20190112_LUMOS_C3L-01286_T_rank4.pepXML
MSFragger move pepxml
java -cp /storage/yufe/tools/FragPipe-18.0/fragpipe/lib/fragpipe-18.0.jar:/storage/yufe/tools/FragPipe-18.0/fragpipe/lib/commons-io-2.11.0.jar com.github.chhh.utils.FileMove --no-err /storage/yufe/data/ccrcc_dia/d3iwtkuvwz4jtf.cloudfront.net/mzml/CPTAC_CCRCC_W_JHU_20190112_LUMOS_C3L-01286_T_rank5.pepXML /storage/yufe/results/msfragger_dia_paper/ccrcc_175/msfraggerdiadda/CPTAC_CCRCC_W_JHU_20190112_LUMOS_C3L-01286_T_rank5.pepXML
MSFragger move pin
java -cp /storage/yufe/tools/FragPipe-18.0/fragpipe/lib/fragpipe-18.0.jar:/storage/yufe/tools/FragPipe-18.0/fragpipe/lib/commons-io-2.11.0.jar com.github.chhh.utils.FileMove --no-err /storage/yufe/data/ccrcc_dia/d3iwtkuvwz4jtf.cloudfront.net/mzml/CPTAC_CCRCC_W_JHU_20190112_LUMOS_C3L-01286_T.pin /storage/yufe/results/msfragger_dia_paper/ccrcc_175/msfraggerdiadda/CPTAC_CCRCC_W_JHU_20190112_LUMOS_C3L-01286_T.pin
MSFragger move pepxml
java -cp /storage/yufe/tools/FragPipe-18.0/fragpipe/lib/fragpipe-18.0.jar:/storage/yufe/tools/FragPipe-18.0/fragpipe/lib/commons-io-2.11.0.jar com.github.chhh.utils.FileMove --no-err /storage/yufe/data/ccrcc_dia/d3iwtkuvwz4jtf.cloudfront.net/mzml/CPTAC_CCRCC_W_JHU_20190112_LUMOS_C3L-01287_NAT_rank1.pepXML /storage/yufe/results/msfragger_dia_paper/ccrcc_175/msfraggerdiadda/CPTAC_CCRCC_W_JHU_20190112_LUMOS_C3L-01287_NAT_rank1.pepXML
MSFragger move pepxml
java -cp /storage/yufe/tools/FragPipe-18.0/fragpipe/lib/fragpipe-18.0.jar:/storage/yufe/tools/FragPipe-18.0/fragpipe/lib/commons-io-2.11.0.jar com.github.chhh.utils.FileMove --no-err /storage/yufe/data/ccrcc_dia/d3iwtkuvwz4jtf.cloudfront.net/mzml/CPTAC_CCRCC_W_JHU_20190112_LUMOS_C3L-01287_NAT_rank2.pepXML /storage/yufe/results/msfragger_dia_paper/ccrcc_175/msfraggerdiadda/CPTAC_CCRCC_W_JHU_20190112_LUMOS_C3L-01287_NAT_rank2.pepXML
MSFragger move pepxml
java -cp /storage/yufe/tools/FragPipe-18.0/fragpipe/lib/fragpipe-18.0.jar:/storage/yufe/tools/FragPipe-18.0/fragpipe/lib/commons-io-2.11.0.jar com.github.chhh.utils.FileMove --no-err /storage/yufe/data/ccrcc_dia/d3iwtkuvwz4jtf.cloudfront.net/mzml/CPTAC_CCRCC_W_JHU_20190112_LUMOS_C3L-01287_NAT_rank3.pepXML /storage/yufe/results/msfragger_dia_paper/ccrcc_175/msfraggerdiadda/CPTAC_CCRCC_W_JHU_20190112_LUMOS_C3L-01287_NAT_rank3.pepXML
MSFragger move pepxml
java -cp /storage/yufe/tools/FragPipe-18.0/fragpipe/lib/fragpipe-18.0.jar:/storage/yufe/tools/FragPipe-18.0/fragpipe/lib/commons-io-2.11.0.jar com.github.chhh.utils.FileMove --no-err /storage/yufe/data/ccrcc_dia/d3iwtkuvwz4jtf.cloudfront.net/mzml/CPTAC_CCRCC_W_JHU_20190112_LUMOS_C3L-01287_NAT_rank4.pepXML /storage/yufe/results/msfragger_dia_paper/ccrcc_175/msfraggerdiadda/CPTAC_CCRCC_W_JHU_20190112_LUMOS_C3L-01287_NAT_rank4.pepXML
MSFragger move pepxml
java -cp /storage/yufe/tools/FragPipe-18.0/fragpipe/lib/fragpipe-18.0.jar:/storage/yufe/tools/FragPipe-18.0/fragpipe/lib/commons-io-2.11.0.jar com.github.chhh.utils.FileMove --no-err /storage/yufe/data/ccrcc_dia/d3iwtkuvwz4jtf.cloudfront.net/mzml/CPTAC_CCRCC_W_JHU_20190112_LUMOS_C3L-01287_NAT_rank5.pepXML /storage/yufe/results/msfragger_dia_paper/ccrcc_175/msfraggerdiadda/CPTAC_CCRCC_W_JHU_20190112_LUMOS_C3L-01287_NAT_rank5.pepXML
MSFragger move pin
java -cp /storage/yufe/tools/FragPipe-18.0/fragpipe/lib/fragpipe-18.0.jar:/storage/yufe/tools/FragPipe-18.0/fragpipe/lib/commons-io-2.11.0.jar com.github.chhh.utils.FileMove --no-err /storage/yufe/data/ccrcc_dia/d3iwtkuvwz4jtf.cloudfront.net/mzml/CPTAC_CCRCC_W_JHU_20190112_LUMOS_C3L-01287_NAT.pin /storage/yufe/results/msfragger_dia_paper/ccrcc_175/msfraggerdiadda/CPTAC_CCRCC_W_JHU_20190112_LUMOS_C3L-01287_NAT.pin
MSFragger move pepxml
java -cp /storage/yufe/tools/FragPipe-18.0/fragpipe/lib/fragpipe-18.0.jar:/storage/yufe/tools/FragPipe-18.0/fragpipe/lib/commons-io-2.11.0.jar com.github.chhh.utils.FileMove --no-err /storage/yufe/data/ccrcc_dia/d3iwtkuvwz4jtf.cloudfront.net/mzml/CPTAC_CCRCC_W_JHU_20190112_LUMOS_C3L-01287_T_rank1.pepXML /storage/yufe/results/msfragger_dia_paper/ccrcc_175/msfraggerdiadda/CPTAC_CCRCC_W_JHU_20190112_LUMOS_C3L-01287_T_rank1.pepXML
MSFragger move pepxml
java -cp /storage/yufe/tools/FragPipe-18.0/fragpipe/lib/fragpipe-18.0.jar:/storage/yufe/tools/FragPipe-18.0/fragpipe/lib/commons-io-2.11.0.jar com.github.chhh.utils.FileMove --no-err /storage/yufe/data/ccrcc_dia/d3iwtkuvwz4jtf.cloudfront.net/mzml/CPTAC_CCRCC_W_JHU_20190112_LUMOS_C3L-01287_T_rank2.pepXML /storage/yufe/results/msfragger_dia_paper/ccrcc_175/msfraggerdiadda/CPTAC_CCRCC_W_JHU_20190112_LUMOS_C3L-01287_T_rank2.pepXML
MSFragger move pepxml
java -cp /storage/yufe/tools/FragPipe-18.0/fragpipe/lib/fragpipe-18.0.jar:/storage/yufe/tools/FragPipe-18.0/fragpipe/lib/commons-io-2.11.0.jar com.github.chhh.utils.FileMove --no-err /storage/yufe/data/ccrcc_dia/d3iwtkuvwz4jtf.cloudfront.net/mzml/CPTAC_CCRCC_W_JHU_20190112_LUMOS_C3L-01287_T_rank3.pepXML /storage/yufe/results/msfragger_dia_paper/ccrcc_175/msfraggerdiadda/CPTAC_CCRCC_W_JHU_20190112_LUMOS_C3L-01287_T_rank3.pepXML
MSFragger move pepxml
java -cp /storage/yufe/tools/FragPipe-18.0/fragpipe/lib/fragpipe-18.0.jar:/storage/yufe/tools/FragPipe-18.0/fragpipe/lib/commons-io-2.11.0.jar com.github.chhh.utils.FileMove --no-err /storage/yufe/data/ccrcc_dia/d3iwtkuvwz4jtf.cloudfront.net/mzml/CPTAC_CCRCC_W_JHU_20190112_LUMOS_C3L-01287_T_rank4.pepXML /storage/yufe/results/msfragger_dia_paper/ccrcc_175/msfraggerdiadda/CPTAC_CCRCC_W_JHU_20190112_LUMOS_C3L-01287_T_rank4.pepXML
MSFragger move pepxml
java -cp /storage/yufe/tools/FragPipe-18.0/fragpipe/lib/fragpipe-18.0.jar:/storage/yufe/tools/FragPipe-18.0/fragpipe/lib/commons-io-2.11.0.jar com.github.chhh.utils.FileMove --no-err /storage/yufe/data/ccrcc_dia/d3iwtkuvwz4jtf.cloudfront.net/mzml/CPTAC_CCRCC_W_JHU_20190112_LUMOS_C3L-01287_T_rank5.pepXML /storage/yufe/results/msfragger_dia_paper/ccrcc_175/msfraggerdiadda/CPTAC_CCRCC_W_JHU_20190112_LUMOS_C3L-01287_T_rank5.pepXML
MSFragger move pin
java -cp /storage/yufe/tools/FragPipe-18.0/fragpipe/lib/fragpipe-18.0.jar:/storage/yufe/tools/FragPipe-18.0/fragpipe/lib/commons-io-2.11.0.jar com.github.chhh.utils.FileMove --no-err /storage/yufe/data/ccrcc_dia/d3iwtkuvwz4jtf.cloudfront.net/mzml/CPTAC_CCRCC_W_JHU_20190112_LUMOS_C3L-01287_T.pin /storage/yufe/results/msfragger_dia_paper/ccrcc_175/msfraggerdiadda/CPTAC_CCRCC_W_JHU_20190112_LUMOS_C3L-01287_T.pin
MSFragger move pepxml
java -cp /storage/yufe/tools/FragPipe-18.0/fragpipe/lib/fragpipe-18.0.jar:/storage/yufe/tools/FragPipe-18.0/fragpipe/lib/commons-io-2.11.0.jar com.github.chhh.utils.FileMove --no-err /storage/yufe/data/ccrcc_dia/d3iwtkuvwz4jtf.cloudfront.net/mzml/CPTAC_CCRCC_W_JHU_20190112_LUMOS_C3L-01288_T_rank1.pepXML /storage/yufe/results/msfragger_dia_paper/ccrcc_175/msfraggerdiadda/CPTAC_CCRCC_W_JHU_20190112_LUMOS_C3L-01288_T_rank1.pepXML
MSFragger move pepxml
java -cp /storage/yufe/tools/FragPipe-18.0/fragpipe/lib/fragpipe-18.0.jar:/storage/yufe/tools/FragPipe-18.0/fragpipe/lib/commons-io-2.11.0.jar com.github.chhh.utils.FileMove --no-err /storage/yufe/data/ccrcc_dia/d3iwtkuvwz4jtf.cloudfront.net/mzml/CPTAC_CCRCC_W_JHU_20190112_LUMOS_C3L-01288_T_rank2.pepXML /storage/yufe/results/msfragger_dia_paper/ccrcc_175/msfraggerdiadda/CPTAC_CCRCC_W_JHU_20190112_LUMOS_C3L-01288_T_rank2.pepXML
MSFragger move pepxml
java -cp /storage/yufe/tools/FragPipe-18.0/fragpipe/lib/fragpipe-18.0.jar:/storage/yufe/tools/FragPipe-18.0/fragpipe/lib/commons-io-2.11.0.jar com.github.chhh.utils.FileMove --no-err /storage/yufe/data/ccrcc_dia/d3iwtkuvwz4jtf.cloudfront.net/mzml/CPTAC_CCRCC_W_JHU_20190112_LUMOS_C3L-01288_T_rank3.pepXML /storage/yufe/results/msfragger_dia_paper/ccrcc_175/msfraggerdiadda/CPTAC_CCRCC_W_JHU_20190112_LUMOS_C3L-01288_T_rank3.pepXML
MSFragger move pepxml
java -cp /storage/yufe/tools/FragPipe-18.0/fragpipe/lib/fragpipe-18.0.jar:/storage/yufe/tools/FragPipe-18.0/fragpipe/lib/commons-io-2.11.0.jar com.github.chhh.utils.FileMove --no-err /storage/yufe/data/ccrcc_dia/d3iwtkuvwz4jtf.cloudfront.net/mzml/CPTAC_CCRCC_W_JHU_20190112_LUMOS_C3L-01288_T_rank4.pepXML /storage/yufe/results/msfragger_dia_paper/ccrcc_175/msfraggerdiadda/CPTAC_CCRCC_W_JHU_20190112_LUMOS_C3L-01288_T_rank4.pepXML
MSFragger move pepxml
java -cp /storage/yufe/tools/FragPipe-18.0/fragpipe/lib/fragpipe-18.0.jar:/storage/yufe/tools/FragPipe-18.0/fragpipe/lib/commons-io-2.11.0.jar com.github.chhh.utils.FileMove --no-err /storage/yufe/data/ccrcc_dia/d3iwtkuvwz4jtf.cloudfront.net/mzml/CPTAC_CCRCC_W_JHU_20190112_LUMOS_C3L-01288_T_rank5.pepXML /storage/yufe/results/msfragger_dia_paper/ccrcc_175/msfraggerdiadda/CPTAC_CCRCC_W_JHU_20190112_LUMOS_C3L-01288_T_rank5.pepXML
MSFragger move pin
java -cp /storage/yufe/tools/FragPipe-18.0/fragpipe/lib/fragpipe-18.0.jar:/storage/yufe/tools/FragPipe-18.0/fragpipe/lib/commons-io-2.11.0.jar com.github.chhh.utils.FileMove --no-err /storage/yufe/data/ccrcc_dia/d3iwtkuvwz4jtf.cloudfront.net/mzml/CPTAC_CCRCC_W_JHU_20190112_LUMOS_C3L-01288_T.pin /storage/yufe/results/msfragger_dia_paper/ccrcc_175/msfraggerdiadda/CPTAC_CCRCC_W_JHU_20190112_LUMOS_C3L-01288_T.pin
MSFragger move pepxml
java -cp /storage/yufe/tools/FragPipe-18.0/fragpipe/lib/fragpipe-18.0.jar:/storage/yufe/tools/FragPipe-18.0/fragpipe/lib/commons-io-2.11.0.jar com.github.chhh.utils.FileMove --no-err /storage/yufe/data/ccrcc_dia/d3iwtkuvwz4jtf.cloudfront.net/mzml/CPTAC_CCRCC_W_JHU_20190112_LUMOS_C3L-01302_NAT_rank1.pepXML /storage/yufe/results/msfragger_dia_paper/ccrcc_175/msfraggerdiadda/CPTAC_CCRCC_W_JHU_20190112_LUMOS_C3L-01302_NAT_rank1.pepXML
MSFragger move pepxml
java -cp /storage/yufe/tools/FragPipe-18.0/fragpipe/lib/fragpipe-18.0.jar:/storage/yufe/tools/FragPipe-18.0/fragpipe/lib/commons-io-2.11.0.jar com.github.chhh.utils.FileMove --no-err /storage/yufe/data/ccrcc_dia/d3iwtkuvwz4jtf.cloudfront.net/mzml/CPTAC_CCRCC_W_JHU_20190112_LUMOS_C3L-01302_NAT_rank2.pepXML /storage/yufe/results/msfragger_dia_paper/ccrcc_175/msfraggerdiadda/CPTAC_CCRCC_W_JHU_20190112_LUMOS_C3L-01302_NAT_rank2.pepXML
MSFragger move pepxml
java -cp /storage/yufe/tools/FragPipe-18.0/fragpipe/lib/fragpipe-18.0.jar:/storage/yufe/tools/FragPipe-18.0/fragpipe/lib/commons-io-2.11.0.jar com.github.chhh.utils.FileMove --no-err /storage/yufe/data/ccrcc_dia/d3iwtkuvwz4jtf.cloudfront.net/mzml/CPTAC_CCRCC_W_JHU_20190112_LUMOS_C3L-01302_NAT_rank3.pepXML /storage/yufe/results/msfragger_dia_paper/ccrcc_175/msfraggerdiadda/CPTAC_CCRCC_W_JHU_20190112_LUMOS_C3L-01302_NAT_rank3.pepXML
MSFragger move pepxml
java -cp /storage/yufe/tools/FragPipe-18.0/fragpipe/lib/fragpipe-18.0.jar:/storage/yufe/tools/FragPipe-18.0/fragpipe/lib/commons-io-2.11.0.jar com.github.chhh.utils.FileMove --no-err /storage/yufe/data/ccrcc_dia/d3iwtkuvwz4jtf.cloudfront.net/mzml/CPTAC_CCRCC_W_JHU_20190112_LUMOS_C3L-01302_NAT_rank4.pepXML /storage/yufe/results/msfragger_dia_paper/ccrcc_175/msfraggerdiadda/CPTAC_CCRCC_W_JHU_20190112_LUMOS_C3L-01302_NAT_rank4.pepXML
MSFragger move pepxml
java -cp /storage/yufe/tools/FragPipe-18.0/fragpipe/lib/fragpipe-18.0.jar:/storage/yufe/tools/FragPipe-18.0/fragpipe/lib/commons-io-2.11.0.jar com.github.chhh.utils.FileMove --no-err /storage/yufe/data/ccrcc_dia/d3iwtkuvwz4jtf.cloudfront.net/mzml/CPTAC_CCRCC_W_JHU_20190112_LUMOS_C3L-01302_NAT_rank5.pepXML /storage/yufe/results/msfragger_dia_paper/ccrcc_175/msfraggerdiadda/CPTAC_CCRCC_W_JHU_20190112_LUMOS_C3L-01302_NAT_rank5.pepXML
MSFragger move pin
java -cp /storage/yufe/tools/FragPipe-18.0/fragpipe/lib/fragpipe-18.0.jar:/storage/yufe/tools/FragPipe-18.0/fragpipe/lib/commons-io-2.11.0.jar com.github.chhh.utils.FileMove --no-err /storage/yufe/data/ccrcc_dia/d3iwtkuvwz4jtf.cloudfront.net/mzml/CPTAC_CCRCC_W_JHU_20190112_LUMOS_C3L-01302_NAT.pin /storage/yufe/results/msfragger_dia_paper/ccrcc_175/msfraggerdiadda/CPTAC_CCRCC_W_JHU_20190112_LUMOS_C3L-01302_NAT.pin
MSFragger move pepxml
java -cp /storage/yufe/tools/FragPipe-18.0/fragpipe/lib/fragpipe-18.0.jar:/storage/yufe/tools/FragPipe-18.0/fragpipe/lib/commons-io-2.11.0.jar com.github.chhh.utils.FileMove --no-err /storage/yufe/data/ccrcc_dia/d3iwtkuvwz4jtf.cloudfront.net/mzml/CPTAC_CCRCC_W_JHU_20190112_LUMOS_C3L-01302_T_rank1.pepXML /storage/yufe/results/msfragger_dia_paper/ccrcc_175/msfraggerdiadda/CPTAC_CCRCC_W_JHU_20190112_LUMOS_C3L-01302_T_rank1.pepXML
MSFragger move pepxml
java -cp /storage/yufe/tools/FragPipe-18.0/fragpipe/lib/fragpipe-18.0.jar:/storage/yufe/tools/FragPipe-18.0/fragpipe/lib/commons-io-2.11.0.jar com.github.chhh.utils.FileMove --no-err /storage/yufe/data/ccrcc_dia/d3iwtkuvwz4jtf.cloudfront.net/mzml/CPTAC_CCRCC_W_JHU_20190112_LUMOS_C3L-01302_T_rank2.pepXML /storage/yufe/results/msfragger_dia_paper/ccrcc_175/msfraggerdiadda/CPTAC_CCRCC_W_JHU_20190112_LUMOS_C3L-01302_T_rank2.pepXML
MSFragger move pepxml
java -cp /storage/yufe/tools/FragPipe-18.0/fragpipe/lib/fragpipe-18.0.jar:/storage/yufe/tools/FragPipe-18.0/fragpipe/lib/commons-io-2.11.0.jar com.github.chhh.utils.FileMove --no-err /storage/yufe/data/ccrcc_dia/d3iwtkuvwz4jtf.cloudfront.net/mzml/CPTAC_CCRCC_W_JHU_20190112_LUMOS_C3L-01302_T_rank3.pepXML /storage/yufe/results/msfragger_dia_paper/ccrcc_175/msfraggerdiadda/CPTAC_CCRCC_W_JHU_20190112_LUMOS_C3L-01302_T_rank3.pepXML
MSFragger move pepxml
java -cp /storage/yufe/tools/FragPipe-18.0/fragpipe/lib/fragpipe-18.0.jar:/storage/yufe/tools/FragPipe-18.0/fragpipe/lib/commons-io-2.11.0.jar com.github.chhh.utils.FileMove --no-err /storage/yufe/data/ccrcc_dia/d3iwtkuvwz4jtf.cloudfront.net/mzml/CPTAC_CCRCC_W_JHU_20190112_LUMOS_C3L-01302_T_rank4.pepXML /storage/yufe/results/msfragger_dia_paper/ccrcc_175/msfraggerdiadda/CPTAC_CCRCC_W_JHU_20190112_LUMOS_C3L-01302_T_rank4.pepXML
MSFragger move pepxml
java -cp /storage/yufe/tools/FragPipe-18.0/fragpipe/lib/fragpipe-18.0.jar:/storage/yufe/tools/FragPipe-18.0/fragpipe/lib/commons-io-2.11.0.jar com.github.chhh.utils.FileMove --no-err /storage/yufe/data/ccrcc_dia/d3iwtkuvwz4jtf.cloudfront.net/mzml/CPTAC_CCRCC_W_JHU_20190112_LUMOS_C3L-01302_T_rank5.pepXML /storage/yufe/results/msfragger_dia_paper/ccrcc_175/msfraggerdiadda/CPTAC_CCRCC_W_JHU_20190112_LUMOS_C3L-01302_T_rank5.pepXML
MSFragger move pin
java -cp /storage/yufe/tools/FragPipe-18.0/fragpipe/lib/fragpipe-18.0.jar:/storage/yufe/tools/FragPipe-18.0/fragpipe/lib/commons-io-2.11.0.jar com.github.chhh.utils.FileMove --no-err /storage/yufe/data/ccrcc_dia/d3iwtkuvwz4jtf.cloudfront.net/mzml/CPTAC_CCRCC_W_JHU_20190112_LUMOS_C3L-01302_T.pin /storage/yufe/results/msfragger_dia_paper/ccrcc_175/msfraggerdiadda/CPTAC_CCRCC_W_JHU_20190112_LUMOS_C3L-01302_T.pin
MSFragger move pepxml
java -cp /storage/yufe/tools/FragPipe-18.0/fragpipe/lib/fragpipe-18.0.jar:/storage/yufe/tools/FragPipe-18.0/fragpipe/lib/commons-io-2.11.0.jar com.github.chhh.utils.FileMove --no-err /storage/yufe/data/ccrcc_dia/d3iwtkuvwz4jtf.cloudfront.net/mzml/CPTAC_CCRCC_W_JHU_20190112_LUMOS_C3L-01313_NAT_rank1.pepXML /storage/yufe/results/msfragger_dia_paper/ccrcc_175/msfraggerdiadda/CPTAC_CCRCC_W_JHU_20190112_LUMOS_C3L-01313_NAT_rank1.pepXML
MSFragger move pepxml
java -cp /storage/yufe/tools/FragPipe-18.0/fragpipe/lib/fragpipe-18.0.jar:/storage/yufe/tools/FragPipe-18.0/fragpipe/lib/commons-io-2.11.0.jar com.github.chhh.utils.FileMove --no-err /storage/yufe/data/ccrcc_dia/d3iwtkuvwz4jtf.cloudfront.net/mzml/CPTAC_CCRCC_W_JHU_20190112_LUMOS_C3L-01313_NAT_rank2.pepXML /storage/yufe/results/msfragger_dia_paper/ccrcc_175/msfraggerdiadda/CPTAC_CCRCC_W_JHU_20190112_LUMOS_C3L-01313_NAT_rank2.pepXML
MSFragger move pepxml
java -cp /storage/yufe/tools/FragPipe-18.0/fragpipe/lib/fragpipe-18.0.jar:/storage/yufe/tools/FragPipe-18.0/fragpipe/lib/commons-io-2.11.0.jar com.github.chhh.utils.FileMove --no-err /storage/yufe/data/ccrcc_dia/d3iwtkuvwz4jtf.cloudfront.net/mzml/CPTAC_CCRCC_W_JHU_20190112_LUMOS_C3L-01313_NAT_rank3.pepXML /storage/yufe/results/msfragger_dia_paper/ccrcc_175/msfraggerdiadda/CPTAC_CCRCC_W_JHU_20190112_LUMOS_C3L-01313_NAT_rank3.pepXML
MSFragger move pepxml
java -cp /storage/yufe/tools/FragPipe-18.0/fragpipe/lib/fragpipe-18.0.jar:/storage/yufe/tools/FragPipe-18.0/fragpipe/lib/commons-io-2.11.0.jar com.github.chhh.utils.FileMove --no-err /storage/yufe/data/ccrcc_dia/d3iwtkuvwz4jtf.cloudfront.net/mzml/CPTAC_CCRCC_W_JHU_20190112_LUMOS_C3L-01313_NAT_rank4.pepXML /storage/yufe/results/msfragger_dia_paper/ccrcc_175/msfraggerdiadda/CPTAC_CCRCC_W_JHU_20190112_LUMOS_C3L-01313_NAT_rank4.pepXML
MSFragger move pepxml
java -cp /storage/yufe/tools/FragPipe-18.0/fragpipe/lib/fragpipe-18.0.jar:/storage/yufe/tools/FragPipe-18.0/fragpipe/lib/commons-io-2.11.0.jar com.github.chhh.utils.FileMove --no-err /storage/yufe/data/ccrcc_dia/d3iwtkuvwz4jtf.cloudfront.net/mzml/CPTAC_CCRCC_W_JHU_20190112_LUMOS_C3L-01313_NAT_rank5.pepXML /storage/yufe/results/msfragger_dia_paper/ccrcc_175/msfraggerdiadda/CPTAC_CCRCC_W_JHU_20190112_LUMOS_C3L-01313_NAT_rank5.pepXML
MSFragger move pin
java -cp /storage/yufe/tools/FragPipe-18.0/fragpipe/lib/fragpipe-18.0.jar:/storage/yufe/tools/FragPipe-18.0/fragpipe/lib/commons-io-2.11.0.jar com.github.chhh.utils.FileMove --no-err /storage/yufe/data/ccrcc_dia/d3iwtkuvwz4jtf.cloudfront.net/mzml/CPTAC_CCRCC_W_JHU_20190112_LUMOS_C3L-01313_NAT.pin /storage/yufe/results/msfragger_dia_paper/ccrcc_175/msfraggerdiadda/CPTAC_CCRCC_W_JHU_20190112_LUMOS_C3L-01313_NAT.pin
MSFragger move pepxml
java -cp /storage/yufe/tools/FragPipe-18.0/fragpipe/lib/fragpipe-18.0.jar:/storage/yufe/tools/FragPipe-18.0/fragpipe/lib/commons-io-2.11.0.jar com.github.chhh.utils.FileMove --no-err /storage/yufe/data/ccrcc_dia/d3iwtkuvwz4jtf.cloudfront.net/mzml/CPTAC_CCRCC_W_JHU_20190112_LUMOS_C3L-01313_T_rank1.pepXML /storage/yufe/results/msfragger_dia_paper/ccrcc_175/msfraggerdiadda/CPTAC_CCRCC_W_JHU_20190112_LUMOS_C3L-01313_T_rank1.pepXML
MSFragger move pepxml
java -cp /storage/yufe/tools/FragPipe-18.0/fragpipe/lib/fragpipe-18.0.jar:/storage/yufe/tools/FragPipe-18.0/fragpipe/lib/commons-io-2.11.0.jar com.github.chhh.utils.FileMove --no-err /storage/yufe/data/ccrcc_dia/d3iwtkuvwz4jtf.cloudfront.net/mzml/CPTAC_CCRCC_W_JHU_20190112_LUMOS_C3L-01313_T_rank2.pepXML /storage/yufe/results/msfragger_dia_paper/ccrcc_175/msfraggerdiadda/CPTAC_CCRCC_W_JHU_20190112_LUMOS_C3L-01313_T_rank2.pepXML
MSFragger move pepxml
java -cp /storage/yufe/tools/FragPipe-18.0/fragpipe/lib/fragpipe-18.0.jar:/storage/yufe/tools/FragPipe-18.0/fragpipe/lib/commons-io-2.11.0.jar com.github.chhh.utils.FileMove --no-err /storage/yufe/data/ccrcc_dia/d3iwtkuvwz4jtf.cloudfront.net/mzml/CPTAC_CCRCC_W_JHU_20190112_LUMOS_C3L-01313_T_rank3.pepXML /storage/yufe/results/msfragger_dia_paper/ccrcc_175/msfraggerdiadda/CPTAC_CCRCC_W_JHU_20190112_LUMOS_C3L-01313_T_rank3.pepXML
MSFragger move pepxml
java -cp /storage/yufe/tools/FragPipe-18.0/fragpipe/lib/fragpipe-18.0.jar:/storage/yufe/tools/FragPipe-18.0/fragpipe/lib/commons-io-2.11.0.jar com.github.chhh.utils.FileMove --no-err /storage/yufe/data/ccrcc_dia/d3iwtkuvwz4jtf.cloudfront.net/mzml/CPTAC_CCRCC_W_JHU_20190112_LUMOS_C3L-01313_T_rank4.pepXML /storage/yufe/results/msfragger_dia_paper/ccrcc_175/msfraggerdiadda/CPTAC_CCRCC_W_JHU_20190112_LUMOS_C3L-01313_T_rank4.pepXML
MSFragger move pepxml
java -cp /storage/yufe/tools/FragPipe-18.0/fragpipe/lib/fragpipe-18.0.jar:/storage/yufe/tools/FragPipe-18.0/fragpipe/lib/commons-io-2.11.0.jar com.github.chhh.utils.FileMove --no-err /storage/yufe/data/ccrcc_dia/d3iwtkuvwz4jtf.cloudfront.net/mzml/CPTAC_CCRCC_W_JHU_20190112_LUMOS_C3L-01313_T_rank5.pepXML /storage/yufe/results/msfragger_dia_paper/ccrcc_175/msfraggerdiadda/CPTAC_CCRCC_W_JHU_20190112_LUMOS_C3L-01313_T_rank5.pepXML
MSFragger move pin
java -cp /storage/yufe/tools/FragPipe-18.0/fragpipe/lib/fragpipe-18.0.jar:/storage/yufe/tools/FragPipe-18.0/fragpipe/lib/commons-io-2.11.0.jar com.github.chhh.utils.FileMove --no-err /storage/yufe/data/ccrcc_dia/d3iwtkuvwz4jtf.cloudfront.net/mzml/CPTAC_CCRCC_W_JHU_20190112_LUMOS_C3L-01313_T.pin /storage/yufe/results/msfragger_dia_paper/ccrcc_175/msfraggerdiadda/CPTAC_CCRCC_W_JHU_20190112_LUMOS_C3L-01313_T.pin
MSFragger move pepxml
java -cp /storage/yufe/tools/FragPipe-18.0/fragpipe/lib/fragpipe-18.0.jar:/storage/yufe/tools/FragPipe-18.0/fragpipe/lib/commons-io-2.11.0.jar com.github.chhh.utils.FileMove --no-err /storage/yufe/data/ccrcc_dia/d3iwtkuvwz4jtf.cloudfront.net/mzml/CPTAC_CCRCC_W_JHU_20190112_LUMOS_C3L-01352_T_rank1.pepXML /storage/yufe/results/msfragger_dia_paper/ccrcc_175/msfraggerdiadda/CPTAC_CCRCC_W_JHU_20190112_LUMOS_C3L-01352_T_rank1.pepXML
MSFragger move pepxml
java -cp /storage/yufe/tools/FragPipe-18.0/fragpipe/lib/fragpipe-18.0.jar:/storage/yufe/tools/FragPipe-18.0/fragpipe/lib/commons-io-2.11.0.jar com.github.chhh.utils.FileMove --no-err /storage/yufe/data/ccrcc_dia/d3iwtkuvwz4jtf.cloudfront.net/mzml/CPTAC_CCRCC_W_JHU_20190112_LUMOS_C3L-01352_T_rank2.pepXML /storage/yufe/results/msfragger_dia_paper/ccrcc_175/msfraggerdiadda/CPTAC_CCRCC_W_JHU_20190112_LUMOS_C3L-01352_T_rank2.pepXML
MSFragger move pepxml
java -cp /storage/yufe/tools/FragPipe-18.0/fragpipe/lib/fragpipe-18.0.jar:/storage/yufe/tools/FragPipe-18.0/fragpipe/lib/commons-io-2.11.0.jar com.github.chhh.utils.FileMove --no-err /storage/yufe/data/ccrcc_dia/d3iwtkuvwz4jtf.cloudfront.net/mzml/CPTAC_CCRCC_W_JHU_20190112_LUMOS_C3L-01352_T_rank3.pepXML /storage/yufe/results/msfragger_dia_paper/ccrcc_175/msfraggerdiadda/CPTAC_CCRCC_W_JHU_20190112_LUMOS_C3L-01352_T_rank3.pepXML
MSFragger move pepxml
java -cp /storage/yufe/tools/FragPipe-18.0/fragpipe/lib/fragpipe-18.0.jar:/storage/yufe/tools/FragPipe-18.0/fragpipe/lib/commons-io-2.11.0.jar com.github.chhh.utils.FileMove --no-err /storage/yufe/data/ccrcc_dia/d3iwtkuvwz4jtf.cloudfront.net/mzml/CPTAC_CCRCC_W_JHU_20190112_LUMOS_C3L-01352_T_rank4.pepXML /storage/yufe/results/msfragger_dia_paper/ccrcc_175/msfraggerdiadda/CPTAC_CCRCC_W_JHU_20190112_LUMOS_C3L-01352_T_rank4.pepXML
MSFragger move pepxml
java -cp /storage/yufe/tools/FragPipe-18.0/fragpipe/lib/fragpipe-18.0.jar:/storage/yufe/tools/FragPipe-18.0/fragpipe/lib/commons-io-2.11.0.jar com.github.chhh.utils.FileMove --no-err /storage/yufe/data/ccrcc_dia/d3iwtkuvwz4jtf.cloudfront.net/mzml/CPTAC_CCRCC_W_JHU_20190112_LUMOS_C3L-01352_T_rank5.pepXML /storage/yufe/results/msfragger_dia_paper/ccrcc_175/msfraggerdiadda/CPTAC_CCRCC_W_JHU_20190112_LUMOS_C3L-01352_T_rank5.pepXML
MSFragger move pin
java -cp /storage/yufe/tools/FragPipe-18.0/fragpipe/lib/fragpipe-18.0.jar:/storage/yufe/tools/FragPipe-18.0/fragpipe/lib/commons-io-2.11.0.jar com.github.chhh.utils.FileMove --no-err /storage/yufe/data/ccrcc_dia/d3iwtkuvwz4jtf.cloudfront.net/mzml/CPTAC_CCRCC_W_JHU_20190112_LUMOS_C3L-01352_T.pin /storage/yufe/results/msfragger_dia_paper/ccrcc_175/msfraggerdiadda/CPTAC_CCRCC_W_JHU_20190112_LUMOS_C3L-01352_T.pin
MSFragger move pepxml
java -cp /storage/yufe/tools/FragPipe-18.0/fragpipe/lib/fragpipe-18.0.jar:/storage/yufe/tools/FragPipe-18.0/fragpipe/lib/commons-io-2.11.0.jar com.github.chhh.utils.FileMove --no-err /storage/yufe/data/ccrcc_dia/d3iwtkuvwz4jtf.cloudfront.net/mzml/CPTAC_CCRCC_W_JHU_20190112_LUMOS_C3L-01553_T_rank1.pepXML /storage/yufe/results/msfragger_dia_paper/ccrcc_175/msfraggerdiadda/CPTAC_CCRCC_W_JHU_20190112_LUMOS_C3L-01553_T_rank1.pepXML
MSFragger move pepxml
java -cp /storage/yufe/tools/FragPipe-18.0/fragpipe/lib/fragpipe-18.0.jar:/storage/yufe/tools/FragPipe-18.0/fragpipe/lib/commons-io-2.11.0.jar com.github.chhh.utils.FileMove --no-err /storage/yufe/data/ccrcc_dia/d3iwtkuvwz4jtf.cloudfront.net/mzml/CPTAC_CCRCC_W_JHU_20190112_LUMOS_C3L-01553_T_rank2.pepXML /storage/yufe/results/msfragger_dia_paper/ccrcc_175/msfraggerdiadda/CPTAC_CCRCC_W_JHU_20190112_LUMOS_C3L-01553_T_rank2.pepXML
MSFragger move pepxml
java -cp /storage/yufe/tools/FragPipe-18.0/fragpipe/lib/fragpipe-18.0.jar:/storage/yufe/tools/FragPipe-18.0/fragpipe/lib/commons-io-2.11.0.jar com.github.chhh.utils.FileMove --no-err /storage/yufe/data/ccrcc_dia/d3iwtkuvwz4jtf.cloudfront.net/mzml/CPTAC_CCRCC_W_JHU_20190112_LUMOS_C3L-01553_T_rank3.pepXML /storage/yufe/results/msfragger_dia_paper/ccrcc_175/msfraggerdiadda/CPTAC_CCRCC_W_JHU_20190112_LUMOS_C3L-01553_T_rank3.pepXML
MSFragger move pepxml
java -cp /storage/yufe/tools/FragPipe-18.0/fragpipe/lib/fragpipe-18.0.jar:/storage/yufe/tools/FragPipe-18.0/fragpipe/lib/commons-io-2.11.0.jar com.github.chhh.utils.FileMove --no-err /storage/yufe/data/ccrcc_dia/d3iwtkuvwz4jtf.cloudfront.net/mzml/CPTAC_CCRCC_W_JHU_20190112_LUMOS_C3L-01553_T_rank4.pepXML /storage/yufe/results/msfragger_dia_paper/ccrcc_175/msfraggerdiadda/CPTAC_CCRCC_W_JHU_20190112_LUMOS_C3L-01553_T_rank4.pepXML
MSFragger move pepxml
java -cp /storage/yufe/tools/FragPipe-18.0/fragpipe/lib/fragpipe-18.0.jar:/storage/yufe/tools/FragPipe-18.0/fragpipe/lib/commons-io-2.11.0.jar com.github.chhh.utils.FileMove --no-err /storage/yufe/data/ccrcc_dia/d3iwtkuvwz4jtf.cloudfront.net/mzml/CPTAC_CCRCC_W_JHU_20190112_LUMOS_C3L-01553_T_rank5.pepXML /storage/yufe/results/msfragger_dia_paper/ccrcc_175/msfraggerdiadda/CPTAC_CCRCC_W_JHU_20190112_LUMOS_C3L-01553_T_rank5.pepXML
MSFragger move pin
java -cp /storage/yufe/tools/FragPipe-18.0/fragpipe/lib/fragpipe-18.0.jar:/storage/yufe/tools/FragPipe-18.0/fragpipe/lib/commons-io-2.11.0.jar com.github.chhh.utils.FileMove --no-err /storage/yufe/data/ccrcc_dia/d3iwtkuvwz4jtf.cloudfront.net/mzml/CPTAC_CCRCC_W_JHU_20190112_LUMOS_C3L-01553_T.pin /storage/yufe/results/msfragger_dia_paper/ccrcc_175/msfraggerdiadda/CPTAC_CCRCC_W_JHU_20190112_LUMOS_C3L-01553_T.pin
MSFragger move pepxml
java -cp /storage/yufe/tools/FragPipe-18.0/fragpipe/lib/fragpipe-18.0.jar:/storage/yufe/tools/FragPipe-18.0/fragpipe/lib/commons-io-2.11.0.jar com.github.chhh.utils.FileMove --no-err /storage/yufe/data/ccrcc_dia/d3iwtkuvwz4jtf.cloudfront.net/mzml/CPTAC_CCRCC_W_JHU_20190112_LUMOS_C3L-01557_T_rank1.pepXML /storage/yufe/results/msfragger_dia_paper/ccrcc_175/msfraggerdiadda/CPTAC_CCRCC_W_JHU_20190112_LUMOS_C3L-01557_T_rank1.pepXML
MSFragger move pepxml
java -cp /storage/yufe/tools/FragPipe-18.0/fragpipe/lib/fragpipe-18.0.jar:/storage/yufe/tools/FragPipe-18.0/fragpipe/lib/commons-io-2.11.0.jar com.github.chhh.utils.FileMove --no-err /storage/yufe/data/ccrcc_dia/d3iwtkuvwz4jtf.cloudfront.net/mzml/CPTAC_CCRCC_W_JHU_20190112_LUMOS_C3L-01557_T_rank2.pepXML /storage/yufe/results/msfragger_dia_paper/ccrcc_175/msfraggerdiadda/CPTAC_CCRCC_W_JHU_20190112_LUMOS_C3L-01557_T_rank2.pepXML
MSFragger move pepxml
java -cp /storage/yufe/tools/FragPipe-18.0/fragpipe/lib/fragpipe-18.0.jar:/storage/yufe/tools/FragPipe-18.0/fragpipe/lib/commons-io-2.11.0.jar com.github.chhh.utils.FileMove --no-err /storage/yufe/data/ccrcc_dia/d3iwtkuvwz4jtf.cloudfront.net/mzml/CPTAC_CCRCC_W_JHU_20190112_LUMOS_C3L-01557_T_rank3.pepXML /storage/yufe/results/msfragger_dia_paper/ccrcc_175/msfraggerdiadda/CPTAC_CCRCC_W_JHU_20190112_LUMOS_C3L-01557_T_rank3.pepXML
MSFragger move pepxml
java -cp /storage/yufe/tools/FragPipe-18.0/fragpipe/lib/fragpipe-18.0.jar:/storage/yufe/tools/FragPipe-18.0/fragpipe/lib/commons-io-2.11.0.jar com.github.chhh.utils.FileMove --no-err /storage/yufe/data/ccrcc_dia/d3iwtkuvwz4jtf.cloudfront.net/mzml/CPTAC_CCRCC_W_JHU_20190112_LUMOS_C3L-01557_T_rank4.pepXML /storage/yufe/results/msfragger_dia_paper/ccrcc_175/msfraggerdiadda/CPTAC_CCRCC_W_JHU_20190112_LUMOS_C3L-01557_T_rank4.pepXML
MSFragger move pepxml
java -cp /storage/yufe/tools/FragPipe-18.0/fragpipe/lib/fragpipe-18.0.jar:/storage/yufe/tools/FragPipe-18.0/fragpipe/lib/commons-io-2.11.0.jar com.github.chhh.utils.FileMove --no-err /storage/yufe/data/ccrcc_dia/d3iwtkuvwz4jtf.cloudfront.net/mzml/CPTAC_CCRCC_W_JHU_20190112_LUMOS_C3L-01557_T_rank5.pepXML /storage/yufe/results/msfragger_dia_paper/ccrcc_175/msfraggerdiadda/CPTAC_CCRCC_W_JHU_20190112_LUMOS_C3L-01557_T_rank5.pepXML
MSFragger move pin
java -cp /storage/yufe/tools/FragPipe-18.0/fragpipe/lib/fragpipe-18.0.jar:/storage/yufe/tools/FragPipe-18.0/fragpipe/lib/commons-io-2.11.0.jar com.github.chhh.utils.FileMove --no-err /storage/yufe/data/ccrcc_dia/d3iwtkuvwz4jtf.cloudfront.net/mzml/CPTAC_CCRCC_W_JHU_20190112_LUMOS_C3L-01557_T.pin /storage/yufe/results/msfragger_dia_paper/ccrcc_175/msfraggerdiadda/CPTAC_CCRCC_W_JHU_20190112_LUMOS_C3L-01557_T.pin
MSFragger move pepxml
java -cp /storage/yufe/tools/FragPipe-18.0/fragpipe/lib/fragpipe-18.0.jar:/storage/yufe/tools/FragPipe-18.0/fragpipe/lib/commons-io-2.11.0.jar com.github.chhh.utils.FileMove --no-err /storage/yufe/data/ccrcc_dia/d3iwtkuvwz4jtf.cloudfront.net/mzml/CPTAC_CCRCC_W_JHU_20190112_LUMOS_C3L-01560_T_rank1.pepXML /storage/yufe/results/msfragger_dia_paper/ccrcc_175/msfraggerdiadda/CPTAC_CCRCC_W_JHU_20190112_LUMOS_C3L-01560_T_rank1.pepXML
MSFragger move pepxml
java -cp /storage/yufe/tools/FragPipe-18.0/fragpipe/lib/fragpipe-18.0.jar:/storage/yufe/tools/FragPipe-18.0/fragpipe/lib/commons-io-2.11.0.jar com.github.chhh.utils.FileMove --no-err /storage/yufe/data/ccrcc_dia/d3iwtkuvwz4jtf.cloudfront.net/mzml/CPTAC_CCRCC_W_JHU_20190112_LUMOS_C3L-01560_T_rank2.pepXML /storage/yufe/results/msfragger_dia_paper/ccrcc_175/msfraggerdiadda/CPTAC_CCRCC_W_JHU_20190112_LUMOS_C3L-01560_T_rank2.pepXML
MSFragger move pepxml
java -cp /storage/yufe/tools/FragPipe-18.0/fragpipe/lib/fragpipe-18.0.jar:/storage/yufe/tools/FragPipe-18.0/fragpipe/lib/commons-io-2.11.0.jar com.github.chhh.utils.FileMove --no-err /storage/yufe/data/ccrcc_dia/d3iwtkuvwz4jtf.cloudfront.net/mzml/CPTAC_CCRCC_W_JHU_20190112_LUMOS_C3L-01560_T_rank3.pepXML /storage/yufe/results/msfragger_dia_paper/ccrcc_175/msfraggerdiadda/CPTAC_CCRCC_W_JHU_20190112_LUMOS_C3L-01560_T_rank3.pepXML
MSFragger move pepxml
java -cp /storage/yufe/tools/FragPipe-18.0/fragpipe/lib/fragpipe-18.0.jar:/storage/yufe/tools/FragPipe-18.0/fragpipe/lib/commons-io-2.11.0.jar com.github.chhh.utils.FileMove --no-err /storage/yufe/data/ccrcc_dia/d3iwtkuvwz4jtf.cloudfront.net/mzml/CPTAC_CCRCC_W_JHU_20190112_LUMOS_C3L-01560_T_rank4.pepXML /storage/yufe/results/msfragger_dia_paper/ccrcc_175/msfraggerdiadda/CPTAC_CCRCC_W_JHU_20190112_LUMOS_C3L-01560_T_rank4.pepXML
MSFragger move pepxml
java -cp /storage/yufe/tools/FragPipe-18.0/fragpipe/lib/fragpipe-18.0.jar:/storage/yufe/tools/FragPipe-18.0/fragpipe/lib/commons-io-2.11.0.jar com.github.chhh.utils.FileMove --no-err /storage/yufe/data/ccrcc_dia/d3iwtkuvwz4jtf.cloudfront.net/mzml/CPTAC_CCRCC_W_JHU_20190112_LUMOS_C3L-01560_T_rank5.pepXML /storage/yufe/results/msfragger_dia_paper/ccrcc_175/msfraggerdiadda/CPTAC_CCRCC_W_JHU_20190112_LUMOS_C3L-01560_T_rank5.pepXML
MSFragger move pin
java -cp /storage/yufe/tools/FragPipe-18.0/fragpipe/lib/fragpipe-18.0.jar:/storage/yufe/tools/FragPipe-18.0/fragpipe/lib/commons-io-2.11.0.jar com.github.chhh.utils.FileMove --no-err /storage/yufe/data/ccrcc_dia/d3iwtkuvwz4jtf.cloudfront.net/mzml/CPTAC_CCRCC_W_JHU_20190112_LUMOS_C3L-01560_T.pin /storage/yufe/results/msfragger_dia_paper/ccrcc_175/msfraggerdiadda/CPTAC_CCRCC_W_JHU_20190112_LUMOS_C3L-01560_T.pin
MSFragger move pepxml
java -cp /storage/yufe/tools/FragPipe-18.0/fragpipe/lib/fragpipe-18.0.jar:/storage/yufe/tools/FragPipe-18.0/fragpipe/lib/commons-io-2.11.0.jar com.github.chhh.utils.FileMove --no-err /storage/yufe/data/ccrcc_dia/d3iwtkuvwz4jtf.cloudfront.net/mzml/CPTAC_CCRCC_W_JHU_20190112_LUMOS_C3L-01603_NAT_rank1.pepXML /storage/yufe/results/msfragger_dia_paper/ccrcc_175/msfraggerdiadda/CPTAC_CCRCC_W_JHU_20190112_LUMOS_C3L-01603_NAT_rank1.pepXML
MSFragger move pepxml
java -cp /storage/yufe/tools/FragPipe-18.0/fragpipe/lib/fragpipe-18.0.jar:/storage/yufe/tools/FragPipe-18.0/fragpipe/lib/commons-io-2.11.0.jar com.github.chhh.utils.FileMove --no-err /storage/yufe/data/ccrcc_dia/d3iwtkuvwz4jtf.cloudfront.net/mzml/CPTAC_CCRCC_W_JHU_20190112_LUMOS_C3L-01603_NAT_rank2.pepXML /storage/yufe/results/msfragger_dia_paper/ccrcc_175/msfraggerdiadda/CPTAC_CCRCC_W_JHU_20190112_LUMOS_C3L-01603_NAT_rank2.pepXML
MSFragger move pepxml
java -cp /storage/yufe/tools/FragPipe-18.0/fragpipe/lib/fragpipe-18.0.jar:/storage/yufe/tools/FragPipe-18.0/fragpipe/lib/commons-io-2.11.0.jar com.github.chhh.utils.FileMove --no-err /storage/yufe/data/ccrcc_dia/d3iwtkuvwz4jtf.cloudfront.net/mzml/CPTAC_CCRCC_W_JHU_20190112_LUMOS_C3L-01603_NAT_rank3.pepXML /storage/yufe/results/msfragger_dia_paper/ccrcc_175/msfraggerdiadda/CPTAC_CCRCC_W_JHU_20190112_LUMOS_C3L-01603_NAT_rank3.pepXML
MSFragger move pepxml
java -cp /storage/yufe/tools/FragPipe-18.0/fragpipe/lib/fragpipe-18.0.jar:/storage/yufe/tools/FragPipe-18.0/fragpipe/lib/commons-io-2.11.0.jar com.github.chhh.utils.FileMove --no-err /storage/yufe/data/ccrcc_dia/d3iwtkuvwz4jtf.cloudfront.net/mzml/CPTAC_CCRCC_W_JHU_20190112_LUMOS_C3L-01603_NAT_rank4.pepXML /storage/yufe/results/msfragger_dia_paper/ccrcc_175/msfraggerdiadda/CPTAC_CCRCC_W_JHU_20190112_LUMOS_C3L-01603_NAT_rank4.pepXML
MSFragger move pepxml
java -cp /storage/yufe/tools/FragPipe-18.0/fragpipe/lib/fragpipe-18.0.jar:/storage/yufe/tools/FragPipe-18.0/fragpipe/lib/commons-io-2.11.0.jar com.github.chhh.utils.FileMove --no-err /storage/yufe/data/ccrcc_dia/d3iwtkuvwz4jtf.cloudfront.net/mzml/CPTAC_CCRCC_W_JHU_20190112_LUMOS_C3L-01603_NAT_rank5.pepXML /storage/yufe/results/msfragger_dia_paper/ccrcc_175/msfraggerdiadda/CPTAC_CCRCC_W_JHU_20190112_LUMOS_C3L-01603_NAT_rank5.pepXML
MSFragger move pin
java -cp /storage/yufe/tools/FragPipe-18.0/fragpipe/lib/fragpipe-18.0.jar:/storage/yufe/tools/FragPipe-18.0/fragpipe/lib/commons-io-2.11.0.jar com.github.chhh.utils.FileMove --no-err /storage/yufe/data/ccrcc_dia/d3iwtkuvwz4jtf.cloudfront.net/mzml/CPTAC_CCRCC_W_JHU_20190112_LUMOS_C3L-01603_NAT.pin /storage/yufe/results/msfragger_dia_paper/ccrcc_175/msfraggerdiadda/CPTAC_CCRCC_W_JHU_20190112_LUMOS_C3L-01603_NAT.pin
MSFragger move pepxml
java -cp /storage/yufe/tools/FragPipe-18.0/fragpipe/lib/fragpipe-18.0.jar:/storage/yufe/tools/FragPipe-18.0/fragpipe/lib/commons-io-2.11.0.jar com.github.chhh.utils.FileMove --no-err /storage/yufe/data/ccrcc_dia/d3iwtkuvwz4jtf.cloudfront.net/mzml/CPTAC_CCRCC_W_JHU_20190112_LUMOS_C3L-01603_T_rank1.pepXML /storage/yufe/results/msfragger_dia_paper/ccrcc_175/msfraggerdiadda/CPTAC_CCRCC_W_JHU_20190112_LUMOS_C3L-01603_T_rank1.pepXML
MSFragger move pepxml
java -cp /storage/yufe/tools/FragPipe-18.0/fragpipe/lib/fragpipe-18.0.jar:/storage/yufe/tools/FragPipe-18.0/fragpipe/lib/commons-io-2.11.0.jar com.github.chhh.utils.FileMove --no-err /storage/yufe/data/ccrcc_dia/d3iwtkuvwz4jtf.cloudfront.net/mzml/CPTAC_CCRCC_W_JHU_20190112_LUMOS_C3L-01603_T_rank2.pepXML /storage/yufe/results/msfragger_dia_paper/ccrcc_175/msfraggerdiadda/CPTAC_CCRCC_W_JHU_20190112_LUMOS_C3L-01603_T_rank2.pepXML
MSFragger move pepxml
java -cp /storage/yufe/tools/FragPipe-18.0/fragpipe/lib/fragpipe-18.0.jar:/storage/yufe/tools/FragPipe-18.0/fragpipe/lib/commons-io-2.11.0.jar com.github.chhh.utils.FileMove --no-err /storage/yufe/data/ccrcc_dia/d3iwtkuvwz4jtf.cloudfront.net/mzml/CPTAC_CCRCC_W_JHU_20190112_LUMOS_C3L-01603_T_rank3.pepXML /storage/yufe/results/msfragger_dia_paper/ccrcc_175/msfraggerdiadda/CPTAC_CCRCC_W_JHU_20190112_LUMOS_C3L-01603_T_rank3.pepXML
MSFragger move pepxml
java -cp /storage/yufe/tools/FragPipe-18.0/fragpipe/lib/fragpipe-18.0.jar:/storage/yufe/tools/FragPipe-18.0/fragpipe/lib/commons-io-2.11.0.jar com.github.chhh.utils.FileMove --no-err /storage/yufe/data/ccrcc_dia/d3iwtkuvwz4jtf.cloudfront.net/mzml/CPTAC_CCRCC_W_JHU_20190112_LUMOS_C3L-01603_T_rank4.pepXML /storage/yufe/results/msfragger_dia_paper/ccrcc_175/msfraggerdiadda/CPTAC_CCRCC_W_JHU_20190112_LUMOS_C3L-01603_T_rank4.pepXML
MSFragger move pepxml
java -cp /storage/yufe/tools/FragPipe-18.0/fragpipe/lib/fragpipe-18.0.jar:/storage/yufe/tools/FragPipe-18.0/fragpipe/lib/commons-io-2.11.0.jar com.github.chhh.utils.FileMove --no-err /storage/yufe/data/ccrcc_dia/d3iwtkuvwz4jtf.cloudfront.net/mzml/CPTAC_CCRCC_W_JHU_20190112_LUMOS_C3L-01603_T_rank5.pepXML /storage/yufe/results/msfragger_dia_paper/ccrcc_175/msfraggerdiadda/CPTAC_CCRCC_W_JHU_20190112_LUMOS_C3L-01603_T_rank5.pepXML
MSFragger move pin
java -cp /storage/yufe/tools/FragPipe-18.0/fragpipe/lib/fragpipe-18.0.jar:/storage/yufe/tools/FragPipe-18.0/fragpipe/lib/commons-io-2.11.0.jar com.github.chhh.utils.FileMove --no-err /storage/yufe/data/ccrcc_dia/d3iwtkuvwz4jtf.cloudfront.net/mzml/CPTAC_CCRCC_W_JHU_20190112_LUMOS_C3L-01603_T.pin /storage/yufe/results/msfragger_dia_paper/ccrcc_175/msfraggerdiadda/CPTAC_CCRCC_W_JHU_20190112_LUMOS_C3L-01603_T.pin
MSFragger move pepxml
java -cp /storage/yufe/tools/FragPipe-18.0/fragpipe/lib/fragpipe-18.0.jar:/storage/yufe/tools/FragPipe-18.0/fragpipe/lib/commons-io-2.11.0.jar com.github.chhh.utils.FileMove --no-err /storage/yufe/data/ccrcc_dia/d3iwtkuvwz4jtf.cloudfront.net/mzml/CPTAC_CCRCC_W_JHU_20190112_LUMOS_C3L-01607_NAT_rank1.pepXML /storage/yufe/results/msfragger_dia_paper/ccrcc_175/msfraggerdiadda/CPTAC_CCRCC_W_JHU_20190112_LUMOS_C3L-01607_NAT_rank1.pepXML
MSFragger move pepxml
java -cp /storage/yufe/tools/FragPipe-18.0/fragpipe/lib/fragpipe-18.0.jar:/storage/yufe/tools/FragPipe-18.0/fragpipe/lib/commons-io-2.11.0.jar com.github.chhh.utils.FileMove --no-err /storage/yufe/data/ccrcc_dia/d3iwtkuvwz4jtf.cloudfront.net/mzml/CPTAC_CCRCC_W_JHU_20190112_LUMOS_C3L-01607_NAT_rank2.pepXML /storage/yufe/results/msfragger_dia_paper/ccrcc_175/msfraggerdiadda/CPTAC_CCRCC_W_JHU_20190112_LUMOS_C3L-01607_NAT_rank2.pepXML
MSFragger move pepxml
java -cp /storage/yufe/tools/FragPipe-18.0/fragpipe/lib/fragpipe-18.0.jar:/storage/yufe/tools/FragPipe-18.0/fragpipe/lib/commons-io-2.11.0.jar com.github.chhh.utils.FileMove --no-err /storage/yufe/data/ccrcc_dia/d3iwtkuvwz4jtf.cloudfront.net/mzml/CPTAC_CCRCC_W_JHU_20190112_LUMOS_C3L-01607_NAT_rank3.pepXML /storage/yufe/results/msfragger_dia_paper/ccrcc_175/msfraggerdiadda/CPTAC_CCRCC_W_JHU_20190112_LUMOS_C3L-01607_NAT_rank3.pepXML
MSFragger move pepxml
java -cp /storage/yufe/tools/FragPipe-18.0/fragpipe/lib/fragpipe-18.0.jar:/storage/yufe/tools/FragPipe-18.0/fragpipe/lib/commons-io-2.11.0.jar com.github.chhh.utils.FileMove --no-err /storage/yufe/data/ccrcc_dia/d3iwtkuvwz4jtf.cloudfront.net/mzml/CPTAC_CCRCC_W_JHU_20190112_LUMOS_C3L-01607_NAT_rank4.pepXML /storage/yufe/results/msfragger_dia_paper/ccrcc_175/msfraggerdiadda/CPTAC_CCRCC_W_JHU_20190112_LUMOS_C3L-01607_NAT_rank4.pepXML
MSFragger move pepxml
java -cp /storage/yufe/tools/FragPipe-18.0/fragpipe/lib/fragpipe-18.0.jar:/storage/yufe/tools/FragPipe-18.0/fragpipe/lib/commons-io-2.11.0.jar com.github.chhh.utils.FileMove --no-err /storage/yufe/data/ccrcc_dia/d3iwtkuvwz4jtf.cloudfront.net/mzml/CPTAC_CCRCC_W_JHU_20190112_LUMOS_C3L-01607_NAT_rank5.pepXML /storage/yufe/results/msfragger_dia_paper/ccrcc_175/msfraggerdiadda/CPTAC_CCRCC_W_JHU_20190112_LUMOS_C3L-01607_NAT_rank5.pepXML
MSFragger move pin
java -cp /storage/yufe/tools/FragPipe-18.0/fragpipe/lib/fragpipe-18.0.jar:/storage/yufe/tools/FragPipe-18.0/fragpipe/lib/commons-io-2.11.0.jar com.github.chhh.utils.FileMove --no-err /storage/yufe/data/ccrcc_dia/d3iwtkuvwz4jtf.cloudfront.net/mzml/CPTAC_CCRCC_W_JHU_20190112_LUMOS_C3L-01607_NAT.pin /storage/yufe/results/msfragger_dia_paper/ccrcc_175/msfraggerdiadda/CPTAC_CCRCC_W_JHU_20190112_LUMOS_C3L-01607_NAT.pin
MSFragger move pepxml
java -cp /storage/yufe/tools/FragPipe-18.0/fragpipe/lib/fragpipe-18.0.jar:/storage/yufe/tools/FragPipe-18.0/fragpipe/lib/commons-io-2.11.0.jar com.github.chhh.utils.FileMove --no-err /storage/yufe/data/ccrcc_dia/d3iwtkuvwz4jtf.cloudfront.net/mzml/CPTAC_CCRCC_W_JHU_20190112_LUMOS_C3L-01607_T_rank1.pepXML /storage/yufe/results/msfragger_dia_paper/ccrcc_175/msfraggerdiadda/CPTAC_CCRCC_W_JHU_20190112_LUMOS_C3L-01607_T_rank1.pepXML
MSFragger move pepxml
java -cp /storage/yufe/tools/FragPipe-18.0/fragpipe/lib/fragpipe-18.0.jar:/storage/yufe/tools/FragPipe-18.0/fragpipe/lib/commons-io-2.11.0.jar com.github.chhh.utils.FileMove --no-err /storage/yufe/data/ccrcc_dia/d3iwtkuvwz4jtf.cloudfront.net/mzml/CPTAC_CCRCC_W_JHU_20190112_LUMOS_C3L-01607_T_rank2.pepXML /storage/yufe/results/msfragger_dia_paper/ccrcc_175/msfraggerdiadda/CPTAC_CCRCC_W_JHU_20190112_LUMOS_C3L-01607_T_rank2.pepXML
MSFragger move pepxml
java -cp /storage/yufe/tools/FragPipe-18.0/fragpipe/lib/fragpipe-18.0.jar:/storage/yufe/tools/FragPipe-18.0/fragpipe/lib/commons-io-2.11.0.jar com.github.chhh.utils.FileMove --no-err /storage/yufe/data/ccrcc_dia/d3iwtkuvwz4jtf.cloudfront.net/mzml/CPTAC_CCRCC_W_JHU_20190112_LUMOS_C3L-01607_T_rank3.pepXML /storage/yufe/results/msfragger_dia_paper/ccrcc_175/msfraggerdiadda/CPTAC_CCRCC_W_JHU_20190112_LUMOS_C3L-01607_T_rank3.pepXML
MSFragger move pepxml
java -cp /storage/yufe/tools/FragPipe-18.0/fragpipe/lib/fragpipe-18.0.jar:/storage/yufe/tools/FragPipe-18.0/fragpipe/lib/commons-io-2.11.0.jar com.github.chhh.utils.FileMove --no-err /storage/yufe/data/ccrcc_dia/d3iwtkuvwz4jtf.cloudfront.net/mzml/CPTAC_CCRCC_W_JHU_20190112_LUMOS_C3L-01607_T_rank4.pepXML /storage/yufe/results/msfragger_dia_paper/ccrcc_175/msfraggerdiadda/CPTAC_CCRCC_W_JHU_20190112_LUMOS_C3L-01607_T_rank4.pepXML
MSFragger move pepxml
java -cp /storage/yufe/tools/FragPipe-18.0/fragpipe/lib/fragpipe-18.0.jar:/storage/yufe/tools/FragPipe-18.0/fragpipe/lib/commons-io-2.11.0.jar com.github.chhh.utils.FileMove --no-err /storage/yufe/data/ccrcc_dia/d3iwtkuvwz4jtf.cloudfront.net/mzml/CPTAC_CCRCC_W_JHU_20190112_LUMOS_C3L-01607_T_rank5.pepXML /storage/yufe/results/msfragger_dia_paper/ccrcc_175/msfraggerdiadda/CPTAC_CCRCC_W_JHU_20190112_LUMOS_C3L-01607_T_rank5.pepXML
MSFragger move pin
java -cp /storage/yufe/tools/FragPipe-18.0/fragpipe/lib/fragpipe-18.0.jar:/storage/yufe/tools/FragPipe-18.0/fragpipe/lib/commons-io-2.11.0.jar com.github.chhh.utils.FileMove --no-err /storage/yufe/data/ccrcc_dia/d3iwtkuvwz4jtf.cloudfront.net/mzml/CPTAC_CCRCC_W_JHU_20190112_LUMOS_C3L-01607_T.pin /storage/yufe/results/msfragger_dia_paper/ccrcc_175/msfraggerdiadda/CPTAC_CCRCC_W_JHU_20190112_LUMOS_C3L-01607_T.pin
MSFragger move pepxml
java -cp /storage/yufe/tools/FragPipe-18.0/fragpipe/lib/fragpipe-18.0.jar:/storage/yufe/tools/FragPipe-18.0/fragpipe/lib/commons-io-2.11.0.jar com.github.chhh.utils.FileMove --no-err /storage/yufe/data/ccrcc_dia/d3iwtkuvwz4jtf.cloudfront.net/mzml/CPTAC_CCRCC_W_JHU_20190112_LUMOS_C3L-01836_NAT_rank1.pepXML /storage/yufe/results/msfragger_dia_paper/ccrcc_175/msfraggerdiadda/CPTAC_CCRCC_W_JHU_20190112_LUMOS_C3L-01836_NAT_rank1.pepXML
MSFragger move pepxml
java -cp /storage/yufe/tools/FragPipe-18.0/fragpipe/lib/fragpipe-18.0.jar:/storage/yufe/tools/FragPipe-18.0/fragpipe/lib/commons-io-2.11.0.jar com.github.chhh.utils.FileMove --no-err /storage/yufe/data/ccrcc_dia/d3iwtkuvwz4jtf.cloudfront.net/mzml/CPTAC_CCRCC_W_JHU_20190112_LUMOS_C3L-01836_NAT_rank2.pepXML /storage/yufe/results/msfragger_dia_paper/ccrcc_175/msfraggerdiadda/CPTAC_CCRCC_W_JHU_20190112_LUMOS_C3L-01836_NAT_rank2.pepXML
MSFragger move pepxml
java -cp /storage/yufe/tools/FragPipe-18.0/fragpipe/lib/fragpipe-18.0.jar:/storage/yufe/tools/FragPipe-18.0/fragpipe/lib/commons-io-2.11.0.jar com.github.chhh.utils.FileMove --no-err /storage/yufe/data/ccrcc_dia/d3iwtkuvwz4jtf.cloudfront.net/mzml/CPTAC_CCRCC_W_JHU_20190112_LUMOS_C3L-01836_NAT_rank3.pepXML /storage/yufe/results/msfragger_dia_paper/ccrcc_175/msfraggerdiadda/CPTAC_CCRCC_W_JHU_20190112_LUMOS_C3L-01836_NAT_rank3.pepXML
MSFragger move pepxml
java -cp /storage/yufe/tools/FragPipe-18.0/fragpipe/lib/fragpipe-18.0.jar:/storage/yufe/tools/FragPipe-18.0/fragpipe/lib/commons-io-2.11.0.jar com.github.chhh.utils.FileMove --no-err /storage/yufe/data/ccrcc_dia/d3iwtkuvwz4jtf.cloudfront.net/mzml/CPTAC_CCRCC_W_JHU_20190112_LUMOS_C3L-01836_NAT_rank4.pepXML /storage/yufe/results/msfragger_dia_paper/ccrcc_175/msfraggerdiadda/CPTAC_CCRCC_W_JHU_20190112_LUMOS_C3L-01836_NAT_rank4.pepXML
MSFragger move pepxml
java -cp /storage/yufe/tools/FragPipe-18.0/fragpipe/lib/fragpipe-18.0.jar:/storage/yufe/tools/FragPipe-18.0/fragpipe/lib/commons-io-2.11.0.jar com.github.chhh.utils.FileMove --no-err /storage/yufe/data/ccrcc_dia/d3iwtkuvwz4jtf.cloudfront.net/mzml/CPTAC_CCRCC_W_JHU_20190112_LUMOS_C3L-01836_NAT_rank5.pepXML /storage/yufe/results/msfragger_dia_paper/ccrcc_175/msfraggerdiadda/CPTAC_CCRCC_W_JHU_20190112_LUMOS_C3L-01836_NAT_rank5.pepXML
MSFragger move pin
java -cp /storage/yufe/tools/FragPipe-18.0/fragpipe/lib/fragpipe-18.0.jar:/storage/yufe/tools/FragPipe-18.0/fragpipe/lib/commons-io-2.11.0.jar com.github.chhh.utils.FileMove --no-err /storage/yufe/data/ccrcc_dia/d3iwtkuvwz4jtf.cloudfront.net/mzml/CPTAC_CCRCC_W_JHU_20190112_LUMOS_C3L-01836_NAT.pin /storage/yufe/results/msfragger_dia_paper/ccrcc_175/msfraggerdiadda/CPTAC_CCRCC_W_JHU_20190112_LUMOS_C3L-01836_NAT.pin
MSFragger move pepxml
java -cp /storage/yufe/tools/FragPipe-18.0/fragpipe/lib/fragpipe-18.0.jar:/storage/yufe/tools/FragPipe-18.0/fragpipe/lib/commons-io-2.11.0.jar com.github.chhh.utils.FileMove --no-err /storage/yufe/data/ccrcc_dia/d3iwtkuvwz4jtf.cloudfront.net/mzml/CPTAC_CCRCC_W_JHU_20190112_LUMOS_C3L-01836_T_rank1.pepXML /storage/yufe/results/msfragger_dia_paper/ccrcc_175/msfraggerdiadda/CPTAC_CCRCC_W_JHU_20190112_LUMOS_C3L-01836_T_rank1.pepXML
MSFragger move pepxml
java -cp /storage/yufe/tools/FragPipe-18.0/fragpipe/lib/fragpipe-18.0.jar:/storage/yufe/tools/FragPipe-18.0/fragpipe/lib/commons-io-2.11.0.jar com.github.chhh.utils.FileMove --no-err /storage/yufe/data/ccrcc_dia/d3iwtkuvwz4jtf.cloudfront.net/mzml/CPTAC_CCRCC_W_JHU_20190112_LUMOS_C3L-01836_T_rank2.pepXML /storage/yufe/results/msfragger_dia_paper/ccrcc_175/msfraggerdiadda/CPTAC_CCRCC_W_JHU_20190112_LUMOS_C3L-01836_T_rank2.pepXML
MSFragger move pepxml
java -cp /storage/yufe/tools/FragPipe-18.0/fragpipe/lib/fragpipe-18.0.jar:/storage/yufe/tools/FragPipe-18.0/fragpipe/lib/commons-io-2.11.0.jar com.github.chhh.utils.FileMove --no-err /storage/yufe/data/ccrcc_dia/d3iwtkuvwz4jtf.cloudfront.net/mzml/CPTAC_CCRCC_W_JHU_20190112_LUMOS_C3L-01836_T_rank3.pepXML /storage/yufe/results/msfragger_dia_paper/ccrcc_175/msfraggerdiadda/CPTAC_CCRCC_W_JHU_20190112_LUMOS_C3L-01836_T_rank3.pepXML
MSFragger move pepxml
java -cp /storage/yufe/tools/FragPipe-18.0/fragpipe/lib/fragpipe-18.0.jar:/storage/yufe/tools/FragPipe-18.0/fragpipe/lib/commons-io-2.11.0.jar com.github.chhh.utils.FileMove --no-err /storage/yufe/data/ccrcc_dia/d3iwtkuvwz4jtf.cloudfront.net/mzml/CPTAC_CCRCC_W_JHU_20190112_LUMOS_C3L-01836_T_rank4.pepXML /storage/yufe/results/msfragger_dia_paper/ccrcc_175/msfraggerdiadda/CPTAC_CCRCC_W_JHU_20190112_LUMOS_C3L-01836_T_rank4.pepXML
MSFragger move pepxml
java -cp /storage/yufe/tools/FragPipe-18.0/fragpipe/lib/fragpipe-18.0.jar:/storage/yufe/tools/FragPipe-18.0/fragpipe/lib/commons-io-2.11.0.jar com.github.chhh.utils.FileMove --no-err /storage/yufe/data/ccrcc_dia/d3iwtkuvwz4jtf.cloudfront.net/mzml/CPTAC_CCRCC_W_JHU_20190112_LUMOS_C3L-01836_T_rank5.pepXML /storage/yufe/results/msfragger_dia_paper/ccrcc_175/msfraggerdiadda/CPTAC_CCRCC_W_JHU_20190112_LUMOS_C3L-01836_T_rank5.pepXML
MSFragger move pin
java -cp /storage/yufe/tools/FragPipe-18.0/fragpipe/lib/fragpipe-18.0.jar:/storage/yufe/tools/FragPipe-18.0/fragpipe/lib/commons-io-2.11.0.jar com.github.chhh.utils.FileMove --no-err /storage/yufe/data/ccrcc_dia/d3iwtkuvwz4jtf.cloudfront.net/mzml/CPTAC_CCRCC_W_JHU_20190112_LUMOS_C3L-01836_T.pin /storage/yufe/results/msfragger_dia_paper/ccrcc_175/msfraggerdiadda/CPTAC_CCRCC_W_JHU_20190112_LUMOS_C3L-01836_T.pin
MSFragger move pepxml
java -cp /storage/yufe/tools/FragPipe-18.0/fragpipe/lib/fragpipe-18.0.jar:/storage/yufe/tools/FragPipe-18.0/fragpipe/lib/commons-io-2.11.0.jar com.github.chhh.utils.FileMove --no-err /storage/yufe/data/ccrcc_dia/d3iwtkuvwz4jtf.cloudfront.net/mzml/CPTAC_CCRCC_W_JHU_20190112_LUMOS_C3L-01861_NAT_rank1.pepXML /storage/yufe/results/msfragger_dia_paper/ccrcc_175/msfraggerdiadda/CPTAC_CCRCC_W_JHU_20190112_LUMOS_C3L-01861_NAT_rank1.pepXML
MSFragger move pepxml
java -cp /storage/yufe/tools/FragPipe-18.0/fragpipe/lib/fragpipe-18.0.jar:/storage/yufe/tools/FragPipe-18.0/fragpipe/lib/commons-io-2.11.0.jar com.github.chhh.utils.FileMove --no-err /storage/yufe/data/ccrcc_dia/d3iwtkuvwz4jtf.cloudfront.net/mzml/CPTAC_CCRCC_W_JHU_20190112_LUMOS_C3L-01861_NAT_rank2.pepXML /storage/yufe/results/msfragger_dia_paper/ccrcc_175/msfraggerdiadda/CPTAC_CCRCC_W_JHU_20190112_LUMOS_C3L-01861_NAT_rank2.pepXML
MSFragger move pepxml
java -cp /storage/yufe/tools/FragPipe-18.0/fragpipe/lib/fragpipe-18.0.jar:/storage/yufe/tools/FragPipe-18.0/fragpipe/lib/commons-io-2.11.0.jar com.github.chhh.utils.FileMove --no-err /storage/yufe/data/ccrcc_dia/d3iwtkuvwz4jtf.cloudfront.net/mzml/CPTAC_CCRCC_W_JHU_20190112_LUMOS_C3L-01861_NAT_rank3.pepXML /storage/yufe/results/msfragger_dia_paper/ccrcc_175/msfraggerdiadda/CPTAC_CCRCC_W_JHU_20190112_LUMOS_C3L-01861_NAT_rank3.pepXML
MSFragger move pepxml
java -cp /storage/yufe/tools/FragPipe-18.0/fragpipe/lib/fragpipe-18.0.jar:/storage/yufe/tools/FragPipe-18.0/fragpipe/lib/commons-io-2.11.0.jar com.github.chhh.utils.FileMove --no-err /storage/yufe/data/ccrcc_dia/d3iwtkuvwz4jtf.cloudfront.net/mzml/CPTAC_CCRCC_W_JHU_20190112_LUMOS_C3L-01861_NAT_rank4.pepXML /storage/yufe/results/msfragger_dia_paper/ccrcc_175/msfraggerdiadda/CPTAC_CCRCC_W_JHU_20190112_LUMOS_C3L-01861_NAT_rank4.pepXML
MSFragger move pepxml
java -cp /storage/yufe/tools/FragPipe-18.0/fragpipe/lib/fragpipe-18.0.jar:/storage/yufe/tools/FragPipe-18.0/fragpipe/lib/commons-io-2.11.0.jar com.github.chhh.utils.FileMove --no-err /storage/yufe/data/ccrcc_dia/d3iwtkuvwz4jtf.cloudfront.net/mzml/CPTAC_CCRCC_W_JHU_20190112_LUMOS_C3L-01861_NAT_rank5.pepXML /storage/yufe/results/msfragger_dia_paper/ccrcc_175/msfraggerdiadda/CPTAC_CCRCC_W_JHU_20190112_LUMOS_C3L-01861_NAT_rank5.pepXML
MSFragger move pin
java -cp /storage/yufe/tools/FragPipe-18.0/fragpipe/lib/fragpipe-18.0.jar:/storage/yufe/tools/FragPipe-18.0/fragpipe/lib/commons-io-2.11.0.jar com.github.chhh.utils.FileMove --no-err /storage/yufe/data/ccrcc_dia/d3iwtkuvwz4jtf.cloudfront.net/mzml/CPTAC_CCRCC_W_JHU_20190112_LUMOS_C3L-01861_NAT.pin /storage/yufe/results/msfragger_dia_paper/ccrcc_175/msfraggerdiadda/CPTAC_CCRCC_W_JHU_20190112_LUMOS_C3L-01861_NAT.pin
MSFragger move pepxml
java -cp /storage/yufe/tools/FragPipe-18.0/fragpipe/lib/fragpipe-18.0.jar:/storage/yufe/tools/FragPipe-18.0/fragpipe/lib/commons-io-2.11.0.jar com.github.chhh.utils.FileMove --no-err /storage/yufe/data/ccrcc_dia/d3iwtkuvwz4jtf.cloudfront.net/mzml/CPTAC_CCRCC_W_JHU_20190112_LUMOS_C3L-01861_T_rank1.pepXML /storage/yufe/results/msfragger_dia_paper/ccrcc_175/msfraggerdiadda/CPTAC_CCRCC_W_JHU_20190112_LUMOS_C3L-01861_T_rank1.pepXML
MSFragger move pepxml
java -cp /storage/yufe/tools/FragPipe-18.0/fragpipe/lib/fragpipe-18.0.jar:/storage/yufe/tools/FragPipe-18.0/fragpipe/lib/commons-io-2.11.0.jar com.github.chhh.utils.FileMove --no-err /storage/yufe/data/ccrcc_dia/d3iwtkuvwz4jtf.cloudfront.net/mzml/CPTAC_CCRCC_W_JHU_20190112_LUMOS_C3L-01861_T_rank2.pepXML /storage/yufe/results/msfragger_dia_paper/ccrcc_175/msfraggerdiadda/CPTAC_CCRCC_W_JHU_20190112_LUMOS_C3L-01861_T_rank2.pepXML
MSFragger move pepxml
java -cp /storage/yufe/tools/FragPipe-18.0/fragpipe/lib/fragpipe-18.0.jar:/storage/yufe/tools/FragPipe-18.0/fragpipe/lib/commons-io-2.11.0.jar com.github.chhh.utils.FileMove --no-err /storage/yufe/data/ccrcc_dia/d3iwtkuvwz4jtf.cloudfront.net/mzml/CPTAC_CCRCC_W_JHU_20190112_LUMOS_C3L-01861_T_rank3.pepXML /storage/yufe/results/msfragger_dia_paper/ccrcc_175/msfraggerdiadda/CPTAC_CCRCC_W_JHU_20190112_LUMOS_C3L-01861_T_rank3.pepXML
MSFragger move pepxml
java -cp /storage/yufe/tools/FragPipe-18.0/fragpipe/lib/fragpipe-18.0.jar:/storage/yufe/tools/FragPipe-18.0/fragpipe/lib/commons-io-2.11.0.jar com.github.chhh.utils.FileMove --no-err /storage/yufe/data/ccrcc_dia/d3iwtkuvwz4jtf.cloudfront.net/mzml/CPTAC_CCRCC_W_JHU_20190112_LUMOS_C3L-01861_T_rank4.pepXML /storage/yufe/results/msfragger_dia_paper/ccrcc_175/msfraggerdiadda/CPTAC_CCRCC_W_JHU_20190112_LUMOS_C3L-01861_T_rank4.pepXML
MSFragger move pepxml
java -cp /storage/yufe/tools/FragPipe-18.0/fragpipe/lib/fragpipe-18.0.jar:/storage/yufe/tools/FragPipe-18.0/fragpipe/lib/commons-io-2.11.0.jar com.github.chhh.utils.FileMove --no-err /storage/yufe/data/ccrcc_dia/d3iwtkuvwz4jtf.cloudfront.net/mzml/CPTAC_CCRCC_W_JHU_20190112_LUMOS_C3L-01861_T_rank5.pepXML /storage/yufe/results/msfragger_dia_paper/ccrcc_175/msfraggerdiadda/CPTAC_CCRCC_W_JHU_20190112_LUMOS_C3L-01861_T_rank5.pepXML
MSFragger move pin
java -cp /storage/yufe/tools/FragPipe-18.0/fragpipe/lib/fragpipe-18.0.jar:/storage/yufe/tools/FragPipe-18.0/fragpipe/lib/commons-io-2.11.0.jar com.github.chhh.utils.FileMove --no-err /storage/yufe/data/ccrcc_dia/d3iwtkuvwz4jtf.cloudfront.net/mzml/CPTAC_CCRCC_W_JHU_20190112_LUMOS_C3L-01861_T.pin /storage/yufe/results/msfragger_dia_paper/ccrcc_175/msfraggerdiadda/CPTAC_CCRCC_W_JHU_20190112_LUMOS_C3L-01861_T.pin
MSFragger move pepxml
java -cp /storage/yufe/tools/FragPipe-18.0/fragpipe/lib/fragpipe-18.0.jar:/storage/yufe/tools/FragPipe-18.0/fragpipe/lib/commons-io-2.11.0.jar com.github.chhh.utils.FileMove --no-err /storage/yufe/data/ccrcc_dia/d3iwtkuvwz4jtf.cloudfront.net/mzml/CPTAC_CCRCC_W_JHU_20190112_LUMOS_C3L-01882_NAT_rank1.pepXML /storage/yufe/results/msfragger_dia_paper/ccrcc_175/msfraggerdiadda/CPTAC_CCRCC_W_JHU_20190112_LUMOS_C3L-01882_NAT_rank1.pepXML
MSFragger move pepxml
java -cp /storage/yufe/tools/FragPipe-18.0/fragpipe/lib/fragpipe-18.0.jar:/storage/yufe/tools/FragPipe-18.0/fragpipe/lib/commons-io-2.11.0.jar com.github.chhh.utils.FileMove --no-err /storage/yufe/data/ccrcc_dia/d3iwtkuvwz4jtf.cloudfront.net/mzml/CPTAC_CCRCC_W_JHU_20190112_LUMOS_C3L-01882_NAT_rank2.pepXML /storage/yufe/results/msfragger_dia_paper/ccrcc_175/msfraggerdiadda/CPTAC_CCRCC_W_JHU_20190112_LUMOS_C3L-01882_NAT_rank2.pepXML
MSFragger move pepxml
java -cp /storage/yufe/tools/FragPipe-18.0/fragpipe/lib/fragpipe-18.0.jar:/storage/yufe/tools/FragPipe-18.0/fragpipe/lib/commons-io-2.11.0.jar com.github.chhh.utils.FileMove --no-err /storage/yufe/data/ccrcc_dia/d3iwtkuvwz4jtf.cloudfront.net/mzml/CPTAC_CCRCC_W_JHU_20190112_LUMOS_C3L-01882_NAT_rank3.pepXML /storage/yufe/results/msfragger_dia_paper/ccrcc_175/msfraggerdiadda/CPTAC_CCRCC_W_JHU_20190112_LUMOS_C3L-01882_NAT_rank3.pepXML
MSFragger move pepxml
java -cp /storage/yufe/tools/FragPipe-18.0/fragpipe/lib/fragpipe-18.0.jar:/storage/yufe/tools/FragPipe-18.0/fragpipe/lib/commons-io-2.11.0.jar com.github.chhh.utils.FileMove --no-err /storage/yufe/data/ccrcc_dia/d3iwtkuvwz4jtf.cloudfront.net/mzml/CPTAC_CCRCC_W_JHU_20190112_LUMOS_C3L-01882_NAT_rank4.pepXML /storage/yufe/results/msfragger_dia_paper/ccrcc_175/msfraggerdiadda/CPTAC_CCRCC_W_JHU_20190112_LUMOS_C3L-01882_NAT_rank4.pepXML
MSFragger move pepxml
java -cp /storage/yufe/tools/FragPipe-18.0/fragpipe/lib/fragpipe-18.0.jar:/storage/yufe/tools/FragPipe-18.0/fragpipe/lib/commons-io-2.11.0.jar com.github.chhh.utils.FileMove --no-err /storage/yufe/data/ccrcc_dia/d3iwtkuvwz4jtf.cloudfront.net/mzml/CPTAC_CCRCC_W_JHU_20190112_LUMOS_C3L-01882_NAT_rank5.pepXML /storage/yufe/results/msfragger_dia_paper/ccrcc_175/msfraggerdiadda/CPTAC_CCRCC_W_JHU_20190112_LUMOS_C3L-01882_NAT_rank5.pepXML
MSFragger move pin
java -cp /storage/yufe/tools/FragPipe-18.0/fragpipe/lib/fragpipe-18.0.jar:/storage/yufe/tools/FragPipe-18.0/fragpipe/lib/commons-io-2.11.0.jar com.github.chhh.utils.FileMove --no-err /storage/yufe/data/ccrcc_dia/d3iwtkuvwz4jtf.cloudfront.net/mzml/CPTAC_CCRCC_W_JHU_20190112_LUMOS_C3L-01882_NAT.pin /storage/yufe/results/msfragger_dia_paper/ccrcc_175/msfraggerdiadda/CPTAC_CCRCC_W_JHU_20190112_LUMOS_C3L-01882_NAT.pin
MSFragger move pepxml
java -cp /storage/yufe/tools/FragPipe-18.0/fragpipe/lib/fragpipe-18.0.jar:/storage/yufe/tools/FragPipe-18.0/fragpipe/lib/commons-io-2.11.0.jar com.github.chhh.utils.FileMove --no-err /storage/yufe/data/ccrcc_dia/d3iwtkuvwz4jtf.cloudfront.net/mzml/CPTAC_CCRCC_W_JHU_20190112_LUMOS_C3L-01882_T_rank1.pepXML /storage/yufe/results/msfragger_dia_paper/ccrcc_175/msfraggerdiadda/CPTAC_CCRCC_W_JHU_20190112_LUMOS_C3L-01882_T_rank1.pepXML
MSFragger move pepxml
java -cp /storage/yufe/tools/FragPipe-18.0/fragpipe/lib/fragpipe-18.0.jar:/storage/yufe/tools/FragPipe-18.0/fragpipe/lib/commons-io-2.11.0.jar com.github.chhh.utils.FileMove --no-err /storage/yufe/data/ccrcc_dia/d3iwtkuvwz4jtf.cloudfront.net/mzml/CPTAC_CCRCC_W_JHU_20190112_LUMOS_C3L-01882_T_rank2.pepXML /storage/yufe/results/msfragger_dia_paper/ccrcc_175/msfraggerdiadda/CPTAC_CCRCC_W_JHU_20190112_LUMOS_C3L-01882_T_rank2.pepXML
MSFragger move pepxml
java -cp /storage/yufe/tools/FragPipe-18.0/fragpipe/lib/fragpipe-18.0.jar:/storage/yufe/tools/FragPipe-18.0/fragpipe/lib/commons-io-2.11.0.jar com.github.chhh.utils.FileMove --no-err /storage/yufe/data/ccrcc_dia/d3iwtkuvwz4jtf.cloudfront.net/mzml/CPTAC_CCRCC_W_JHU_20190112_LUMOS_C3L-01882_T_rank3.pepXML /storage/yufe/results/msfragger_dia_paper/ccrcc_175/msfraggerdiadda/CPTAC_CCRCC_W_JHU_20190112_LUMOS_C3L-01882_T_rank3.pepXML
MSFragger move pepxml
java -cp /storage/yufe/tools/FragPipe-18.0/fragpipe/lib/fragpipe-18.0.jar:/storage/yufe/tools/FragPipe-18.0/fragpipe/lib/commons-io-2.11.0.jar com.github.chhh.utils.FileMove --no-err /storage/yufe/data/ccrcc_dia/d3iwtkuvwz4jtf.cloudfront.net/mzml/CPTAC_CCRCC_W_JHU_20190112_LUMOS_C3L-01882_T_rank4.pepXML /storage/yufe/results/msfragger_dia_paper/ccrcc_175/msfraggerdiadda/CPTAC_CCRCC_W_JHU_20190112_LUMOS_C3L-01882_T_rank4.pepXML
MSFragger move pepxml
java -cp /storage/yufe/tools/FragPipe-18.0/fragpipe/lib/fragpipe-18.0.jar:/storage/yufe/tools/FragPipe-18.0/fragpipe/lib/commons-io-2.11.0.jar com.github.chhh.utils.FileMove --no-err /storage/yufe/data/ccrcc_dia/d3iwtkuvwz4jtf.cloudfront.net/mzml/CPTAC_CCRCC_W_JHU_20190112_LUMOS_C3L-01882_T_rank5.pepXML /storage/yufe/results/msfragger_dia_paper/ccrcc_175/msfraggerdiadda/CPTAC_CCRCC_W_JHU_20190112_LUMOS_C3L-01882_T_rank5.pepXML
MSFragger move pin
java -cp /storage/yufe/tools/FragPipe-18.0/fragpipe/lib/fragpipe-18.0.jar:/storage/yufe/tools/FragPipe-18.0/fragpipe/lib/commons-io-2.11.0.jar com.github.chhh.utils.FileMove --no-err /storage/yufe/data/ccrcc_dia/d3iwtkuvwz4jtf.cloudfront.net/mzml/CPTAC_CCRCC_W_JHU_20190112_LUMOS_C3L-01882_T.pin /storage/yufe/results/msfragger_dia_paper/ccrcc_175/msfraggerdiadda/CPTAC_CCRCC_W_JHU_20190112_LUMOS_C3L-01882_T.pin
MSFragger move pepxml
java -cp /storage/yufe/tools/FragPipe-18.0/fragpipe/lib/fragpipe-18.0.jar:/storage/yufe/tools/FragPipe-18.0/fragpipe/lib/commons-io-2.11.0.jar com.github.chhh.utils.FileMove --no-err /storage/yufe/data/ccrcc_dia/d3iwtkuvwz4jtf.cloudfront.net/mzml/CPTAC_CCRCC_W_JHU_20190112_LUMOS_C3L-01885_NAT_rank1.pepXML /storage/yufe/results/msfragger_dia_paper/ccrcc_175/msfraggerdiadda/CPTAC_CCRCC_W_JHU_20190112_LUMOS_C3L-01885_NAT_rank1.pepXML
MSFragger move pepxml
java -cp /storage/yufe/tools/FragPipe-18.0/fragpipe/lib/fragpipe-18.0.jar:/storage/yufe/tools/FragPipe-18.0/fragpipe/lib/commons-io-2.11.0.jar com.github.chhh.utils.FileMove --no-err /storage/yufe/data/ccrcc_dia/d3iwtkuvwz4jtf.cloudfront.net/mzml/CPTAC_CCRCC_W_JHU_20190112_LUMOS_C3L-01885_NAT_rank2.pepXML /storage/yufe/results/msfragger_dia_paper/ccrcc_175/msfraggerdiadda/CPTAC_CCRCC_W_JHU_20190112_LUMOS_C3L-01885_NAT_rank2.pepXML
MSFragger move pepxml
java -cp /storage/yufe/tools/FragPipe-18.0/fragpipe/lib/fragpipe-18.0.jar:/storage/yufe/tools/FragPipe-18.0/fragpipe/lib/commons-io-2.11.0.jar com.github.chhh.utils.FileMove --no-err /storage/yufe/data/ccrcc_dia/d3iwtkuvwz4jtf.cloudfront.net/mzml/CPTAC_CCRCC_W_JHU_20190112_LUMOS_C3L-01885_NAT_rank3.pepXML /storage/yufe/results/msfragger_dia_paper/ccrcc_175/msfraggerdiadda/CPTAC_CCRCC_W_JHU_20190112_LUMOS_C3L-01885_NAT_rank3.pepXML
MSFragger move pepxml
java -cp /storage/yufe/tools/FragPipe-18.0/fragpipe/lib/fragpipe-18.0.jar:/storage/yufe/tools/FragPipe-18.0/fragpipe/lib/commons-io-2.11.0.jar com.github.chhh.utils.FileMove --no-err /storage/yufe/data/ccrcc_dia/d3iwtkuvwz4jtf.cloudfront.net/mzml/CPTAC_CCRCC_W_JHU_20190112_LUMOS_C3L-01885_NAT_rank4.pepXML /storage/yufe/results/msfragger_dia_paper/ccrcc_175/msfraggerdiadda/CPTAC_CCRCC_W_JHU_20190112_LUMOS_C3L-01885_NAT_rank4.pepXML
MSFragger move pepxml
java -cp /storage/yufe/tools/FragPipe-18.0/fragpipe/lib/fragpipe-18.0.jar:/storage/yufe/tools/FragPipe-18.0/fragpipe/lib/commons-io-2.11.0.jar com.github.chhh.utils.FileMove --no-err /storage/yufe/data/ccrcc_dia/d3iwtkuvwz4jtf.cloudfront.net/mzml/CPTAC_CCRCC_W_JHU_20190112_LUMOS_C3L-01885_NAT_rank5.pepXML /storage/yufe/results/msfragger_dia_paper/ccrcc_175/msfraggerdiadda/CPTAC_CCRCC_W_JHU_20190112_LUMOS_C3L-01885_NAT_rank5.pepXML
MSFragger move pin
java -cp /storage/yufe/tools/FragPipe-18.0/fragpipe/lib/fragpipe-18.0.jar:/storage/yufe/tools/FragPipe-18.0/fragpipe/lib/commons-io-2.11.0.jar com.github.chhh.utils.FileMove --no-err /storage/yufe/data/ccrcc_dia/d3iwtkuvwz4jtf.cloudfront.net/mzml/CPTAC_CCRCC_W_JHU_20190112_LUMOS_C3L-01885_NAT.pin /storage/yufe/results/msfragger_dia_paper/ccrcc_175/msfraggerdiadda/CPTAC_CCRCC_W_JHU_20190112_LUMOS_C3L-01885_NAT.pin
MSFragger move pepxml
java -cp /storage/yufe/tools/FragPipe-18.0/fragpipe/lib/fragpipe-18.0.jar:/storage/yufe/tools/FragPipe-18.0/fragpipe/lib/commons-io-2.11.0.jar com.github.chhh.utils.FileMove --no-err /storage/yufe/data/ccrcc_dia/d3iwtkuvwz4jtf.cloudfront.net/mzml/CPTAC_CCRCC_W_JHU_20190112_LUMOS_C3L-01885_T_rank1.pepXML /storage/yufe/results/msfragger_dia_paper/ccrcc_175/msfraggerdiadda/CPTAC_CCRCC_W_JHU_20190112_LUMOS_C3L-01885_T_rank1.pepXML
MSFragger move pepxml
java -cp /storage/yufe/tools/FragPipe-18.0/fragpipe/lib/fragpipe-18.0.jar:/storage/yufe/tools/FragPipe-18.0/fragpipe/lib/commons-io-2.11.0.jar com.github.chhh.utils.FileMove --no-err /storage/yufe/data/ccrcc_dia/d3iwtkuvwz4jtf.cloudfront.net/mzml/CPTAC_CCRCC_W_JHU_20190112_LUMOS_C3L-01885_T_rank2.pepXML /storage/yufe/results/msfragger_dia_paper/ccrcc_175/msfraggerdiadda/CPTAC_CCRCC_W_JHU_20190112_LUMOS_C3L-01885_T_rank2.pepXML
MSFragger move pepxml
java -cp /storage/yufe/tools/FragPipe-18.0/fragpipe/lib/fragpipe-18.0.jar:/storage/yufe/tools/FragPipe-18.0/fragpipe/lib/commons-io-2.11.0.jar com.github.chhh.utils.FileMove --no-err /storage/yufe/data/ccrcc_dia/d3iwtkuvwz4jtf.cloudfront.net/mzml/CPTAC_CCRCC_W_JHU_20190112_LUMOS_C3L-01885_T_rank3.pepXML /storage/yufe/results/msfragger_dia_paper/ccrcc_175/msfraggerdiadda/CPTAC_CCRCC_W_JHU_20190112_LUMOS_C3L-01885_T_rank3.pepXML
MSFragger move pepxml
java -cp /storage/yufe/tools/FragPipe-18.0/fragpipe/lib/fragpipe-18.0.jar:/storage/yufe/tools/FragPipe-18.0/fragpipe/lib/commons-io-2.11.0.jar com.github.chhh.utils.FileMove --no-err /storage/yufe/data/ccrcc_dia/d3iwtkuvwz4jtf.cloudfront.net/mzml/CPTAC_CCRCC_W_JHU_20190112_LUMOS_C3L-01885_T_rank4.pepXML /storage/yufe/results/msfragger_dia_paper/ccrcc_175/msfraggerdiadda/CPTAC_CCRCC_W_JHU_20190112_LUMOS_C3L-01885_T_rank4.pepXML
MSFragger move pepxml
java -cp /storage/yufe/tools/FragPipe-18.0/fragpipe/lib/fragpipe-18.0.jar:/storage/yufe/tools/FragPipe-18.0/fragpipe/lib/commons-io-2.11.0.jar com.github.chhh.utils.FileMove --no-err /storage/yufe/data/ccrcc_dia/d3iwtkuvwz4jtf.cloudfront.net/mzml/CPTAC_CCRCC_W_JHU_20190112_LUMOS_C3L-01885_T_rank5.pepXML /storage/yufe/results/msfragger_dia_paper/ccrcc_175/msfraggerdiadda/CPTAC_CCRCC_W_JHU_20190112_LUMOS_C3L-01885_T_rank5.pepXML
MSFragger move pin
java -cp /storage/yufe/tools/FragPipe-18.0/fragpipe/lib/fragpipe-18.0.jar:/storage/yufe/tools/FragPipe-18.0/fragpipe/lib/commons-io-2.11.0.jar com.github.chhh.utils.FileMove --no-err /storage/yufe/data/ccrcc_dia/d3iwtkuvwz4jtf.cloudfront.net/mzml/CPTAC_CCRCC_W_JHU_20190112_LUMOS_C3L-01885_T.pin /storage/yufe/results/msfragger_dia_paper/ccrcc_175/msfraggerdiadda/CPTAC_CCRCC_W_JHU_20190112_LUMOS_C3L-01885_T.pin
MSFragger move pepxml
java -cp /storage/yufe/tools/FragPipe-18.0/fragpipe/lib/fragpipe-18.0.jar:/storage/yufe/tools/FragPipe-18.0/fragpipe/lib/commons-io-2.11.0.jar com.github.chhh.utils.FileMove --no-err /storage/yufe/data/ccrcc_dia/d3iwtkuvwz4jtf.cloudfront.net/mzml/CPTAC_CCRCC_W_JHU_20190112_LUMOS_C3N-00148_NAT_rank1.pepXML /storage/yufe/results/msfragger_dia_paper/ccrcc_175/msfraggerdiadda/CPTAC_CCRCC_W_JHU_20190112_LUMOS_C3N-00148_NAT_rank1.pepXML
MSFragger move pepxml
java -cp /storage/yufe/tools/FragPipe-18.0/fragpipe/lib/fragpipe-18.0.jar:/storage/yufe/tools/FragPipe-18.0/fragpipe/lib/commons-io-2.11.0.jar com.github.chhh.utils.FileMove --no-err /storage/yufe/data/ccrcc_dia/d3iwtkuvwz4jtf.cloudfront.net/mzml/CPTAC_CCRCC_W_JHU_20190112_LUMOS_C3N-00148_NAT_rank2.pepXML /storage/yufe/results/msfragger_dia_paper/ccrcc_175/msfraggerdiadda/CPTAC_CCRCC_W_JHU_20190112_LUMOS_C3N-00148_NAT_rank2.pepXML
MSFragger move pepxml
java -cp /storage/yufe/tools/FragPipe-18.0/fragpipe/lib/fragpipe-18.0.jar:/storage/yufe/tools/FragPipe-18.0/fragpipe/lib/commons-io-2.11.0.jar com.github.chhh.utils.FileMove --no-err /storage/yufe/data/ccrcc_dia/d3iwtkuvwz4jtf.cloudfront.net/mzml/CPTAC_CCRCC_W_JHU_20190112_LUMOS_C3N-00148_NAT_rank3.pepXML /storage/yufe/results/msfragger_dia_paper/ccrcc_175/msfraggerdiadda/CPTAC_CCRCC_W_JHU_20190112_LUMOS_C3N-00148_NAT_rank3.pepXML
MSFragger move pepxml
java -cp /storage/yufe/tools/FragPipe-18.0/fragpipe/lib/fragpipe-18.0.jar:/storage/yufe/tools/FragPipe-18.0/fragpipe/lib/commons-io-2.11.0.jar com.github.chhh.utils.FileMove --no-err /storage/yufe/data/ccrcc_dia/d3iwtkuvwz4jtf.cloudfront.net/mzml/CPTAC_CCRCC_W_JHU_20190112_LUMOS_C3N-00148_NAT_rank4.pepXML /storage/yufe/results/msfragger_dia_paper/ccrcc_175/msfraggerdiadda/CPTAC_CCRCC_W_JHU_20190112_LUMOS_C3N-00148_NAT_rank4.pepXML
MSFragger move pepxml
java -cp /storage/yufe/tools/FragPipe-18.0/fragpipe/lib/fragpipe-18.0.jar:/storage/yufe/tools/FragPipe-18.0/fragpipe/lib/commons-io-2.11.0.jar com.github.chhh.utils.FileMove --no-err /storage/yufe/data/ccrcc_dia/d3iwtkuvwz4jtf.cloudfront.net/mzml/CPTAC_CCRCC_W_JHU_20190112_LUMOS_C3N-00148_NAT_rank5.pepXML /storage/yufe/results/msfragger_dia_paper/ccrcc_175/msfraggerdiadda/CPTAC_CCRCC_W_JHU_20190112_LUMOS_C3N-00148_NAT_rank5.pepXML
MSFragger move pin
java -cp /storage/yufe/tools/FragPipe-18.0/fragpipe/lib/fragpipe-18.0.jar:/storage/yufe/tools/FragPipe-18.0/fragpipe/lib/commons-io-2.11.0.jar com.github.chhh.utils.FileMove --no-err /storage/yufe/data/ccrcc_dia/d3iwtkuvwz4jtf.cloudfront.net/mzml/CPTAC_CCRCC_W_JHU_20190112_LUMOS_C3N-00148_NAT.pin /storage/yufe/results/msfragger_dia_paper/ccrcc_175/msfraggerdiadda/CPTAC_CCRCC_W_JHU_20190112_LUMOS_C3N-00148_NAT.pin
MSFragger move pepxml
java -cp /storage/yufe/tools/FragPipe-18.0/fragpipe/lib/fragpipe-18.0.jar:/storage/yufe/tools/FragPipe-18.0/fragpipe/lib/commons-io-2.11.0.jar com.github.chhh.utils.FileMove --no-err /storage/yufe/data/ccrcc_dia/d3iwtkuvwz4jtf.cloudfront.net/mzml/CPTAC_CCRCC_W_JHU_20190112_LUMOS_C3N-00148_T_rank1.pepXML /storage/yufe/results/msfragger_dia_paper/ccrcc_175/msfraggerdiadda/CPTAC_CCRCC_W_JHU_20190112_LUMOS_C3N-00148_T_rank1.pepXML
MSFragger move pepxml
java -cp /storage/yufe/tools/FragPipe-18.0/fragpipe/lib/fragpipe-18.0.jar:/storage/yufe/tools/FragPipe-18.0/fragpipe/lib/commons-io-2.11.0.jar com.github.chhh.utils.FileMove --no-err /storage/yufe/data/ccrcc_dia/d3iwtkuvwz4jtf.cloudfront.net/mzml/CPTAC_CCRCC_W_JHU_20190112_LUMOS_C3N-00148_T_rank2.pepXML /storage/yufe/results/msfragger_dia_paper/ccrcc_175/msfraggerdiadda/CPTAC_CCRCC_W_JHU_20190112_LUMOS_C3N-00148_T_rank2.pepXML
MSFragger move pepxml
java -cp /storage/yufe/tools/FragPipe-18.0/fragpipe/lib/fragpipe-18.0.jar:/storage/yufe/tools/FragPipe-18.0/fragpipe/lib/commons-io-2.11.0.jar com.github.chhh.utils.FileMove --no-err /storage/yufe/data/ccrcc_dia/d3iwtkuvwz4jtf.cloudfront.net/mzml/CPTAC_CCRCC_W_JHU_20190112_LUMOS_C3N-00148_T_rank3.pepXML /storage/yufe/results/msfragger_dia_paper/ccrcc_175/msfraggerdiadda/CPTAC_CCRCC_W_JHU_20190112_LUMOS_C3N-00148_T_rank3.pepXML
MSFragger move pepxml
java -cp /storage/yufe/tools/FragPipe-18.0/fragpipe/lib/fragpipe-18.0.jar:/storage/yufe/tools/FragPipe-18.0/fragpipe/lib/commons-io-2.11.0.jar com.github.chhh.utils.FileMove --no-err /storage/yufe/data/ccrcc_dia/d3iwtkuvwz4jtf.cloudfront.net/mzml/CPTAC_CCRCC_W_JHU_20190112_LUMOS_C3N-00148_T_rank4.pepXML /storage/yufe/results/msfragger_dia_paper/ccrcc_175/msfraggerdiadda/CPTAC_CCRCC_W_JHU_20190112_LUMOS_C3N-00148_T_rank4.pepXML
MSFragger move pepxml
java -cp /storage/yufe/tools/FragPipe-18.0/fragpipe/lib/fragpipe-18.0.jar:/storage/yufe/tools/FragPipe-18.0/fragpipe/lib/commons-io-2.11.0.jar com.github.chhh.utils.FileMove --no-err /storage/yufe/data/ccrcc_dia/d3iwtkuvwz4jtf.cloudfront.net/mzml/CPTAC_CCRCC_W_JHU_20190112_LUMOS_C3N-00148_T_rank5.pepXML /storage/yufe/results/msfragger_dia_paper/ccrcc_175/msfraggerdiadda/CPTAC_CCRCC_W_JHU_20190112_LUMOS_C3N-00148_T_rank5.pepXML
MSFragger move pin
java -cp /storage/yufe/tools/FragPipe-18.0/fragpipe/lib/fragpipe-18.0.jar:/storage/yufe/tools/FragPipe-18.0/fragpipe/lib/commons-io-2.11.0.jar com.github.chhh.utils.FileMove --no-err /storage/yufe/data/ccrcc_dia/d3iwtkuvwz4jtf.cloudfront.net/mzml/CPTAC_CCRCC_W_JHU_20190112_LUMOS_C3N-00148_T.pin /storage/yufe/results/msfragger_dia_paper/ccrcc_175/msfraggerdiadda/CPTAC_CCRCC_W_JHU_20190112_LUMOS_C3N-00148_T.pin
MSFragger move pepxml
java -cp /storage/yufe/tools/FragPipe-18.0/fragpipe/lib/fragpipe-18.0.jar:/storage/yufe/tools/FragPipe-18.0/fragpipe/lib/commons-io-2.11.0.jar com.github.chhh.utils.FileMove --no-err /storage/yufe/data/ccrcc_dia/d3iwtkuvwz4jtf.cloudfront.net/mzml/CPTAC_CCRCC_W_JHU_20190112_LUMOS_C3N-00149_NAT_rank1.pepXML /storage/yufe/results/msfragger_dia_paper/ccrcc_175/msfraggerdiadda/CPTAC_CCRCC_W_JHU_20190112_LUMOS_C3N-00149_NAT_rank1.pepXML
MSFragger move pepxml
java -cp /storage/yufe/tools/FragPipe-18.0/fragpipe/lib/fragpipe-18.0.jar:/storage/yufe/tools/FragPipe-18.0/fragpipe/lib/commons-io-2.11.0.jar com.github.chhh.utils.FileMove --no-err /storage/yufe/data/ccrcc_dia/d3iwtkuvwz4jtf.cloudfront.net/mzml/CPTAC_CCRCC_W_JHU_20190112_LUMOS_C3N-00149_NAT_rank2.pepXML /storage/yufe/results/msfragger_dia_paper/ccrcc_175/msfraggerdiadda/CPTAC_CCRCC_W_JHU_20190112_LUMOS_C3N-00149_NAT_rank2.pepXML
MSFragger move pepxml
java -cp /storage/yufe/tools/FragPipe-18.0/fragpipe/lib/fragpipe-18.0.jar:/storage/yufe/tools/FragPipe-18.0/fragpipe/lib/commons-io-2.11.0.jar com.github.chhh.utils.FileMove --no-err /storage/yufe/data/ccrcc_dia/d3iwtkuvwz4jtf.cloudfront.net/mzml/CPTAC_CCRCC_W_JHU_20190112_LUMOS_C3N-00149_NAT_rank3.pepXML /storage/yufe/results/msfragger_dia_paper/ccrcc_175/msfraggerdiadda/CPTAC_CCRCC_W_JHU_20190112_LUMOS_C3N-00149_NAT_rank3.pepXML
MSFragger move pepxml
java -cp /storage/yufe/tools/FragPipe-18.0/fragpipe/lib/fragpipe-18.0.jar:/storage/yufe/tools/FragPipe-18.0/fragpipe/lib/commons-io-2.11.0.jar com.github.chhh.utils.FileMove --no-err /storage/yufe/data/ccrcc_dia/d3iwtkuvwz4jtf.cloudfront.net/mzml/CPTAC_CCRCC_W_JHU_20190112_LUMOS_C3N-00149_NAT_rank4.pepXML /storage/yufe/results/msfragger_dia_paper/ccrcc_175/msfraggerdiadda/CPTAC_CCRCC_W_JHU_20190112_LUMOS_C3N-00149_NAT_rank4.pepXML
MSFragger move pepxml
java -cp /storage/yufe/tools/FragPipe-18.0/fragpipe/lib/fragpipe-18.0.jar:/storage/yufe/tools/FragPipe-18.0/fragpipe/lib/commons-io-2.11.0.jar com.github.chhh.utils.FileMove --no-err /storage/yufe/data/ccrcc_dia/d3iwtkuvwz4jtf.cloudfront.net/mzml/CPTAC_CCRCC_W_JHU_20190112_LUMOS_C3N-00149_NAT_rank5.pepXML /storage/yufe/results/msfragger_dia_paper/ccrcc_175/msfraggerdiadda/CPTAC_CCRCC_W_JHU_20190112_LUMOS_C3N-00149_NAT_rank5.pepXML
MSFragger move pin
java -cp /storage/yufe/tools/FragPipe-18.0/fragpipe/lib/fragpipe-18.0.jar:/storage/yufe/tools/FragPipe-18.0/fragpipe/lib/commons-io-2.11.0.jar com.github.chhh.utils.FileMove --no-err /storage/yufe/data/ccrcc_dia/d3iwtkuvwz4jtf.cloudfront.net/mzml/CPTAC_CCRCC_W_JHU_20190112_LUMOS_C3N-00149_NAT.pin /storage/yufe/results/msfragger_dia_paper/ccrcc_175/msfraggerdiadda/CPTAC_CCRCC_W_JHU_20190112_LUMOS_C3N-00149_NAT.pin
MSFragger move pepxml
java -cp /storage/yufe/tools/FragPipe-18.0/fragpipe/lib/fragpipe-18.0.jar:/storage/yufe/tools/FragPipe-18.0/fragpipe/lib/commons-io-2.11.0.jar com.github.chhh.utils.FileMove --no-err /storage/yufe/data/ccrcc_dia/d3iwtkuvwz4jtf.cloudfront.net/mzml/CPTAC_CCRCC_W_JHU_20190112_LUMOS_C3N-00149_T_rank1.pepXML /storage/yufe/results/msfragger_dia_paper/ccrcc_175/msfraggerdiadda/CPTAC_CCRCC_W_JHU_20190112_LUMOS_C3N-00149_T_rank1.pepXML
MSFragger move pepxml
java -cp /storage/yufe/tools/FragPipe-18.0/fragpipe/lib/fragpipe-18.0.jar:/storage/yufe/tools/FragPipe-18.0/fragpipe/lib/commons-io-2.11.0.jar com.github.chhh.utils.FileMove --no-err /storage/yufe/data/ccrcc_dia/d3iwtkuvwz4jtf.cloudfront.net/mzml/CPTAC_CCRCC_W_JHU_20190112_LUMOS_C3N-00149_T_rank2.pepXML /storage/yufe/results/msfragger_dia_paper/ccrcc_175/msfraggerdiadda/CPTAC_CCRCC_W_JHU_20190112_LUMOS_C3N-00149_T_rank2.pepXML
MSFragger move pepxml
java -cp /storage/yufe/tools/FragPipe-18.0/fragpipe/lib/fragpipe-18.0.jar:/storage/yufe/tools/FragPipe-18.0/fragpipe/lib/commons-io-2.11.0.jar com.github.chhh.utils.FileMove --no-err /storage/yufe/data/ccrcc_dia/d3iwtkuvwz4jtf.cloudfront.net/mzml/CPTAC_CCRCC_W_JHU_20190112_LUMOS_C3N-00149_T_rank3.pepXML /storage/yufe/results/msfragger_dia_paper/ccrcc_175/msfraggerdiadda/CPTAC_CCRCC_W_JHU_20190112_LUMOS_C3N-00149_T_rank3.pepXML
MSFragger move pepxml
java -cp /storage/yufe/tools/FragPipe-18.0/fragpipe/lib/fragpipe-18.0.jar:/storage/yufe/tools/FragPipe-18.0/fragpipe/lib/commons-io-2.11.0.jar com.github.chhh.utils.FileMove --no-err /storage/yufe/data/ccrcc_dia/d3iwtkuvwz4jtf.cloudfront.net/mzml/CPTAC_CCRCC_W_JHU_20190112_LUMOS_C3N-00149_T_rank4.pepXML /storage/yufe/results/msfragger_dia_paper/ccrcc_175/msfraggerdiadda/CPTAC_CCRCC_W_JHU_20190112_LUMOS_C3N-00149_T_rank4.pepXML
MSFragger move pepxml
java -cp /storage/yufe/tools/FragPipe-18.0/fragpipe/lib/fragpipe-18.0.jar:/storage/yufe/tools/FragPipe-18.0/fragpipe/lib/commons-io-2.11.0.jar com.github.chhh.utils.FileMove --no-err /storage/yufe/data/ccrcc_dia/d3iwtkuvwz4jtf.cloudfront.net/mzml/CPTAC_CCRCC_W_JHU_20190112_LUMOS_C3N-00149_T_rank5.pepXML /storage/yufe/results/msfragger_dia_paper/ccrcc_175/msfraggerdiadda/CPTAC_CCRCC_W_JHU_20190112_LUMOS_C3N-00149_T_rank5.pepXML
MSFragger move pin
java -cp /storage/yufe/tools/FragPipe-18.0/fragpipe/lib/fragpipe-18.0.jar:/storage/yufe/tools/FragPipe-18.0/fragpipe/lib/commons-io-2.11.0.jar com.github.chhh.utils.FileMove --no-err /storage/yufe/data/ccrcc_dia/d3iwtkuvwz4jtf.cloudfront.net/mzml/CPTAC_CCRCC_W_JHU_20190112_LUMOS_C3N-00149_T.pin /storage/yufe/results/msfragger_dia_paper/ccrcc_175/msfraggerdiadda/CPTAC_CCRCC_W_JHU_20190112_LUMOS_C3N-00149_T.pin
MSFragger move pepxml
java -cp /storage/yufe/tools/FragPipe-18.0/fragpipe/lib/fragpipe-18.0.jar:/storage/yufe/tools/FragPipe-18.0/fragpipe/lib/commons-io-2.11.0.jar com.github.chhh.utils.FileMove --no-err /storage/yufe/data/ccrcc_dia/d3iwtkuvwz4jtf.cloudfront.net/mzml/CPTAC_CCRCC_W_JHU_20190112_LUMOS_C3N-00150_NAT_rank1.pepXML /storage/yufe/results/msfragger_dia_paper/ccrcc_175/msfraggerdiadda/CPTAC_CCRCC_W_JHU_20190112_LUMOS_C3N-00150_NAT_rank1.pepXML
MSFragger move pepxml
java -cp /storage/yufe/tools/FragPipe-18.0/fragpipe/lib/fragpipe-18.0.jar:/storage/yufe/tools/FragPipe-18.0/fragpipe/lib/commons-io-2.11.0.jar com.github.chhh.utils.FileMove --no-err /storage/yufe/data/ccrcc_dia/d3iwtkuvwz4jtf.cloudfront.net/mzml/CPTAC_CCRCC_W_JHU_20190112_LUMOS_C3N-00150_NAT_rank2.pepXML /storage/yufe/results/msfragger_dia_paper/ccrcc_175/msfraggerdiadda/CPTAC_CCRCC_W_JHU_20190112_LUMOS_C3N-00150_NAT_rank2.pepXML
MSFragger move pepxml
java -cp /storage/yufe/tools/FragPipe-18.0/fragpipe/lib/fragpipe-18.0.jar:/storage/yufe/tools/FragPipe-18.0/fragpipe/lib/commons-io-2.11.0.jar com.github.chhh.utils.FileMove --no-err /storage/yufe/data/ccrcc_dia/d3iwtkuvwz4jtf.cloudfront.net/mzml/CPTAC_CCRCC_W_JHU_20190112_LUMOS_C3N-00150_NAT_rank3.pepXML /storage/yufe/results/msfragger_dia_paper/ccrcc_175/msfraggerdiadda/CPTAC_CCRCC_W_JHU_20190112_LUMOS_C3N-00150_NAT_rank3.pepXML
MSFragger move pepxml
java -cp /storage/yufe/tools/FragPipe-18.0/fragpipe/lib/fragpipe-18.0.jar:/storage/yufe/tools/FragPipe-18.0/fragpipe/lib/commons-io-2.11.0.jar com.github.chhh.utils.FileMove --no-err /storage/yufe/data/ccrcc_dia/d3iwtkuvwz4jtf.cloudfront.net/mzml/CPTAC_CCRCC_W_JHU_20190112_LUMOS_C3N-00150_NAT_rank4.pepXML /storage/yufe/results/msfragger_dia_paper/ccrcc_175/msfraggerdiadda/CPTAC_CCRCC_W_JHU_20190112_LUMOS_C3N-00150_NAT_rank4.pepXML
MSFragger move pepxml
java -cp /storage/yufe/tools/FragPipe-18.0/fragpipe/lib/fragpipe-18.0.jar:/storage/yufe/tools/FragPipe-18.0/fragpipe/lib/commons-io-2.11.0.jar com.github.chhh.utils.FileMove --no-err /storage/yufe/data/ccrcc_dia/d3iwtkuvwz4jtf.cloudfront.net/mzml/CPTAC_CCRCC_W_JHU_20190112_LUMOS_C3N-00150_NAT_rank5.pepXML /storage/yufe/results/msfragger_dia_paper/ccrcc_175/msfraggerdiadda/CPTAC_CCRCC_W_JHU_20190112_LUMOS_C3N-00150_NAT_rank5.pepXML
MSFragger move pin
java -cp /storage/yufe/tools/FragPipe-18.0/fragpipe/lib/fragpipe-18.0.jar:/storage/yufe/tools/FragPipe-18.0/fragpipe/lib/commons-io-2.11.0.jar com.github.chhh.utils.FileMove --no-err /storage/yufe/data/ccrcc_dia/d3iwtkuvwz4jtf.cloudfront.net/mzml/CPTAC_CCRCC_W_JHU_20190112_LUMOS_C3N-00150_NAT.pin /storage/yufe/results/msfragger_dia_paper/ccrcc_175/msfraggerdiadda/CPTAC_CCRCC_W_JHU_20190112_LUMOS_C3N-00150_NAT.pin
MSFragger move pepxml
java -cp /storage/yufe/tools/FragPipe-18.0/fragpipe/lib/fragpipe-18.0.jar:/storage/yufe/tools/FragPipe-18.0/fragpipe/lib/commons-io-2.11.0.jar com.github.chhh.utils.FileMove --no-err /storage/yufe/data/ccrcc_dia/d3iwtkuvwz4jtf.cloudfront.net/mzml/CPTAC_CCRCC_W_JHU_20190112_LUMOS_C3N-00150_T_rank1.pepXML /storage/yufe/results/msfragger_dia_paper/ccrcc_175/msfraggerdiadda/CPTAC_CCRCC_W_JHU_20190112_LUMOS_C3N-00150_T_rank1.pepXML
MSFragger move pepxml
java -cp /storage/yufe/tools/FragPipe-18.0/fragpipe/lib/fragpipe-18.0.jar:/storage/yufe/tools/FragPipe-18.0/fragpipe/lib/commons-io-2.11.0.jar com.github.chhh.utils.FileMove --no-err /storage/yufe/data/ccrcc_dia/d3iwtkuvwz4jtf.cloudfront.net/mzml/CPTAC_CCRCC_W_JHU_20190112_LUMOS_C3N-00150_T_rank2.pepXML /storage/yufe/results/msfragger_dia_paper/ccrcc_175/msfraggerdiadda/CPTAC_CCRCC_W_JHU_20190112_LUMOS_C3N-00150_T_rank2.pepXML
MSFragger move pepxml
java -cp /storage/yufe/tools/FragPipe-18.0/fragpipe/lib/fragpipe-18.0.jar:/storage/yufe/tools/FragPipe-18.0/fragpipe/lib/commons-io-2.11.0.jar com.github.chhh.utils.FileMove --no-err /storage/yufe/data/ccrcc_dia/d3iwtkuvwz4jtf.cloudfront.net/mzml/CPTAC_CCRCC_W_JHU_20190112_LUMOS_C3N-00150_T_rank3.pepXML /storage/yufe/results/msfragger_dia_paper/ccrcc_175/msfraggerdiadda/CPTAC_CCRCC_W_JHU_20190112_LUMOS_C3N-00150_T_rank3.pepXML
MSFragger move pepxml
java -cp /storage/yufe/tools/FragPipe-18.0/fragpipe/lib/fragpipe-18.0.jar:/storage/yufe/tools/FragPipe-18.0/fragpipe/lib/commons-io-2.11.0.jar com.github.chhh.utils.FileMove --no-err /storage/yufe/data/ccrcc_dia/d3iwtkuvwz4jtf.cloudfront.net/mzml/CPTAC_CCRCC_W_JHU_20190112_LUMOS_C3N-00150_T_rank4.pepXML /storage/yufe/results/msfragger_dia_paper/ccrcc_175/msfraggerdiadda/CPTAC_CCRCC_W_JHU_20190112_LUMOS_C3N-00150_T_rank4.pepXML
MSFragger move pepxml
java -cp /storage/yufe/tools/FragPipe-18.0/fragpipe/lib/fragpipe-18.0.jar:/storage/yufe/tools/FragPipe-18.0/fragpipe/lib/commons-io-2.11.0.jar com.github.chhh.utils.FileMove --no-err /storage/yufe/data/ccrcc_dia/d3iwtkuvwz4jtf.cloudfront.net/mzml/CPTAC_CCRCC_W_JHU_20190112_LUMOS_C3N-00150_T_rank5.pepXML /storage/yufe/results/msfragger_dia_paper/ccrcc_175/msfraggerdiadda/CPTAC_CCRCC_W_JHU_20190112_LUMOS_C3N-00150_T_rank5.pepXML
MSFragger move pin
java -cp /storage/yufe/tools/FragPipe-18.0/fragpipe/lib/fragpipe-18.0.jar:/storage/yufe/tools/FragPipe-18.0/fragpipe/lib/commons-io-2.11.0.jar com.github.chhh.utils.FileMove --no-err /storage/yufe/data/ccrcc_dia/d3iwtkuvwz4jtf.cloudfront.net/mzml/CPTAC_CCRCC_W_JHU_20190112_LUMOS_C3N-00150_T.pin /storage/yufe/results/msfragger_dia_paper/ccrcc_175/msfraggerdiadda/CPTAC_CCRCC_W_JHU_20190112_LUMOS_C3N-00150_T.pin
MSFragger move pepxml
java -cp /storage/yufe/tools/FragPipe-18.0/fragpipe/lib/fragpipe-18.0.jar:/storage/yufe/tools/FragPipe-18.0/fragpipe/lib/commons-io-2.11.0.jar com.github.chhh.utils.FileMove --no-err /storage/yufe/data/ccrcc_dia/d3iwtkuvwz4jtf.cloudfront.net/mzml/CPTAC_CCRCC_W_JHU_20190112_LUMOS_C3N-00154_T_rank1.pepXML /storage/yufe/results/msfragger_dia_paper/ccrcc_175/msfraggerdiadda/CPTAC_CCRCC_W_JHU_20190112_LUMOS_C3N-00154_T_rank1.pepXML
MSFragger move pepxml
java -cp /storage/yufe/tools/FragPipe-18.0/fragpipe/lib/fragpipe-18.0.jar:/storage/yufe/tools/FragPipe-18.0/fragpipe/lib/commons-io-2.11.0.jar com.github.chhh.utils.FileMove --no-err /storage/yufe/data/ccrcc_dia/d3iwtkuvwz4jtf.cloudfront.net/mzml/CPTAC_CCRCC_W_JHU_20190112_LUMOS_C3N-00154_T_rank2.pepXML /storage/yufe/results/msfragger_dia_paper/ccrcc_175/msfraggerdiadda/CPTAC_CCRCC_W_JHU_20190112_LUMOS_C3N-00154_T_rank2.pepXML
MSFragger move pepxml
java -cp /storage/yufe/tools/FragPipe-18.0/fragpipe/lib/fragpipe-18.0.jar:/storage/yufe/tools/FragPipe-18.0/fragpipe/lib/commons-io-2.11.0.jar com.github.chhh.utils.FileMove --no-err /storage/yufe/data/ccrcc_dia/d3iwtkuvwz4jtf.cloudfront.net/mzml/CPTAC_CCRCC_W_JHU_20190112_LUMOS_C3N-00154_T_rank3.pepXML /storage/yufe/results/msfragger_dia_paper/ccrcc_175/msfraggerdiadda/CPTAC_CCRCC_W_JHU_20190112_LUMOS_C3N-00154_T_rank3.pepXML
MSFragger move pepxml
java -cp /storage/yufe/tools/FragPipe-18.0/fragpipe/lib/fragpipe-18.0.jar:/storage/yufe/tools/FragPipe-18.0/fragpipe/lib/commons-io-2.11.0.jar com.github.chhh.utils.FileMove --no-err /storage/yufe/data/ccrcc_dia/d3iwtkuvwz4jtf.cloudfront.net/mzml/CPTAC_CCRCC_W_JHU_20190112_LUMOS_C3N-00154_T_rank4.pepXML /storage/yufe/results/msfragger_dia_paper/ccrcc_175/msfraggerdiadda/CPTAC_CCRCC_W_JHU_20190112_LUMOS_C3N-00154_T_rank4.pepXML
MSFragger move pepxml
java -cp /storage/yufe/tools/FragPipe-18.0/fragpipe/lib/fragpipe-18.0.jar:/storage/yufe/tools/FragPipe-18.0/fragpipe/lib/commons-io-2.11.0.jar com.github.chhh.utils.FileMove --no-err /storage/yufe/data/ccrcc_dia/d3iwtkuvwz4jtf.cloudfront.net/mzml/CPTAC_CCRCC_W_JHU_20190112_LUMOS_C3N-00154_T_rank5.pepXML /storage/yufe/results/msfragger_dia_paper/ccrcc_175/msfraggerdiadda/CPTAC_CCRCC_W_JHU_20190112_LUMOS_C3N-00154_T_rank5.pepXML
MSFragger move pin
java -cp /storage/yufe/tools/FragPipe-18.0/fragpipe/lib/fragpipe-18.0.jar:/storage/yufe/tools/FragPipe-18.0/fragpipe/lib/commons-io-2.11.0.jar com.github.chhh.utils.FileMove --no-err /storage/yufe/data/ccrcc_dia/d3iwtkuvwz4jtf.cloudfront.net/mzml/CPTAC_CCRCC_W_JHU_20190112_LUMOS_C3N-00154_T.pin /storage/yufe/results/msfragger_dia_paper/ccrcc_175/msfraggerdiadda/CPTAC_CCRCC_W_JHU_20190112_LUMOS_C3N-00154_T.pin
MSFragger move pepxml
java -cp /storage/yufe/tools/FragPipe-18.0/fragpipe/lib/fragpipe-18.0.jar:/storage/yufe/tools/FragPipe-18.0/fragpipe/lib/commons-io-2.11.0.jar com.github.chhh.utils.FileMove --no-err /storage/yufe/data/ccrcc_dia/d3iwtkuvwz4jtf.cloudfront.net/mzml/CPTAC_CCRCC_W_JHU_20190112_LUMOS_C3N-00168_NAT_rank1.pepXML /storage/yufe/results/msfragger_dia_paper/ccrcc_175/msfraggerdiadda/CPTAC_CCRCC_W_JHU_20190112_LUMOS_C3N-00168_NAT_rank1.pepXML
MSFragger move pepxml
java -cp /storage/yufe/tools/FragPipe-18.0/fragpipe/lib/fragpipe-18.0.jar:/storage/yufe/tools/FragPipe-18.0/fragpipe/lib/commons-io-2.11.0.jar com.github.chhh.utils.FileMove --no-err /storage/yufe/data/ccrcc_dia/d3iwtkuvwz4jtf.cloudfront.net/mzml/CPTAC_CCRCC_W_JHU_20190112_LUMOS_C3N-00168_NAT_rank2.pepXML /storage/yufe/results/msfragger_dia_paper/ccrcc_175/msfraggerdiadda/CPTAC_CCRCC_W_JHU_20190112_LUMOS_C3N-00168_NAT_rank2.pepXML
MSFragger move pepxml
java -cp /storage/yufe/tools/FragPipe-18.0/fragpipe/lib/fragpipe-18.0.jar:/storage/yufe/tools/FragPipe-18.0/fragpipe/lib/commons-io-2.11.0.jar com.github.chhh.utils.FileMove --no-err /storage/yufe/data/ccrcc_dia/d3iwtkuvwz4jtf.cloudfront.net/mzml/CPTAC_CCRCC_W_JHU_20190112_LUMOS_C3N-00168_NAT_rank3.pepXML /storage/yufe/results/msfragger_dia_paper/ccrcc_175/msfraggerdiadda/CPTAC_CCRCC_W_JHU_20190112_LUMOS_C3N-00168_NAT_rank3.pepXML
MSFragger move pepxml
java -cp /storage/yufe/tools/FragPipe-18.0/fragpipe/lib/fragpipe-18.0.jar:/storage/yufe/tools/FragPipe-18.0/fragpipe/lib/commons-io-2.11.0.jar com.github.chhh.utils.FileMove --no-err /storage/yufe/data/ccrcc_dia/d3iwtkuvwz4jtf.cloudfront.net/mzml/CPTAC_CCRCC_W_JHU_20190112_LUMOS_C3N-00168_NAT_rank4.pepXML /storage/yufe/results/msfragger_dia_paper/ccrcc_175/msfraggerdiadda/CPTAC_CCRCC_W_JHU_20190112_LUMOS_C3N-00168_NAT_rank4.pepXML
MSFragger move pepxml
java -cp /storage/yufe/tools/FragPipe-18.0/fragpipe/lib/fragpipe-18.0.jar:/storage/yufe/tools/FragPipe-18.0/fragpipe/lib/commons-io-2.11.0.jar com.github.chhh.utils.FileMove --no-err /storage/yufe/data/ccrcc_dia/d3iwtkuvwz4jtf.cloudfront.net/mzml/CPTAC_CCRCC_W_JHU_20190112_LUMOS_C3N-00168_NAT_rank5.pepXML /storage/yufe/results/msfragger_dia_paper/ccrcc_175/msfraggerdiadda/CPTAC_CCRCC_W_JHU_20190112_LUMOS_C3N-00168_NAT_rank5.pepXML
MSFragger move pin
java -cp /storage/yufe/tools/FragPipe-18.0/fragpipe/lib/fragpipe-18.0.jar:/storage/yufe/tools/FragPipe-18.0/fragpipe/lib/commons-io-2.11.0.jar com.github.chhh.utils.FileMove --no-err /storage/yufe/data/ccrcc_dia/d3iwtkuvwz4jtf.cloudfront.net/mzml/CPTAC_CCRCC_W_JHU_20190112_LUMOS_C3N-00168_NAT.pin /storage/yufe/results/msfragger_dia_paper/ccrcc_175/msfraggerdiadda/CPTAC_CCRCC_W_JHU_20190112_LUMOS_C3N-00168_NAT.pin
MSFragger move pepxml
java -cp /storage/yufe/tools/FragPipe-18.0/fragpipe/lib/fragpipe-18.0.jar:/storage/yufe/tools/FragPipe-18.0/fragpipe/lib/commons-io-2.11.0.jar com.github.chhh.utils.FileMove --no-err /storage/yufe/data/ccrcc_dia/d3iwtkuvwz4jtf.cloudfront.net/mzml/CPTAC_CCRCC_W_JHU_20190112_LUMOS_C3N-00168_T_rank1.pepXML /storage/yufe/results/msfragger_dia_paper/ccrcc_175/msfraggerdiadda/CPTAC_CCRCC_W_JHU_20190112_LUMOS_C3N-00168_T_rank1.pepXML
MSFragger move pepxml
java -cp /storage/yufe/tools/FragPipe-18.0/fragpipe/lib/fragpipe-18.0.jar:/storage/yufe/tools/FragPipe-18.0/fragpipe/lib/commons-io-2.11.0.jar com.github.chhh.utils.FileMove --no-err /storage/yufe/data/ccrcc_dia/d3iwtkuvwz4jtf.cloudfront.net/mzml/CPTAC_CCRCC_W_JHU_20190112_LUMOS_C3N-00168_T_rank2.pepXML /storage/yufe/results/msfragger_dia_paper/ccrcc_175/msfraggerdiadda/CPTAC_CCRCC_W_JHU_20190112_LUMOS_C3N-00168_T_rank2.pepXML
MSFragger move pepxml
java -cp /storage/yufe/tools/FragPipe-18.0/fragpipe/lib/fragpipe-18.0.jar:/storage/yufe/tools/FragPipe-18.0/fragpipe/lib/commons-io-2.11.0.jar com.github.chhh.utils.FileMove --no-err /storage/yufe/data/ccrcc_dia/d3iwtkuvwz4jtf.cloudfront.net/mzml/CPTAC_CCRCC_W_JHU_20190112_LUMOS_C3N-00168_T_rank3.pepXML /storage/yufe/results/msfragger_dia_paper/ccrcc_175/msfraggerdiadda/CPTAC_CCRCC_W_JHU_20190112_LUMOS_C3N-00168_T_rank3.pepXML
MSFragger move pepxml
java -cp /storage/yufe/tools/FragPipe-18.0/fragpipe/lib/fragpipe-18.0.jar:/storage/yufe/tools/FragPipe-18.0/fragpipe/lib/commons-io-2.11.0.jar com.github.chhh.utils.FileMove --no-err /storage/yufe/data/ccrcc_dia/d3iwtkuvwz4jtf.cloudfront.net/mzml/CPTAC_CCRCC_W_JHU_20190112_LUMOS_C3N-00168_T_rank4.pepXML /storage/yufe/results/msfragger_dia_paper/ccrcc_175/msfraggerdiadda/CPTAC_CCRCC_W_JHU_20190112_LUMOS_C3N-00168_T_rank4.pepXML
MSFragger move pepxml
java -cp /storage/yufe/tools/FragPipe-18.0/fragpipe/lib/fragpipe-18.0.jar:/storage/yufe/tools/FragPipe-18.0/fragpipe/lib/commons-io-2.11.0.jar com.github.chhh.utils.FileMove --no-err /storage/yufe/data/ccrcc_dia/d3iwtkuvwz4jtf.cloudfront.net/mzml/CPTAC_CCRCC_W_JHU_20190112_LUMOS_C3N-00168_T_rank5.pepXML /storage/yufe/results/msfragger_dia_paper/ccrcc_175/msfraggerdiadda/CPTAC_CCRCC_W_JHU_20190112_LUMOS_C3N-00168_T_rank5.pepXML
MSFragger move pin
java -cp /storage/yufe/tools/FragPipe-18.0/fragpipe/lib/fragpipe-18.0.jar:/storage/yufe/tools/FragPipe-18.0/fragpipe/lib/commons-io-2.11.0.jar com.github.chhh.utils.FileMove --no-err /storage/yufe/data/ccrcc_dia/d3iwtkuvwz4jtf.cloudfront.net/mzml/CPTAC_CCRCC_W_JHU_20190112_LUMOS_C3N-00168_T.pin /storage/yufe/results/msfragger_dia_paper/ccrcc_175/msfraggerdiadda/CPTAC_CCRCC_W_JHU_20190112_LUMOS_C3N-00168_T.pin
MSFragger move pepxml
java -cp /storage/yufe/tools/FragPipe-18.0/fragpipe/lib/fragpipe-18.0.jar:/storage/yufe/tools/FragPipe-18.0/fragpipe/lib/commons-io-2.11.0.jar com.github.chhh.utils.FileMove --no-err /storage/yufe/data/ccrcc_dia/d3iwtkuvwz4jtf.cloudfront.net/mzml/CPTAC_CCRCC_W_JHU_20190112_LUMOS_C3N-00177_NAT_rank1.pepXML /storage/yufe/results/msfragger_dia_paper/ccrcc_175/msfraggerdiadda/CPTAC_CCRCC_W_JHU_20190112_LUMOS_C3N-00177_NAT_rank1.pepXML
MSFragger move pepxml
java -cp /storage/yufe/tools/FragPipe-18.0/fragpipe/lib/fragpipe-18.0.jar:/storage/yufe/tools/FragPipe-18.0/fragpipe/lib/commons-io-2.11.0.jar com.github.chhh.utils.FileMove --no-err /storage/yufe/data/ccrcc_dia/d3iwtkuvwz4jtf.cloudfront.net/mzml/CPTAC_CCRCC_W_JHU_20190112_LUMOS_C3N-00177_NAT_rank2.pepXML /storage/yufe/results/msfragger_dia_paper/ccrcc_175/msfraggerdiadda/CPTAC_CCRCC_W_JHU_20190112_LUMOS_C3N-00177_NAT_rank2.pepXML
MSFragger move pepxml
java -cp /storage/yufe/tools/FragPipe-18.0/fragpipe/lib/fragpipe-18.0.jar:/storage/yufe/tools/FragPipe-18.0/fragpipe/lib/commons-io-2.11.0.jar com.github.chhh.utils.FileMove --no-err /storage/yufe/data/ccrcc_dia/d3iwtkuvwz4jtf.cloudfront.net/mzml/CPTAC_CCRCC_W_JHU_20190112_LUMOS_C3N-00177_NAT_rank3.pepXML /storage/yufe/results/msfragger_dia_paper/ccrcc_175/msfraggerdiadda/CPTAC_CCRCC_W_JHU_20190112_LUMOS_C3N-00177_NAT_rank3.pepXML
MSFragger move pepxml
java -cp /storage/yufe/tools/FragPipe-18.0/fragpipe/lib/fragpipe-18.0.jar:/storage/yufe/tools/FragPipe-18.0/fragpipe/lib/commons-io-2.11.0.jar com.github.chhh.utils.FileMove --no-err /storage/yufe/data/ccrcc_dia/d3iwtkuvwz4jtf.cloudfront.net/mzml/CPTAC_CCRCC_W_JHU_20190112_LUMOS_C3N-00177_NAT_rank4.pepXML /storage/yufe/results/msfragger_dia_paper/ccrcc_175/msfraggerdiadda/CPTAC_CCRCC_W_JHU_20190112_LUMOS_C3N-00177_NAT_rank4.pepXML
MSFragger move pepxml
java -cp /storage/yufe/tools/FragPipe-18.0/fragpipe/lib/fragpipe-18.0.jar:/storage/yufe/tools/FragPipe-18.0/fragpipe/lib/commons-io-2.11.0.jar com.github.chhh.utils.FileMove --no-err /storage/yufe/data/ccrcc_dia/d3iwtkuvwz4jtf.cloudfront.net/mzml/CPTAC_CCRCC_W_JHU_20190112_LUMOS_C3N-00177_NAT_rank5.pepXML /storage/yufe/results/msfragger_dia_paper/ccrcc_175/msfraggerdiadda/CPTAC_CCRCC_W_JHU_20190112_LUMOS_C3N-00177_NAT_rank5.pepXML
MSFragger move pin
java -cp /storage/yufe/tools/FragPipe-18.0/fragpipe/lib/fragpipe-18.0.jar:/storage/yufe/tools/FragPipe-18.0/fragpipe/lib/commons-io-2.11.0.jar com.github.chhh.utils.FileMove --no-err /storage/yufe/data/ccrcc_dia/d3iwtkuvwz4jtf.cloudfront.net/mzml/CPTAC_CCRCC_W_JHU_20190112_LUMOS_C3N-00177_NAT.pin /storage/yufe/results/msfragger_dia_paper/ccrcc_175/msfraggerdiadda/CPTAC_CCRCC_W_JHU_20190112_LUMOS_C3N-00177_NAT.pin
MSFragger move pepxml
java -cp /storage/yufe/tools/FragPipe-18.0/fragpipe/lib/fragpipe-18.0.jar:/storage/yufe/tools/FragPipe-18.0/fragpipe/lib/commons-io-2.11.0.jar com.github.chhh.utils.FileMove --no-err /storage/yufe/data/ccrcc_dia/d3iwtkuvwz4jtf.cloudfront.net/mzml/CPTAC_CCRCC_W_JHU_20190112_LUMOS_C3N-00177_T_rank1.pepXML /storage/yufe/results/msfragger_dia_paper/ccrcc_175/msfraggerdiadda/CPTAC_CCRCC_W_JHU_20190112_LUMOS_C3N-00177_T_rank1.pepXML
MSFragger move pepxml
java -cp /storage/yufe/tools/FragPipe-18.0/fragpipe/lib/fragpipe-18.0.jar:/storage/yufe/tools/FragPipe-18.0/fragpipe/lib/commons-io-2.11.0.jar com.github.chhh.utils.FileMove --no-err /storage/yufe/data/ccrcc_dia/d3iwtkuvwz4jtf.cloudfront.net/mzml/CPTAC_CCRCC_W_JHU_20190112_LUMOS_C3N-00177_T_rank2.pepXML /storage/yufe/results/msfragger_dia_paper/ccrcc_175/msfraggerdiadda/CPTAC_CCRCC_W_JHU_20190112_LUMOS_C3N-00177_T_rank2.pepXML
MSFragger move pepxml
java -cp /storage/yufe/tools/FragPipe-18.0/fragpipe/lib/fragpipe-18.0.jar:/storage/yufe/tools/FragPipe-18.0/fragpipe/lib/commons-io-2.11.0.jar com.github.chhh.utils.FileMove --no-err /storage/yufe/data/ccrcc_dia/d3iwtkuvwz4jtf.cloudfront.net/mzml/CPTAC_CCRCC_W_JHU_20190112_LUMOS_C3N-00177_T_rank3.pepXML /storage/yufe/results/msfragger_dia_paper/ccrcc_175/msfraggerdiadda/CPTAC_CCRCC_W_JHU_20190112_LUMOS_C3N-00177_T_rank3.pepXML
MSFragger move pepxml
java -cp /storage/yufe/tools/FragPipe-18.0/fragpipe/lib/fragpipe-18.0.jar:/storage/yufe/tools/FragPipe-18.0/fragpipe/lib/commons-io-2.11.0.jar com.github.chhh.utils.FileMove --no-err /storage/yufe/data/ccrcc_dia/d3iwtkuvwz4jtf.cloudfront.net/mzml/CPTAC_CCRCC_W_JHU_20190112_LUMOS_C3N-00177_T_rank4.pepXML /storage/yufe/results/msfragger_dia_paper/ccrcc_175/msfraggerdiadda/CPTAC_CCRCC_W_JHU_20190112_LUMOS_C3N-00177_T_rank4.pepXML
MSFragger move pepxml
java -cp /storage/yufe/tools/FragPipe-18.0/fragpipe/lib/fragpipe-18.0.jar:/storage/yufe/tools/FragPipe-18.0/fragpipe/lib/commons-io-2.11.0.jar com.github.chhh.utils.FileMove --no-err /storage/yufe/data/ccrcc_dia/d3iwtkuvwz4jtf.cloudfront.net/mzml/CPTAC_CCRCC_W_JHU_20190112_LUMOS_C3N-00177_T_rank5.pepXML /storage/yufe/results/msfragger_dia_paper/ccrcc_175/msfraggerdiadda/CPTAC_CCRCC_W_JHU_20190112_LUMOS_C3N-00177_T_rank5.pepXML
MSFragger move pin
java -cp /storage/yufe/tools/FragPipe-18.0/fragpipe/lib/fragpipe-18.0.jar:/storage/yufe/tools/FragPipe-18.0/fragpipe/lib/commons-io-2.11.0.jar com.github.chhh.utils.FileMove --no-err /storage/yufe/data/ccrcc_dia/d3iwtkuvwz4jtf.cloudfront.net/mzml/CPTAC_CCRCC_W_JHU_20190112_LUMOS_C3N-00177_T.pin /storage/yufe/results/msfragger_dia_paper/ccrcc_175/msfraggerdiadda/CPTAC_CCRCC_W_JHU_20190112_LUMOS_C3N-00177_T.pin
MSFragger move pepxml
java -cp /storage/yufe/tools/FragPipe-18.0/fragpipe/lib/fragpipe-18.0.jar:/storage/yufe/tools/FragPipe-18.0/fragpipe/lib/commons-io-2.11.0.jar com.github.chhh.utils.FileMove --no-err /storage/yufe/data/ccrcc_dia/d3iwtkuvwz4jtf.cloudfront.net/mzml/CPTAC_CCRCC_W_JHU_20190112_LUMOS_C3N-00194_NAT_rank1.pepXML /storage/yufe/results/msfragger_dia_paper/ccrcc_175/msfraggerdiadda/CPTAC_CCRCC_W_JHU_20190112_LUMOS_C3N-00194_NAT_rank1.pepXML
MSFragger move pepxml
java -cp /storage/yufe/tools/FragPipe-18.0/fragpipe/lib/fragpipe-18.0.jar:/storage/yufe/tools/FragPipe-18.0/fragpipe/lib/commons-io-2.11.0.jar com.github.chhh.utils.FileMove --no-err /storage/yufe/data/ccrcc_dia/d3iwtkuvwz4jtf.cloudfront.net/mzml/CPTAC_CCRCC_W_JHU_20190112_LUMOS_C3N-00194_NAT_rank2.pepXML /storage/yufe/results/msfragger_dia_paper/ccrcc_175/msfraggerdiadda/CPTAC_CCRCC_W_JHU_20190112_LUMOS_C3N-00194_NAT_rank2.pepXML
MSFragger move pepxml
java -cp /storage/yufe/tools/FragPipe-18.0/fragpipe/lib/fragpipe-18.0.jar:/storage/yufe/tools/FragPipe-18.0/fragpipe/lib/commons-io-2.11.0.jar com.github.chhh.utils.FileMove --no-err /storage/yufe/data/ccrcc_dia/d3iwtkuvwz4jtf.cloudfront.net/mzml/CPTAC_CCRCC_W_JHU_20190112_LUMOS_C3N-00194_NAT_rank3.pepXML /storage/yufe/results/msfragger_dia_paper/ccrcc_175/msfraggerdiadda/CPTAC_CCRCC_W_JHU_20190112_LUMOS_C3N-00194_NAT_rank3.pepXML
MSFragger move pepxml
java -cp /storage/yufe/tools/FragPipe-18.0/fragpipe/lib/fragpipe-18.0.jar:/storage/yufe/tools/FragPipe-18.0/fragpipe/lib/commons-io-2.11.0.jar com.github.chhh.utils.FileMove --no-err /storage/yufe/data/ccrcc_dia/d3iwtkuvwz4jtf.cloudfront.net/mzml/CPTAC_CCRCC_W_JHU_20190112_LUMOS_C3N-00194_NAT_rank4.pepXML /storage/yufe/results/msfragger_dia_paper/ccrcc_175/msfraggerdiadda/CPTAC_CCRCC_W_JHU_20190112_LUMOS_C3N-00194_NAT_rank4.pepXML
MSFragger move pepxml
java -cp /storage/yufe/tools/FragPipe-18.0/fragpipe/lib/fragpipe-18.0.jar:/storage/yufe/tools/FragPipe-18.0/fragpipe/lib/commons-io-2.11.0.jar com.github.chhh.utils.FileMove --no-err /storage/yufe/data/ccrcc_dia/d3iwtkuvwz4jtf.cloudfront.net/mzml/CPTAC_CCRCC_W_JHU_20190112_LUMOS_C3N-00194_NAT_rank5.pepXML /storage/yufe/results/msfragger_dia_paper/ccrcc_175/msfraggerdiadda/CPTAC_CCRCC_W_JHU_20190112_LUMOS_C3N-00194_NAT_rank5.pepXML
MSFragger move pin
java -cp /storage/yufe/tools/FragPipe-18.0/fragpipe/lib/fragpipe-18.0.jar:/storage/yufe/tools/FragPipe-18.0/fragpipe/lib/commons-io-2.11.0.jar com.github.chhh.utils.FileMove --no-err /storage/yufe/data/ccrcc_dia/d3iwtkuvwz4jtf.cloudfront.net/mzml/CPTAC_CCRCC_W_JHU_20190112_LUMOS_C3N-00194_NAT.pin /storage/yufe/results/msfragger_dia_paper/ccrcc_175/msfraggerdiadda/CPTAC_CCRCC_W_JHU_20190112_LUMOS_C3N-00194_NAT.pin
MSFragger move pepxml
java -cp /storage/yufe/tools/FragPipe-18.0/fragpipe/lib/fragpipe-18.0.jar:/storage/yufe/tools/FragPipe-18.0/fragpipe/lib/commons-io-2.11.0.jar com.github.chhh.utils.FileMove --no-err /storage/yufe/data/ccrcc_dia/d3iwtkuvwz4jtf.cloudfront.net/mzml/CPTAC_CCRCC_W_JHU_20190112_LUMOS_C3N-00194_T_rank1.pepXML /storage/yufe/results/msfragger_dia_paper/ccrcc_175/msfraggerdiadda/CPTAC_CCRCC_W_JHU_20190112_LUMOS_C3N-00194_T_rank1.pepXML
MSFragger move pepxml
java -cp /storage/yufe/tools/FragPipe-18.0/fragpipe/lib/fragpipe-18.0.jar:/storage/yufe/tools/FragPipe-18.0/fragpipe/lib/commons-io-2.11.0.jar com.github.chhh.utils.FileMove --no-err /storage/yufe/data/ccrcc_dia/d3iwtkuvwz4jtf.cloudfront.net/mzml/CPTAC_CCRCC_W_JHU_20190112_LUMOS_C3N-00194_T_rank2.pepXML /storage/yufe/results/msfragger_dia_paper/ccrcc_175/msfraggerdiadda/CPTAC_CCRCC_W_JHU_20190112_LUMOS_C3N-00194_T_rank2.pepXML
MSFragger move pepxml
java -cp /storage/yufe/tools/FragPipe-18.0/fragpipe/lib/fragpipe-18.0.jar:/storage/yufe/tools/FragPipe-18.0/fragpipe/lib/commons-io-2.11.0.jar com.github.chhh.utils.FileMove --no-err /storage/yufe/data/ccrcc_dia/d3iwtkuvwz4jtf.cloudfront.net/mzml/CPTAC_CCRCC_W_JHU_20190112_LUMOS_C3N-00194_T_rank3.pepXML /storage/yufe/results/msfragger_dia_paper/ccrcc_175/msfraggerdiadda/CPTAC_CCRCC_W_JHU_20190112_LUMOS_C3N-00194_T_rank3.pepXML
MSFragger move pepxml
java -cp /storage/yufe/tools/FragPipe-18.0/fragpipe/lib/fragpipe-18.0.jar:/storage/yufe/tools/FragPipe-18.0/fragpipe/lib/commons-io-2.11.0.jar com.github.chhh.utils.FileMove --no-err /storage/yufe/data/ccrcc_dia/d3iwtkuvwz4jtf.cloudfront.net/mzml/CPTAC_CCRCC_W_JHU_20190112_LUMOS_C3N-00194_T_rank4.pepXML /storage/yufe/results/msfragger_dia_paper/ccrcc_175/msfraggerdiadda/CPTAC_CCRCC_W_JHU_20190112_LUMOS_C3N-00194_T_rank4.pepXML
MSFragger move pepxml
java -cp /storage/yufe/tools/FragPipe-18.0/fragpipe/lib/fragpipe-18.0.jar:/storage/yufe/tools/FragPipe-18.0/fragpipe/lib/commons-io-2.11.0.jar com.github.chhh.utils.FileMove --no-err /storage/yufe/data/ccrcc_dia/d3iwtkuvwz4jtf.cloudfront.net/mzml/CPTAC_CCRCC_W_JHU_20190112_LUMOS_C3N-00194_T_rank5.pepXML /storage/yufe/results/msfragger_dia_paper/ccrcc_175/msfraggerdiadda/CPTAC_CCRCC_W_JHU_20190112_LUMOS_C3N-00194_T_rank5.pepXML
MSFragger move pin
java -cp /storage/yufe/tools/FragPipe-18.0/fragpipe/lib/fragpipe-18.0.jar:/storage/yufe/tools/FragPipe-18.0/fragpipe/lib/commons-io-2.11.0.jar com.github.chhh.utils.FileMove --no-err /storage/yufe/data/ccrcc_dia/d3iwtkuvwz4jtf.cloudfront.net/mzml/CPTAC_CCRCC_W_JHU_20190112_LUMOS_C3N-00194_T.pin /storage/yufe/results/msfragger_dia_paper/ccrcc_175/msfraggerdiadda/CPTAC_CCRCC_W_JHU_20190112_LUMOS_C3N-00194_T.pin
MSFragger move pepxml
java -cp /storage/yufe/tools/FragPipe-18.0/fragpipe/lib/fragpipe-18.0.jar:/storage/yufe/tools/FragPipe-18.0/fragpipe/lib/commons-io-2.11.0.jar com.github.chhh.utils.FileMove --no-err /storage/yufe/data/ccrcc_dia/d3iwtkuvwz4jtf.cloudfront.net/mzml/CPTAC_CCRCC_W_JHU_20190112_LUMOS_C3N-00242_NAT_rank1.pepXML /storage/yufe/results/msfragger_dia_paper/ccrcc_175/msfraggerdiadda/CPTAC_CCRCC_W_JHU_20190112_LUMOS_C3N-00242_NAT_rank1.pepXML
MSFragger move pepxml
java -cp /storage/yufe/tools/FragPipe-18.0/fragpipe/lib/fragpipe-18.0.jar:/storage/yufe/tools/FragPipe-18.0/fragpipe/lib/commons-io-2.11.0.jar com.github.chhh.utils.FileMove --no-err /storage/yufe/data/ccrcc_dia/d3iwtkuvwz4jtf.cloudfront.net/mzml/CPTAC_CCRCC_W_JHU_20190112_LUMOS_C3N-00242_NAT_rank2.pepXML /storage/yufe/results/msfragger_dia_paper/ccrcc_175/msfraggerdiadda/CPTAC_CCRCC_W_JHU_20190112_LUMOS_C3N-00242_NAT_rank2.pepXML
MSFragger move pepxml
java -cp /storage/yufe/tools/FragPipe-18.0/fragpipe/lib/fragpipe-18.0.jar:/storage/yufe/tools/FragPipe-18.0/fragpipe/lib/commons-io-2.11.0.jar com.github.chhh.utils.FileMove --no-err /storage/yufe/data/ccrcc_dia/d3iwtkuvwz4jtf.cloudfront.net/mzml/CPTAC_CCRCC_W_JHU_20190112_LUMOS_C3N-00242_NAT_rank3.pepXML /storage/yufe/results/msfragger_dia_paper/ccrcc_175/msfraggerdiadda/CPTAC_CCRCC_W_JHU_20190112_LUMOS_C3N-00242_NAT_rank3.pepXML
MSFragger move pepxml
java -cp /storage/yufe/tools/FragPipe-18.0/fragpipe/lib/fragpipe-18.0.jar:/storage/yufe/tools/FragPipe-18.0/fragpipe/lib/commons-io-2.11.0.jar com.github.chhh.utils.FileMove --no-err /storage/yufe/data/ccrcc_dia/d3iwtkuvwz4jtf.cloudfront.net/mzml/CPTAC_CCRCC_W_JHU_20190112_LUMOS_C3N-00242_NAT_rank4.pepXML /storage/yufe/results/msfragger_dia_paper/ccrcc_175/msfraggerdiadda/CPTAC_CCRCC_W_JHU_20190112_LUMOS_C3N-00242_NAT_rank4.pepXML
MSFragger move pepxml
java -cp /storage/yufe/tools/FragPipe-18.0/fragpipe/lib/fragpipe-18.0.jar:/storage/yufe/tools/FragPipe-18.0/fragpipe/lib/commons-io-2.11.0.jar com.github.chhh.utils.FileMove --no-err /storage/yufe/data/ccrcc_dia/d3iwtkuvwz4jtf.cloudfront.net/mzml/CPTAC_CCRCC_W_JHU_20190112_LUMOS_C3N-00242_NAT_rank5.pepXML /storage/yufe/results/msfragger_dia_paper/ccrcc_175/msfraggerdiadda/CPTAC_CCRCC_W_JHU_20190112_LUMOS_C3N-00242_NAT_rank5.pepXML
MSFragger move pin
java -cp /storage/yufe/tools/FragPipe-18.0/fragpipe/lib/fragpipe-18.0.jar:/storage/yufe/tools/FragPipe-18.0/fragpipe/lib/commons-io-2.11.0.jar com.github.chhh.utils.FileMove --no-err /storage/yufe/data/ccrcc_dia/d3iwtkuvwz4jtf.cloudfront.net/mzml/CPTAC_CCRCC_W_JHU_20190112_LUMOS_C3N-00242_NAT.pin /storage/yufe/results/msfragger_dia_paper/ccrcc_175/msfraggerdiadda/CPTAC_CCRCC_W_JHU_20190112_LUMOS_C3N-00242_NAT.pin
MSFragger move pepxml
java -cp /storage/yufe/tools/FragPipe-18.0/fragpipe/lib/fragpipe-18.0.jar:/storage/yufe/tools/FragPipe-18.0/fragpipe/lib/commons-io-2.11.0.jar com.github.chhh.utils.FileMove --no-err /storage/yufe/data/ccrcc_dia/d3iwtkuvwz4jtf.cloudfront.net/mzml/CPTAC_CCRCC_W_JHU_20190112_LUMOS_C3N-00242_T_rank1.pepXML /storage/yufe/results/msfragger_dia_paper/ccrcc_175/msfraggerdiadda/CPTAC_CCRCC_W_JHU_20190112_LUMOS_C3N-00242_T_rank1.pepXML
MSFragger move pepxml
java -cp /storage/yufe/tools/FragPipe-18.0/fragpipe/lib/fragpipe-18.0.jar:/storage/yufe/tools/FragPipe-18.0/fragpipe/lib/commons-io-2.11.0.jar com.github.chhh.utils.FileMove --no-err /storage/yufe/data/ccrcc_dia/d3iwtkuvwz4jtf.cloudfront.net/mzml/CPTAC_CCRCC_W_JHU_20190112_LUMOS_C3N-00242_T_rank2.pepXML /storage/yufe/results/msfragger_dia_paper/ccrcc_175/msfraggerdiadda/CPTAC_CCRCC_W_JHU_20190112_LUMOS_C3N-00242_T_rank2.pepXML
MSFragger move pepxml
java -cp /storage/yufe/tools/FragPipe-18.0/fragpipe/lib/fragpipe-18.0.jar:/storage/yufe/tools/FragPipe-18.0/fragpipe/lib/commons-io-2.11.0.jar com.github.chhh.utils.FileMove --no-err /storage/yufe/data/ccrcc_dia/d3iwtkuvwz4jtf.cloudfront.net/mzml/CPTAC_CCRCC_W_JHU_20190112_LUMOS_C3N-00242_T_rank3.pepXML /storage/yufe/results/msfragger_dia_paper/ccrcc_175/msfraggerdiadda/CPTAC_CCRCC_W_JHU_20190112_LUMOS_C3N-00242_T_rank3.pepXML
MSFragger move pepxml
java -cp /storage/yufe/tools/FragPipe-18.0/fragpipe/lib/fragpipe-18.0.jar:/storage/yufe/tools/FragPipe-18.0/fragpipe/lib/commons-io-2.11.0.jar com.github.chhh.utils.FileMove --no-err /storage/yufe/data/ccrcc_dia/d3iwtkuvwz4jtf.cloudfront.net/mzml/CPTAC_CCRCC_W_JHU_20190112_LUMOS_C3N-00242_T_rank4.pepXML /storage/yufe/results/msfragger_dia_paper/ccrcc_175/msfraggerdiadda/CPTAC_CCRCC_W_JHU_20190112_LUMOS_C3N-00242_T_rank4.pepXML
MSFragger move pepxml
java -cp /storage/yufe/tools/FragPipe-18.0/fragpipe/lib/fragpipe-18.0.jar:/storage/yufe/tools/FragPipe-18.0/fragpipe/lib/commons-io-2.11.0.jar com.github.chhh.utils.FileMove --no-err /storage/yufe/data/ccrcc_dia/d3iwtkuvwz4jtf.cloudfront.net/mzml/CPTAC_CCRCC_W_JHU_20190112_LUMOS_C3N-00242_T_rank5.pepXML /storage/yufe/results/msfragger_dia_paper/ccrcc_175/msfraggerdiadda/CPTAC_CCRCC_W_JHU_20190112_LUMOS_C3N-00242_T_rank5.pepXML
MSFragger move pin
java -cp /storage/yufe/tools/FragPipe-18.0/fragpipe/lib/fragpipe-18.0.jar:/storage/yufe/tools/FragPipe-18.0/fragpipe/lib/commons-io-2.11.0.jar com.github.chhh.utils.FileMove --no-err /storage/yufe/data/ccrcc_dia/d3iwtkuvwz4jtf.cloudfront.net/mzml/CPTAC_CCRCC_W_JHU_20190112_LUMOS_C3N-00242_T.pin /storage/yufe/results/msfragger_dia_paper/ccrcc_175/msfraggerdiadda/CPTAC_CCRCC_W_JHU_20190112_LUMOS_C3N-00242_T.pin
MSFragger move pepxml
java -cp /storage/yufe/tools/FragPipe-18.0/fragpipe/lib/fragpipe-18.0.jar:/storage/yufe/tools/FragPipe-18.0/fragpipe/lib/commons-io-2.11.0.jar com.github.chhh.utils.FileMove --no-err /storage/yufe/data/ccrcc_dia/d3iwtkuvwz4jtf.cloudfront.net/mzml/CPTAC_CCRCC_W_JHU_20190112_LUMOS_C3N-00244_NAT_rank1.pepXML /storage/yufe/results/msfragger_dia_paper/ccrcc_175/msfraggerdiadda/CPTAC_CCRCC_W_JHU_20190112_LUMOS_C3N-00244_NAT_rank1.pepXML
MSFragger move pepxml
java -cp /storage/yufe/tools/FragPipe-18.0/fragpipe/lib/fragpipe-18.0.jar:/storage/yufe/tools/FragPipe-18.0/fragpipe/lib/commons-io-2.11.0.jar com.github.chhh.utils.FileMove --no-err /storage/yufe/data/ccrcc_dia/d3iwtkuvwz4jtf.cloudfront.net/mzml/CPTAC_CCRCC_W_JHU_20190112_LUMOS_C3N-00244_NAT_rank2.pepXML /storage/yufe/results/msfragger_dia_paper/ccrcc_175/msfraggerdiadda/CPTAC_CCRCC_W_JHU_20190112_LUMOS_C3N-00244_NAT_rank2.pepXML
MSFragger move pepxml
java -cp /storage/yufe/tools/FragPipe-18.0/fragpipe/lib/fragpipe-18.0.jar:/storage/yufe/tools/FragPipe-18.0/fragpipe/lib/commons-io-2.11.0.jar com.github.chhh.utils.FileMove --no-err /storage/yufe/data/ccrcc_dia/d3iwtkuvwz4jtf.cloudfront.net/mzml/CPTAC_CCRCC_W_JHU_20190112_LUMOS_C3N-00244_NAT_rank3.pepXML /storage/yufe/results/msfragger_dia_paper/ccrcc_175/msfraggerdiadda/CPTAC_CCRCC_W_JHU_20190112_LUMOS_C3N-00244_NAT_rank3.pepXML
MSFragger move pepxml
java -cp /storage/yufe/tools/FragPipe-18.0/fragpipe/lib/fragpipe-18.0.jar:/storage/yufe/tools/FragPipe-18.0/fragpipe/lib/commons-io-2.11.0.jar com.github.chhh.utils.FileMove --no-err /storage/yufe/data/ccrcc_dia/d3iwtkuvwz4jtf.cloudfront.net/mzml/CPTAC_CCRCC_W_JHU_20190112_LUMOS_C3N-00244_NAT_rank4.pepXML /storage/yufe/results/msfragger_dia_paper/ccrcc_175/msfraggerdiadda/CPTAC_CCRCC_W_JHU_20190112_LUMOS_C3N-00244_NAT_rank4.pepXML
MSFragger move pepxml
java -cp /storage/yufe/tools/FragPipe-18.0/fragpipe/lib/fragpipe-18.0.jar:/storage/yufe/tools/FragPipe-18.0/fragpipe/lib/commons-io-2.11.0.jar com.github.chhh.utils.FileMove --no-err /storage/yufe/data/ccrcc_dia/d3iwtkuvwz4jtf.cloudfront.net/mzml/CPTAC_CCRCC_W_JHU_20190112_LUMOS_C3N-00244_NAT_rank5.pepXML /storage/yufe/results/msfragger_dia_paper/ccrcc_175/msfraggerdiadda/CPTAC_CCRCC_W_JHU_20190112_LUMOS_C3N-00244_NAT_rank5.pepXML
MSFragger move pin
java -cp /storage/yufe/tools/FragPipe-18.0/fragpipe/lib/fragpipe-18.0.jar:/storage/yufe/tools/FragPipe-18.0/fragpipe/lib/commons-io-2.11.0.jar com.github.chhh.utils.FileMove --no-err /storage/yufe/data/ccrcc_dia/d3iwtkuvwz4jtf.cloudfront.net/mzml/CPTAC_CCRCC_W_JHU_20190112_LUMOS_C3N-00244_NAT.pin /storage/yufe/results/msfragger_dia_paper/ccrcc_175/msfraggerdiadda/CPTAC_CCRCC_W_JHU_20190112_LUMOS_C3N-00244_NAT.pin
MSFragger move pepxml
java -cp /storage/yufe/tools/FragPipe-18.0/fragpipe/lib/fragpipe-18.0.jar:/storage/yufe/tools/FragPipe-18.0/fragpipe/lib/commons-io-2.11.0.jar com.github.chhh.utils.FileMove --no-err /storage/yufe/data/ccrcc_dia/d3iwtkuvwz4jtf.cloudfront.net/mzml/CPTAC_CCRCC_W_JHU_20190112_LUMOS_C3N-00244_T_rank1.pepXML /storage/yufe/results/msfragger_dia_paper/ccrcc_175/msfraggerdiadda/CPTAC_CCRCC_W_JHU_20190112_LUMOS_C3N-00244_T_rank1.pepXML
MSFragger move pepxml
java -cp /storage/yufe/tools/FragPipe-18.0/fragpipe/lib/fragpipe-18.0.jar:/storage/yufe/tools/FragPipe-18.0/fragpipe/lib/commons-io-2.11.0.jar com.github.chhh.utils.FileMove --no-err /storage/yufe/data/ccrcc_dia/d3iwtkuvwz4jtf.cloudfront.net/mzml/CPTAC_CCRCC_W_JHU_20190112_LUMOS_C3N-00244_T_rank2.pepXML /storage/yufe/results/msfragger_dia_paper/ccrcc_175/msfraggerdiadda/CPTAC_CCRCC_W_JHU_20190112_LUMOS_C3N-00244_T_rank2.pepXML
MSFragger move pepxml
java -cp /storage/yufe/tools/FragPipe-18.0/fragpipe/lib/fragpipe-18.0.jar:/storage/yufe/tools/FragPipe-18.0/fragpipe/lib/commons-io-2.11.0.jar com.github.chhh.utils.FileMove --no-err /storage/yufe/data/ccrcc_dia/d3iwtkuvwz4jtf.cloudfront.net/mzml/CPTAC_CCRCC_W_JHU_20190112_LUMOS_C3N-00244_T_rank3.pepXML /storage/yufe/results/msfragger_dia_paper/ccrcc_175/msfraggerdiadda/CPTAC_CCRCC_W_JHU_20190112_LUMOS_C3N-00244_T_rank3.pepXML
MSFragger move pepxml
java -cp /storage/yufe/tools/FragPipe-18.0/fragpipe/lib/fragpipe-18.0.jar:/storage/yufe/tools/FragPipe-18.0/fragpipe/lib/commons-io-2.11.0.jar com.github.chhh.utils.FileMove --no-err /storage/yufe/data/ccrcc_dia/d3iwtkuvwz4jtf.cloudfront.net/mzml/CPTAC_CCRCC_W_JHU_20190112_LUMOS_C3N-00244_T_rank4.pepXML /storage/yufe/results/msfragger_dia_paper/ccrcc_175/msfraggerdiadda/CPTAC_CCRCC_W_JHU_20190112_LUMOS_C3N-00244_T_rank4.pepXML
MSFragger move pepxml
java -cp /storage/yufe/tools/FragPipe-18.0/fragpipe/lib/fragpipe-18.0.jar:/storage/yufe/tools/FragPipe-18.0/fragpipe/lib/commons-io-2.11.0.jar com.github.chhh.utils.FileMove --no-err /storage/yufe/data/ccrcc_dia/d3iwtkuvwz4jtf.cloudfront.net/mzml/CPTAC_CCRCC_W_JHU_20190112_LUMOS_C3N-00244_T_rank5.pepXML /storage/yufe/results/msfragger_dia_paper/ccrcc_175/msfraggerdiadda/CPTAC_CCRCC_W_JHU_20190112_LUMOS_C3N-00244_T_rank5.pepXML
MSFragger move pin
java -cp /storage/yufe/tools/FragPipe-18.0/fragpipe/lib/fragpipe-18.0.jar:/storage/yufe/tools/FragPipe-18.0/fragpipe/lib/commons-io-2.11.0.jar com.github.chhh.utils.FileMove --no-err /storage/yufe/data/ccrcc_dia/d3iwtkuvwz4jtf.cloudfront.net/mzml/CPTAC_CCRCC_W_JHU_20190112_LUMOS_C3N-00244_T.pin /storage/yufe/results/msfragger_dia_paper/ccrcc_175/msfraggerdiadda/CPTAC_CCRCC_W_JHU_20190112_LUMOS_C3N-00244_T.pin
MSFragger move pepxml
java -cp /storage/yufe/tools/FragPipe-18.0/fragpipe/lib/fragpipe-18.0.jar:/storage/yufe/tools/FragPipe-18.0/fragpipe/lib/commons-io-2.11.0.jar com.github.chhh.utils.FileMove --no-err /storage/yufe/data/ccrcc_dia/d3iwtkuvwz4jtf.cloudfront.net/mzml/CPTAC_CCRCC_W_JHU_20190112_LUMOS_C3N-00246_NAT_rank1.pepXML /storage/yufe/results/msfragger_dia_paper/ccrcc_175/msfraggerdiadda/CPTAC_CCRCC_W_JHU_20190112_LUMOS_C3N-00246_NAT_rank1.pepXML
MSFragger move pepxml
java -cp /storage/yufe/tools/FragPipe-18.0/fragpipe/lib/fragpipe-18.0.jar:/storage/yufe/tools/FragPipe-18.0/fragpipe/lib/commons-io-2.11.0.jar com.github.chhh.utils.FileMove --no-err /storage/yufe/data/ccrcc_dia/d3iwtkuvwz4jtf.cloudfront.net/mzml/CPTAC_CCRCC_W_JHU_20190112_LUMOS_C3N-00246_NAT_rank2.pepXML /storage/yufe/results/msfragger_dia_paper/ccrcc_175/msfraggerdiadda/CPTAC_CCRCC_W_JHU_20190112_LUMOS_C3N-00246_NAT_rank2.pepXML
MSFragger move pepxml
java -cp /storage/yufe/tools/FragPipe-18.0/fragpipe/lib/fragpipe-18.0.jar:/storage/yufe/tools/FragPipe-18.0/fragpipe/lib/commons-io-2.11.0.jar com.github.chhh.utils.FileMove --no-err /storage/yufe/data/ccrcc_dia/d3iwtkuvwz4jtf.cloudfront.net/mzml/CPTAC_CCRCC_W_JHU_20190112_LUMOS_C3N-00246_NAT_rank3.pepXML /storage/yufe/results/msfragger_dia_paper/ccrcc_175/msfraggerdiadda/CPTAC_CCRCC_W_JHU_20190112_LUMOS_C3N-00246_NAT_rank3.pepXML
MSFragger move pepxml
java -cp /storage/yufe/tools/FragPipe-18.0/fragpipe/lib/fragpipe-18.0.jar:/storage/yufe/tools/FragPipe-18.0/fragpipe/lib/commons-io-2.11.0.jar com.github.chhh.utils.FileMove --no-err /storage/yufe/data/ccrcc_dia/d3iwtkuvwz4jtf.cloudfront.net/mzml/CPTAC_CCRCC_W_JHU_20190112_LUMOS_C3N-00246_NAT_rank4.pepXML /storage/yufe/results/msfragger_dia_paper/ccrcc_175/msfraggerdiadda/CPTAC_CCRCC_W_JHU_20190112_LUMOS_C3N-00246_NAT_rank4.pepXML
MSFragger move pepxml
java -cp /storage/yufe/tools/FragPipe-18.0/fragpipe/lib/fragpipe-18.0.jar:/storage/yufe/tools/FragPipe-18.0/fragpipe/lib/commons-io-2.11.0.jar com.github.chhh.utils.FileMove --no-err /storage/yufe/data/ccrcc_dia/d3iwtkuvwz4jtf.cloudfront.net/mzml/CPTAC_CCRCC_W_JHU_20190112_LUMOS_C3N-00246_NAT_rank5.pepXML /storage/yufe/results/msfragger_dia_paper/ccrcc_175/msfraggerdiadda/CPTAC_CCRCC_W_JHU_20190112_LUMOS_C3N-00246_NAT_rank5.pepXML
MSFragger move pin
java -cp /storage/yufe/tools/FragPipe-18.0/fragpipe/lib/fragpipe-18.0.jar:/storage/yufe/tools/FragPipe-18.0/fragpipe/lib/commons-io-2.11.0.jar com.github.chhh.utils.FileMove --no-err /storage/yufe/data/ccrcc_dia/d3iwtkuvwz4jtf.cloudfront.net/mzml/CPTAC_CCRCC_W_JHU_20190112_LUMOS_C3N-00246_NAT.pin /storage/yufe/results/msfragger_dia_paper/ccrcc_175/msfraggerdiadda/CPTAC_CCRCC_W_JHU_20190112_LUMOS_C3N-00246_NAT.pin
MSFragger move pepxml
java -cp /storage/yufe/tools/FragPipe-18.0/fragpipe/lib/fragpipe-18.0.jar:/storage/yufe/tools/FragPipe-18.0/fragpipe/lib/commons-io-2.11.0.jar com.github.chhh.utils.FileMove --no-err /storage/yufe/data/ccrcc_dia/d3iwtkuvwz4jtf.cloudfront.net/mzml/CPTAC_CCRCC_W_JHU_20190112_LUMOS_C3N-00246_T_rank1.pepXML /storage/yufe/results/msfragger_dia_paper/ccrcc_175/msfraggerdiadda/CPTAC_CCRCC_W_JHU_20190112_LUMOS_C3N-00246_T_rank1.pepXML
MSFragger move pepxml
java -cp /storage/yufe/tools/FragPipe-18.0/fragpipe/lib/fragpipe-18.0.jar:/storage/yufe/tools/FragPipe-18.0/fragpipe/lib/commons-io-2.11.0.jar com.github.chhh.utils.FileMove --no-err /storage/yufe/data/ccrcc_dia/d3iwtkuvwz4jtf.cloudfront.net/mzml/CPTAC_CCRCC_W_JHU_20190112_LUMOS_C3N-00246_T_rank2.pepXML /storage/yufe/results/msfragger_dia_paper/ccrcc_175/msfraggerdiadda/CPTAC_CCRCC_W_JHU_20190112_LUMOS_C3N-00246_T_rank2.pepXML
MSFragger move pepxml
java -cp /storage/yufe/tools/FragPipe-18.0/fragpipe/lib/fragpipe-18.0.jar:/storage/yufe/tools/FragPipe-18.0/fragpipe/lib/commons-io-2.11.0.jar com.github.chhh.utils.FileMove --no-err /storage/yufe/data/ccrcc_dia/d3iwtkuvwz4jtf.cloudfront.net/mzml/CPTAC_CCRCC_W_JHU_20190112_LUMOS_C3N-00246_T_rank3.pepXML /storage/yufe/results/msfragger_dia_paper/ccrcc_175/msfraggerdiadda/CPTAC_CCRCC_W_JHU_20190112_LUMOS_C3N-00246_T_rank3.pepXML
MSFragger move pepxml
java -cp /storage/yufe/tools/FragPipe-18.0/fragpipe/lib/fragpipe-18.0.jar:/storage/yufe/tools/FragPipe-18.0/fragpipe/lib/commons-io-2.11.0.jar com.github.chhh.utils.FileMove --no-err /storage/yufe/data/ccrcc_dia/d3iwtkuvwz4jtf.cloudfront.net/mzml/CPTAC_CCRCC_W_JHU_20190112_LUMOS_C3N-00246_T_rank4.pepXML /storage/yufe/results/msfragger_dia_paper/ccrcc_175/msfraggerdiadda/CPTAC_CCRCC_W_JHU_20190112_LUMOS_C3N-00246_T_rank4.pepXML
MSFragger move pepxml
java -cp /storage/yufe/tools/FragPipe-18.0/fragpipe/lib/fragpipe-18.0.jar:/storage/yufe/tools/FragPipe-18.0/fragpipe/lib/commons-io-2.11.0.jar com.github.chhh.utils.FileMove --no-err /storage/yufe/data/ccrcc_dia/d3iwtkuvwz4jtf.cloudfront.net/mzml/CPTAC_CCRCC_W_JHU_20190112_LUMOS_C3N-00246_T_rank5.pepXML /storage/yufe/results/msfragger_dia_paper/ccrcc_175/msfraggerdiadda/CPTAC_CCRCC_W_JHU_20190112_LUMOS_C3N-00246_T_rank5.pepXML
MSFragger move pin
java -cp /storage/yufe/tools/FragPipe-18.0/fragpipe/lib/fragpipe-18.0.jar:/storage/yufe/tools/FragPipe-18.0/fragpipe/lib/commons-io-2.11.0.jar com.github.chhh.utils.FileMove --no-err /storage/yufe/data/ccrcc_dia/d3iwtkuvwz4jtf.cloudfront.net/mzml/CPTAC_CCRCC_W_JHU_20190112_LUMOS_C3N-00246_T.pin /storage/yufe/results/msfragger_dia_paper/ccrcc_175/msfraggerdiadda/CPTAC_CCRCC_W_JHU_20190112_LUMOS_C3N-00246_T.pin
MSFragger move pepxml
java -cp /storage/yufe/tools/FragPipe-18.0/fragpipe/lib/fragpipe-18.0.jar:/storage/yufe/tools/FragPipe-18.0/fragpipe/lib/commons-io-2.11.0.jar com.github.chhh.utils.FileMove --no-err /storage/yufe/data/ccrcc_dia/d3iwtkuvwz4jtf.cloudfront.net/mzml/CPTAC_CCRCC_W_JHU_20190112_LUMOS_C3N-00305_T_rank1.pepXML /storage/yufe/results/msfragger_dia_paper/ccrcc_175/msfraggerdiadda/CPTAC_CCRCC_W_JHU_20190112_LUMOS_C3N-00305_T_rank1.pepXML
MSFragger move pepxml
java -cp /storage/yufe/tools/FragPipe-18.0/fragpipe/lib/fragpipe-18.0.jar:/storage/yufe/tools/FragPipe-18.0/fragpipe/lib/commons-io-2.11.0.jar com.github.chhh.utils.FileMove --no-err /storage/yufe/data/ccrcc_dia/d3iwtkuvwz4jtf.cloudfront.net/mzml/CPTAC_CCRCC_W_JHU_20190112_LUMOS_C3N-00305_T_rank2.pepXML /storage/yufe/results/msfragger_dia_paper/ccrcc_175/msfraggerdiadda/CPTAC_CCRCC_W_JHU_20190112_LUMOS_C3N-00305_T_rank2.pepXML
MSFragger move pepxml
java -cp /storage/yufe/tools/FragPipe-18.0/fragpipe/lib/fragpipe-18.0.jar:/storage/yufe/tools/FragPipe-18.0/fragpipe/lib/commons-io-2.11.0.jar com.github.chhh.utils.FileMove --no-err /storage/yufe/data/ccrcc_dia/d3iwtkuvwz4jtf.cloudfront.net/mzml/CPTAC_CCRCC_W_JHU_20190112_LUMOS_C3N-00305_T_rank3.pepXML /storage/yufe/results/msfragger_dia_paper/ccrcc_175/msfraggerdiadda/CPTAC_CCRCC_W_JHU_20190112_LUMOS_C3N-00305_T_rank3.pepXML
MSFragger move pepxml
java -cp /storage/yufe/tools/FragPipe-18.0/fragpipe/lib/fragpipe-18.0.jar:/storage/yufe/tools/FragPipe-18.0/fragpipe/lib/commons-io-2.11.0.jar com.github.chhh.utils.FileMove --no-err /storage/yufe/data/ccrcc_dia/d3iwtkuvwz4jtf.cloudfront.net/mzml/CPTAC_CCRCC_W_JHU_20190112_LUMOS_C3N-00305_T_rank4.pepXML /storage/yufe/results/msfragger_dia_paper/ccrcc_175/msfraggerdiadda/CPTAC_CCRCC_W_JHU_20190112_LUMOS_C3N-00305_T_rank4.pepXML
MSFragger move pepxml
java -cp /storage/yufe/tools/FragPipe-18.0/fragpipe/lib/fragpipe-18.0.jar:/storage/yufe/tools/FragPipe-18.0/fragpipe/lib/commons-io-2.11.0.jar com.github.chhh.utils.FileMove --no-err /storage/yufe/data/ccrcc_dia/d3iwtkuvwz4jtf.cloudfront.net/mzml/CPTAC_CCRCC_W_JHU_20190112_LUMOS_C3N-00305_T_rank5.pepXML /storage/yufe/results/msfragger_dia_paper/ccrcc_175/msfraggerdiadda/CPTAC_CCRCC_W_JHU_20190112_LUMOS_C3N-00305_T_rank5.pepXML
MSFragger move pin
java -cp /storage/yufe/tools/FragPipe-18.0/fragpipe/lib/fragpipe-18.0.jar:/storage/yufe/tools/FragPipe-18.0/fragpipe/lib/commons-io-2.11.0.jar com.github.chhh.utils.FileMove --no-err /storage/yufe/data/ccrcc_dia/d3iwtkuvwz4jtf.cloudfront.net/mzml/CPTAC_CCRCC_W_JHU_20190112_LUMOS_C3N-00305_T.pin /storage/yufe/results/msfragger_dia_paper/ccrcc_175/msfraggerdiadda/CPTAC_CCRCC_W_JHU_20190112_LUMOS_C3N-00305_T.pin
MSFragger move pepxml
java -cp /storage/yufe/tools/FragPipe-18.0/fragpipe/lib/fragpipe-18.0.jar:/storage/yufe/tools/FragPipe-18.0/fragpipe/lib/commons-io-2.11.0.jar com.github.chhh.utils.FileMove --no-err /storage/yufe/data/ccrcc_dia/d3iwtkuvwz4jtf.cloudfront.net/mzml/CPTAC_CCRCC_W_JHU_20190112_LUMOS_C3N-00310_NAT_rank1.pepXML /storage/yufe/results/msfragger_dia_paper/ccrcc_175/msfraggerdiadda/CPTAC_CCRCC_W_JHU_20190112_LUMOS_C3N-00310_NAT_rank1.pepXML
MSFragger move pepxml
java -cp /storage/yufe/tools/FragPipe-18.0/fragpipe/lib/fragpipe-18.0.jar:/storage/yufe/tools/FragPipe-18.0/fragpipe/lib/commons-io-2.11.0.jar com.github.chhh.utils.FileMove --no-err /storage/yufe/data/ccrcc_dia/d3iwtkuvwz4jtf.cloudfront.net/mzml/CPTAC_CCRCC_W_JHU_20190112_LUMOS_C3N-00310_NAT_rank2.pepXML /storage/yufe/results/msfragger_dia_paper/ccrcc_175/msfraggerdiadda/CPTAC_CCRCC_W_JHU_20190112_LUMOS_C3N-00310_NAT_rank2.pepXML
MSFragger move pepxml
java -cp /storage/yufe/tools/FragPipe-18.0/fragpipe/lib/fragpipe-18.0.jar:/storage/yufe/tools/FragPipe-18.0/fragpipe/lib/commons-io-2.11.0.jar com.github.chhh.utils.FileMove --no-err /storage/yufe/data/ccrcc_dia/d3iwtkuvwz4jtf.cloudfront.net/mzml/CPTAC_CCRCC_W_JHU_20190112_LUMOS_C3N-00310_NAT_rank3.pepXML /storage/yufe/results/msfragger_dia_paper/ccrcc_175/msfraggerdiadda/CPTAC_CCRCC_W_JHU_20190112_LUMOS_C3N-00310_NAT_rank3.pepXML
MSFragger move pepxml
java -cp /storage/yufe/tools/FragPipe-18.0/fragpipe/lib/fragpipe-18.0.jar:/storage/yufe/tools/FragPipe-18.0/fragpipe/lib/commons-io-2.11.0.jar com.github.chhh.utils.FileMove --no-err /storage/yufe/data/ccrcc_dia/d3iwtkuvwz4jtf.cloudfront.net/mzml/CPTAC_CCRCC_W_JHU_20190112_LUMOS_C3N-00310_NAT_rank4.pepXML /storage/yufe/results/msfragger_dia_paper/ccrcc_175/msfraggerdiadda/CPTAC_CCRCC_W_JHU_20190112_LUMOS_C3N-00310_NAT_rank4.pepXML
MSFragger move pepxml
java -cp /storage/yufe/tools/FragPipe-18.0/fragpipe/lib/fragpipe-18.0.jar:/storage/yufe/tools/FragPipe-18.0/fragpipe/lib/commons-io-2.11.0.jar com.github.chhh.utils.FileMove --no-err /storage/yufe/data/ccrcc_dia/d3iwtkuvwz4jtf.cloudfront.net/mzml/CPTAC_CCRCC_W_JHU_20190112_LUMOS_C3N-00310_NAT_rank5.pepXML /storage/yufe/results/msfragger_dia_paper/ccrcc_175/msfraggerdiadda/CPTAC_CCRCC_W_JHU_20190112_LUMOS_C3N-00310_NAT_rank5.pepXML
MSFragger move pin
java -cp /storage/yufe/tools/FragPipe-18.0/fragpipe/lib/fragpipe-18.0.jar:/storage/yufe/tools/FragPipe-18.0/fragpipe/lib/commons-io-2.11.0.jar com.github.chhh.utils.FileMove --no-err /storage/yufe/data/ccrcc_dia/d3iwtkuvwz4jtf.cloudfront.net/mzml/CPTAC_CCRCC_W_JHU_20190112_LUMOS_C3N-00310_NAT.pin /storage/yufe/results/msfragger_dia_paper/ccrcc_175/msfraggerdiadda/CPTAC_CCRCC_W_JHU_20190112_LUMOS_C3N-00310_NAT.pin
MSFragger move pepxml
java -cp /storage/yufe/tools/FragPipe-18.0/fragpipe/lib/fragpipe-18.0.jar:/storage/yufe/tools/FragPipe-18.0/fragpipe/lib/commons-io-2.11.0.jar com.github.chhh.utils.FileMove --no-err /storage/yufe/data/ccrcc_dia/d3iwtkuvwz4jtf.cloudfront.net/mzml/CPTAC_CCRCC_W_JHU_20190112_LUMOS_C3N-00310_T_rank1.pepXML /storage/yufe/results/msfragger_dia_paper/ccrcc_175/msfraggerdiadda/CPTAC_CCRCC_W_JHU_20190112_LUMOS_C3N-00310_T_rank1.pepXML
MSFragger move pepxml
java -cp /storage/yufe/tools/FragPipe-18.0/fragpipe/lib/fragpipe-18.0.jar:/storage/yufe/tools/FragPipe-18.0/fragpipe/lib/commons-io-2.11.0.jar com.github.chhh.utils.FileMove --no-err /storage/yufe/data/ccrcc_dia/d3iwtkuvwz4jtf.cloudfront.net/mzml/CPTAC_CCRCC_W_JHU_20190112_LUMOS_C3N-00310_T_rank2.pepXML /storage/yufe/results/msfragger_dia_paper/ccrcc_175/msfraggerdiadda/CPTAC_CCRCC_W_JHU_20190112_LUMOS_C3N-00310_T_rank2.pepXML
MSFragger move pepxml
java -cp /storage/yufe/tools/FragPipe-18.0/fragpipe/lib/fragpipe-18.0.jar:/storage/yufe/tools/FragPipe-18.0/fragpipe/lib/commons-io-2.11.0.jar com.github.chhh.utils.FileMove --no-err /storage/yufe/data/ccrcc_dia/d3iwtkuvwz4jtf.cloudfront.net/mzml/CPTAC_CCRCC_W_JHU_20190112_LUMOS_C3N-00310_T_rank3.pepXML /storage/yufe/results/msfragger_dia_paper/ccrcc_175/msfraggerdiadda/CPTAC_CCRCC_W_JHU_20190112_LUMOS_C3N-00310_T_rank3.pepXML
MSFragger move pepxml
java -cp /storage/yufe/tools/FragPipe-18.0/fragpipe/lib/fragpipe-18.0.jar:/storage/yufe/tools/FragPipe-18.0/fragpipe/lib/commons-io-2.11.0.jar com.github.chhh.utils.FileMove --no-err /storage/yufe/data/ccrcc_dia/d3iwtkuvwz4jtf.cloudfront.net/mzml/CPTAC_CCRCC_W_JHU_20190112_LUMOS_C3N-00310_T_rank4.pepXML /storage/yufe/results/msfragger_dia_paper/ccrcc_175/msfraggerdiadda/CPTAC_CCRCC_W_JHU_20190112_LUMOS_C3N-00310_T_rank4.pepXML
MSFragger move pepxml
java -cp /storage/yufe/tools/FragPipe-18.0/fragpipe/lib/fragpipe-18.0.jar:/storage/yufe/tools/FragPipe-18.0/fragpipe/lib/commons-io-2.11.0.jar com.github.chhh.utils.FileMove --no-err /storage/yufe/data/ccrcc_dia/d3iwtkuvwz4jtf.cloudfront.net/mzml/CPTAC_CCRCC_W_JHU_20190112_LUMOS_C3N-00310_T_rank5.pepXML /storage/yufe/results/msfragger_dia_paper/ccrcc_175/msfraggerdiadda/CPTAC_CCRCC_W_JHU_20190112_LUMOS_C3N-00310_T_rank5.pepXML
MSFragger move pin
java -cp /storage/yufe/tools/FragPipe-18.0/fragpipe/lib/fragpipe-18.0.jar:/storage/yufe/tools/FragPipe-18.0/fragpipe/lib/commons-io-2.11.0.jar com.github.chhh.utils.FileMove --no-err /storage/yufe/data/ccrcc_dia/d3iwtkuvwz4jtf.cloudfront.net/mzml/CPTAC_CCRCC_W_JHU_20190112_LUMOS_C3N-00310_T.pin /storage/yufe/results/msfragger_dia_paper/ccrcc_175/msfraggerdiadda/CPTAC_CCRCC_W_JHU_20190112_LUMOS_C3N-00310_T.pin
MSFragger move pepxml
java -cp /storage/yufe/tools/FragPipe-18.0/fragpipe/lib/fragpipe-18.0.jar:/storage/yufe/tools/FragPipe-18.0/fragpipe/lib/commons-io-2.11.0.jar com.github.chhh.utils.FileMove --no-err /storage/yufe/data/ccrcc_dia/d3iwtkuvwz4jtf.cloudfront.net/mzml/CPTAC_CCRCC_W_JHU_20190112_LUMOS_C3N-00312_NAT_rank1.pepXML /storage/yufe/results/msfragger_dia_paper/ccrcc_175/msfraggerdiadda/CPTAC_CCRCC_W_JHU_20190112_LUMOS_C3N-00312_NAT_rank1.pepXML
MSFragger move pepxml
java -cp /storage/yufe/tools/FragPipe-18.0/fragpipe/lib/fragpipe-18.0.jar:/storage/yufe/tools/FragPipe-18.0/fragpipe/lib/commons-io-2.11.0.jar com.github.chhh.utils.FileMove --no-err /storage/yufe/data/ccrcc_dia/d3iwtkuvwz4jtf.cloudfront.net/mzml/CPTAC_CCRCC_W_JHU_20190112_LUMOS_C3N-00312_NAT_rank2.pepXML /storage/yufe/results/msfragger_dia_paper/ccrcc_175/msfraggerdiadda/CPTAC_CCRCC_W_JHU_20190112_LUMOS_C3N-00312_NAT_rank2.pepXML
MSFragger move pepxml
java -cp /storage/yufe/tools/FragPipe-18.0/fragpipe/lib/fragpipe-18.0.jar:/storage/yufe/tools/FragPipe-18.0/fragpipe/lib/commons-io-2.11.0.jar com.github.chhh.utils.FileMove --no-err /storage/yufe/data/ccrcc_dia/d3iwtkuvwz4jtf.cloudfront.net/mzml/CPTAC_CCRCC_W_JHU_20190112_LUMOS_C3N-00312_NAT_rank3.pepXML /storage/yufe/results/msfragger_dia_paper/ccrcc_175/msfraggerdiadda/CPTAC_CCRCC_W_JHU_20190112_LUMOS_C3N-00312_NAT_rank3.pepXML
MSFragger move pepxml
java -cp /storage/yufe/tools/FragPipe-18.0/fragpipe/lib/fragpipe-18.0.jar:/storage/yufe/tools/FragPipe-18.0/fragpipe/lib/commons-io-2.11.0.jar com.github.chhh.utils.FileMove --no-err /storage/yufe/data/ccrcc_dia/d3iwtkuvwz4jtf.cloudfront.net/mzml/CPTAC_CCRCC_W_JHU_20190112_LUMOS_C3N-00312_NAT_rank4.pepXML /storage/yufe/results/msfragger_dia_paper/ccrcc_175/msfraggerdiadda/CPTAC_CCRCC_W_JHU_20190112_LUMOS_C3N-00312_NAT_rank4.pepXML
MSFragger move pepxml
java -cp /storage/yufe/tools/FragPipe-18.0/fragpipe/lib/fragpipe-18.0.jar:/storage/yufe/tools/FragPipe-18.0/fragpipe/lib/commons-io-2.11.0.jar com.github.chhh.utils.FileMove --no-err /storage/yufe/data/ccrcc_dia/d3iwtkuvwz4jtf.cloudfront.net/mzml/CPTAC_CCRCC_W_JHU_20190112_LUMOS_C3N-00312_NAT_rank5.pepXML /storage/yufe/results/msfragger_dia_paper/ccrcc_175/msfraggerdiadda/CPTAC_CCRCC_W_JHU_20190112_LUMOS_C3N-00312_NAT_rank5.pepXML
MSFragger move pin
java -cp /storage/yufe/tools/FragPipe-18.0/fragpipe/lib/fragpipe-18.0.jar:/storage/yufe/tools/FragPipe-18.0/fragpipe/lib/commons-io-2.11.0.jar com.github.chhh.utils.FileMove --no-err /storage/yufe/data/ccrcc_dia/d3iwtkuvwz4jtf.cloudfront.net/mzml/CPTAC_CCRCC_W_JHU_20190112_LUMOS_C3N-00312_NAT.pin /storage/yufe/results/msfragger_dia_paper/ccrcc_175/msfraggerdiadda/CPTAC_CCRCC_W_JHU_20190112_LUMOS_C3N-00312_NAT.pin
MSFragger move pepxml
java -cp /storage/yufe/tools/FragPipe-18.0/fragpipe/lib/fragpipe-18.0.jar:/storage/yufe/tools/FragPipe-18.0/fragpipe/lib/commons-io-2.11.0.jar com.github.chhh.utils.FileMove --no-err /storage/yufe/data/ccrcc_dia/d3iwtkuvwz4jtf.cloudfront.net/mzml/CPTAC_CCRCC_W_JHU_20190112_LUMOS_C3N-00312_T_rank1.pepXML /storage/yufe/results/msfragger_dia_paper/ccrcc_175/msfraggerdiadda/CPTAC_CCRCC_W_JHU_20190112_LUMOS_C3N-00312_T_rank1.pepXML
MSFragger move pepxml
java -cp /storage/yufe/tools/FragPipe-18.0/fragpipe/lib/fragpipe-18.0.jar:/storage/yufe/tools/FragPipe-18.0/fragpipe/lib/commons-io-2.11.0.jar com.github.chhh.utils.FileMove --no-err /storage/yufe/data/ccrcc_dia/d3iwtkuvwz4jtf.cloudfront.net/mzml/CPTAC_CCRCC_W_JHU_20190112_LUMOS_C3N-00312_T_rank2.pepXML /storage/yufe/results/msfragger_dia_paper/ccrcc_175/msfraggerdiadda/CPTAC_CCRCC_W_JHU_20190112_LUMOS_C3N-00312_T_rank2.pepXML
MSFragger move pepxml
java -cp /storage/yufe/tools/FragPipe-18.0/fragpipe/lib/fragpipe-18.0.jar:/storage/yufe/tools/FragPipe-18.0/fragpipe/lib/commons-io-2.11.0.jar com.github.chhh.utils.FileMove --no-err /storage/yufe/data/ccrcc_dia/d3iwtkuvwz4jtf.cloudfront.net/mzml/CPTAC_CCRCC_W_JHU_20190112_LUMOS_C3N-00312_T_rank3.pepXML /storage/yufe/results/msfragger_dia_paper/ccrcc_175/msfraggerdiadda/CPTAC_CCRCC_W_JHU_20190112_LUMOS_C3N-00312_T_rank3.pepXML
MSFragger move pepxml
java -cp /storage/yufe/tools/FragPipe-18.0/fragpipe/lib/fragpipe-18.0.jar:/storage/yufe/tools/FragPipe-18.0/fragpipe/lib/commons-io-2.11.0.jar com.github.chhh.utils.FileMove --no-err /storage/yufe/data/ccrcc_dia/d3iwtkuvwz4jtf.cloudfront.net/mzml/CPTAC_CCRCC_W_JHU_20190112_LUMOS_C3N-00312_T_rank4.pepXML /storage/yufe/results/msfragger_dia_paper/ccrcc_175/msfraggerdiadda/CPTAC_CCRCC_W_JHU_20190112_LUMOS_C3N-00312_T_rank4.pepXML
MSFragger move pepxml
java -cp /storage/yufe/tools/FragPipe-18.0/fragpipe/lib/fragpipe-18.0.jar:/storage/yufe/tools/FragPipe-18.0/fragpipe/lib/commons-io-2.11.0.jar com.github.chhh.utils.FileMove --no-err /storage/yufe/data/ccrcc_dia/d3iwtkuvwz4jtf.cloudfront.net/mzml/CPTAC_CCRCC_W_JHU_20190112_LUMOS_C3N-00312_T_rank5.pepXML /storage/yufe/results/msfragger_dia_paper/ccrcc_175/msfraggerdiadda/CPTAC_CCRCC_W_JHU_20190112_LUMOS_C3N-00312_T_rank5.pepXML
MSFragger move pin
java -cp /storage/yufe/tools/FragPipe-18.0/fragpipe/lib/fragpipe-18.0.jar:/storage/yufe/tools/FragPipe-18.0/fragpipe/lib/commons-io-2.11.0.jar com.github.chhh.utils.FileMove --no-err /storage/yufe/data/ccrcc_dia/d3iwtkuvwz4jtf.cloudfront.net/mzml/CPTAC_CCRCC_W_JHU_20190112_LUMOS_C3N-00312_T.pin /storage/yufe/results/msfragger_dia_paper/ccrcc_175/msfraggerdiadda/CPTAC_CCRCC_W_JHU_20190112_LUMOS_C3N-00312_T.pin
MSFragger move pepxml
java -cp /storage/yufe/tools/FragPipe-18.0/fragpipe/lib/fragpipe-18.0.jar:/storage/yufe/tools/FragPipe-18.0/fragpipe/lib/commons-io-2.11.0.jar com.github.chhh.utils.FileMove --no-err /storage/yufe/data/ccrcc_dia/d3iwtkuvwz4jtf.cloudfront.net/mzml/CPTAC_CCRCC_W_JHU_20190112_LUMOS_C3N-00314_NAT_rank1.pepXML /storage/yufe/results/msfragger_dia_paper/ccrcc_175/msfraggerdiadda/CPTAC_CCRCC_W_JHU_20190112_LUMOS_C3N-00314_NAT_rank1.pepXML
MSFragger move pepxml
java -cp /storage/yufe/tools/FragPipe-18.0/fragpipe/lib/fragpipe-18.0.jar:/storage/yufe/tools/FragPipe-18.0/fragpipe/lib/commons-io-2.11.0.jar com.github.chhh.utils.FileMove --no-err /storage/yufe/data/ccrcc_dia/d3iwtkuvwz4jtf.cloudfront.net/mzml/CPTAC_CCRCC_W_JHU_20190112_LUMOS_C3N-00314_NAT_rank2.pepXML /storage/yufe/results/msfragger_dia_paper/ccrcc_175/msfraggerdiadda/CPTAC_CCRCC_W_JHU_20190112_LUMOS_C3N-00314_NAT_rank2.pepXML
MSFragger move pepxml
java -cp /storage/yufe/tools/FragPipe-18.0/fragpipe/lib/fragpipe-18.0.jar:/storage/yufe/tools/FragPipe-18.0/fragpipe/lib/commons-io-2.11.0.jar com.github.chhh.utils.FileMove --no-err /storage/yufe/data/ccrcc_dia/d3iwtkuvwz4jtf.cloudfront.net/mzml/CPTAC_CCRCC_W_JHU_20190112_LUMOS_C3N-00314_NAT_rank3.pepXML /storage/yufe/results/msfragger_dia_paper/ccrcc_175/msfraggerdiadda/CPTAC_CCRCC_W_JHU_20190112_LUMOS_C3N-00314_NAT_rank3.pepXML
MSFragger move pepxml
java -cp /storage/yufe/tools/FragPipe-18.0/fragpipe/lib/fragpipe-18.0.jar:/storage/yufe/tools/FragPipe-18.0/fragpipe/lib/commons-io-2.11.0.jar com.github.chhh.utils.FileMove --no-err /storage/yufe/data/ccrcc_dia/d3iwtkuvwz4jtf.cloudfront.net/mzml/CPTAC_CCRCC_W_JHU_20190112_LUMOS_C3N-00314_NAT_rank4.pepXML /storage/yufe/results/msfragger_dia_paper/ccrcc_175/msfraggerdiadda/CPTAC_CCRCC_W_JHU_20190112_LUMOS_C3N-00314_NAT_rank4.pepXML
MSFragger move pepxml
java -cp /storage/yufe/tools/FragPipe-18.0/fragpipe/lib/fragpipe-18.0.jar:/storage/yufe/tools/FragPipe-18.0/fragpipe/lib/commons-io-2.11.0.jar com.github.chhh.utils.FileMove --no-err /storage/yufe/data/ccrcc_dia/d3iwtkuvwz4jtf.cloudfront.net/mzml/CPTAC_CCRCC_W_JHU_20190112_LUMOS_C3N-00314_NAT_rank5.pepXML /storage/yufe/results/msfragger_dia_paper/ccrcc_175/msfraggerdiadda/CPTAC_CCRCC_W_JHU_20190112_LUMOS_C3N-00314_NAT_rank5.pepXML
MSFragger move pin
java -cp /storage/yufe/tools/FragPipe-18.0/fragpipe/lib/fragpipe-18.0.jar:/storage/yufe/tools/FragPipe-18.0/fragpipe/lib/commons-io-2.11.0.jar com.github.chhh.utils.FileMove --no-err /storage/yufe/data/ccrcc_dia/d3iwtkuvwz4jtf.cloudfront.net/mzml/CPTAC_CCRCC_W_JHU_20190112_LUMOS_C3N-00314_NAT.pin /storage/yufe/results/msfragger_dia_paper/ccrcc_175/msfraggerdiadda/CPTAC_CCRCC_W_JHU_20190112_LUMOS_C3N-00314_NAT.pin
MSFragger move pepxml
java -cp /storage/yufe/tools/FragPipe-18.0/fragpipe/lib/fragpipe-18.0.jar:/storage/yufe/tools/FragPipe-18.0/fragpipe/lib/commons-io-2.11.0.jar com.github.chhh.utils.FileMove --no-err /storage/yufe/data/ccrcc_dia/d3iwtkuvwz4jtf.cloudfront.net/mzml/CPTAC_CCRCC_W_JHU_20190112_LUMOS_C3N-00314_T_rank1.pepXML /storage/yufe/results/msfragger_dia_paper/ccrcc_175/msfraggerdiadda/CPTAC_CCRCC_W_JHU_20190112_LUMOS_C3N-00314_T_rank1.pepXML
MSFragger move pepxml
java -cp /storage/yufe/tools/FragPipe-18.0/fragpipe/lib/fragpipe-18.0.jar:/storage/yufe/tools/FragPipe-18.0/fragpipe/lib/commons-io-2.11.0.jar com.github.chhh.utils.FileMove --no-err /storage/yufe/data/ccrcc_dia/d3iwtkuvwz4jtf.cloudfront.net/mzml/CPTAC_CCRCC_W_JHU_20190112_LUMOS_C3N-00314_T_rank2.pepXML /storage/yufe/results/msfragger_dia_paper/ccrcc_175/msfraggerdiadda/CPTAC_CCRCC_W_JHU_20190112_LUMOS_C3N-00314_T_rank2.pepXML
MSFragger move pepxml
java -cp /storage/yufe/tools/FragPipe-18.0/fragpipe/lib/fragpipe-18.0.jar:/storage/yufe/tools/FragPipe-18.0/fragpipe/lib/commons-io-2.11.0.jar com.github.chhh.utils.FileMove --no-err /storage/yufe/data/ccrcc_dia/d3iwtkuvwz4jtf.cloudfront.net/mzml/CPTAC_CCRCC_W_JHU_20190112_LUMOS_C3N-00314_T_rank3.pepXML /storage/yufe/results/msfragger_dia_paper/ccrcc_175/msfraggerdiadda/CPTAC_CCRCC_W_JHU_20190112_LUMOS_C3N-00314_T_rank3.pepXML
MSFragger move pepxml
java -cp /storage/yufe/tools/FragPipe-18.0/fragpipe/lib/fragpipe-18.0.jar:/storage/yufe/tools/FragPipe-18.0/fragpipe/lib/commons-io-2.11.0.jar com.github.chhh.utils.FileMove --no-err /storage/yufe/data/ccrcc_dia/d3iwtkuvwz4jtf.cloudfront.net/mzml/CPTAC_CCRCC_W_JHU_20190112_LUMOS_C3N-00314_T_rank4.pepXML /storage/yufe/results/msfragger_dia_paper/ccrcc_175/msfraggerdiadda/CPTAC_CCRCC_W_JHU_20190112_LUMOS_C3N-00314_T_rank4.pepXML
MSFragger move pepxml
java -cp /storage/yufe/tools/FragPipe-18.0/fragpipe/lib/fragpipe-18.0.jar:/storage/yufe/tools/FragPipe-18.0/fragpipe/lib/commons-io-2.11.0.jar com.github.chhh.utils.FileMove --no-err /storage/yufe/data/ccrcc_dia/d3iwtkuvwz4jtf.cloudfront.net/mzml/CPTAC_CCRCC_W_JHU_20190112_LUMOS_C3N-00314_T_rank5.pepXML /storage/yufe/results/msfragger_dia_paper/ccrcc_175/msfraggerdiadda/CPTAC_CCRCC_W_JHU_20190112_LUMOS_C3N-00314_T_rank5.pepXML
MSFragger move pin
java -cp /storage/yufe/tools/FragPipe-18.0/fragpipe/lib/fragpipe-18.0.jar:/storage/yufe/tools/FragPipe-18.0/fragpipe/lib/commons-io-2.11.0.jar com.github.chhh.utils.FileMove --no-err /storage/yufe/data/ccrcc_dia/d3iwtkuvwz4jtf.cloudfront.net/mzml/CPTAC_CCRCC_W_JHU_20190112_LUMOS_C3N-00314_T.pin /storage/yufe/results/msfragger_dia_paper/ccrcc_175/msfraggerdiadda/CPTAC_CCRCC_W_JHU_20190112_LUMOS_C3N-00314_T.pin
MSFragger move pepxml
java -cp /storage/yufe/tools/FragPipe-18.0/fragpipe/lib/fragpipe-18.0.jar:/storage/yufe/tools/FragPipe-18.0/fragpipe/lib/commons-io-2.11.0.jar com.github.chhh.utils.FileMove --no-err /storage/yufe/data/ccrcc_dia/d3iwtkuvwz4jtf.cloudfront.net/mzml/CPTAC_CCRCC_W_JHU_20190112_LUMOS_C3N-00315_T_rank1.pepXML /storage/yufe/results/msfragger_dia_paper/ccrcc_175/msfraggerdiadda/CPTAC_CCRCC_W_JHU_20190112_LUMOS_C3N-00315_T_rank1.pepXML
MSFragger move pepxml
java -cp /storage/yufe/tools/FragPipe-18.0/fragpipe/lib/fragpipe-18.0.jar:/storage/yufe/tools/FragPipe-18.0/fragpipe/lib/commons-io-2.11.0.jar com.github.chhh.utils.FileMove --no-err /storage/yufe/data/ccrcc_dia/d3iwtkuvwz4jtf.cloudfront.net/mzml/CPTAC_CCRCC_W_JHU_20190112_LUMOS_C3N-00315_T_rank2.pepXML /storage/yufe/results/msfragger_dia_paper/ccrcc_175/msfraggerdiadda/CPTAC_CCRCC_W_JHU_20190112_LUMOS_C3N-00315_T_rank2.pepXML
MSFragger move pepxml
java -cp /storage/yufe/tools/FragPipe-18.0/fragpipe/lib/fragpipe-18.0.jar:/storage/yufe/tools/FragPipe-18.0/fragpipe/lib/commons-io-2.11.0.jar com.github.chhh.utils.FileMove --no-err /storage/yufe/data/ccrcc_dia/d3iwtkuvwz4jtf.cloudfront.net/mzml/CPTAC_CCRCC_W_JHU_20190112_LUMOS_C3N-00315_T_rank3.pepXML /storage/yufe/results/msfragger_dia_paper/ccrcc_175/msfraggerdiadda/CPTAC_CCRCC_W_JHU_20190112_LUMOS_C3N-00315_T_rank3.pepXML
MSFragger move pepxml
java -cp /storage/yufe/tools/FragPipe-18.0/fragpipe/lib/fragpipe-18.0.jar:/storage/yufe/tools/FragPipe-18.0/fragpipe/lib/commons-io-2.11.0.jar com.github.chhh.utils.FileMove --no-err /storage/yufe/data/ccrcc_dia/d3iwtkuvwz4jtf.cloudfront.net/mzml/CPTAC_CCRCC_W_JHU_20190112_LUMOS_C3N-00315_T_rank4.pepXML /storage/yufe/results/msfragger_dia_paper/ccrcc_175/msfraggerdiadda/CPTAC_CCRCC_W_JHU_20190112_LUMOS_C3N-00315_T_rank4.pepXML
MSFragger move pepxml
java -cp /storage/yufe/tools/FragPipe-18.0/fragpipe/lib/fragpipe-18.0.jar:/storage/yufe/tools/FragPipe-18.0/fragpipe/lib/commons-io-2.11.0.jar com.github.chhh.utils.FileMove --no-err /storage/yufe/data/ccrcc_dia/d3iwtkuvwz4jtf.cloudfront.net/mzml/CPTAC_CCRCC_W_JHU_20190112_LUMOS_C3N-00315_T_rank5.pepXML /storage/yufe/results/msfragger_dia_paper/ccrcc_175/msfraggerdiadda/CPTAC_CCRCC_W_JHU_20190112_LUMOS_C3N-00315_T_rank5.pepXML
MSFragger move pin
java -cp /storage/yufe/tools/FragPipe-18.0/fragpipe/lib/fragpipe-18.0.jar:/storage/yufe/tools/FragPipe-18.0/fragpipe/lib/commons-io-2.11.0.jar com.github.chhh.utils.FileMove --no-err /storage/yufe/data/ccrcc_dia/d3iwtkuvwz4jtf.cloudfront.net/mzml/CPTAC_CCRCC_W_JHU_20190112_LUMOS_C3N-00315_T.pin /storage/yufe/results/msfragger_dia_paper/ccrcc_175/msfraggerdiadda/CPTAC_CCRCC_W_JHU_20190112_LUMOS_C3N-00315_T.pin
MSFragger move pepxml
java -cp /storage/yufe/tools/FragPipe-18.0/fragpipe/lib/fragpipe-18.0.jar:/storage/yufe/tools/FragPipe-18.0/fragpipe/lib/commons-io-2.11.0.jar com.github.chhh.utils.FileMove --no-err /storage/yufe/data/ccrcc_dia/d3iwtkuvwz4jtf.cloudfront.net/mzml/CPTAC_CCRCC_W_JHU_20190112_LUMOS_C3N-00317_NAT_rank1.pepXML /storage/yufe/results/msfragger_dia_paper/ccrcc_175/msfraggerdiadda/CPTAC_CCRCC_W_JHU_20190112_LUMOS_C3N-00317_NAT_rank1.pepXML
MSFragger move pepxml
java -cp /storage/yufe/tools/FragPipe-18.0/fragpipe/lib/fragpipe-18.0.jar:/storage/yufe/tools/FragPipe-18.0/fragpipe/lib/commons-io-2.11.0.jar com.github.chhh.utils.FileMove --no-err /storage/yufe/data/ccrcc_dia/d3iwtkuvwz4jtf.cloudfront.net/mzml/CPTAC_CCRCC_W_JHU_20190112_LUMOS_C3N-00317_NAT_rank2.pepXML /storage/yufe/results/msfragger_dia_paper/ccrcc_175/msfraggerdiadda/CPTAC_CCRCC_W_JHU_20190112_LUMOS_C3N-00317_NAT_rank2.pepXML
MSFragger move pepxml
java -cp /storage/yufe/tools/FragPipe-18.0/fragpipe/lib/fragpipe-18.0.jar:/storage/yufe/tools/FragPipe-18.0/fragpipe/lib/commons-io-2.11.0.jar com.github.chhh.utils.FileMove --no-err /storage/yufe/data/ccrcc_dia/d3iwtkuvwz4jtf.cloudfront.net/mzml/CPTAC_CCRCC_W_JHU_20190112_LUMOS_C3N-00317_NAT_rank3.pepXML /storage/yufe/results/msfragger_dia_paper/ccrcc_175/msfraggerdiadda/CPTAC_CCRCC_W_JHU_20190112_LUMOS_C3N-00317_NAT_rank3.pepXML
MSFragger move pepxml
java -cp /storage/yufe/tools/FragPipe-18.0/fragpipe/lib/fragpipe-18.0.jar:/storage/yufe/tools/FragPipe-18.0/fragpipe/lib/commons-io-2.11.0.jar com.github.chhh.utils.FileMove --no-err /storage/yufe/data/ccrcc_dia/d3iwtkuvwz4jtf.cloudfront.net/mzml/CPTAC_CCRCC_W_JHU_20190112_LUMOS_C3N-00317_NAT_rank4.pepXML /storage/yufe/results/msfragger_dia_paper/ccrcc_175/msfraggerdiadda/CPTAC_CCRCC_W_JHU_20190112_LUMOS_C3N-00317_NAT_rank4.pepXML
MSFragger move pepxml
java -cp /storage/yufe/tools/FragPipe-18.0/fragpipe/lib/fragpipe-18.0.jar:/storage/yufe/tools/FragPipe-18.0/fragpipe/lib/commons-io-2.11.0.jar com.github.chhh.utils.FileMove --no-err /storage/yufe/data/ccrcc_dia/d3iwtkuvwz4jtf.cloudfront.net/mzml/CPTAC_CCRCC_W_JHU_20190112_LUMOS_C3N-00317_NAT_rank5.pepXML /storage/yufe/results/msfragger_dia_paper/ccrcc_175/msfraggerdiadda/CPTAC_CCRCC_W_JHU_20190112_LUMOS_C3N-00317_NAT_rank5.pepXML
MSFragger move pin
java -cp /storage/yufe/tools/FragPipe-18.0/fragpipe/lib/fragpipe-18.0.jar:/storage/yufe/tools/FragPipe-18.0/fragpipe/lib/commons-io-2.11.0.jar com.github.chhh.utils.FileMove --no-err /storage/yufe/data/ccrcc_dia/d3iwtkuvwz4jtf.cloudfront.net/mzml/CPTAC_CCRCC_W_JHU_20190112_LUMOS_C3N-00317_NAT.pin /storage/yufe/results/msfragger_dia_paper/ccrcc_175/msfraggerdiadda/CPTAC_CCRCC_W_JHU_20190112_LUMOS_C3N-00317_NAT.pin
MSFragger move pepxml
java -cp /storage/yufe/tools/FragPipe-18.0/fragpipe/lib/fragpipe-18.0.jar:/storage/yufe/tools/FragPipe-18.0/fragpipe/lib/commons-io-2.11.0.jar com.github.chhh.utils.FileMove --no-err /storage/yufe/data/ccrcc_dia/d3iwtkuvwz4jtf.cloudfront.net/mzml/CPTAC_CCRCC_W_JHU_20190112_LUMOS_C3N-00317_T_rank1.pepXML /storage/yufe/results/msfragger_dia_paper/ccrcc_175/msfraggerdiadda/CPTAC_CCRCC_W_JHU_20190112_LUMOS_C3N-00317_T_rank1.pepXML
MSFragger move pepxml
java -cp /storage/yufe/tools/FragPipe-18.0/fragpipe/lib/fragpipe-18.0.jar:/storage/yufe/tools/FragPipe-18.0/fragpipe/lib/commons-io-2.11.0.jar com.github.chhh.utils.FileMove --no-err /storage/yufe/data/ccrcc_dia/d3iwtkuvwz4jtf.cloudfront.net/mzml/CPTAC_CCRCC_W_JHU_20190112_LUMOS_C3N-00317_T_rank2.pepXML /storage/yufe/results/msfragger_dia_paper/ccrcc_175/msfraggerdiadda/CPTAC_CCRCC_W_JHU_20190112_LUMOS_C3N-00317_T_rank2.pepXML
MSFragger move pepxml
java -cp /storage/yufe/tools/FragPipe-18.0/fragpipe/lib/fragpipe-18.0.jar:/storage/yufe/tools/FragPipe-18.0/fragpipe/lib/commons-io-2.11.0.jar com.github.chhh.utils.FileMove --no-err /storage/yufe/data/ccrcc_dia/d3iwtkuvwz4jtf.cloudfront.net/mzml/CPTAC_CCRCC_W_JHU_20190112_LUMOS_C3N-00317_T_rank3.pepXML /storage/yufe/results/msfragger_dia_paper/ccrcc_175/msfraggerdiadda/CPTAC_CCRCC_W_JHU_20190112_LUMOS_C3N-00317_T_rank3.pepXML
MSFragger move pepxml
java -cp /storage/yufe/tools/FragPipe-18.0/fragpipe/lib/fragpipe-18.0.jar:/storage/yufe/tools/FragPipe-18.0/fragpipe/lib/commons-io-2.11.0.jar com.github.chhh.utils.FileMove --no-err /storage/yufe/data/ccrcc_dia/d3iwtkuvwz4jtf.cloudfront.net/mzml/CPTAC_CCRCC_W_JHU_20190112_LUMOS_C3N-00317_T_rank4.pepXML /storage/yufe/results/msfragger_dia_paper/ccrcc_175/msfraggerdiadda/CPTAC_CCRCC_W_JHU_20190112_LUMOS_C3N-00317_T_rank4.pepXML
MSFragger move pepxml
java -cp /storage/yufe/tools/FragPipe-18.0/fragpipe/lib/fragpipe-18.0.jar:/storage/yufe/tools/FragPipe-18.0/fragpipe/lib/commons-io-2.11.0.jar com.github.chhh.utils.FileMove --no-err /storage/yufe/data/ccrcc_dia/d3iwtkuvwz4jtf.cloudfront.net/mzml/CPTAC_CCRCC_W_JHU_20190112_LUMOS_C3N-00317_T_rank5.pepXML /storage/yufe/results/msfragger_dia_paper/ccrcc_175/msfraggerdiadda/CPTAC_CCRCC_W_JHU_20190112_LUMOS_C3N-00317_T_rank5.pepXML
MSFragger move pin
java -cp /storage/yufe/tools/FragPipe-18.0/fragpipe/lib/fragpipe-18.0.jar:/storage/yufe/tools/FragPipe-18.0/fragpipe/lib/commons-io-2.11.0.jar com.github.chhh.utils.FileMove --no-err /storage/yufe/data/ccrcc_dia/d3iwtkuvwz4jtf.cloudfront.net/mzml/CPTAC_CCRCC_W_JHU_20190112_LUMOS_C3N-00317_T.pin /storage/yufe/results/msfragger_dia_paper/ccrcc_175/msfraggerdiadda/CPTAC_CCRCC_W_JHU_20190112_LUMOS_C3N-00317_T.pin
MSFragger move pepxml
java -cp /storage/yufe/tools/FragPipe-18.0/fragpipe/lib/fragpipe-18.0.jar:/storage/yufe/tools/FragPipe-18.0/fragpipe/lib/commons-io-2.11.0.jar com.github.chhh.utils.FileMove --no-err /storage/yufe/data/ccrcc_dia/d3iwtkuvwz4jtf.cloudfront.net/mzml/CPTAC_CCRCC_W_JHU_20190112_LUMOS_C3N-00320_NAT_rank1.pepXML /storage/yufe/results/msfragger_dia_paper/ccrcc_175/msfraggerdiadda/CPTAC_CCRCC_W_JHU_20190112_LUMOS_C3N-00320_NAT_rank1.pepXML
MSFragger move pepxml
java -cp /storage/yufe/tools/FragPipe-18.0/fragpipe/lib/fragpipe-18.0.jar:/storage/yufe/tools/FragPipe-18.0/fragpipe/lib/commons-io-2.11.0.jar com.github.chhh.utils.FileMove --no-err /storage/yufe/data/ccrcc_dia/d3iwtkuvwz4jtf.cloudfront.net/mzml/CPTAC_CCRCC_W_JHU_20190112_LUMOS_C3N-00320_NAT_rank2.pepXML /storage/yufe/results/msfragger_dia_paper/ccrcc_175/msfraggerdiadda/CPTAC_CCRCC_W_JHU_20190112_LUMOS_C3N-00320_NAT_rank2.pepXML
MSFragger move pepxml
java -cp /storage/yufe/tools/FragPipe-18.0/fragpipe/lib/fragpipe-18.0.jar:/storage/yufe/tools/FragPipe-18.0/fragpipe/lib/commons-io-2.11.0.jar com.github.chhh.utils.FileMove --no-err /storage/yufe/data/ccrcc_dia/d3iwtkuvwz4jtf.cloudfront.net/mzml/CPTAC_CCRCC_W_JHU_20190112_LUMOS_C3N-00320_NAT_rank3.pepXML /storage/yufe/results/msfragger_dia_paper/ccrcc_175/msfraggerdiadda/CPTAC_CCRCC_W_JHU_20190112_LUMOS_C3N-00320_NAT_rank3.pepXML
MSFragger move pepxml
java -cp /storage/yufe/tools/FragPipe-18.0/fragpipe/lib/fragpipe-18.0.jar:/storage/yufe/tools/FragPipe-18.0/fragpipe/lib/commons-io-2.11.0.jar com.github.chhh.utils.FileMove --no-err /storage/yufe/data/ccrcc_dia/d3iwtkuvwz4jtf.cloudfront.net/mzml/CPTAC_CCRCC_W_JHU_20190112_LUMOS_C3N-00320_NAT_rank4.pepXML /storage/yufe/results/msfragger_dia_paper/ccrcc_175/msfraggerdiadda/CPTAC_CCRCC_W_JHU_20190112_LUMOS_C3N-00320_NAT_rank4.pepXML
MSFragger move pepxml
java -cp /storage/yufe/tools/FragPipe-18.0/fragpipe/lib/fragpipe-18.0.jar:/storage/yufe/tools/FragPipe-18.0/fragpipe/lib/commons-io-2.11.0.jar com.github.chhh.utils.FileMove --no-err /storage/yufe/data/ccrcc_dia/d3iwtkuvwz4jtf.cloudfront.net/mzml/CPTAC_CCRCC_W_JHU_20190112_LUMOS_C3N-00320_NAT_rank5.pepXML /storage/yufe/results/msfragger_dia_paper/ccrcc_175/msfraggerdiadda/CPTAC_CCRCC_W_JHU_20190112_LUMOS_C3N-00320_NAT_rank5.pepXML
MSFragger move pin
java -cp /storage/yufe/tools/FragPipe-18.0/fragpipe/lib/fragpipe-18.0.jar:/storage/yufe/tools/FragPipe-18.0/fragpipe/lib/commons-io-2.11.0.jar com.github.chhh.utils.FileMove --no-err /storage/yufe/data/ccrcc_dia/d3iwtkuvwz4jtf.cloudfront.net/mzml/CPTAC_CCRCC_W_JHU_20190112_LUMOS_C3N-00320_NAT.pin /storage/yufe/results/msfragger_dia_paper/ccrcc_175/msfraggerdiadda/CPTAC_CCRCC_W_JHU_20190112_LUMOS_C3N-00320_NAT.pin
MSFragger move pepxml
java -cp /storage/yufe/tools/FragPipe-18.0/fragpipe/lib/fragpipe-18.0.jar:/storage/yufe/tools/FragPipe-18.0/fragpipe/lib/commons-io-2.11.0.jar com.github.chhh.utils.FileMove --no-err /storage/yufe/data/ccrcc_dia/d3iwtkuvwz4jtf.cloudfront.net/mzml/CPTAC_CCRCC_W_JHU_20190112_LUMOS_C3N-00320_T_rank1.pepXML /storage/yufe/results/msfragger_dia_paper/ccrcc_175/msfraggerdiadda/CPTAC_CCRCC_W_JHU_20190112_LUMOS_C3N-00320_T_rank1.pepXML
MSFragger move pepxml
java -cp /storage/yufe/tools/FragPipe-18.0/fragpipe/lib/fragpipe-18.0.jar:/storage/yufe/tools/FragPipe-18.0/fragpipe/lib/commons-io-2.11.0.jar com.github.chhh.utils.FileMove --no-err /storage/yufe/data/ccrcc_dia/d3iwtkuvwz4jtf.cloudfront.net/mzml/CPTAC_CCRCC_W_JHU_20190112_LUMOS_C3N-00320_T_rank2.pepXML /storage/yufe/results/msfragger_dia_paper/ccrcc_175/msfraggerdiadda/CPTAC_CCRCC_W_JHU_20190112_LUMOS_C3N-00320_T_rank2.pepXML
MSFragger move pepxml
java -cp /storage/yufe/tools/FragPipe-18.0/fragpipe/lib/fragpipe-18.0.jar:/storage/yufe/tools/FragPipe-18.0/fragpipe/lib/commons-io-2.11.0.jar com.github.chhh.utils.FileMove --no-err /storage/yufe/data/ccrcc_dia/d3iwtkuvwz4jtf.cloudfront.net/mzml/CPTAC_CCRCC_W_JHU_20190112_LUMOS_C3N-00320_T_rank3.pepXML /storage/yufe/results/msfragger_dia_paper/ccrcc_175/msfraggerdiadda/CPTAC_CCRCC_W_JHU_20190112_LUMOS_C3N-00320_T_rank3.pepXML
MSFragger move pepxml
java -cp /storage/yufe/tools/FragPipe-18.0/fragpipe/lib/fragpipe-18.0.jar:/storage/yufe/tools/FragPipe-18.0/fragpipe/lib/commons-io-2.11.0.jar com.github.chhh.utils.FileMove --no-err /storage/yufe/data/ccrcc_dia/d3iwtkuvwz4jtf.cloudfront.net/mzml/CPTAC_CCRCC_W_JHU_20190112_LUMOS_C3N-00320_T_rank4.pepXML /storage/yufe/results/msfragger_dia_paper/ccrcc_175/msfraggerdiadda/CPTAC_CCRCC_W_JHU_20190112_LUMOS_C3N-00320_T_rank4.pepXML
MSFragger move pepxml
java -cp /storage/yufe/tools/FragPipe-18.0/fragpipe/lib/fragpipe-18.0.jar:/storage/yufe/tools/FragPipe-18.0/fragpipe/lib/commons-io-2.11.0.jar com.github.chhh.utils.FileMove --no-err /storage/yufe/data/ccrcc_dia/d3iwtkuvwz4jtf.cloudfront.net/mzml/CPTAC_CCRCC_W_JHU_20190112_LUMOS_C3N-00320_T_rank5.pepXML /storage/yufe/results/msfragger_dia_paper/ccrcc_175/msfraggerdiadda/CPTAC_CCRCC_W_JHU_20190112_LUMOS_C3N-00320_T_rank5.pepXML
MSFragger move pin
java -cp /storage/yufe/tools/FragPipe-18.0/fragpipe/lib/fragpipe-18.0.jar:/storage/yufe/tools/FragPipe-18.0/fragpipe/lib/commons-io-2.11.0.jar com.github.chhh.utils.FileMove --no-err /storage/yufe/data/ccrcc_dia/d3iwtkuvwz4jtf.cloudfront.net/mzml/CPTAC_CCRCC_W_JHU_20190112_LUMOS_C3N-00320_T.pin /storage/yufe/results/msfragger_dia_paper/ccrcc_175/msfraggerdiadda/CPTAC_CCRCC_W_JHU_20190112_LUMOS_C3N-00320_T.pin
MSFragger move pepxml
java -cp /storage/yufe/tools/FragPipe-18.0/fragpipe/lib/fragpipe-18.0.jar:/storage/yufe/tools/FragPipe-18.0/fragpipe/lib/commons-io-2.11.0.jar com.github.chhh.utils.FileMove --no-err /storage/yufe/data/ccrcc_dia/d3iwtkuvwz4jtf.cloudfront.net/mzml/CPTAC_CCRCC_W_JHU_20190112_LUMOS_C3N-00380_T_rank1.pepXML /storage/yufe/results/msfragger_dia_paper/ccrcc_175/msfraggerdiadda/CPTAC_CCRCC_W_JHU_20190112_LUMOS_C3N-00380_T_rank1.pepXML
MSFragger move pepxml
java -cp /storage/yufe/tools/FragPipe-18.0/fragpipe/lib/fragpipe-18.0.jar:/storage/yufe/tools/FragPipe-18.0/fragpipe/lib/commons-io-2.11.0.jar com.github.chhh.utils.FileMove --no-err /storage/yufe/data/ccrcc_dia/d3iwtkuvwz4jtf.cloudfront.net/mzml/CPTAC_CCRCC_W_JHU_20190112_LUMOS_C3N-00380_T_rank2.pepXML /storage/yufe/results/msfragger_dia_paper/ccrcc_175/msfraggerdiadda/CPTAC_CCRCC_W_JHU_20190112_LUMOS_C3N-00380_T_rank2.pepXML
MSFragger move pepxml
java -cp /storage/yufe/tools/FragPipe-18.0/fragpipe/lib/fragpipe-18.0.jar:/storage/yufe/tools/FragPipe-18.0/fragpipe/lib/commons-io-2.11.0.jar com.github.chhh.utils.FileMove --no-err /storage/yufe/data/ccrcc_dia/d3iwtkuvwz4jtf.cloudfront.net/mzml/CPTAC_CCRCC_W_JHU_20190112_LUMOS_C3N-00380_T_rank3.pepXML /storage/yufe/results/msfragger_dia_paper/ccrcc_175/msfraggerdiadda/CPTAC_CCRCC_W_JHU_20190112_LUMOS_C3N-00380_T_rank3.pepXML
MSFragger move pepxml
java -cp /storage/yufe/tools/FragPipe-18.0/fragpipe/lib/fragpipe-18.0.jar:/storage/yufe/tools/FragPipe-18.0/fragpipe/lib/commons-io-2.11.0.jar com.github.chhh.utils.FileMove --no-err /storage/yufe/data/ccrcc_dia/d3iwtkuvwz4jtf.cloudfront.net/mzml/CPTAC_CCRCC_W_JHU_20190112_LUMOS_C3N-00380_T_rank4.pepXML /storage/yufe/results/msfragger_dia_paper/ccrcc_175/msfraggerdiadda/CPTAC_CCRCC_W_JHU_20190112_LUMOS_C3N-00380_T_rank4.pepXML
MSFragger move pepxml
java -cp /storage/yufe/tools/FragPipe-18.0/fragpipe/lib/fragpipe-18.0.jar:/storage/yufe/tools/FragPipe-18.0/fragpipe/lib/commons-io-2.11.0.jar com.github.chhh.utils.FileMove --no-err /storage/yufe/data/ccrcc_dia/d3iwtkuvwz4jtf.cloudfront.net/mzml/CPTAC_CCRCC_W_JHU_20190112_LUMOS_C3N-00380_T_rank5.pepXML /storage/yufe/results/msfragger_dia_paper/ccrcc_175/msfraggerdiadda/CPTAC_CCRCC_W_JHU_20190112_LUMOS_C3N-00380_T_rank5.pepXML
MSFragger move pin
java -cp /storage/yufe/tools/FragPipe-18.0/fragpipe/lib/fragpipe-18.0.jar:/storage/yufe/tools/FragPipe-18.0/fragpipe/lib/commons-io-2.11.0.jar com.github.chhh.utils.FileMove --no-err /storage/yufe/data/ccrcc_dia/d3iwtkuvwz4jtf.cloudfront.net/mzml/CPTAC_CCRCC_W_JHU_20190112_LUMOS_C3N-00380_T.pin /storage/yufe/results/msfragger_dia_paper/ccrcc_175/msfraggerdiadda/CPTAC_CCRCC_W_JHU_20190112_LUMOS_C3N-00380_T.pin
MSFragger move pepxml
java -cp /storage/yufe/tools/FragPipe-18.0/fragpipe/lib/fragpipe-18.0.jar:/storage/yufe/tools/FragPipe-18.0/fragpipe/lib/commons-io-2.11.0.jar com.github.chhh.utils.FileMove --no-err /storage/yufe/data/ccrcc_dia/d3iwtkuvwz4jtf.cloudfront.net/mzml/CPTAC_CCRCC_W_JHU_20190112_LUMOS_C3N-00390_NAT_rank1.pepXML /storage/yufe/results/msfragger_dia_paper/ccrcc_175/msfraggerdiadda/CPTAC_CCRCC_W_JHU_20190112_LUMOS_C3N-00390_NAT_rank1.pepXML
MSFragger move pepxml
java -cp /storage/yufe/tools/FragPipe-18.0/fragpipe/lib/fragpipe-18.0.jar:/storage/yufe/tools/FragPipe-18.0/fragpipe/lib/commons-io-2.11.0.jar com.github.chhh.utils.FileMove --no-err /storage/yufe/data/ccrcc_dia/d3iwtkuvwz4jtf.cloudfront.net/mzml/CPTAC_CCRCC_W_JHU_20190112_LUMOS_C3N-00390_NAT_rank2.pepXML /storage/yufe/results/msfragger_dia_paper/ccrcc_175/msfraggerdiadda/CPTAC_CCRCC_W_JHU_20190112_LUMOS_C3N-00390_NAT_rank2.pepXML
MSFragger move pepxml
java -cp /storage/yufe/tools/FragPipe-18.0/fragpipe/lib/fragpipe-18.0.jar:/storage/yufe/tools/FragPipe-18.0/fragpipe/lib/commons-io-2.11.0.jar com.github.chhh.utils.FileMove --no-err /storage/yufe/data/ccrcc_dia/d3iwtkuvwz4jtf.cloudfront.net/mzml/CPTAC_CCRCC_W_JHU_20190112_LUMOS_C3N-00390_NAT_rank3.pepXML /storage/yufe/results/msfragger_dia_paper/ccrcc_175/msfraggerdiadda/CPTAC_CCRCC_W_JHU_20190112_LUMOS_C3N-00390_NAT_rank3.pepXML
MSFragger move pepxml
java -cp /storage/yufe/tools/FragPipe-18.0/fragpipe/lib/fragpipe-18.0.jar:/storage/yufe/tools/FragPipe-18.0/fragpipe/lib/commons-io-2.11.0.jar com.github.chhh.utils.FileMove --no-err /storage/yufe/data/ccrcc_dia/d3iwtkuvwz4jtf.cloudfront.net/mzml/CPTAC_CCRCC_W_JHU_20190112_LUMOS_C3N-00390_NAT_rank4.pepXML /storage/yufe/results/msfragger_dia_paper/ccrcc_175/msfraggerdiadda/CPTAC_CCRCC_W_JHU_20190112_LUMOS_C3N-00390_NAT_rank4.pepXML
MSFragger move pepxml
java -cp /storage/yufe/tools/FragPipe-18.0/fragpipe/lib/fragpipe-18.0.jar:/storage/yufe/tools/FragPipe-18.0/fragpipe/lib/commons-io-2.11.0.jar com.github.chhh.utils.FileMove --no-err /storage/yufe/data/ccrcc_dia/d3iwtkuvwz4jtf.cloudfront.net/mzml/CPTAC_CCRCC_W_JHU_20190112_LUMOS_C3N-00390_NAT_rank5.pepXML /storage/yufe/results/msfragger_dia_paper/ccrcc_175/msfraggerdiadda/CPTAC_CCRCC_W_JHU_20190112_LUMOS_C3N-00390_NAT_rank5.pepXML
MSFragger move pin
java -cp /storage/yufe/tools/FragPipe-18.0/fragpipe/lib/fragpipe-18.0.jar:/storage/yufe/tools/FragPipe-18.0/fragpipe/lib/commons-io-2.11.0.jar com.github.chhh.utils.FileMove --no-err /storage/yufe/data/ccrcc_dia/d3iwtkuvwz4jtf.cloudfront.net/mzml/CPTAC_CCRCC_W_JHU_20190112_LUMOS_C3N-00390_NAT.pin /storage/yufe/results/msfragger_dia_paper/ccrcc_175/msfraggerdiadda/CPTAC_CCRCC_W_JHU_20190112_LUMOS_C3N-00390_NAT.pin
MSFragger move pepxml
java -cp /storage/yufe/tools/FragPipe-18.0/fragpipe/lib/fragpipe-18.0.jar:/storage/yufe/tools/FragPipe-18.0/fragpipe/lib/commons-io-2.11.0.jar com.github.chhh.utils.FileMove --no-err /storage/yufe/data/ccrcc_dia/d3iwtkuvwz4jtf.cloudfront.net/mzml/CPTAC_CCRCC_W_JHU_20190112_LUMOS_C3N-00390_T_rank1.pepXML /storage/yufe/results/msfragger_dia_paper/ccrcc_175/msfraggerdiadda/CPTAC_CCRCC_W_JHU_20190112_LUMOS_C3N-00390_T_rank1.pepXML
MSFragger move pepxml
java -cp /storage/yufe/tools/FragPipe-18.0/fragpipe/lib/fragpipe-18.0.jar:/storage/yufe/tools/FragPipe-18.0/fragpipe/lib/commons-io-2.11.0.jar com.github.chhh.utils.FileMove --no-err /storage/yufe/data/ccrcc_dia/d3iwtkuvwz4jtf.cloudfront.net/mzml/CPTAC_CCRCC_W_JHU_20190112_LUMOS_C3N-00390_T_rank2.pepXML /storage/yufe/results/msfragger_dia_paper/ccrcc_175/msfraggerdiadda/CPTAC_CCRCC_W_JHU_20190112_LUMOS_C3N-00390_T_rank2.pepXML
MSFragger move pepxml
java -cp /storage/yufe/tools/FragPipe-18.0/fragpipe/lib/fragpipe-18.0.jar:/storage/yufe/tools/FragPipe-18.0/fragpipe/lib/commons-io-2.11.0.jar com.github.chhh.utils.FileMove --no-err /storage/yufe/data/ccrcc_dia/d3iwtkuvwz4jtf.cloudfront.net/mzml/CPTAC_CCRCC_W_JHU_20190112_LUMOS_C3N-00390_T_rank3.pepXML /storage/yufe/results/msfragger_dia_paper/ccrcc_175/msfraggerdiadda/CPTAC_CCRCC_W_JHU_20190112_LUMOS_C3N-00390_T_rank3.pepXML
MSFragger move pepxml
java -cp /storage/yufe/tools/FragPipe-18.0/fragpipe/lib/fragpipe-18.0.jar:/storage/yufe/tools/FragPipe-18.0/fragpipe/lib/commons-io-2.11.0.jar com.github.chhh.utils.FileMove --no-err /storage/yufe/data/ccrcc_dia/d3iwtkuvwz4jtf.cloudfront.net/mzml/CPTAC_CCRCC_W_JHU_20190112_LUMOS_C3N-00390_T_rank4.pepXML /storage/yufe/results/msfragger_dia_paper/ccrcc_175/msfraggerdiadda/CPTAC_CCRCC_W_JHU_20190112_LUMOS_C3N-00390_T_rank4.pepXML
MSFragger move pepxml
java -cp /storage/yufe/tools/FragPipe-18.0/fragpipe/lib/fragpipe-18.0.jar:/storage/yufe/tools/FragPipe-18.0/fragpipe/lib/commons-io-2.11.0.jar com.github.chhh.utils.FileMove --no-err /storage/yufe/data/ccrcc_dia/d3iwtkuvwz4jtf.cloudfront.net/mzml/CPTAC_CCRCC_W_JHU_20190112_LUMOS_C3N-00390_T_rank5.pepXML /storage/yufe/results/msfragger_dia_paper/ccrcc_175/msfraggerdiadda/CPTAC_CCRCC_W_JHU_20190112_LUMOS_C3N-00390_T_rank5.pepXML
MSFragger move pin
java -cp /storage/yufe/tools/FragPipe-18.0/fragpipe/lib/fragpipe-18.0.jar:/storage/yufe/tools/FragPipe-18.0/fragpipe/lib/commons-io-2.11.0.jar com.github.chhh.utils.FileMove --no-err /storage/yufe/data/ccrcc_dia/d3iwtkuvwz4jtf.cloudfront.net/mzml/CPTAC_CCRCC_W_JHU_20190112_LUMOS_C3N-00390_T.pin /storage/yufe/results/msfragger_dia_paper/ccrcc_175/msfraggerdiadda/CPTAC_CCRCC_W_JHU_20190112_LUMOS_C3N-00390_T.pin
MSFragger move pepxml
java -cp /storage/yufe/tools/FragPipe-18.0/fragpipe/lib/fragpipe-18.0.jar:/storage/yufe/tools/FragPipe-18.0/fragpipe/lib/commons-io-2.11.0.jar com.github.chhh.utils.FileMove --no-err /storage/yufe/data/ccrcc_dia/d3iwtkuvwz4jtf.cloudfront.net/mzml/CPTAC_CCRCC_W_JHU_20190112_LUMOS_C3N-00435_NAT_rank1.pepXML /storage/yufe/results/msfragger_dia_paper/ccrcc_175/msfraggerdiadda/CPTAC_CCRCC_W_JHU_20190112_LUMOS_C3N-00435_NAT_rank1.pepXML
MSFragger move pepxml
java -cp /storage/yufe/tools/FragPipe-18.0/fragpipe/lib/fragpipe-18.0.jar:/storage/yufe/tools/FragPipe-18.0/fragpipe/lib/commons-io-2.11.0.jar com.github.chhh.utils.FileMove --no-err /storage/yufe/data/ccrcc_dia/d3iwtkuvwz4jtf.cloudfront.net/mzml/CPTAC_CCRCC_W_JHU_20190112_LUMOS_C3N-00435_NAT_rank2.pepXML /storage/yufe/results/msfragger_dia_paper/ccrcc_175/msfraggerdiadda/CPTAC_CCRCC_W_JHU_20190112_LUMOS_C3N-00435_NAT_rank2.pepXML
MSFragger move pepxml
java -cp /storage/yufe/tools/FragPipe-18.0/fragpipe/lib/fragpipe-18.0.jar:/storage/yufe/tools/FragPipe-18.0/fragpipe/lib/commons-io-2.11.0.jar com.github.chhh.utils.FileMove --no-err /storage/yufe/data/ccrcc_dia/d3iwtkuvwz4jtf.cloudfront.net/mzml/CPTAC_CCRCC_W_JHU_20190112_LUMOS_C3N-00435_NAT_rank3.pepXML /storage/yufe/results/msfragger_dia_paper/ccrcc_175/msfraggerdiadda/CPTAC_CCRCC_W_JHU_20190112_LUMOS_C3N-00435_NAT_rank3.pepXML
MSFragger move pepxml
java -cp /storage/yufe/tools/FragPipe-18.0/fragpipe/lib/fragpipe-18.0.jar:/storage/yufe/tools/FragPipe-18.0/fragpipe/lib/commons-io-2.11.0.jar com.github.chhh.utils.FileMove --no-err /storage/yufe/data/ccrcc_dia/d3iwtkuvwz4jtf.cloudfront.net/mzml/CPTAC_CCRCC_W_JHU_20190112_LUMOS_C3N-00435_NAT_rank4.pepXML /storage/yufe/results/msfragger_dia_paper/ccrcc_175/msfraggerdiadda/CPTAC_CCRCC_W_JHU_20190112_LUMOS_C3N-00435_NAT_rank4.pepXML
MSFragger move pepxml
java -cp /storage/yufe/tools/FragPipe-18.0/fragpipe/lib/fragpipe-18.0.jar:/storage/yufe/tools/FragPipe-18.0/fragpipe/lib/commons-io-2.11.0.jar com.github.chhh.utils.FileMove --no-err /storage/yufe/data/ccrcc_dia/d3iwtkuvwz4jtf.cloudfront.net/mzml/CPTAC_CCRCC_W_JHU_20190112_LUMOS_C3N-00435_NAT_rank5.pepXML /storage/yufe/results/msfragger_dia_paper/ccrcc_175/msfraggerdiadda/CPTAC_CCRCC_W_JHU_20190112_LUMOS_C3N-00435_NAT_rank5.pepXML
MSFragger move pin
java -cp /storage/yufe/tools/FragPipe-18.0/fragpipe/lib/fragpipe-18.0.jar:/storage/yufe/tools/FragPipe-18.0/fragpipe/lib/commons-io-2.11.0.jar com.github.chhh.utils.FileMove --no-err /storage/yufe/data/ccrcc_dia/d3iwtkuvwz4jtf.cloudfront.net/mzml/CPTAC_CCRCC_W_JHU_20190112_LUMOS_C3N-00435_NAT.pin /storage/yufe/results/msfragger_dia_paper/ccrcc_175/msfraggerdiadda/CPTAC_CCRCC_W_JHU_20190112_LUMOS_C3N-00435_NAT.pin
MSFragger move pepxml
java -cp /storage/yufe/tools/FragPipe-18.0/fragpipe/lib/fragpipe-18.0.jar:/storage/yufe/tools/FragPipe-18.0/fragpipe/lib/commons-io-2.11.0.jar com.github.chhh.utils.FileMove --no-err /storage/yufe/data/ccrcc_dia/d3iwtkuvwz4jtf.cloudfront.net/mzml/CPTAC_CCRCC_W_JHU_20190112_LUMOS_C3N-00437_NAT_rank1.pepXML /storage/yufe/results/msfragger_dia_paper/ccrcc_175/msfraggerdiadda/CPTAC_CCRCC_W_JHU_20190112_LUMOS_C3N-00437_NAT_rank1.pepXML
MSFragger move pepxml
java -cp /storage/yufe/tools/FragPipe-18.0/fragpipe/lib/fragpipe-18.0.jar:/storage/yufe/tools/FragPipe-18.0/fragpipe/lib/commons-io-2.11.0.jar com.github.chhh.utils.FileMove --no-err /storage/yufe/data/ccrcc_dia/d3iwtkuvwz4jtf.cloudfront.net/mzml/CPTAC_CCRCC_W_JHU_20190112_LUMOS_C3N-00437_NAT_rank2.pepXML /storage/yufe/results/msfragger_dia_paper/ccrcc_175/msfraggerdiadda/CPTAC_CCRCC_W_JHU_20190112_LUMOS_C3N-00437_NAT_rank2.pepXML
MSFragger move pepxml
java -cp /storage/yufe/tools/FragPipe-18.0/fragpipe/lib/fragpipe-18.0.jar:/storage/yufe/tools/FragPipe-18.0/fragpipe/lib/commons-io-2.11.0.jar com.github.chhh.utils.FileMove --no-err /storage/yufe/data/ccrcc_dia/d3iwtkuvwz4jtf.cloudfront.net/mzml/CPTAC_CCRCC_W_JHU_20190112_LUMOS_C3N-00437_NAT_rank3.pepXML /storage/yufe/results/msfragger_dia_paper/ccrcc_175/msfraggerdiadda/CPTAC_CCRCC_W_JHU_20190112_LUMOS_C3N-00437_NAT_rank3.pepXML
MSFragger move pepxml
java -cp /storage/yufe/tools/FragPipe-18.0/fragpipe/lib/fragpipe-18.0.jar:/storage/yufe/tools/FragPipe-18.0/fragpipe/lib/commons-io-2.11.0.jar com.github.chhh.utils.FileMove --no-err /storage/yufe/data/ccrcc_dia/d3iwtkuvwz4jtf.cloudfront.net/mzml/CPTAC_CCRCC_W_JHU_20190112_LUMOS_C3N-00437_NAT_rank4.pepXML /storage/yufe/results/msfragger_dia_paper/ccrcc_175/msfraggerdiadda/CPTAC_CCRCC_W_JHU_20190112_LUMOS_C3N-00437_NAT_rank4.pepXML
MSFragger move pepxml
java -cp /storage/yufe/tools/FragPipe-18.0/fragpipe/lib/fragpipe-18.0.jar:/storage/yufe/tools/FragPipe-18.0/fragpipe/lib/commons-io-2.11.0.jar com.github.chhh.utils.FileMove --no-err /storage/yufe/data/ccrcc_dia/d3iwtkuvwz4jtf.cloudfront.net/mzml/CPTAC_CCRCC_W_JHU_20190112_LUMOS_C3N-00437_NAT_rank5.pepXML /storage/yufe/results/msfragger_dia_paper/ccrcc_175/msfraggerdiadda/CPTAC_CCRCC_W_JHU_20190112_LUMOS_C3N-00437_NAT_rank5.pepXML
MSFragger move pin
java -cp /storage/yufe/tools/FragPipe-18.0/fragpipe/lib/fragpipe-18.0.jar:/storage/yufe/tools/FragPipe-18.0/fragpipe/lib/commons-io-2.11.0.jar com.github.chhh.utils.FileMove --no-err /storage/yufe/data/ccrcc_dia/d3iwtkuvwz4jtf.cloudfront.net/mzml/CPTAC_CCRCC_W_JHU_20190112_LUMOS_C3N-00437_NAT.pin /storage/yufe/results/msfragger_dia_paper/ccrcc_175/msfraggerdiadda/CPTAC_CCRCC_W_JHU_20190112_LUMOS_C3N-00437_NAT.pin
MSFragger move pepxml
java -cp /storage/yufe/tools/FragPipe-18.0/fragpipe/lib/fragpipe-18.0.jar:/storage/yufe/tools/FragPipe-18.0/fragpipe/lib/commons-io-2.11.0.jar com.github.chhh.utils.FileMove --no-err /storage/yufe/data/ccrcc_dia/d3iwtkuvwz4jtf.cloudfront.net/mzml/CPTAC_CCRCC_W_JHU_20190112_LUMOS_C3N-00437_T_rank1.pepXML /storage/yufe/results/msfragger_dia_paper/ccrcc_175/msfraggerdiadda/CPTAC_CCRCC_W_JHU_20190112_LUMOS_C3N-00437_T_rank1.pepXML
MSFragger move pepxml
java -cp /storage/yufe/tools/FragPipe-18.0/fragpipe/lib/fragpipe-18.0.jar:/storage/yufe/tools/FragPipe-18.0/fragpipe/lib/commons-io-2.11.0.jar com.github.chhh.utils.FileMove --no-err /storage/yufe/data/ccrcc_dia/d3iwtkuvwz4jtf.cloudfront.net/mzml/CPTAC_CCRCC_W_JHU_20190112_LUMOS_C3N-00437_T_rank2.pepXML /storage/yufe/results/msfragger_dia_paper/ccrcc_175/msfraggerdiadda/CPTAC_CCRCC_W_JHU_20190112_LUMOS_C3N-00437_T_rank2.pepXML
MSFragger move pepxml
java -cp /storage/yufe/tools/FragPipe-18.0/fragpipe/lib/fragpipe-18.0.jar:/storage/yufe/tools/FragPipe-18.0/fragpipe/lib/commons-io-2.11.0.jar com.github.chhh.utils.FileMove --no-err /storage/yufe/data/ccrcc_dia/d3iwtkuvwz4jtf.cloudfront.net/mzml/CPTAC_CCRCC_W_JHU_20190112_LUMOS_C3N-00437_T_rank3.pepXML /storage/yufe/results/msfragger_dia_paper/ccrcc_175/msfraggerdiadda/CPTAC_CCRCC_W_JHU_20190112_LUMOS_C3N-00437_T_rank3.pepXML
MSFragger move pepxml
java -cp /storage/yufe/tools/FragPipe-18.0/fragpipe/lib/fragpipe-18.0.jar:/storage/yufe/tools/FragPipe-18.0/fragpipe/lib/commons-io-2.11.0.jar com.github.chhh.utils.FileMove --no-err /storage/yufe/data/ccrcc_dia/d3iwtkuvwz4jtf.cloudfront.net/mzml/CPTAC_CCRCC_W_JHU_20190112_LUMOS_C3N-00437_T_rank4.pepXML /storage/yufe/results/msfragger_dia_paper/ccrcc_175/msfraggerdiadda/CPTAC_CCRCC_W_JHU_20190112_LUMOS_C3N-00437_T_rank4.pepXML
MSFragger move pepxml
java -cp /storage/yufe/tools/FragPipe-18.0/fragpipe/lib/fragpipe-18.0.jar:/storage/yufe/tools/FragPipe-18.0/fragpipe/lib/commons-io-2.11.0.jar com.github.chhh.utils.FileMove --no-err /storage/yufe/data/ccrcc_dia/d3iwtkuvwz4jtf.cloudfront.net/mzml/CPTAC_CCRCC_W_JHU_20190112_LUMOS_C3N-00437_T_rank5.pepXML /storage/yufe/results/msfragger_dia_paper/ccrcc_175/msfraggerdiadda/CPTAC_CCRCC_W_JHU_20190112_LUMOS_C3N-00437_T_rank5.pepXML
MSFragger move pin
java -cp /storage/yufe/tools/FragPipe-18.0/fragpipe/lib/fragpipe-18.0.jar:/storage/yufe/tools/FragPipe-18.0/fragpipe/lib/commons-io-2.11.0.jar com.github.chhh.utils.FileMove --no-err /storage/yufe/data/ccrcc_dia/d3iwtkuvwz4jtf.cloudfront.net/mzml/CPTAC_CCRCC_W_JHU_20190112_LUMOS_C3N-00437_T.pin /storage/yufe/results/msfragger_dia_paper/ccrcc_175/msfraggerdiadda/CPTAC_CCRCC_W_JHU_20190112_LUMOS_C3N-00437_T.pin
MSFragger move pepxml
java -cp /storage/yufe/tools/FragPipe-18.0/fragpipe/lib/fragpipe-18.0.jar:/storage/yufe/tools/FragPipe-18.0/fragpipe/lib/commons-io-2.11.0.jar com.github.chhh.utils.FileMove --no-err /storage/yufe/data/ccrcc_dia/d3iwtkuvwz4jtf.cloudfront.net/mzml/CPTAC_CCRCC_W_JHU_20190112_LUMOS_C3N-00491_NAT_rank1.pepXML /storage/yufe/results/msfragger_dia_paper/ccrcc_175/msfraggerdiadda/CPTAC_CCRCC_W_JHU_20190112_LUMOS_C3N-00491_NAT_rank1.pepXML
MSFragger move pepxml
java -cp /storage/yufe/tools/FragPipe-18.0/fragpipe/lib/fragpipe-18.0.jar:/storage/yufe/tools/FragPipe-18.0/fragpipe/lib/commons-io-2.11.0.jar com.github.chhh.utils.FileMove --no-err /storage/yufe/data/ccrcc_dia/d3iwtkuvwz4jtf.cloudfront.net/mzml/CPTAC_CCRCC_W_JHU_20190112_LUMOS_C3N-00491_NAT_rank2.pepXML /storage/yufe/results/msfragger_dia_paper/ccrcc_175/msfraggerdiadda/CPTAC_CCRCC_W_JHU_20190112_LUMOS_C3N-00491_NAT_rank2.pepXML
MSFragger move pepxml
java -cp /storage/yufe/tools/FragPipe-18.0/fragpipe/lib/fragpipe-18.0.jar:/storage/yufe/tools/FragPipe-18.0/fragpipe/lib/commons-io-2.11.0.jar com.github.chhh.utils.FileMove --no-err /storage/yufe/data/ccrcc_dia/d3iwtkuvwz4jtf.cloudfront.net/mzml/CPTAC_CCRCC_W_JHU_20190112_LUMOS_C3N-00491_NAT_rank3.pepXML /storage/yufe/results/msfragger_dia_paper/ccrcc_175/msfraggerdiadda/CPTAC_CCRCC_W_JHU_20190112_LUMOS_C3N-00491_NAT_rank3.pepXML
MSFragger move pepxml
java -cp /storage/yufe/tools/FragPipe-18.0/fragpipe/lib/fragpipe-18.0.jar:/storage/yufe/tools/FragPipe-18.0/fragpipe/lib/commons-io-2.11.0.jar com.github.chhh.utils.FileMove --no-err /storage/yufe/data/ccrcc_dia/d3iwtkuvwz4jtf.cloudfront.net/mzml/CPTAC_CCRCC_W_JHU_20190112_LUMOS_C3N-00491_NAT_rank4.pepXML /storage/yufe/results/msfragger_dia_paper/ccrcc_175/msfraggerdiadda/CPTAC_CCRCC_W_JHU_20190112_LUMOS_C3N-00491_NAT_rank4.pepXML
MSFragger move pepxml
java -cp /storage/yufe/tools/FragPipe-18.0/fragpipe/lib/fragpipe-18.0.jar:/storage/yufe/tools/FragPipe-18.0/fragpipe/lib/commons-io-2.11.0.jar com.github.chhh.utils.FileMove --no-err /storage/yufe/data/ccrcc_dia/d3iwtkuvwz4jtf.cloudfront.net/mzml/CPTAC_CCRCC_W_JHU_20190112_LUMOS_C3N-00491_NAT_rank5.pepXML /storage/yufe/results/msfragger_dia_paper/ccrcc_175/msfraggerdiadda/CPTAC_CCRCC_W_JHU_20190112_LUMOS_C3N-00491_NAT_rank5.pepXML
MSFragger move pin
java -cp /storage/yufe/tools/FragPipe-18.0/fragpipe/lib/fragpipe-18.0.jar:/storage/yufe/tools/FragPipe-18.0/fragpipe/lib/commons-io-2.11.0.jar com.github.chhh.utils.FileMove --no-err /storage/yufe/data/ccrcc_dia/d3iwtkuvwz4jtf.cloudfront.net/mzml/CPTAC_CCRCC_W_JHU_20190112_LUMOS_C3N-00491_NAT.pin /storage/yufe/results/msfragger_dia_paper/ccrcc_175/msfraggerdiadda/CPTAC_CCRCC_W_JHU_20190112_LUMOS_C3N-00491_NAT.pin
MSFragger move pepxml
java -cp /storage/yufe/tools/FragPipe-18.0/fragpipe/lib/fragpipe-18.0.jar:/storage/yufe/tools/FragPipe-18.0/fragpipe/lib/commons-io-2.11.0.jar com.github.chhh.utils.FileMove --no-err /storage/yufe/data/ccrcc_dia/d3iwtkuvwz4jtf.cloudfront.net/mzml/CPTAC_CCRCC_W_JHU_20190112_LUMOS_C3N-00491_T_rank1.pepXML /storage/yufe/results/msfragger_dia_paper/ccrcc_175/msfraggerdiadda/CPTAC_CCRCC_W_JHU_20190112_LUMOS_C3N-00491_T_rank1.pepXML
MSFragger move pepxml
java -cp /storage/yufe/tools/FragPipe-18.0/fragpipe/lib/fragpipe-18.0.jar:/storage/yufe/tools/FragPipe-18.0/fragpipe/lib/commons-io-2.11.0.jar com.github.chhh.utils.FileMove --no-err /storage/yufe/data/ccrcc_dia/d3iwtkuvwz4jtf.cloudfront.net/mzml/CPTAC_CCRCC_W_JHU_20190112_LUMOS_C3N-00491_T_rank2.pepXML /storage/yufe/results/msfragger_dia_paper/ccrcc_175/msfraggerdiadda/CPTAC_CCRCC_W_JHU_20190112_LUMOS_C3N-00491_T_rank2.pepXML
MSFragger move pepxml
java -cp /storage/yufe/tools/FragPipe-18.0/fragpipe/lib/fragpipe-18.0.jar:/storage/yufe/tools/FragPipe-18.0/fragpipe/lib/commons-io-2.11.0.jar com.github.chhh.utils.FileMove --no-err /storage/yufe/data/ccrcc_dia/d3iwtkuvwz4jtf.cloudfront.net/mzml/CPTAC_CCRCC_W_JHU_20190112_LUMOS_C3N-00491_T_rank3.pepXML /storage/yufe/results/msfragger_dia_paper/ccrcc_175/msfraggerdiadda/CPTAC_CCRCC_W_JHU_20190112_LUMOS_C3N-00491_T_rank3.pepXML
MSFragger move pepxml
java -cp /storage/yufe/tools/FragPipe-18.0/fragpipe/lib/fragpipe-18.0.jar:/storage/yufe/tools/FragPipe-18.0/fragpipe/lib/commons-io-2.11.0.jar com.github.chhh.utils.FileMove --no-err /storage/yufe/data/ccrcc_dia/d3iwtkuvwz4jtf.cloudfront.net/mzml/CPTAC_CCRCC_W_JHU_20190112_LUMOS_C3N-00491_T_rank4.pepXML /storage/yufe/results/msfragger_dia_paper/ccrcc_175/msfraggerdiadda/CPTAC_CCRCC_W_JHU_20190112_LUMOS_C3N-00491_T_rank4.pepXML
MSFragger move pepxml
java -cp /storage/yufe/tools/FragPipe-18.0/fragpipe/lib/fragpipe-18.0.jar:/storage/yufe/tools/FragPipe-18.0/fragpipe/lib/commons-io-2.11.0.jar com.github.chhh.utils.FileMove --no-err /storage/yufe/data/ccrcc_dia/d3iwtkuvwz4jtf.cloudfront.net/mzml/CPTAC_CCRCC_W_JHU_20190112_LUMOS_C3N-00491_T_rank5.pepXML /storage/yufe/results/msfragger_dia_paper/ccrcc_175/msfraggerdiadda/CPTAC_CCRCC_W_JHU_20190112_LUMOS_C3N-00491_T_rank5.pepXML
MSFragger move pin
java -cp /storage/yufe/tools/FragPipe-18.0/fragpipe/lib/fragpipe-18.0.jar:/storage/yufe/tools/FragPipe-18.0/fragpipe/lib/commons-io-2.11.0.jar com.github.chhh.utils.FileMove --no-err /storage/yufe/data/ccrcc_dia/d3iwtkuvwz4jtf.cloudfront.net/mzml/CPTAC_CCRCC_W_JHU_20190112_LUMOS_C3N-00491_T.pin /storage/yufe/results/msfragger_dia_paper/ccrcc_175/msfraggerdiadda/CPTAC_CCRCC_W_JHU_20190112_LUMOS_C3N-00491_T.pin
MSFragger move pepxml
java -cp /storage/yufe/tools/FragPipe-18.0/fragpipe/lib/fragpipe-18.0.jar:/storage/yufe/tools/FragPipe-18.0/fragpipe/lib/commons-io-2.11.0.jar com.github.chhh.utils.FileMove --no-err /storage/yufe/data/ccrcc_dia/d3iwtkuvwz4jtf.cloudfront.net/mzml/CPTAC_CCRCC_W_JHU_20190112_LUMOS_C3N-00492_NAT_rank1.pepXML /storage/yufe/results/msfragger_dia_paper/ccrcc_175/msfraggerdiadda/CPTAC_CCRCC_W_JHU_20190112_LUMOS_C3N-00492_NAT_rank1.pepXML
MSFragger move pepxml
java -cp /storage/yufe/tools/FragPipe-18.0/fragpipe/lib/fragpipe-18.0.jar:/storage/yufe/tools/FragPipe-18.0/fragpipe/lib/commons-io-2.11.0.jar com.github.chhh.utils.FileMove --no-err /storage/yufe/data/ccrcc_dia/d3iwtkuvwz4jtf.cloudfront.net/mzml/CPTAC_CCRCC_W_JHU_20190112_LUMOS_C3N-00492_NAT_rank2.pepXML /storage/yufe/results/msfragger_dia_paper/ccrcc_175/msfraggerdiadda/CPTAC_CCRCC_W_JHU_20190112_LUMOS_C3N-00492_NAT_rank2.pepXML
MSFragger move pepxml
java -cp /storage/yufe/tools/FragPipe-18.0/fragpipe/lib/fragpipe-18.0.jar:/storage/yufe/tools/FragPipe-18.0/fragpipe/lib/commons-io-2.11.0.jar com.github.chhh.utils.FileMove --no-err /storage/yufe/data/ccrcc_dia/d3iwtkuvwz4jtf.cloudfront.net/mzml/CPTAC_CCRCC_W_JHU_20190112_LUMOS_C3N-00492_NAT_rank3.pepXML /storage/yufe/results/msfragger_dia_paper/ccrcc_175/msfraggerdiadda/CPTAC_CCRCC_W_JHU_20190112_LUMOS_C3N-00492_NAT_rank3.pepXML
MSFragger move pepxml
java -cp /storage/yufe/tools/FragPipe-18.0/fragpipe/lib/fragpipe-18.0.jar:/storage/yufe/tools/FragPipe-18.0/fragpipe/lib/commons-io-2.11.0.jar com.github.chhh.utils.FileMove --no-err /storage/yufe/data/ccrcc_dia/d3iwtkuvwz4jtf.cloudfront.net/mzml/CPTAC_CCRCC_W_JHU_20190112_LUMOS_C3N-00492_NAT_rank4.pepXML /storage/yufe/results/msfragger_dia_paper/ccrcc_175/msfraggerdiadda/CPTAC_CCRCC_W_JHU_20190112_LUMOS_C3N-00492_NAT_rank4.pepXML
MSFragger move pepxml
java -cp /storage/yufe/tools/FragPipe-18.0/fragpipe/lib/fragpipe-18.0.jar:/storage/yufe/tools/FragPipe-18.0/fragpipe/lib/commons-io-2.11.0.jar com.github.chhh.utils.FileMove --no-err /storage/yufe/data/ccrcc_dia/d3iwtkuvwz4jtf.cloudfront.net/mzml/CPTAC_CCRCC_W_JHU_20190112_LUMOS_C3N-00492_NAT_rank5.pepXML /storage/yufe/results/msfragger_dia_paper/ccrcc_175/msfraggerdiadda/CPTAC_CCRCC_W_JHU_20190112_LUMOS_C3N-00492_NAT_rank5.pepXML
MSFragger move pin
java -cp /storage/yufe/tools/FragPipe-18.0/fragpipe/lib/fragpipe-18.0.jar:/storage/yufe/tools/FragPipe-18.0/fragpipe/lib/commons-io-2.11.0.jar com.github.chhh.utils.FileMove --no-err /storage/yufe/data/ccrcc_dia/d3iwtkuvwz4jtf.cloudfront.net/mzml/CPTAC_CCRCC_W_JHU_20190112_LUMOS_C3N-00492_NAT.pin /storage/yufe/results/msfragger_dia_paper/ccrcc_175/msfraggerdiadda/CPTAC_CCRCC_W_JHU_20190112_LUMOS_C3N-00492_NAT.pin
MSFragger move pepxml
java -cp /storage/yufe/tools/FragPipe-18.0/fragpipe/lib/fragpipe-18.0.jar:/storage/yufe/tools/FragPipe-18.0/fragpipe/lib/commons-io-2.11.0.jar com.github.chhh.utils.FileMove --no-err /storage/yufe/data/ccrcc_dia/d3iwtkuvwz4jtf.cloudfront.net/mzml/CPTAC_CCRCC_W_JHU_20190112_LUMOS_C3N-00494_NAT_rank1.pepXML /storage/yufe/results/msfragger_dia_paper/ccrcc_175/msfraggerdiadda/CPTAC_CCRCC_W_JHU_20190112_LUMOS_C3N-00494_NAT_rank1.pepXML
MSFragger move pepxml
java -cp /storage/yufe/tools/FragPipe-18.0/fragpipe/lib/fragpipe-18.0.jar:/storage/yufe/tools/FragPipe-18.0/fragpipe/lib/commons-io-2.11.0.jar com.github.chhh.utils.FileMove --no-err /storage/yufe/data/ccrcc_dia/d3iwtkuvwz4jtf.cloudfront.net/mzml/CPTAC_CCRCC_W_JHU_20190112_LUMOS_C3N-00494_NAT_rank2.pepXML /storage/yufe/results/msfragger_dia_paper/ccrcc_175/msfraggerdiadda/CPTAC_CCRCC_W_JHU_20190112_LUMOS_C3N-00494_NAT_rank2.pepXML
MSFragger move pepxml
java -cp /storage/yufe/tools/FragPipe-18.0/fragpipe/lib/fragpipe-18.0.jar:/storage/yufe/tools/FragPipe-18.0/fragpipe/lib/commons-io-2.11.0.jar com.github.chhh.utils.FileMove --no-err /storage/yufe/data/ccrcc_dia/d3iwtkuvwz4jtf.cloudfront.net/mzml/CPTAC_CCRCC_W_JHU_20190112_LUMOS_C3N-00494_NAT_rank3.pepXML /storage/yufe/results/msfragger_dia_paper/ccrcc_175/msfraggerdiadda/CPTAC_CCRCC_W_JHU_20190112_LUMOS_C3N-00494_NAT_rank3.pepXML
MSFragger move pepxml
java -cp /storage/yufe/tools/FragPipe-18.0/fragpipe/lib/fragpipe-18.0.jar:/storage/yufe/tools/FragPipe-18.0/fragpipe/lib/commons-io-2.11.0.jar com.github.chhh.utils.FileMove --no-err /storage/yufe/data/ccrcc_dia/d3iwtkuvwz4jtf.cloudfront.net/mzml/CPTAC_CCRCC_W_JHU_20190112_LUMOS_C3N-00494_NAT_rank4.pepXML /storage/yufe/results/msfragger_dia_paper/ccrcc_175/msfraggerdiadda/CPTAC_CCRCC_W_JHU_20190112_LUMOS_C3N-00494_NAT_rank4.pepXML
MSFragger move pepxml
java -cp /storage/yufe/tools/FragPipe-18.0/fragpipe/lib/fragpipe-18.0.jar:/storage/yufe/tools/FragPipe-18.0/fragpipe/lib/commons-io-2.11.0.jar com.github.chhh.utils.FileMove --no-err /storage/yufe/data/ccrcc_dia/d3iwtkuvwz4jtf.cloudfront.net/mzml/CPTAC_CCRCC_W_JHU_20190112_LUMOS_C3N-00494_NAT_rank5.pepXML /storage/yufe/results/msfragger_dia_paper/ccrcc_175/msfraggerdiadda/CPTAC_CCRCC_W_JHU_20190112_LUMOS_C3N-00494_NAT_rank5.pepXML
MSFragger move pin
java -cp /storage/yufe/tools/FragPipe-18.0/fragpipe/lib/fragpipe-18.0.jar:/storage/yufe/tools/FragPipe-18.0/fragpipe/lib/commons-io-2.11.0.jar com.github.chhh.utils.FileMove --no-err /storage/yufe/data/ccrcc_dia/d3iwtkuvwz4jtf.cloudfront.net/mzml/CPTAC_CCRCC_W_JHU_20190112_LUMOS_C3N-00494_NAT.pin /storage/yufe/results/msfragger_dia_paper/ccrcc_175/msfraggerdiadda/CPTAC_CCRCC_W_JHU_20190112_LUMOS_C3N-00494_NAT.pin
MSFragger move pepxml
java -cp /storage/yufe/tools/FragPipe-18.0/fragpipe/lib/fragpipe-18.0.jar:/storage/yufe/tools/FragPipe-18.0/fragpipe/lib/commons-io-2.11.0.jar com.github.chhh.utils.FileMove --no-err /storage/yufe/data/ccrcc_dia/d3iwtkuvwz4jtf.cloudfront.net/mzml/CPTAC_CCRCC_W_JHU_20190112_LUMOS_C3N-00494_T_rank1.pepXML /storage/yufe/results/msfragger_dia_paper/ccrcc_175/msfraggerdiadda/CPTAC_CCRCC_W_JHU_20190112_LUMOS_C3N-00494_T_rank1.pepXML
MSFragger move pepxml
java -cp /storage/yufe/tools/FragPipe-18.0/fragpipe/lib/fragpipe-18.0.jar:/storage/yufe/tools/FragPipe-18.0/fragpipe/lib/commons-io-2.11.0.jar com.github.chhh.utils.FileMove --no-err /storage/yufe/data/ccrcc_dia/d3iwtkuvwz4jtf.cloudfront.net/mzml/CPTAC_CCRCC_W_JHU_20190112_LUMOS_C3N-00494_T_rank2.pepXML /storage/yufe/results/msfragger_dia_paper/ccrcc_175/msfraggerdiadda/CPTAC_CCRCC_W_JHU_20190112_LUMOS_C3N-00494_T_rank2.pepXML
MSFragger move pepxml
java -cp /storage/yufe/tools/FragPipe-18.0/fragpipe/lib/fragpipe-18.0.jar:/storage/yufe/tools/FragPipe-18.0/fragpipe/lib/commons-io-2.11.0.jar com.github.chhh.utils.FileMove --no-err /storage/yufe/data/ccrcc_dia/d3iwtkuvwz4jtf.cloudfront.net/mzml/CPTAC_CCRCC_W_JHU_20190112_LUMOS_C3N-00494_T_rank3.pepXML /storage/yufe/results/msfragger_dia_paper/ccrcc_175/msfraggerdiadda/CPTAC_CCRCC_W_JHU_20190112_LUMOS_C3N-00494_T_rank3.pepXML
MSFragger move pepxml
java -cp /storage/yufe/tools/FragPipe-18.0/fragpipe/lib/fragpipe-18.0.jar:/storage/yufe/tools/FragPipe-18.0/fragpipe/lib/commons-io-2.11.0.jar com.github.chhh.utils.FileMove --no-err /storage/yufe/data/ccrcc_dia/d3iwtkuvwz4jtf.cloudfront.net/mzml/CPTAC_CCRCC_W_JHU_20190112_LUMOS_C3N-00494_T_rank4.pepXML /storage/yufe/results/msfragger_dia_paper/ccrcc_175/msfraggerdiadda/CPTAC_CCRCC_W_JHU_20190112_LUMOS_C3N-00494_T_rank4.pepXML
MSFragger move pepxml
java -cp /storage/yufe/tools/FragPipe-18.0/fragpipe/lib/fragpipe-18.0.jar:/storage/yufe/tools/FragPipe-18.0/fragpipe/lib/commons-io-2.11.0.jar com.github.chhh.utils.FileMove --no-err /storage/yufe/data/ccrcc_dia/d3iwtkuvwz4jtf.cloudfront.net/mzml/CPTAC_CCRCC_W_JHU_20190112_LUMOS_C3N-00494_T_rank5.pepXML /storage/yufe/results/msfragger_dia_paper/ccrcc_175/msfraggerdiadda/CPTAC_CCRCC_W_JHU_20190112_LUMOS_C3N-00494_T_rank5.pepXML
MSFragger move pin
java -cp /storage/yufe/tools/FragPipe-18.0/fragpipe/lib/fragpipe-18.0.jar:/storage/yufe/tools/FragPipe-18.0/fragpipe/lib/commons-io-2.11.0.jar com.github.chhh.utils.FileMove --no-err /storage/yufe/data/ccrcc_dia/d3iwtkuvwz4jtf.cloudfront.net/mzml/CPTAC_CCRCC_W_JHU_20190112_LUMOS_C3N-00494_T.pin /storage/yufe/results/msfragger_dia_paper/ccrcc_175/msfraggerdiadda/CPTAC_CCRCC_W_JHU_20190112_LUMOS_C3N-00494_T.pin
MSFragger move pepxml
java -cp /storage/yufe/tools/FragPipe-18.0/fragpipe/lib/fragpipe-18.0.jar:/storage/yufe/tools/FragPipe-18.0/fragpipe/lib/commons-io-2.11.0.jar com.github.chhh.utils.FileMove --no-err /storage/yufe/data/ccrcc_dia/d3iwtkuvwz4jtf.cloudfront.net/mzml/CPTAC_CCRCC_W_JHU_20190112_LUMOS_C3N-00495_NAT_rank1.pepXML /storage/yufe/results/msfragger_dia_paper/ccrcc_175/msfraggerdiadda/CPTAC_CCRCC_W_JHU_20190112_LUMOS_C3N-00495_NAT_rank1.pepXML
MSFragger move pepxml
java -cp /storage/yufe/tools/FragPipe-18.0/fragpipe/lib/fragpipe-18.0.jar:/storage/yufe/tools/FragPipe-18.0/fragpipe/lib/commons-io-2.11.0.jar com.github.chhh.utils.FileMove --no-err /storage/yufe/data/ccrcc_dia/d3iwtkuvwz4jtf.cloudfront.net/mzml/CPTAC_CCRCC_W_JHU_20190112_LUMOS_C3N-00495_NAT_rank2.pepXML /storage/yufe/results/msfragger_dia_paper/ccrcc_175/msfraggerdiadda/CPTAC_CCRCC_W_JHU_20190112_LUMOS_C3N-00495_NAT_rank2.pepXML
MSFragger move pepxml
java -cp /storage/yufe/tools/FragPipe-18.0/fragpipe/lib/fragpipe-18.0.jar:/storage/yufe/tools/FragPipe-18.0/fragpipe/lib/commons-io-2.11.0.jar com.github.chhh.utils.FileMove --no-err /storage/yufe/data/ccrcc_dia/d3iwtkuvwz4jtf.cloudfront.net/mzml/CPTAC_CCRCC_W_JHU_20190112_LUMOS_C3N-00495_NAT_rank3.pepXML /storage/yufe/results/msfragger_dia_paper/ccrcc_175/msfraggerdiadda/CPTAC_CCRCC_W_JHU_20190112_LUMOS_C3N-00495_NAT_rank3.pepXML
MSFragger move pepxml
java -cp /storage/yufe/tools/FragPipe-18.0/fragpipe/lib/fragpipe-18.0.jar:/storage/yufe/tools/FragPipe-18.0/fragpipe/lib/commons-io-2.11.0.jar com.github.chhh.utils.FileMove --no-err /storage/yufe/data/ccrcc_dia/d3iwtkuvwz4jtf.cloudfront.net/mzml/CPTAC_CCRCC_W_JHU_20190112_LUMOS_C3N-00495_NAT_rank4.pepXML /storage/yufe/results/msfragger_dia_paper/ccrcc_175/msfraggerdiadda/CPTAC_CCRCC_W_JHU_20190112_LUMOS_C3N-00495_NAT_rank4.pepXML
MSFragger move pepxml
java -cp /storage/yufe/tools/FragPipe-18.0/fragpipe/lib/fragpipe-18.0.jar:/storage/yufe/tools/FragPipe-18.0/fragpipe/lib/commons-io-2.11.0.jar com.github.chhh.utils.FileMove --no-err /storage/yufe/data/ccrcc_dia/d3iwtkuvwz4jtf.cloudfront.net/mzml/CPTAC_CCRCC_W_JHU_20190112_LUMOS_C3N-00495_NAT_rank5.pepXML /storage/yufe/results/msfragger_dia_paper/ccrcc_175/msfraggerdiadda/CPTAC_CCRCC_W_JHU_20190112_LUMOS_C3N-00495_NAT_rank5.pepXML
MSFragger move pin
java -cp /storage/yufe/tools/FragPipe-18.0/fragpipe/lib/fragpipe-18.0.jar:/storage/yufe/tools/FragPipe-18.0/fragpipe/lib/commons-io-2.11.0.jar com.github.chhh.utils.FileMove --no-err /storage/yufe/data/ccrcc_dia/d3iwtkuvwz4jtf.cloudfront.net/mzml/CPTAC_CCRCC_W_JHU_20190112_LUMOS_C3N-00495_NAT.pin /storage/yufe/results/msfragger_dia_paper/ccrcc_175/msfraggerdiadda/CPTAC_CCRCC_W_JHU_20190112_LUMOS_C3N-00495_NAT.pin
MSFragger move pepxml
java -cp /storage/yufe/tools/FragPipe-18.0/fragpipe/lib/fragpipe-18.0.jar:/storage/yufe/tools/FragPipe-18.0/fragpipe/lib/commons-io-2.11.0.jar com.github.chhh.utils.FileMove --no-err /storage/yufe/data/ccrcc_dia/d3iwtkuvwz4jtf.cloudfront.net/mzml/CPTAC_CCRCC_W_JHU_20190112_LUMOS_C3N-00495_T_rank1.pepXML /storage/yufe/results/msfragger_dia_paper/ccrcc_175/msfraggerdiadda/CPTAC_CCRCC_W_JHU_20190112_LUMOS_C3N-00495_T_rank1.pepXML
MSFragger move pepxml
java -cp /storage/yufe/tools/FragPipe-18.0/fragpipe/lib/fragpipe-18.0.jar:/storage/yufe/tools/FragPipe-18.0/fragpipe/lib/commons-io-2.11.0.jar com.github.chhh.utils.FileMove --no-err /storage/yufe/data/ccrcc_dia/d3iwtkuvwz4jtf.cloudfront.net/mzml/CPTAC_CCRCC_W_JHU_20190112_LUMOS_C3N-00495_T_rank2.pepXML /storage/yufe/results/msfragger_dia_paper/ccrcc_175/msfraggerdiadda/CPTAC_CCRCC_W_JHU_20190112_LUMOS_C3N-00495_T_rank2.pepXML
MSFragger move pepxml
java -cp /storage/yufe/tools/FragPipe-18.0/fragpipe/lib/fragpipe-18.0.jar:/storage/yufe/tools/FragPipe-18.0/fragpipe/lib/commons-io-2.11.0.jar com.github.chhh.utils.FileMove --no-err /storage/yufe/data/ccrcc_dia/d3iwtkuvwz4jtf.cloudfront.net/mzml/CPTAC_CCRCC_W_JHU_20190112_LUMOS_C3N-00495_T_rank3.pepXML /storage/yufe/results/msfragger_dia_paper/ccrcc_175/msfraggerdiadda/CPTAC_CCRCC_W_JHU_20190112_LUMOS_C3N-00495_T_rank3.pepXML
MSFragger move pepxml
java -cp /storage/yufe/tools/FragPipe-18.0/fragpipe/lib/fragpipe-18.0.jar:/storage/yufe/tools/FragPipe-18.0/fragpipe/lib/commons-io-2.11.0.jar com.github.chhh.utils.FileMove --no-err /storage/yufe/data/ccrcc_dia/d3iwtkuvwz4jtf.cloudfront.net/mzml/CPTAC_CCRCC_W_JHU_20190112_LUMOS_C3N-00495_T_rank4.pepXML /storage/yufe/results/msfragger_dia_paper/ccrcc_175/msfraggerdiadda/CPTAC_CCRCC_W_JHU_20190112_LUMOS_C3N-00495_T_rank4.pepXML
MSFragger move pepxml
java -cp /storage/yufe/tools/FragPipe-18.0/fragpipe/lib/fragpipe-18.0.jar:/storage/yufe/tools/FragPipe-18.0/fragpipe/lib/commons-io-2.11.0.jar com.github.chhh.utils.FileMove --no-err /storage/yufe/data/ccrcc_dia/d3iwtkuvwz4jtf.cloudfront.net/mzml/CPTAC_CCRCC_W_JHU_20190112_LUMOS_C3N-00495_T_rank5.pepXML /storage/yufe/results/msfragger_dia_paper/ccrcc_175/msfraggerdiadda/CPTAC_CCRCC_W_JHU_20190112_LUMOS_C3N-00495_T_rank5.pepXML
MSFragger move pin
java -cp /storage/yufe/tools/FragPipe-18.0/fragpipe/lib/fragpipe-18.0.jar:/storage/yufe/tools/FragPipe-18.0/fragpipe/lib/commons-io-2.11.0.jar com.github.chhh.utils.FileMove --no-err /storage/yufe/data/ccrcc_dia/d3iwtkuvwz4jtf.cloudfront.net/mzml/CPTAC_CCRCC_W_JHU_20190112_LUMOS_C3N-00495_T.pin /storage/yufe/results/msfragger_dia_paper/ccrcc_175/msfraggerdiadda/CPTAC_CCRCC_W_JHU_20190112_LUMOS_C3N-00495_T.pin
MSFragger move pepxml
java -cp /storage/yufe/tools/FragPipe-18.0/fragpipe/lib/fragpipe-18.0.jar:/storage/yufe/tools/FragPipe-18.0/fragpipe/lib/commons-io-2.11.0.jar com.github.chhh.utils.FileMove --no-err /storage/yufe/data/ccrcc_dia/d3iwtkuvwz4jtf.cloudfront.net/mzml/CPTAC_CCRCC_W_JHU_20190112_LUMOS_C3N-00573_NAT_rank1.pepXML /storage/yufe/results/msfragger_dia_paper/ccrcc_175/msfraggerdiadda/CPTAC_CCRCC_W_JHU_20190112_LUMOS_C3N-00573_NAT_rank1.pepXML
MSFragger move pepxml
java -cp /storage/yufe/tools/FragPipe-18.0/fragpipe/lib/fragpipe-18.0.jar:/storage/yufe/tools/FragPipe-18.0/fragpipe/lib/commons-io-2.11.0.jar com.github.chhh.utils.FileMove --no-err /storage/yufe/data/ccrcc_dia/d3iwtkuvwz4jtf.cloudfront.net/mzml/CPTAC_CCRCC_W_JHU_20190112_LUMOS_C3N-00573_NAT_rank2.pepXML /storage/yufe/results/msfragger_dia_paper/ccrcc_175/msfraggerdiadda/CPTAC_CCRCC_W_JHU_20190112_LUMOS_C3N-00573_NAT_rank2.pepXML
MSFragger move pepxml
java -cp /storage/yufe/tools/FragPipe-18.0/fragpipe/lib/fragpipe-18.0.jar:/storage/yufe/tools/FragPipe-18.0/fragpipe/lib/commons-io-2.11.0.jar com.github.chhh.utils.FileMove --no-err /storage/yufe/data/ccrcc_dia/d3iwtkuvwz4jtf.cloudfront.net/mzml/CPTAC_CCRCC_W_JHU_20190112_LUMOS_C3N-00573_NAT_rank3.pepXML /storage/yufe/results/msfragger_dia_paper/ccrcc_175/msfraggerdiadda/CPTAC_CCRCC_W_JHU_20190112_LUMOS_C3N-00573_NAT_rank3.pepXML
MSFragger move pepxml
java -cp /storage/yufe/tools/FragPipe-18.0/fragpipe/lib/fragpipe-18.0.jar:/storage/yufe/tools/FragPipe-18.0/fragpipe/lib/commons-io-2.11.0.jar com.github.chhh.utils.FileMove --no-err /storage/yufe/data/ccrcc_dia/d3iwtkuvwz4jtf.cloudfront.net/mzml/CPTAC_CCRCC_W_JHU_20190112_LUMOS_C3N-00573_NAT_rank4.pepXML /storage/yufe/results/msfragger_dia_paper/ccrcc_175/msfraggerdiadda/CPTAC_CCRCC_W_JHU_20190112_LUMOS_C3N-00573_NAT_rank4.pepXML
MSFragger move pepxml
java -cp /storage/yufe/tools/FragPipe-18.0/fragpipe/lib/fragpipe-18.0.jar:/storage/yufe/tools/FragPipe-18.0/fragpipe/lib/commons-io-2.11.0.jar com.github.chhh.utils.FileMove --no-err /storage/yufe/data/ccrcc_dia/d3iwtkuvwz4jtf.cloudfront.net/mzml/CPTAC_CCRCC_W_JHU_20190112_LUMOS_C3N-00573_NAT_rank5.pepXML /storage/yufe/results/msfragger_dia_paper/ccrcc_175/msfraggerdiadda/CPTAC_CCRCC_W_JHU_20190112_LUMOS_C3N-00573_NAT_rank5.pepXML
MSFragger move pin
java -cp /storage/yufe/tools/FragPipe-18.0/fragpipe/lib/fragpipe-18.0.jar:/storage/yufe/tools/FragPipe-18.0/fragpipe/lib/commons-io-2.11.0.jar com.github.chhh.utils.FileMove --no-err /storage/yufe/data/ccrcc_dia/d3iwtkuvwz4jtf.cloudfront.net/mzml/CPTAC_CCRCC_W_JHU_20190112_LUMOS_C3N-00573_NAT.pin /storage/yufe/results/msfragger_dia_paper/ccrcc_175/msfraggerdiadda/CPTAC_CCRCC_W_JHU_20190112_LUMOS_C3N-00573_NAT.pin
MSFragger move pepxml
java -cp /storage/yufe/tools/FragPipe-18.0/fragpipe/lib/fragpipe-18.0.jar:/storage/yufe/tools/FragPipe-18.0/fragpipe/lib/commons-io-2.11.0.jar com.github.chhh.utils.FileMove --no-err /storage/yufe/data/ccrcc_dia/d3iwtkuvwz4jtf.cloudfront.net/mzml/CPTAC_CCRCC_W_JHU_20190112_LUMOS_C3N-00573_T_rank1.pepXML /storage/yufe/results/msfragger_dia_paper/ccrcc_175/msfraggerdiadda/CPTAC_CCRCC_W_JHU_20190112_LUMOS_C3N-00573_T_rank1.pepXML
MSFragger move pepxml
java -cp /storage/yufe/tools/FragPipe-18.0/fragpipe/lib/fragpipe-18.0.jar:/storage/yufe/tools/FragPipe-18.0/fragpipe/lib/commons-io-2.11.0.jar com.github.chhh.utils.FileMove --no-err /storage/yufe/data/ccrcc_dia/d3iwtkuvwz4jtf.cloudfront.net/mzml/CPTAC_CCRCC_W_JHU_20190112_LUMOS_C3N-00573_T_rank2.pepXML /storage/yufe/results/msfragger_dia_paper/ccrcc_175/msfraggerdiadda/CPTAC_CCRCC_W_JHU_20190112_LUMOS_C3N-00573_T_rank2.pepXML
MSFragger move pepxml
java -cp /storage/yufe/tools/FragPipe-18.0/fragpipe/lib/fragpipe-18.0.jar:/storage/yufe/tools/FragPipe-18.0/fragpipe/lib/commons-io-2.11.0.jar com.github.chhh.utils.FileMove --no-err /storage/yufe/data/ccrcc_dia/d3iwtkuvwz4jtf.cloudfront.net/mzml/CPTAC_CCRCC_W_JHU_20190112_LUMOS_C3N-00573_T_rank3.pepXML /storage/yufe/results/msfragger_dia_paper/ccrcc_175/msfraggerdiadda/CPTAC_CCRCC_W_JHU_20190112_LUMOS_C3N-00573_T_rank3.pepXML
MSFragger move pepxml
java -cp /storage/yufe/tools/FragPipe-18.0/fragpipe/lib/fragpipe-18.0.jar:/storage/yufe/tools/FragPipe-18.0/fragpipe/lib/commons-io-2.11.0.jar com.github.chhh.utils.FileMove --no-err /storage/yufe/data/ccrcc_dia/d3iwtkuvwz4jtf.cloudfront.net/mzml/CPTAC_CCRCC_W_JHU_20190112_LUMOS_C3N-00573_T_rank4.pepXML /storage/yufe/results/msfragger_dia_paper/ccrcc_175/msfraggerdiadda/CPTAC_CCRCC_W_JHU_20190112_LUMOS_C3N-00573_T_rank4.pepXML
MSFragger move pepxml
java -cp /storage/yufe/tools/FragPipe-18.0/fragpipe/lib/fragpipe-18.0.jar:/storage/yufe/tools/FragPipe-18.0/fragpipe/lib/commons-io-2.11.0.jar com.github.chhh.utils.FileMove --no-err /storage/yufe/data/ccrcc_dia/d3iwtkuvwz4jtf.cloudfront.net/mzml/CPTAC_CCRCC_W_JHU_20190112_LUMOS_C3N-00573_T_rank5.pepXML /storage/yufe/results/msfragger_dia_paper/ccrcc_175/msfraggerdiadda/CPTAC_CCRCC_W_JHU_20190112_LUMOS_C3N-00573_T_rank5.pepXML
MSFragger move pin
java -cp /storage/yufe/tools/FragPipe-18.0/fragpipe/lib/fragpipe-18.0.jar:/storage/yufe/tools/FragPipe-18.0/fragpipe/lib/commons-io-2.11.0.jar com.github.chhh.utils.FileMove --no-err /storage/yufe/data/ccrcc_dia/d3iwtkuvwz4jtf.cloudfront.net/mzml/CPTAC_CCRCC_W_JHU_20190112_LUMOS_C3N-00573_T.pin /storage/yufe/results/msfragger_dia_paper/ccrcc_175/msfraggerdiadda/CPTAC_CCRCC_W_JHU_20190112_LUMOS_C3N-00573_T.pin
MSFragger move pepxml
java -cp /storage/yufe/tools/FragPipe-18.0/fragpipe/lib/fragpipe-18.0.jar:/storage/yufe/tools/FragPipe-18.0/fragpipe/lib/commons-io-2.11.0.jar com.github.chhh.utils.FileMove --no-err /storage/yufe/data/ccrcc_dia/d3iwtkuvwz4jtf.cloudfront.net/mzml/CPTAC_CCRCC_W_JHU_20190112_LUMOS_C3N-00577_NAT_rank1.pepXML /storage/yufe/results/msfragger_dia_paper/ccrcc_175/msfraggerdiadda/CPTAC_CCRCC_W_JHU_20190112_LUMOS_C3N-00577_NAT_rank1.pepXML
MSFragger move pepxml
java -cp /storage/yufe/tools/FragPipe-18.0/fragpipe/lib/fragpipe-18.0.jar:/storage/yufe/tools/FragPipe-18.0/fragpipe/lib/commons-io-2.11.0.jar com.github.chhh.utils.FileMove --no-err /storage/yufe/data/ccrcc_dia/d3iwtkuvwz4jtf.cloudfront.net/mzml/CPTAC_CCRCC_W_JHU_20190112_LUMOS_C3N-00577_NAT_rank2.pepXML /storage/yufe/results/msfragger_dia_paper/ccrcc_175/msfraggerdiadda/CPTAC_CCRCC_W_JHU_20190112_LUMOS_C3N-00577_NAT_rank2.pepXML
MSFragger move pepxml
java -cp /storage/yufe/tools/FragPipe-18.0/fragpipe/lib/fragpipe-18.0.jar:/storage/yufe/tools/FragPipe-18.0/fragpipe/lib/commons-io-2.11.0.jar com.github.chhh.utils.FileMove --no-err /storage/yufe/data/ccrcc_dia/d3iwtkuvwz4jtf.cloudfront.net/mzml/CPTAC_CCRCC_W_JHU_20190112_LUMOS_C3N-00577_NAT_rank3.pepXML /storage/yufe/results/msfragger_dia_paper/ccrcc_175/msfraggerdiadda/CPTAC_CCRCC_W_JHU_20190112_LUMOS_C3N-00577_NAT_rank3.pepXML
MSFragger move pepxml
java -cp /storage/yufe/tools/FragPipe-18.0/fragpipe/lib/fragpipe-18.0.jar:/storage/yufe/tools/FragPipe-18.0/fragpipe/lib/commons-io-2.11.0.jar com.github.chhh.utils.FileMove --no-err /storage/yufe/data/ccrcc_dia/d3iwtkuvwz4jtf.cloudfront.net/mzml/CPTAC_CCRCC_W_JHU_20190112_LUMOS_C3N-00577_NAT_rank4.pepXML /storage/yufe/results/msfragger_dia_paper/ccrcc_175/msfraggerdiadda/CPTAC_CCRCC_W_JHU_20190112_LUMOS_C3N-00577_NAT_rank4.pepXML
MSFragger move pepxml
java -cp /storage/yufe/tools/FragPipe-18.0/fragpipe/lib/fragpipe-18.0.jar:/storage/yufe/tools/FragPipe-18.0/fragpipe/lib/commons-io-2.11.0.jar com.github.chhh.utils.FileMove --no-err /storage/yufe/data/ccrcc_dia/d3iwtkuvwz4jtf.cloudfront.net/mzml/CPTAC_CCRCC_W_JHU_20190112_LUMOS_C3N-00577_NAT_rank5.pepXML /storage/yufe/results/msfragger_dia_paper/ccrcc_175/msfraggerdiadda/CPTAC_CCRCC_W_JHU_20190112_LUMOS_C3N-00577_NAT_rank5.pepXML
MSFragger move pin
java -cp /storage/yufe/tools/FragPipe-18.0/fragpipe/lib/fragpipe-18.0.jar:/storage/yufe/tools/FragPipe-18.0/fragpipe/lib/commons-io-2.11.0.jar com.github.chhh.utils.FileMove --no-err /storage/yufe/data/ccrcc_dia/d3iwtkuvwz4jtf.cloudfront.net/mzml/CPTAC_CCRCC_W_JHU_20190112_LUMOS_C3N-00577_NAT.pin /storage/yufe/results/msfragger_dia_paper/ccrcc_175/msfraggerdiadda/CPTAC_CCRCC_W_JHU_20190112_LUMOS_C3N-00577_NAT.pin
MSFragger move pepxml
java -cp /storage/yufe/tools/FragPipe-18.0/fragpipe/lib/fragpipe-18.0.jar:/storage/yufe/tools/FragPipe-18.0/fragpipe/lib/commons-io-2.11.0.jar com.github.chhh.utils.FileMove --no-err /storage/yufe/data/ccrcc_dia/d3iwtkuvwz4jtf.cloudfront.net/mzml/CPTAC_CCRCC_W_JHU_20190112_LUMOS_C3N-00577_T_rank1.pepXML /storage/yufe/results/msfragger_dia_paper/ccrcc_175/msfraggerdiadda/CPTAC_CCRCC_W_JHU_20190112_LUMOS_C3N-00577_T_rank1.pepXML
MSFragger move pepxml
java -cp /storage/yufe/tools/FragPipe-18.0/fragpipe/lib/fragpipe-18.0.jar:/storage/yufe/tools/FragPipe-18.0/fragpipe/lib/commons-io-2.11.0.jar com.github.chhh.utils.FileMove --no-err /storage/yufe/data/ccrcc_dia/d3iwtkuvwz4jtf.cloudfront.net/mzml/CPTAC_CCRCC_W_JHU_20190112_LUMOS_C3N-00577_T_rank2.pepXML /storage/yufe/results/msfragger_dia_paper/ccrcc_175/msfraggerdiadda/CPTAC_CCRCC_W_JHU_20190112_LUMOS_C3N-00577_T_rank2.pepXML
MSFragger move pepxml
java -cp /storage/yufe/tools/FragPipe-18.0/fragpipe/lib/fragpipe-18.0.jar:/storage/yufe/tools/FragPipe-18.0/fragpipe/lib/commons-io-2.11.0.jar com.github.chhh.utils.FileMove --no-err /storage/yufe/data/ccrcc_dia/d3iwtkuvwz4jtf.cloudfront.net/mzml/CPTAC_CCRCC_W_JHU_20190112_LUMOS_C3N-00577_T_rank3.pepXML /storage/yufe/results/msfragger_dia_paper/ccrcc_175/msfraggerdiadda/CPTAC_CCRCC_W_JHU_20190112_LUMOS_C3N-00577_T_rank3.pepXML
MSFragger move pepxml
java -cp /storage/yufe/tools/FragPipe-18.0/fragpipe/lib/fragpipe-18.0.jar:/storage/yufe/tools/FragPipe-18.0/fragpipe/lib/commons-io-2.11.0.jar com.github.chhh.utils.FileMove --no-err /storage/yufe/data/ccrcc_dia/d3iwtkuvwz4jtf.cloudfront.net/mzml/CPTAC_CCRCC_W_JHU_20190112_LUMOS_C3N-00577_T_rank4.pepXML /storage/yufe/results/msfragger_dia_paper/ccrcc_175/msfraggerdiadda/CPTAC_CCRCC_W_JHU_20190112_LUMOS_C3N-00577_T_rank4.pepXML
MSFragger move pepxml
java -cp /storage/yufe/tools/FragPipe-18.0/fragpipe/lib/fragpipe-18.0.jar:/storage/yufe/tools/FragPipe-18.0/fragpipe/lib/commons-io-2.11.0.jar com.github.chhh.utils.FileMove --no-err /storage/yufe/data/ccrcc_dia/d3iwtkuvwz4jtf.cloudfront.net/mzml/CPTAC_CCRCC_W_JHU_20190112_LUMOS_C3N-00577_T_rank5.pepXML /storage/yufe/results/msfragger_dia_paper/ccrcc_175/msfraggerdiadda/CPTAC_CCRCC_W_JHU_20190112_LUMOS_C3N-00577_T_rank5.pepXML
MSFragger move pin
java -cp /storage/yufe/tools/FragPipe-18.0/fragpipe/lib/fragpipe-18.0.jar:/storage/yufe/tools/FragPipe-18.0/fragpipe/lib/commons-io-2.11.0.jar com.github.chhh.utils.FileMove --no-err /storage/yufe/data/ccrcc_dia/d3iwtkuvwz4jtf.cloudfront.net/mzml/CPTAC_CCRCC_W_JHU_20190112_LUMOS_C3N-00577_T.pin /storage/yufe/results/msfragger_dia_paper/ccrcc_175/msfraggerdiadda/CPTAC_CCRCC_W_JHU_20190112_LUMOS_C3N-00577_T.pin
MSFragger move pepxml
java -cp /storage/yufe/tools/FragPipe-18.0/fragpipe/lib/fragpipe-18.0.jar:/storage/yufe/tools/FragPipe-18.0/fragpipe/lib/commons-io-2.11.0.jar com.github.chhh.utils.FileMove --no-err /storage/yufe/data/ccrcc_dia/d3iwtkuvwz4jtf.cloudfront.net/mzml/CPTAC_CCRCC_W_JHU_20190112_LUMOS_C3N-00646_NAT_rank1.pepXML /storage/yufe/results/msfragger_dia_paper/ccrcc_175/msfraggerdiadda/CPTAC_CCRCC_W_JHU_20190112_LUMOS_C3N-00646_NAT_rank1.pepXML
MSFragger move pepxml
java -cp /storage/yufe/tools/FragPipe-18.0/fragpipe/lib/fragpipe-18.0.jar:/storage/yufe/tools/FragPipe-18.0/fragpipe/lib/commons-io-2.11.0.jar com.github.chhh.utils.FileMove --no-err /storage/yufe/data/ccrcc_dia/d3iwtkuvwz4jtf.cloudfront.net/mzml/CPTAC_CCRCC_W_JHU_20190112_LUMOS_C3N-00646_NAT_rank2.pepXML /storage/yufe/results/msfragger_dia_paper/ccrcc_175/msfraggerdiadda/CPTAC_CCRCC_W_JHU_20190112_LUMOS_C3N-00646_NAT_rank2.pepXML
MSFragger move pepxml
java -cp /storage/yufe/tools/FragPipe-18.0/fragpipe/lib/fragpipe-18.0.jar:/storage/yufe/tools/FragPipe-18.0/fragpipe/lib/commons-io-2.11.0.jar com.github.chhh.utils.FileMove --no-err /storage/yufe/data/ccrcc_dia/d3iwtkuvwz4jtf.cloudfront.net/mzml/CPTAC_CCRCC_W_JHU_20190112_LUMOS_C3N-00646_NAT_rank3.pepXML /storage/yufe/results/msfragger_dia_paper/ccrcc_175/msfraggerdiadda/CPTAC_CCRCC_W_JHU_20190112_LUMOS_C3N-00646_NAT_rank3.pepXML
MSFragger move pepxml
java -cp /storage/yufe/tools/FragPipe-18.0/fragpipe/lib/fragpipe-18.0.jar:/storage/yufe/tools/FragPipe-18.0/fragpipe/lib/commons-io-2.11.0.jar com.github.chhh.utils.FileMove --no-err /storage/yufe/data/ccrcc_dia/d3iwtkuvwz4jtf.cloudfront.net/mzml/CPTAC_CCRCC_W_JHU_20190112_LUMOS_C3N-00646_NAT_rank4.pepXML /storage/yufe/results/msfragger_dia_paper/ccrcc_175/msfraggerdiadda/CPTAC_CCRCC_W_JHU_20190112_LUMOS_C3N-00646_NAT_rank4.pepXML
MSFragger move pepxml
java -cp /storage/yufe/tools/FragPipe-18.0/fragpipe/lib/fragpipe-18.0.jar:/storage/yufe/tools/FragPipe-18.0/fragpipe/lib/commons-io-2.11.0.jar com.github.chhh.utils.FileMove --no-err /storage/yufe/data/ccrcc_dia/d3iwtkuvwz4jtf.cloudfront.net/mzml/CPTAC_CCRCC_W_JHU_20190112_LUMOS_C3N-00646_NAT_rank5.pepXML /storage/yufe/results/msfragger_dia_paper/ccrcc_175/msfraggerdiadda/CPTAC_CCRCC_W_JHU_20190112_LUMOS_C3N-00646_NAT_rank5.pepXML
MSFragger move pin
java -cp /storage/yufe/tools/FragPipe-18.0/fragpipe/lib/fragpipe-18.0.jar:/storage/yufe/tools/FragPipe-18.0/fragpipe/lib/commons-io-2.11.0.jar com.github.chhh.utils.FileMove --no-err /storage/yufe/data/ccrcc_dia/d3iwtkuvwz4jtf.cloudfront.net/mzml/CPTAC_CCRCC_W_JHU_20190112_LUMOS_C3N-00646_NAT.pin /storage/yufe/results/msfragger_dia_paper/ccrcc_175/msfraggerdiadda/CPTAC_CCRCC_W_JHU_20190112_LUMOS_C3N-00646_NAT.pin
MSFragger move pepxml
java -cp /storage/yufe/tools/FragPipe-18.0/fragpipe/lib/fragpipe-18.0.jar:/storage/yufe/tools/FragPipe-18.0/fragpipe/lib/commons-io-2.11.0.jar com.github.chhh.utils.FileMove --no-err /storage/yufe/data/ccrcc_dia/d3iwtkuvwz4jtf.cloudfront.net/mzml/CPTAC_CCRCC_W_JHU_20190112_LUMOS_C3N-00646_T_rank1.pepXML /storage/yufe/results/msfragger_dia_paper/ccrcc_175/msfraggerdiadda/CPTAC_CCRCC_W_JHU_20190112_LUMOS_C3N-00646_T_rank1.pepXML
MSFragger move pepxml
java -cp /storage/yufe/tools/FragPipe-18.0/fragpipe/lib/fragpipe-18.0.jar:/storage/yufe/tools/FragPipe-18.0/fragpipe/lib/commons-io-2.11.0.jar com.github.chhh.utils.FileMove --no-err /storage/yufe/data/ccrcc_dia/d3iwtkuvwz4jtf.cloudfront.net/mzml/CPTAC_CCRCC_W_JHU_20190112_LUMOS_C3N-00646_T_rank2.pepXML /storage/yufe/results/msfragger_dia_paper/ccrcc_175/msfraggerdiadda/CPTAC_CCRCC_W_JHU_20190112_LUMOS_C3N-00646_T_rank2.pepXML
MSFragger move pepxml
java -cp /storage/yufe/tools/FragPipe-18.0/fragpipe/lib/fragpipe-18.0.jar:/storage/yufe/tools/FragPipe-18.0/fragpipe/lib/commons-io-2.11.0.jar com.github.chhh.utils.FileMove --no-err /storage/yufe/data/ccrcc_dia/d3iwtkuvwz4jtf.cloudfront.net/mzml/CPTAC_CCRCC_W_JHU_20190112_LUMOS_C3N-00646_T_rank3.pepXML /storage/yufe/results/msfragger_dia_paper/ccrcc_175/msfraggerdiadda/CPTAC_CCRCC_W_JHU_20190112_LUMOS_C3N-00646_T_rank3.pepXML
MSFragger move pepxml
java -cp /storage/yufe/tools/FragPipe-18.0/fragpipe/lib/fragpipe-18.0.jar:/storage/yufe/tools/FragPipe-18.0/fragpipe/lib/commons-io-2.11.0.jar com.github.chhh.utils.FileMove --no-err /storage/yufe/data/ccrcc_dia/d3iwtkuvwz4jtf.cloudfront.net/mzml/CPTAC_CCRCC_W_JHU_20190112_LUMOS_C3N-00646_T_rank4.pepXML /storage/yufe/results/msfragger_dia_paper/ccrcc_175/msfraggerdiadda/CPTAC_CCRCC_W_JHU_20190112_LUMOS_C3N-00646_T_rank4.pepXML
MSFragger move pepxml
java -cp /storage/yufe/tools/FragPipe-18.0/fragpipe/lib/fragpipe-18.0.jar:/storage/yufe/tools/FragPipe-18.0/fragpipe/lib/commons-io-2.11.0.jar com.github.chhh.utils.FileMove --no-err /storage/yufe/data/ccrcc_dia/d3iwtkuvwz4jtf.cloudfront.net/mzml/CPTAC_CCRCC_W_JHU_20190112_LUMOS_C3N-00646_T_rank5.pepXML /storage/yufe/results/msfragger_dia_paper/ccrcc_175/msfraggerdiadda/CPTAC_CCRCC_W_JHU_20190112_LUMOS_C3N-00646_T_rank5.pepXML
MSFragger move pin
java -cp /storage/yufe/tools/FragPipe-18.0/fragpipe/lib/fragpipe-18.0.jar:/storage/yufe/tools/FragPipe-18.0/fragpipe/lib/commons-io-2.11.0.jar com.github.chhh.utils.FileMove --no-err /storage/yufe/data/ccrcc_dia/d3iwtkuvwz4jtf.cloudfront.net/mzml/CPTAC_CCRCC_W_JHU_20190112_LUMOS_C3N-00646_T.pin /storage/yufe/results/msfragger_dia_paper/ccrcc_175/msfraggerdiadda/CPTAC_CCRCC_W_JHU_20190112_LUMOS_C3N-00646_T.pin
MSFragger move pepxml
java -cp /storage/yufe/tools/FragPipe-18.0/fragpipe/lib/fragpipe-18.0.jar:/storage/yufe/tools/FragPipe-18.0/fragpipe/lib/commons-io-2.11.0.jar com.github.chhh.utils.FileMove --no-err /storage/yufe/data/ccrcc_dia/d3iwtkuvwz4jtf.cloudfront.net/mzml/CPTAC_CCRCC_W_JHU_20190112_LUMOS_C3N-00733_NAT_rank1.pepXML /storage/yufe/results/msfragger_dia_paper/ccrcc_175/msfraggerdiadda/CPTAC_CCRCC_W_JHU_20190112_LUMOS_C3N-00733_NAT_rank1.pepXML
MSFragger move pepxml
java -cp /storage/yufe/tools/FragPipe-18.0/fragpipe/lib/fragpipe-18.0.jar:/storage/yufe/tools/FragPipe-18.0/fragpipe/lib/commons-io-2.11.0.jar com.github.chhh.utils.FileMove --no-err /storage/yufe/data/ccrcc_dia/d3iwtkuvwz4jtf.cloudfront.net/mzml/CPTAC_CCRCC_W_JHU_20190112_LUMOS_C3N-00733_NAT_rank2.pepXML /storage/yufe/results/msfragger_dia_paper/ccrcc_175/msfraggerdiadda/CPTAC_CCRCC_W_JHU_20190112_LUMOS_C3N-00733_NAT_rank2.pepXML
MSFragger move pepxml
java -cp /storage/yufe/tools/FragPipe-18.0/fragpipe/lib/fragpipe-18.0.jar:/storage/yufe/tools/FragPipe-18.0/fragpipe/lib/commons-io-2.11.0.jar com.github.chhh.utils.FileMove --no-err /storage/yufe/data/ccrcc_dia/d3iwtkuvwz4jtf.cloudfront.net/mzml/CPTAC_CCRCC_W_JHU_20190112_LUMOS_C3N-00733_NAT_rank3.pepXML /storage/yufe/results/msfragger_dia_paper/ccrcc_175/msfraggerdiadda/CPTAC_CCRCC_W_JHU_20190112_LUMOS_C3N-00733_NAT_rank3.pepXML
MSFragger move pepxml
java -cp /storage/yufe/tools/FragPipe-18.0/fragpipe/lib/fragpipe-18.0.jar:/storage/yufe/tools/FragPipe-18.0/fragpipe/lib/commons-io-2.11.0.jar com.github.chhh.utils.FileMove --no-err /storage/yufe/data/ccrcc_dia/d3iwtkuvwz4jtf.cloudfront.net/mzml/CPTAC_CCRCC_W_JHU_20190112_LUMOS_C3N-00733_NAT_rank4.pepXML /storage/yufe/results/msfragger_dia_paper/ccrcc_175/msfraggerdiadda/CPTAC_CCRCC_W_JHU_20190112_LUMOS_C3N-00733_NAT_rank4.pepXML
MSFragger move pepxml
java -cp /storage/yufe/tools/FragPipe-18.0/fragpipe/lib/fragpipe-18.0.jar:/storage/yufe/tools/FragPipe-18.0/fragpipe/lib/commons-io-2.11.0.jar com.github.chhh.utils.FileMove --no-err /storage/yufe/data/ccrcc_dia/d3iwtkuvwz4jtf.cloudfront.net/mzml/CPTAC_CCRCC_W_JHU_20190112_LUMOS_C3N-00733_NAT_rank5.pepXML /storage/yufe/results/msfragger_dia_paper/ccrcc_175/msfraggerdiadda/CPTAC_CCRCC_W_JHU_20190112_LUMOS_C3N-00733_NAT_rank5.pepXML
MSFragger move pin
java -cp /storage/yufe/tools/FragPipe-18.0/fragpipe/lib/fragpipe-18.0.jar:/storage/yufe/tools/FragPipe-18.0/fragpipe/lib/commons-io-2.11.0.jar com.github.chhh.utils.FileMove --no-err /storage/yufe/data/ccrcc_dia/d3iwtkuvwz4jtf.cloudfront.net/mzml/CPTAC_CCRCC_W_JHU_20190112_LUMOS_C3N-00733_NAT.pin /storage/yufe/results/msfragger_dia_paper/ccrcc_175/msfraggerdiadda/CPTAC_CCRCC_W_JHU_20190112_LUMOS_C3N-00733_NAT.pin
MSFragger move pepxml
java -cp /storage/yufe/tools/FragPipe-18.0/fragpipe/lib/fragpipe-18.0.jar:/storage/yufe/tools/FragPipe-18.0/fragpipe/lib/commons-io-2.11.0.jar com.github.chhh.utils.FileMove --no-err /storage/yufe/data/ccrcc_dia/d3iwtkuvwz4jtf.cloudfront.net/mzml/CPTAC_CCRCC_W_JHU_20190112_LUMOS_C3N-00733_T_rank1.pepXML /storage/yufe/results/msfragger_dia_paper/ccrcc_175/msfraggerdiadda/CPTAC_CCRCC_W_JHU_20190112_LUMOS_C3N-00733_T_rank1.pepXML
MSFragger move pepxml
java -cp /storage/yufe/tools/FragPipe-18.0/fragpipe/lib/fragpipe-18.0.jar:/storage/yufe/tools/FragPipe-18.0/fragpipe/lib/commons-io-2.11.0.jar com.github.chhh.utils.FileMove --no-err /storage/yufe/data/ccrcc_dia/d3iwtkuvwz4jtf.cloudfront.net/mzml/CPTAC_CCRCC_W_JHU_20190112_LUMOS_C3N-00733_T_rank2.pepXML /storage/yufe/results/msfragger_dia_paper/ccrcc_175/msfraggerdiadda/CPTAC_CCRCC_W_JHU_20190112_LUMOS_C3N-00733_T_rank2.pepXML
MSFragger move pepxml
java -cp /storage/yufe/tools/FragPipe-18.0/fragpipe/lib/fragpipe-18.0.jar:/storage/yufe/tools/FragPipe-18.0/fragpipe/lib/commons-io-2.11.0.jar com.github.chhh.utils.FileMove --no-err /storage/yufe/data/ccrcc_dia/d3iwtkuvwz4jtf.cloudfront.net/mzml/CPTAC_CCRCC_W_JHU_20190112_LUMOS_C3N-00733_T_rank3.pepXML /storage/yufe/results/msfragger_dia_paper/ccrcc_175/msfraggerdiadda/CPTAC_CCRCC_W_JHU_20190112_LUMOS_C3N-00733_T_rank3.pepXML
MSFragger move pepxml
java -cp /storage/yufe/tools/FragPipe-18.0/fragpipe/lib/fragpipe-18.0.jar:/storage/yufe/tools/FragPipe-18.0/fragpipe/lib/commons-io-2.11.0.jar com.github.chhh.utils.FileMove --no-err /storage/yufe/data/ccrcc_dia/d3iwtkuvwz4jtf.cloudfront.net/mzml/CPTAC_CCRCC_W_JHU_20190112_LUMOS_C3N-00733_T_rank4.pepXML /storage/yufe/results/msfragger_dia_paper/ccrcc_175/msfraggerdiadda/CPTAC_CCRCC_W_JHU_20190112_LUMOS_C3N-00733_T_rank4.pepXML
MSFragger move pepxml
java -cp /storage/yufe/tools/FragPipe-18.0/fragpipe/lib/fragpipe-18.0.jar:/storage/yufe/tools/FragPipe-18.0/fragpipe/lib/commons-io-2.11.0.jar com.github.chhh.utils.FileMove --no-err /storage/yufe/data/ccrcc_dia/d3iwtkuvwz4jtf.cloudfront.net/mzml/CPTAC_CCRCC_W_JHU_20190112_LUMOS_C3N-00733_T_rank5.pepXML /storage/yufe/results/msfragger_dia_paper/ccrcc_175/msfraggerdiadda/CPTAC_CCRCC_W_JHU_20190112_LUMOS_C3N-00733_T_rank5.pepXML
MSFragger move pin
java -cp /storage/yufe/tools/FragPipe-18.0/fragpipe/lib/fragpipe-18.0.jar:/storage/yufe/tools/FragPipe-18.0/fragpipe/lib/commons-io-2.11.0.jar com.github.chhh.utils.FileMove --no-err /storage/yufe/data/ccrcc_dia/d3iwtkuvwz4jtf.cloudfront.net/mzml/CPTAC_CCRCC_W_JHU_20190112_LUMOS_C3N-00733_T.pin /storage/yufe/results/msfragger_dia_paper/ccrcc_175/msfraggerdiadda/CPTAC_CCRCC_W_JHU_20190112_LUMOS_C3N-00733_T.pin
MSFragger move pepxml
java -cp /storage/yufe/tools/FragPipe-18.0/fragpipe/lib/fragpipe-18.0.jar:/storage/yufe/tools/FragPipe-18.0/fragpipe/lib/commons-io-2.11.0.jar com.github.chhh.utils.FileMove --no-err /storage/yufe/data/ccrcc_dia/d3iwtkuvwz4jtf.cloudfront.net/mzml/CPTAC_CCRCC_W_JHU_20190112_LUMOS_C3N-00831_NAT_rank1.pepXML /storage/yufe/results/msfragger_dia_paper/ccrcc_175/msfraggerdiadda/CPTAC_CCRCC_W_JHU_20190112_LUMOS_C3N-00831_NAT_rank1.pepXML
MSFragger move pepxml
java -cp /storage/yufe/tools/FragPipe-18.0/fragpipe/lib/fragpipe-18.0.jar:/storage/yufe/tools/FragPipe-18.0/fragpipe/lib/commons-io-2.11.0.jar com.github.chhh.utils.FileMove --no-err /storage/yufe/data/ccrcc_dia/d3iwtkuvwz4jtf.cloudfront.net/mzml/CPTAC_CCRCC_W_JHU_20190112_LUMOS_C3N-00831_NAT_rank2.pepXML /storage/yufe/results/msfragger_dia_paper/ccrcc_175/msfraggerdiadda/CPTAC_CCRCC_W_JHU_20190112_LUMOS_C3N-00831_NAT_rank2.pepXML
MSFragger move pepxml
java -cp /storage/yufe/tools/FragPipe-18.0/fragpipe/lib/fragpipe-18.0.jar:/storage/yufe/tools/FragPipe-18.0/fragpipe/lib/commons-io-2.11.0.jar com.github.chhh.utils.FileMove --no-err /storage/yufe/data/ccrcc_dia/d3iwtkuvwz4jtf.cloudfront.net/mzml/CPTAC_CCRCC_W_JHU_20190112_LUMOS_C3N-00831_NAT_rank3.pepXML /storage/yufe/results/msfragger_dia_paper/ccrcc_175/msfraggerdiadda/CPTAC_CCRCC_W_JHU_20190112_LUMOS_C3N-00831_NAT_rank3.pepXML
MSFragger move pepxml
java -cp /storage/yufe/tools/FragPipe-18.0/fragpipe/lib/fragpipe-18.0.jar:/storage/yufe/tools/FragPipe-18.0/fragpipe/lib/commons-io-2.11.0.jar com.github.chhh.utils.FileMove --no-err /storage/yufe/data/ccrcc_dia/d3iwtkuvwz4jtf.cloudfront.net/mzml/CPTAC_CCRCC_W_JHU_20190112_LUMOS_C3N-00831_NAT_rank4.pepXML /storage/yufe/results/msfragger_dia_paper/ccrcc_175/msfraggerdiadda/CPTAC_CCRCC_W_JHU_20190112_LUMOS_C3N-00831_NAT_rank4.pepXML
MSFragger move pepxml
java -cp /storage/yufe/tools/FragPipe-18.0/fragpipe/lib/fragpipe-18.0.jar:/storage/yufe/tools/FragPipe-18.0/fragpipe/lib/commons-io-2.11.0.jar com.github.chhh.utils.FileMove --no-err /storage/yufe/data/ccrcc_dia/d3iwtkuvwz4jtf.cloudfront.net/mzml/CPTAC_CCRCC_W_JHU_20190112_LUMOS_C3N-00831_NAT_rank5.pepXML /storage/yufe/results/msfragger_dia_paper/ccrcc_175/msfraggerdiadda/CPTAC_CCRCC_W_JHU_20190112_LUMOS_C3N-00831_NAT_rank5.pepXML
MSFragger move pin
java -cp /storage/yufe/tools/FragPipe-18.0/fragpipe/lib/fragpipe-18.0.jar:/storage/yufe/tools/FragPipe-18.0/fragpipe/lib/commons-io-2.11.0.jar com.github.chhh.utils.FileMove --no-err /storage/yufe/data/ccrcc_dia/d3iwtkuvwz4jtf.cloudfront.net/mzml/CPTAC_CCRCC_W_JHU_20190112_LUMOS_C3N-00831_NAT.pin /storage/yufe/results/msfragger_dia_paper/ccrcc_175/msfraggerdiadda/CPTAC_CCRCC_W_JHU_20190112_LUMOS_C3N-00831_NAT.pin
MSFragger move pepxml
java -cp /storage/yufe/tools/FragPipe-18.0/fragpipe/lib/fragpipe-18.0.jar:/storage/yufe/tools/FragPipe-18.0/fragpipe/lib/commons-io-2.11.0.jar com.github.chhh.utils.FileMove --no-err /storage/yufe/data/ccrcc_dia/d3iwtkuvwz4jtf.cloudfront.net/mzml/CPTAC_CCRCC_W_JHU_20190112_LUMOS_C3N-00831_T_rank1.pepXML /storage/yufe/results/msfragger_dia_paper/ccrcc_175/msfraggerdiadda/CPTAC_CCRCC_W_JHU_20190112_LUMOS_C3N-00831_T_rank1.pepXML
MSFragger move pepxml
java -cp /storage/yufe/tools/FragPipe-18.0/fragpipe/lib/fragpipe-18.0.jar:/storage/yufe/tools/FragPipe-18.0/fragpipe/lib/commons-io-2.11.0.jar com.github.chhh.utils.FileMove --no-err /storage/yufe/data/ccrcc_dia/d3iwtkuvwz4jtf.cloudfront.net/mzml/CPTAC_CCRCC_W_JHU_20190112_LUMOS_C3N-00831_T_rank2.pepXML /storage/yufe/results/msfragger_dia_paper/ccrcc_175/msfraggerdiadda/CPTAC_CCRCC_W_JHU_20190112_LUMOS_C3N-00831_T_rank2.pepXML
MSFragger move pepxml
java -cp /storage/yufe/tools/FragPipe-18.0/fragpipe/lib/fragpipe-18.0.jar:/storage/yufe/tools/FragPipe-18.0/fragpipe/lib/commons-io-2.11.0.jar com.github.chhh.utils.FileMove --no-err /storage/yufe/data/ccrcc_dia/d3iwtkuvwz4jtf.cloudfront.net/mzml/CPTAC_CCRCC_W_JHU_20190112_LUMOS_C3N-00831_T_rank3.pepXML /storage/yufe/results/msfragger_dia_paper/ccrcc_175/msfraggerdiadda/CPTAC_CCRCC_W_JHU_20190112_LUMOS_C3N-00831_T_rank3.pepXML
MSFragger move pepxml
java -cp /storage/yufe/tools/FragPipe-18.0/fragpipe/lib/fragpipe-18.0.jar:/storage/yufe/tools/FragPipe-18.0/fragpipe/lib/commons-io-2.11.0.jar com.github.chhh.utils.FileMove --no-err /storage/yufe/data/ccrcc_dia/d3iwtkuvwz4jtf.cloudfront.net/mzml/CPTAC_CCRCC_W_JHU_20190112_LUMOS_C3N-00831_T_rank4.pepXML /storage/yufe/results/msfragger_dia_paper/ccrcc_175/msfraggerdiadda/CPTAC_CCRCC_W_JHU_20190112_LUMOS_C3N-00831_T_rank4.pepXML
MSFragger move pepxml
java -cp /storage/yufe/tools/FragPipe-18.0/fragpipe/lib/fragpipe-18.0.jar:/storage/yufe/tools/FragPipe-18.0/fragpipe/lib/commons-io-2.11.0.jar com.github.chhh.utils.FileMove --no-err /storage/yufe/data/ccrcc_dia/d3iwtkuvwz4jtf.cloudfront.net/mzml/CPTAC_CCRCC_W_JHU_20190112_LUMOS_C3N-00831_T_rank5.pepXML /storage/yufe/results/msfragger_dia_paper/ccrcc_175/msfraggerdiadda/CPTAC_CCRCC_W_JHU_20190112_LUMOS_C3N-00831_T_rank5.pepXML
MSFragger move pin
java -cp /storage/yufe/tools/FragPipe-18.0/fragpipe/lib/fragpipe-18.0.jar:/storage/yufe/tools/FragPipe-18.0/fragpipe/lib/commons-io-2.11.0.jar com.github.chhh.utils.FileMove --no-err /storage/yufe/data/ccrcc_dia/d3iwtkuvwz4jtf.cloudfront.net/mzml/CPTAC_CCRCC_W_JHU_20190112_LUMOS_C3N-00831_T.pin /storage/yufe/results/msfragger_dia_paper/ccrcc_175/msfraggerdiadda/CPTAC_CCRCC_W_JHU_20190112_LUMOS_C3N-00831_T.pin
MSFragger move pepxml
java -cp /storage/yufe/tools/FragPipe-18.0/fragpipe/lib/fragpipe-18.0.jar:/storage/yufe/tools/FragPipe-18.0/fragpipe/lib/commons-io-2.11.0.jar com.github.chhh.utils.FileMove --no-err /storage/yufe/data/ccrcc_dia/d3iwtkuvwz4jtf.cloudfront.net/mzml/CPTAC_CCRCC_W_JHU_20190112_LUMOS_C3N-00834_NAT_rank1.pepXML /storage/yufe/results/msfragger_dia_paper/ccrcc_175/msfraggerdiadda/CPTAC_CCRCC_W_JHU_20190112_LUMOS_C3N-00834_NAT_rank1.pepXML
MSFragger move pepxml
java -cp /storage/yufe/tools/FragPipe-18.0/fragpipe/lib/fragpipe-18.0.jar:/storage/yufe/tools/FragPipe-18.0/fragpipe/lib/commons-io-2.11.0.jar com.github.chhh.utils.FileMove --no-err /storage/yufe/data/ccrcc_dia/d3iwtkuvwz4jtf.cloudfront.net/mzml/CPTAC_CCRCC_W_JHU_20190112_LUMOS_C3N-00834_NAT_rank2.pepXML /storage/yufe/results/msfragger_dia_paper/ccrcc_175/msfraggerdiadda/CPTAC_CCRCC_W_JHU_20190112_LUMOS_C3N-00834_NAT_rank2.pepXML
MSFragger move pepxml
java -cp /storage/yufe/tools/FragPipe-18.0/fragpipe/lib/fragpipe-18.0.jar:/storage/yufe/tools/FragPipe-18.0/fragpipe/lib/commons-io-2.11.0.jar com.github.chhh.utils.FileMove --no-err /storage/yufe/data/ccrcc_dia/d3iwtkuvwz4jtf.cloudfront.net/mzml/CPTAC_CCRCC_W_JHU_20190112_LUMOS_C3N-00834_NAT_rank3.pepXML /storage/yufe/results/msfragger_dia_paper/ccrcc_175/msfraggerdiadda/CPTAC_CCRCC_W_JHU_20190112_LUMOS_C3N-00834_NAT_rank3.pepXML
MSFragger move pepxml
java -cp /storage/yufe/tools/FragPipe-18.0/fragpipe/lib/fragpipe-18.0.jar:/storage/yufe/tools/FragPipe-18.0/fragpipe/lib/commons-io-2.11.0.jar com.github.chhh.utils.FileMove --no-err /storage/yufe/data/ccrcc_dia/d3iwtkuvwz4jtf.cloudfront.net/mzml/CPTAC_CCRCC_W_JHU_20190112_LUMOS_C3N-00834_NAT_rank4.pepXML /storage/yufe/results/msfragger_dia_paper/ccrcc_175/msfraggerdiadda/CPTAC_CCRCC_W_JHU_20190112_LUMOS_C3N-00834_NAT_rank4.pepXML
MSFragger move pepxml
java -cp /storage/yufe/tools/FragPipe-18.0/fragpipe/lib/fragpipe-18.0.jar:/storage/yufe/tools/FragPipe-18.0/fragpipe/lib/commons-io-2.11.0.jar com.github.chhh.utils.FileMove --no-err /storage/yufe/data/ccrcc_dia/d3iwtkuvwz4jtf.cloudfront.net/mzml/CPTAC_CCRCC_W_JHU_20190112_LUMOS_C3N-00834_NAT_rank5.pepXML /storage/yufe/results/msfragger_dia_paper/ccrcc_175/msfraggerdiadda/CPTAC_CCRCC_W_JHU_20190112_LUMOS_C3N-00834_NAT_rank5.pepXML
MSFragger move pin
java -cp /storage/yufe/tools/FragPipe-18.0/fragpipe/lib/fragpipe-18.0.jar:/storage/yufe/tools/FragPipe-18.0/fragpipe/lib/commons-io-2.11.0.jar com.github.chhh.utils.FileMove --no-err /storage/yufe/data/ccrcc_dia/d3iwtkuvwz4jtf.cloudfront.net/mzml/CPTAC_CCRCC_W_JHU_20190112_LUMOS_C3N-00834_NAT.pin /storage/yufe/results/msfragger_dia_paper/ccrcc_175/msfraggerdiadda/CPTAC_CCRCC_W_JHU_20190112_LUMOS_C3N-00834_NAT.pin
MSFragger move pepxml
java -cp /storage/yufe/tools/FragPipe-18.0/fragpipe/lib/fragpipe-18.0.jar:/storage/yufe/tools/FragPipe-18.0/fragpipe/lib/commons-io-2.11.0.jar com.github.chhh.utils.FileMove --no-err /storage/yufe/data/ccrcc_dia/d3iwtkuvwz4jtf.cloudfront.net/mzml/CPTAC_CCRCC_W_JHU_20190112_LUMOS_C3N-00834_T_rank1.pepXML /storage/yufe/results/msfragger_dia_paper/ccrcc_175/msfraggerdiadda/CPTAC_CCRCC_W_JHU_20190112_LUMOS_C3N-00834_T_rank1.pepXML
MSFragger move pepxml
java -cp /storage/yufe/tools/FragPipe-18.0/fragpipe/lib/fragpipe-18.0.jar:/storage/yufe/tools/FragPipe-18.0/fragpipe/lib/commons-io-2.11.0.jar com.github.chhh.utils.FileMove --no-err /storage/yufe/data/ccrcc_dia/d3iwtkuvwz4jtf.cloudfront.net/mzml/CPTAC_CCRCC_W_JHU_20190112_LUMOS_C3N-00834_T_rank2.pepXML /storage/yufe/results/msfragger_dia_paper/ccrcc_175/msfraggerdiadda/CPTAC_CCRCC_W_JHU_20190112_LUMOS_C3N-00834_T_rank2.pepXML
MSFragger move pepxml
java -cp /storage/yufe/tools/FragPipe-18.0/fragpipe/lib/fragpipe-18.0.jar:/storage/yufe/tools/FragPipe-18.0/fragpipe/lib/commons-io-2.11.0.jar com.github.chhh.utils.FileMove --no-err /storage/yufe/data/ccrcc_dia/d3iwtkuvwz4jtf.cloudfront.net/mzml/CPTAC_CCRCC_W_JHU_20190112_LUMOS_C3N-00834_T_rank3.pepXML /storage/yufe/results/msfragger_dia_paper/ccrcc_175/msfraggerdiadda/CPTAC_CCRCC_W_JHU_20190112_LUMOS_C3N-00834_T_rank3.pepXML
MSFragger move pepxml
java -cp /storage/yufe/tools/FragPipe-18.0/fragpipe/lib/fragpipe-18.0.jar:/storage/yufe/tools/FragPipe-18.0/fragpipe/lib/commons-io-2.11.0.jar com.github.chhh.utils.FileMove --no-err /storage/yufe/data/ccrcc_dia/d3iwtkuvwz4jtf.cloudfront.net/mzml/CPTAC_CCRCC_W_JHU_20190112_LUMOS_C3N-00834_T_rank4.pepXML /storage/yufe/results/msfragger_dia_paper/ccrcc_175/msfraggerdiadda/CPTAC_CCRCC_W_JHU_20190112_LUMOS_C3N-00834_T_rank4.pepXML
MSFragger move pepxml
java -cp /storage/yufe/tools/FragPipe-18.0/fragpipe/lib/fragpipe-18.0.jar:/storage/yufe/tools/FragPipe-18.0/fragpipe/lib/commons-io-2.11.0.jar com.github.chhh.utils.FileMove --no-err /storage/yufe/data/ccrcc_dia/d3iwtkuvwz4jtf.cloudfront.net/mzml/CPTAC_CCRCC_W_JHU_20190112_LUMOS_C3N-00834_T_rank5.pepXML /storage/yufe/results/msfragger_dia_paper/ccrcc_175/msfraggerdiadda/CPTAC_CCRCC_W_JHU_20190112_LUMOS_C3N-00834_T_rank5.pepXML
MSFragger move pin
java -cp /storage/yufe/tools/FragPipe-18.0/fragpipe/lib/fragpipe-18.0.jar:/storage/yufe/tools/FragPipe-18.0/fragpipe/lib/commons-io-2.11.0.jar com.github.chhh.utils.FileMove --no-err /storage/yufe/data/ccrcc_dia/d3iwtkuvwz4jtf.cloudfront.net/mzml/CPTAC_CCRCC_W_JHU_20190112_LUMOS_C3N-00834_T.pin /storage/yufe/results/msfragger_dia_paper/ccrcc_175/msfraggerdiadda/CPTAC_CCRCC_W_JHU_20190112_LUMOS_C3N-00834_T.pin
MSFragger move pepxml
java -cp /storage/yufe/tools/FragPipe-18.0/fragpipe/lib/fragpipe-18.0.jar:/storage/yufe/tools/FragPipe-18.0/fragpipe/lib/commons-io-2.11.0.jar com.github.chhh.utils.FileMove --no-err /storage/yufe/data/ccrcc_dia/d3iwtkuvwz4jtf.cloudfront.net/mzml/CPTAC_CCRCC_W_JHU_20190112_LUMOS_C3N-00852_NAT_rank1.pepXML /storage/yufe/results/msfragger_dia_paper/ccrcc_175/msfraggerdiadda/CPTAC_CCRCC_W_JHU_20190112_LUMOS_C3N-00852_NAT_rank1.pepXML
MSFragger move pepxml
java -cp /storage/yufe/tools/FragPipe-18.0/fragpipe/lib/fragpipe-18.0.jar:/storage/yufe/tools/FragPipe-18.0/fragpipe/lib/commons-io-2.11.0.jar com.github.chhh.utils.FileMove --no-err /storage/yufe/data/ccrcc_dia/d3iwtkuvwz4jtf.cloudfront.net/mzml/CPTAC_CCRCC_W_JHU_20190112_LUMOS_C3N-00852_NAT_rank2.pepXML /storage/yufe/results/msfragger_dia_paper/ccrcc_175/msfraggerdiadda/CPTAC_CCRCC_W_JHU_20190112_LUMOS_C3N-00852_NAT_rank2.pepXML
MSFragger move pepxml
java -cp /storage/yufe/tools/FragPipe-18.0/fragpipe/lib/fragpipe-18.0.jar:/storage/yufe/tools/FragPipe-18.0/fragpipe/lib/commons-io-2.11.0.jar com.github.chhh.utils.FileMove --no-err /storage/yufe/data/ccrcc_dia/d3iwtkuvwz4jtf.cloudfront.net/mzml/CPTAC_CCRCC_W_JHU_20190112_LUMOS_C3N-00852_NAT_rank3.pepXML /storage/yufe/results/msfragger_dia_paper/ccrcc_175/msfraggerdiadda/CPTAC_CCRCC_W_JHU_20190112_LUMOS_C3N-00852_NAT_rank3.pepXML
MSFragger move pepxml
java -cp /storage/yufe/tools/FragPipe-18.0/fragpipe/lib/fragpipe-18.0.jar:/storage/yufe/tools/FragPipe-18.0/fragpipe/lib/commons-io-2.11.0.jar com.github.chhh.utils.FileMove --no-err /storage/yufe/data/ccrcc_dia/d3iwtkuvwz4jtf.cloudfront.net/mzml/CPTAC_CCRCC_W_JHU_20190112_LUMOS_C3N-00852_NAT_rank4.pepXML /storage/yufe/results/msfragger_dia_paper/ccrcc_175/msfraggerdiadda/CPTAC_CCRCC_W_JHU_20190112_LUMOS_C3N-00852_NAT_rank4.pepXML
MSFragger move pepxml
java -cp /storage/yufe/tools/FragPipe-18.0/fragpipe/lib/fragpipe-18.0.jar:/storage/yufe/tools/FragPipe-18.0/fragpipe/lib/commons-io-2.11.0.jar com.github.chhh.utils.FileMove --no-err /storage/yufe/data/ccrcc_dia/d3iwtkuvwz4jtf.cloudfront.net/mzml/CPTAC_CCRCC_W_JHU_20190112_LUMOS_C3N-00852_NAT_rank5.pepXML /storage/yufe/results/msfragger_dia_paper/ccrcc_175/msfraggerdiadda/CPTAC_CCRCC_W_JHU_20190112_LUMOS_C3N-00852_NAT_rank5.pepXML
MSFragger move pin
java -cp /storage/yufe/tools/FragPipe-18.0/fragpipe/lib/fragpipe-18.0.jar:/storage/yufe/tools/FragPipe-18.0/fragpipe/lib/commons-io-2.11.0.jar com.github.chhh.utils.FileMove --no-err /storage/yufe/data/ccrcc_dia/d3iwtkuvwz4jtf.cloudfront.net/mzml/CPTAC_CCRCC_W_JHU_20190112_LUMOS_C3N-00852_NAT.pin /storage/yufe/results/msfragger_dia_paper/ccrcc_175/msfraggerdiadda/CPTAC_CCRCC_W_JHU_20190112_LUMOS_C3N-00852_NAT.pin
MSFragger move pepxml
java -cp /storage/yufe/tools/FragPipe-18.0/fragpipe/lib/fragpipe-18.0.jar:/storage/yufe/tools/FragPipe-18.0/fragpipe/lib/commons-io-2.11.0.jar com.github.chhh.utils.FileMove --no-err /storage/yufe/data/ccrcc_dia/d3iwtkuvwz4jtf.cloudfront.net/mzml/CPTAC_CCRCC_W_JHU_20190112_LUMOS_C3N-00852_T_rank1.pepXML /storage/yufe/results/msfragger_dia_paper/ccrcc_175/msfraggerdiadda/CPTAC_CCRCC_W_JHU_20190112_LUMOS_C3N-00852_T_rank1.pepXML
MSFragger move pepxml
java -cp /storage/yufe/tools/FragPipe-18.0/fragpipe/lib/fragpipe-18.0.jar:/storage/yufe/tools/FragPipe-18.0/fragpipe/lib/commons-io-2.11.0.jar com.github.chhh.utils.FileMove --no-err /storage/yufe/data/ccrcc_dia/d3iwtkuvwz4jtf.cloudfront.net/mzml/CPTAC_CCRCC_W_JHU_20190112_LUMOS_C3N-00852_T_rank2.pepXML /storage/yufe/results/msfragger_dia_paper/ccrcc_175/msfraggerdiadda/CPTAC_CCRCC_W_JHU_20190112_LUMOS_C3N-00852_T_rank2.pepXML
MSFragger move pepxml
java -cp /storage/yufe/tools/FragPipe-18.0/fragpipe/lib/fragpipe-18.0.jar:/storage/yufe/tools/FragPipe-18.0/fragpipe/lib/commons-io-2.11.0.jar com.github.chhh.utils.FileMove --no-err /storage/yufe/data/ccrcc_dia/d3iwtkuvwz4jtf.cloudfront.net/mzml/CPTAC_CCRCC_W_JHU_20190112_LUMOS_C3N-00852_T_rank3.pepXML /storage/yufe/results/msfragger_dia_paper/ccrcc_175/msfraggerdiadda/CPTAC_CCRCC_W_JHU_20190112_LUMOS_C3N-00852_T_rank3.pepXML
MSFragger move pepxml
java -cp /storage/yufe/tools/FragPipe-18.0/fragpipe/lib/fragpipe-18.0.jar:/storage/yufe/tools/FragPipe-18.0/fragpipe/lib/commons-io-2.11.0.jar com.github.chhh.utils.FileMove --no-err /storage/yufe/data/ccrcc_dia/d3iwtkuvwz4jtf.cloudfront.net/mzml/CPTAC_CCRCC_W_JHU_20190112_LUMOS_C3N-00852_T_rank4.pepXML /storage/yufe/results/msfragger_dia_paper/ccrcc_175/msfraggerdiadda/CPTAC_CCRCC_W_JHU_20190112_LUMOS_C3N-00852_T_rank4.pepXML
MSFragger move pepxml
java -cp /storage/yufe/tools/FragPipe-18.0/fragpipe/lib/fragpipe-18.0.jar:/storage/yufe/tools/FragPipe-18.0/fragpipe/lib/commons-io-2.11.0.jar com.github.chhh.utils.FileMove --no-err /storage/yufe/data/ccrcc_dia/d3iwtkuvwz4jtf.cloudfront.net/mzml/CPTAC_CCRCC_W_JHU_20190112_LUMOS_C3N-00852_T_rank5.pepXML /storage/yufe/results/msfragger_dia_paper/ccrcc_175/msfraggerdiadda/CPTAC_CCRCC_W_JHU_20190112_LUMOS_C3N-00852_T_rank5.pepXML
MSFragger move pin
java -cp /storage/yufe/tools/FragPipe-18.0/fragpipe/lib/fragpipe-18.0.jar:/storage/yufe/tools/FragPipe-18.0/fragpipe/lib/commons-io-2.11.0.jar com.github.chhh.utils.FileMove --no-err /storage/yufe/data/ccrcc_dia/d3iwtkuvwz4jtf.cloudfront.net/mzml/CPTAC_CCRCC_W_JHU_20190112_LUMOS_C3N-00852_T.pin /storage/yufe/results/msfragger_dia_paper/ccrcc_175/msfraggerdiadda/CPTAC_CCRCC_W_JHU_20190112_LUMOS_C3N-00852_T.pin
MSFragger move pepxml
java -cp /storage/yufe/tools/FragPipe-18.0/fragpipe/lib/fragpipe-18.0.jar:/storage/yufe/tools/FragPipe-18.0/fragpipe/lib/commons-io-2.11.0.jar com.github.chhh.utils.FileMove --no-err /storage/yufe/data/ccrcc_dia/d3iwtkuvwz4jtf.cloudfront.net/mzml/CPTAC_CCRCC_W_JHU_20190112_LUMOS_C3N-00953_NAT_rank1.pepXML /storage/yufe/results/msfragger_dia_paper/ccrcc_175/msfraggerdiadda/CPTAC_CCRCC_W_JHU_20190112_LUMOS_C3N-00953_NAT_rank1.pepXML
MSFragger move pepxml
java -cp /storage/yufe/tools/FragPipe-18.0/fragpipe/lib/fragpipe-18.0.jar:/storage/yufe/tools/FragPipe-18.0/fragpipe/lib/commons-io-2.11.0.jar com.github.chhh.utils.FileMove --no-err /storage/yufe/data/ccrcc_dia/d3iwtkuvwz4jtf.cloudfront.net/mzml/CPTAC_CCRCC_W_JHU_20190112_LUMOS_C3N-00953_NAT_rank2.pepXML /storage/yufe/results/msfragger_dia_paper/ccrcc_175/msfraggerdiadda/CPTAC_CCRCC_W_JHU_20190112_LUMOS_C3N-00953_NAT_rank2.pepXML
MSFragger move pepxml
java -cp /storage/yufe/tools/FragPipe-18.0/fragpipe/lib/fragpipe-18.0.jar:/storage/yufe/tools/FragPipe-18.0/fragpipe/lib/commons-io-2.11.0.jar com.github.chhh.utils.FileMove --no-err /storage/yufe/data/ccrcc_dia/d3iwtkuvwz4jtf.cloudfront.net/mzml/CPTAC_CCRCC_W_JHU_20190112_LUMOS_C3N-00953_NAT_rank3.pepXML /storage/yufe/results/msfragger_dia_paper/ccrcc_175/msfraggerdiadda/CPTAC_CCRCC_W_JHU_20190112_LUMOS_C3N-00953_NAT_rank3.pepXML
MSFragger move pepxml
java -cp /storage/yufe/tools/FragPipe-18.0/fragpipe/lib/fragpipe-18.0.jar:/storage/yufe/tools/FragPipe-18.0/fragpipe/lib/commons-io-2.11.0.jar com.github.chhh.utils.FileMove --no-err /storage/yufe/data/ccrcc_dia/d3iwtkuvwz4jtf.cloudfront.net/mzml/CPTAC_CCRCC_W_JHU_20190112_LUMOS_C3N-00953_NAT_rank4.pepXML /storage/yufe/results/msfragger_dia_paper/ccrcc_175/msfraggerdiadda/CPTAC_CCRCC_W_JHU_20190112_LUMOS_C3N-00953_NAT_rank4.pepXML
MSFragger move pepxml
java -cp /storage/yufe/tools/FragPipe-18.0/fragpipe/lib/fragpipe-18.0.jar:/storage/yufe/tools/FragPipe-18.0/fragpipe/lib/commons-io-2.11.0.jar com.github.chhh.utils.FileMove --no-err /storage/yufe/data/ccrcc_dia/d3iwtkuvwz4jtf.cloudfront.net/mzml/CPTAC_CCRCC_W_JHU_20190112_LUMOS_C3N-00953_NAT_rank5.pepXML /storage/yufe/results/msfragger_dia_paper/ccrcc_175/msfraggerdiadda/CPTAC_CCRCC_W_JHU_20190112_LUMOS_C3N-00953_NAT_rank5.pepXML
MSFragger move pin
java -cp /storage/yufe/tools/FragPipe-18.0/fragpipe/lib/fragpipe-18.0.jar:/storage/yufe/tools/FragPipe-18.0/fragpipe/lib/commons-io-2.11.0.jar com.github.chhh.utils.FileMove --no-err /storage/yufe/data/ccrcc_dia/d3iwtkuvwz4jtf.cloudfront.net/mzml/CPTAC_CCRCC_W_JHU_20190112_LUMOS_C3N-00953_NAT.pin /storage/yufe/results/msfragger_dia_paper/ccrcc_175/msfraggerdiadda/CPTAC_CCRCC_W_JHU_20190112_LUMOS_C3N-00953_NAT.pin
MSFragger move pepxml
java -cp /storage/yufe/tools/FragPipe-18.0/fragpipe/lib/fragpipe-18.0.jar:/storage/yufe/tools/FragPipe-18.0/fragpipe/lib/commons-io-2.11.0.jar com.github.chhh.utils.FileMove --no-err /storage/yufe/data/ccrcc_dia/d3iwtkuvwz4jtf.cloudfront.net/mzml/CPTAC_CCRCC_W_JHU_20190112_LUMOS_C3N-00953_T_rank1.pepXML /storage/yufe/results/msfragger_dia_paper/ccrcc_175/msfraggerdiadda/CPTAC_CCRCC_W_JHU_20190112_LUMOS_C3N-00953_T_rank1.pepXML
MSFragger move pepxml
java -cp /storage/yufe/tools/FragPipe-18.0/fragpipe/lib/fragpipe-18.0.jar:/storage/yufe/tools/FragPipe-18.0/fragpipe/lib/commons-io-2.11.0.jar com.github.chhh.utils.FileMove --no-err /storage/yufe/data/ccrcc_dia/d3iwtkuvwz4jtf.cloudfront.net/mzml/CPTAC_CCRCC_W_JHU_20190112_LUMOS_C3N-00953_T_rank2.pepXML /storage/yufe/results/msfragger_dia_paper/ccrcc_175/msfraggerdiadda/CPTAC_CCRCC_W_JHU_20190112_LUMOS_C3N-00953_T_rank2.pepXML
MSFragger move pepxml
java -cp /storage/yufe/tools/FragPipe-18.0/fragpipe/lib/fragpipe-18.0.jar:/storage/yufe/tools/FragPipe-18.0/fragpipe/lib/commons-io-2.11.0.jar com.github.chhh.utils.FileMove --no-err /storage/yufe/data/ccrcc_dia/d3iwtkuvwz4jtf.cloudfront.net/mzml/CPTAC_CCRCC_W_JHU_20190112_LUMOS_C3N-00953_T_rank3.pepXML /storage/yufe/results/msfragger_dia_paper/ccrcc_175/msfraggerdiadda/CPTAC_CCRCC_W_JHU_20190112_LUMOS_C3N-00953_T_rank3.pepXML
MSFragger move pepxml
java -cp /storage/yufe/tools/FragPipe-18.0/fragpipe/lib/fragpipe-18.0.jar:/storage/yufe/tools/FragPipe-18.0/fragpipe/lib/commons-io-2.11.0.jar com.github.chhh.utils.FileMove --no-err /storage/yufe/data/ccrcc_dia/d3iwtkuvwz4jtf.cloudfront.net/mzml/CPTAC_CCRCC_W_JHU_20190112_LUMOS_C3N-00953_T_rank4.pepXML /storage/yufe/results/msfragger_dia_paper/ccrcc_175/msfraggerdiadda/CPTAC_CCRCC_W_JHU_20190112_LUMOS_C3N-00953_T_rank4.pepXML
MSFragger move pepxml
java -cp /storage/yufe/tools/FragPipe-18.0/fragpipe/lib/fragpipe-18.0.jar:/storage/yufe/tools/FragPipe-18.0/fragpipe/lib/commons-io-2.11.0.jar com.github.chhh.utils.FileMove --no-err /storage/yufe/data/ccrcc_dia/d3iwtkuvwz4jtf.cloudfront.net/mzml/CPTAC_CCRCC_W_JHU_20190112_LUMOS_C3N-00953_T_rank5.pepXML /storage/yufe/results/msfragger_dia_paper/ccrcc_175/msfraggerdiadda/CPTAC_CCRCC_W_JHU_20190112_LUMOS_C3N-00953_T_rank5.pepXML
MSFragger move pin
java -cp /storage/yufe/tools/FragPipe-18.0/fragpipe/lib/fragpipe-18.0.jar:/storage/yufe/tools/FragPipe-18.0/fragpipe/lib/commons-io-2.11.0.jar com.github.chhh.utils.FileMove --no-err /storage/yufe/data/ccrcc_dia/d3iwtkuvwz4jtf.cloudfront.net/mzml/CPTAC_CCRCC_W_JHU_20190112_LUMOS_C3N-00953_T.pin /storage/yufe/results/msfragger_dia_paper/ccrcc_175/msfraggerdiadda/CPTAC_CCRCC_W_JHU_20190112_LUMOS_C3N-00953_T.pin
MSFragger move pepxml
java -cp /storage/yufe/tools/FragPipe-18.0/fragpipe/lib/fragpipe-18.0.jar:/storage/yufe/tools/FragPipe-18.0/fragpipe/lib/commons-io-2.11.0.jar com.github.chhh.utils.FileMove --no-err /storage/yufe/data/ccrcc_dia/d3iwtkuvwz4jtf.cloudfront.net/mzml/CPTAC_CCRCC_W_JHU_20190112_LUMOS_C3N-01175_NAT_rank1.pepXML /storage/yufe/results/msfragger_dia_paper/ccrcc_175/msfraggerdiadda/CPTAC_CCRCC_W_JHU_20190112_LUMOS_C3N-01175_NAT_rank1.pepXML
MSFragger move pepxml
java -cp /storage/yufe/tools/FragPipe-18.0/fragpipe/lib/fragpipe-18.0.jar:/storage/yufe/tools/FragPipe-18.0/fragpipe/lib/commons-io-2.11.0.jar com.github.chhh.utils.FileMove --no-err /storage/yufe/data/ccrcc_dia/d3iwtkuvwz4jtf.cloudfront.net/mzml/CPTAC_CCRCC_W_JHU_20190112_LUMOS_C3N-01175_NAT_rank2.pepXML /storage/yufe/results/msfragger_dia_paper/ccrcc_175/msfraggerdiadda/CPTAC_CCRCC_W_JHU_20190112_LUMOS_C3N-01175_NAT_rank2.pepXML
MSFragger move pepxml
java -cp /storage/yufe/tools/FragPipe-18.0/fragpipe/lib/fragpipe-18.0.jar:/storage/yufe/tools/FragPipe-18.0/fragpipe/lib/commons-io-2.11.0.jar com.github.chhh.utils.FileMove --no-err /storage/yufe/data/ccrcc_dia/d3iwtkuvwz4jtf.cloudfront.net/mzml/CPTAC_CCRCC_W_JHU_20190112_LUMOS_C3N-01175_NAT_rank3.pepXML /storage/yufe/results/msfragger_dia_paper/ccrcc_175/msfraggerdiadda/CPTAC_CCRCC_W_JHU_20190112_LUMOS_C3N-01175_NAT_rank3.pepXML
MSFragger move pepxml
java -cp /storage/yufe/tools/FragPipe-18.0/fragpipe/lib/fragpipe-18.0.jar:/storage/yufe/tools/FragPipe-18.0/fragpipe/lib/commons-io-2.11.0.jar com.github.chhh.utils.FileMove --no-err /storage/yufe/data/ccrcc_dia/d3iwtkuvwz4jtf.cloudfront.net/mzml/CPTAC_CCRCC_W_JHU_20190112_LUMOS_C3N-01175_NAT_rank4.pepXML /storage/yufe/results/msfragger_dia_paper/ccrcc_175/msfraggerdiadda/CPTAC_CCRCC_W_JHU_20190112_LUMOS_C3N-01175_NAT_rank4.pepXML
MSFragger move pepxml
java -cp /storage/yufe/tools/FragPipe-18.0/fragpipe/lib/fragpipe-18.0.jar:/storage/yufe/tools/FragPipe-18.0/fragpipe/lib/commons-io-2.11.0.jar com.github.chhh.utils.FileMove --no-err /storage/yufe/data/ccrcc_dia/d3iwtkuvwz4jtf.cloudfront.net/mzml/CPTAC_CCRCC_W_JHU_20190112_LUMOS_C3N-01175_NAT_rank5.pepXML /storage/yufe/results/msfragger_dia_paper/ccrcc_175/msfraggerdiadda/CPTAC_CCRCC_W_JHU_20190112_LUMOS_C3N-01175_NAT_rank5.pepXML
MSFragger move pin
java -cp /storage/yufe/tools/FragPipe-18.0/fragpipe/lib/fragpipe-18.0.jar:/storage/yufe/tools/FragPipe-18.0/fragpipe/lib/commons-io-2.11.0.jar com.github.chhh.utils.FileMove --no-err /storage/yufe/data/ccrcc_dia/d3iwtkuvwz4jtf.cloudfront.net/mzml/CPTAC_CCRCC_W_JHU_20190112_LUMOS_C3N-01175_NAT.pin /storage/yufe/results/msfragger_dia_paper/ccrcc_175/msfraggerdiadda/CPTAC_CCRCC_W_JHU_20190112_LUMOS_C3N-01175_NAT.pin
MSFragger move pepxml
java -cp /storage/yufe/tools/FragPipe-18.0/fragpipe/lib/fragpipe-18.0.jar:/storage/yufe/tools/FragPipe-18.0/fragpipe/lib/commons-io-2.11.0.jar com.github.chhh.utils.FileMove --no-err /storage/yufe/data/ccrcc_dia/d3iwtkuvwz4jtf.cloudfront.net/mzml/CPTAC_CCRCC_W_JHU_20190112_LUMOS_C3N-01176_NAT_rank1.pepXML /storage/yufe/results/msfragger_dia_paper/ccrcc_175/msfraggerdiadda/CPTAC_CCRCC_W_JHU_20190112_LUMOS_C3N-01176_NAT_rank1.pepXML
MSFragger move pepxml
java -cp /storage/yufe/tools/FragPipe-18.0/fragpipe/lib/fragpipe-18.0.jar:/storage/yufe/tools/FragPipe-18.0/fragpipe/lib/commons-io-2.11.0.jar com.github.chhh.utils.FileMove --no-err /storage/yufe/data/ccrcc_dia/d3iwtkuvwz4jtf.cloudfront.net/mzml/CPTAC_CCRCC_W_JHU_20190112_LUMOS_C3N-01176_NAT_rank2.pepXML /storage/yufe/results/msfragger_dia_paper/ccrcc_175/msfraggerdiadda/CPTAC_CCRCC_W_JHU_20190112_LUMOS_C3N-01176_NAT_rank2.pepXML
MSFragger move pepxml
java -cp /storage/yufe/tools/FragPipe-18.0/fragpipe/lib/fragpipe-18.0.jar:/storage/yufe/tools/FragPipe-18.0/fragpipe/lib/commons-io-2.11.0.jar com.github.chhh.utils.FileMove --no-err /storage/yufe/data/ccrcc_dia/d3iwtkuvwz4jtf.cloudfront.net/mzml/CPTAC_CCRCC_W_JHU_20190112_LUMOS_C3N-01176_NAT_rank3.pepXML /storage/yufe/results/msfragger_dia_paper/ccrcc_175/msfraggerdiadda/CPTAC_CCRCC_W_JHU_20190112_LUMOS_C3N-01176_NAT_rank3.pepXML
MSFragger move pepxml
java -cp /storage/yufe/tools/FragPipe-18.0/fragpipe/lib/fragpipe-18.0.jar:/storage/yufe/tools/FragPipe-18.0/fragpipe/lib/commons-io-2.11.0.jar com.github.chhh.utils.FileMove --no-err /storage/yufe/data/ccrcc_dia/d3iwtkuvwz4jtf.cloudfront.net/mzml/CPTAC_CCRCC_W_JHU_20190112_LUMOS_C3N-01176_NAT_rank4.pepXML /storage/yufe/results/msfragger_dia_paper/ccrcc_175/msfraggerdiadda/CPTAC_CCRCC_W_JHU_20190112_LUMOS_C3N-01176_NAT_rank4.pepXML
MSFragger move pepxml
java -cp /storage/yufe/tools/FragPipe-18.0/fragpipe/lib/fragpipe-18.0.jar:/storage/yufe/tools/FragPipe-18.0/fragpipe/lib/commons-io-2.11.0.jar com.github.chhh.utils.FileMove --no-err /storage/yufe/data/ccrcc_dia/d3iwtkuvwz4jtf.cloudfront.net/mzml/CPTAC_CCRCC_W_JHU_20190112_LUMOS_C3N-01176_NAT_rank5.pepXML /storage/yufe/results/msfragger_dia_paper/ccrcc_175/msfraggerdiadda/CPTAC_CCRCC_W_JHU_20190112_LUMOS_C3N-01176_NAT_rank5.pepXML
MSFragger move pin
java -cp /storage/yufe/tools/FragPipe-18.0/fragpipe/lib/fragpipe-18.0.jar:/storage/yufe/tools/FragPipe-18.0/fragpipe/lib/commons-io-2.11.0.jar com.github.chhh.utils.FileMove --no-err /storage/yufe/data/ccrcc_dia/d3iwtkuvwz4jtf.cloudfront.net/mzml/CPTAC_CCRCC_W_JHU_20190112_LUMOS_C3N-01176_NAT.pin /storage/yufe/results/msfragger_dia_paper/ccrcc_175/msfraggerdiadda/CPTAC_CCRCC_W_JHU_20190112_LUMOS_C3N-01176_NAT.pin
MSFragger move pepxml
java -cp /storage/yufe/tools/FragPipe-18.0/fragpipe/lib/fragpipe-18.0.jar:/storage/yufe/tools/FragPipe-18.0/fragpipe/lib/commons-io-2.11.0.jar com.github.chhh.utils.FileMove --no-err /storage/yufe/data/ccrcc_dia/d3iwtkuvwz4jtf.cloudfront.net/mzml/CPTAC_CCRCC_W_JHU_20190112_LUMOS_C3N-01176_T_rank1.pepXML /storage/yufe/results/msfragger_dia_paper/ccrcc_175/msfraggerdiadda/CPTAC_CCRCC_W_JHU_20190112_LUMOS_C3N-01176_T_rank1.pepXML
MSFragger move pepxml
java -cp /storage/yufe/tools/FragPipe-18.0/fragpipe/lib/fragpipe-18.0.jar:/storage/yufe/tools/FragPipe-18.0/fragpipe/lib/commons-io-2.11.0.jar com.github.chhh.utils.FileMove --no-err /storage/yufe/data/ccrcc_dia/d3iwtkuvwz4jtf.cloudfront.net/mzml/CPTAC_CCRCC_W_JHU_20190112_LUMOS_C3N-01176_T_rank2.pepXML /storage/yufe/results/msfragger_dia_paper/ccrcc_175/msfraggerdiadda/CPTAC_CCRCC_W_JHU_20190112_LUMOS_C3N-01176_T_rank2.pepXML
MSFragger move pepxml
java -cp /storage/yufe/tools/FragPipe-18.0/fragpipe/lib/fragpipe-18.0.jar:/storage/yufe/tools/FragPipe-18.0/fragpipe/lib/commons-io-2.11.0.jar com.github.chhh.utils.FileMove --no-err /storage/yufe/data/ccrcc_dia/d3iwtkuvwz4jtf.cloudfront.net/mzml/CPTAC_CCRCC_W_JHU_20190112_LUMOS_C3N-01176_T_rank3.pepXML /storage/yufe/results/msfragger_dia_paper/ccrcc_175/msfraggerdiadda/CPTAC_CCRCC_W_JHU_20190112_LUMOS_C3N-01176_T_rank3.pepXML
MSFragger move pepxml
java -cp /storage/yufe/tools/FragPipe-18.0/fragpipe/lib/fragpipe-18.0.jar:/storage/yufe/tools/FragPipe-18.0/fragpipe/lib/commons-io-2.11.0.jar com.github.chhh.utils.FileMove --no-err /storage/yufe/data/ccrcc_dia/d3iwtkuvwz4jtf.cloudfront.net/mzml/CPTAC_CCRCC_W_JHU_20190112_LUMOS_C3N-01176_T_rank4.pepXML /storage/yufe/results/msfragger_dia_paper/ccrcc_175/msfraggerdiadda/CPTAC_CCRCC_W_JHU_20190112_LUMOS_C3N-01176_T_rank4.pepXML
MSFragger move pepxml
java -cp /storage/yufe/tools/FragPipe-18.0/fragpipe/lib/fragpipe-18.0.jar:/storage/yufe/tools/FragPipe-18.0/fragpipe/lib/commons-io-2.11.0.jar com.github.chhh.utils.FileMove --no-err /storage/yufe/data/ccrcc_dia/d3iwtkuvwz4jtf.cloudfront.net/mzml/CPTAC_CCRCC_W_JHU_20190112_LUMOS_C3N-01176_T_rank5.pepXML /storage/yufe/results/msfragger_dia_paper/ccrcc_175/msfraggerdiadda/CPTAC_CCRCC_W_JHU_20190112_LUMOS_C3N-01176_T_rank5.pepXML
MSFragger move pin
java -cp /storage/yufe/tools/FragPipe-18.0/fragpipe/lib/fragpipe-18.0.jar:/storage/yufe/tools/FragPipe-18.0/fragpipe/lib/commons-io-2.11.0.jar com.github.chhh.utils.FileMove --no-err /storage/yufe/data/ccrcc_dia/d3iwtkuvwz4jtf.cloudfront.net/mzml/CPTAC_CCRCC_W_JHU_20190112_LUMOS_C3N-01176_T.pin /storage/yufe/results/msfragger_dia_paper/ccrcc_175/msfraggerdiadda/CPTAC_CCRCC_W_JHU_20190112_LUMOS_C3N-01176_T.pin
MSFragger move pepxml
java -cp /storage/yufe/tools/FragPipe-18.0/fragpipe/lib/fragpipe-18.0.jar:/storage/yufe/tools/FragPipe-18.0/fragpipe/lib/commons-io-2.11.0.jar com.github.chhh.utils.FileMove --no-err /storage/yufe/data/ccrcc_dia/d3iwtkuvwz4jtf.cloudfront.net/mzml/CPTAC_CCRCC_W_JHU_20190112_LUMOS_C3N-01178_NAT_rank1.pepXML /storage/yufe/results/msfragger_dia_paper/ccrcc_175/msfraggerdiadda/CPTAC_CCRCC_W_JHU_20190112_LUMOS_C3N-01178_NAT_rank1.pepXML
MSFragger move pepxml
java -cp /storage/yufe/tools/FragPipe-18.0/fragpipe/lib/fragpipe-18.0.jar:/storage/yufe/tools/FragPipe-18.0/fragpipe/lib/commons-io-2.11.0.jar com.github.chhh.utils.FileMove --no-err /storage/yufe/data/ccrcc_dia/d3iwtkuvwz4jtf.cloudfront.net/mzml/CPTAC_CCRCC_W_JHU_20190112_LUMOS_C3N-01178_NAT_rank2.pepXML /storage/yufe/results/msfragger_dia_paper/ccrcc_175/msfraggerdiadda/CPTAC_CCRCC_W_JHU_20190112_LUMOS_C3N-01178_NAT_rank2.pepXML
MSFragger move pepxml
java -cp /storage/yufe/tools/FragPipe-18.0/fragpipe/lib/fragpipe-18.0.jar:/storage/yufe/tools/FragPipe-18.0/fragpipe/lib/commons-io-2.11.0.jar com.github.chhh.utils.FileMove --no-err /storage/yufe/data/ccrcc_dia/d3iwtkuvwz4jtf.cloudfront.net/mzml/CPTAC_CCRCC_W_JHU_20190112_LUMOS_C3N-01178_NAT_rank3.pepXML /storage/yufe/results/msfragger_dia_paper/ccrcc_175/msfraggerdiadda/CPTAC_CCRCC_W_JHU_20190112_LUMOS_C3N-01178_NAT_rank3.pepXML
MSFragger move pepxml
java -cp /storage/yufe/tools/FragPipe-18.0/fragpipe/lib/fragpipe-18.0.jar:/storage/yufe/tools/FragPipe-18.0/fragpipe/lib/commons-io-2.11.0.jar com.github.chhh.utils.FileMove --no-err /storage/yufe/data/ccrcc_dia/d3iwtkuvwz4jtf.cloudfront.net/mzml/CPTAC_CCRCC_W_JHU_20190112_LUMOS_C3N-01178_NAT_rank4.pepXML /storage/yufe/results/msfragger_dia_paper/ccrcc_175/msfraggerdiadda/CPTAC_CCRCC_W_JHU_20190112_LUMOS_C3N-01178_NAT_rank4.pepXML
MSFragger move pepxml
java -cp /storage/yufe/tools/FragPipe-18.0/fragpipe/lib/fragpipe-18.0.jar:/storage/yufe/tools/FragPipe-18.0/fragpipe/lib/commons-io-2.11.0.jar com.github.chhh.utils.FileMove --no-err /storage/yufe/data/ccrcc_dia/d3iwtkuvwz4jtf.cloudfront.net/mzml/CPTAC_CCRCC_W_JHU_20190112_LUMOS_C3N-01178_NAT_rank5.pepXML /storage/yufe/results/msfragger_dia_paper/ccrcc_175/msfraggerdiadda/CPTAC_CCRCC_W_JHU_20190112_LUMOS_C3N-01178_NAT_rank5.pepXML
MSFragger move pin
java -cp /storage/yufe/tools/FragPipe-18.0/fragpipe/lib/fragpipe-18.0.jar:/storage/yufe/tools/FragPipe-18.0/fragpipe/lib/commons-io-2.11.0.jar com.github.chhh.utils.FileMove --no-err /storage/yufe/data/ccrcc_dia/d3iwtkuvwz4jtf.cloudfront.net/mzml/CPTAC_CCRCC_W_JHU_20190112_LUMOS_C3N-01178_NAT.pin /storage/yufe/results/msfragger_dia_paper/ccrcc_175/msfraggerdiadda/CPTAC_CCRCC_W_JHU_20190112_LUMOS_C3N-01178_NAT.pin
MSFragger move pepxml
java -cp /storage/yufe/tools/FragPipe-18.0/fragpipe/lib/fragpipe-18.0.jar:/storage/yufe/tools/FragPipe-18.0/fragpipe/lib/commons-io-2.11.0.jar com.github.chhh.utils.FileMove --no-err /storage/yufe/data/ccrcc_dia/d3iwtkuvwz4jtf.cloudfront.net/mzml/CPTAC_CCRCC_W_JHU_20190112_LUMOS_C3N-01178_T_rank1.pepXML /storage/yufe/results/msfragger_dia_paper/ccrcc_175/msfraggerdiadda/CPTAC_CCRCC_W_JHU_20190112_LUMOS_C3N-01178_T_rank1.pepXML
MSFragger move pepxml
java -cp /storage/yufe/tools/FragPipe-18.0/fragpipe/lib/fragpipe-18.0.jar:/storage/yufe/tools/FragPipe-18.0/fragpipe/lib/commons-io-2.11.0.jar com.github.chhh.utils.FileMove --no-err /storage/yufe/data/ccrcc_dia/d3iwtkuvwz4jtf.cloudfront.net/mzml/CPTAC_CCRCC_W_JHU_20190112_LUMOS_C3N-01178_T_rank2.pepXML /storage/yufe/results/msfragger_dia_paper/ccrcc_175/msfraggerdiadda/CPTAC_CCRCC_W_JHU_20190112_LUMOS_C3N-01178_T_rank2.pepXML
MSFragger move pepxml
java -cp /storage/yufe/tools/FragPipe-18.0/fragpipe/lib/fragpipe-18.0.jar:/storage/yufe/tools/FragPipe-18.0/fragpipe/lib/commons-io-2.11.0.jar com.github.chhh.utils.FileMove --no-err /storage/yufe/data/ccrcc_dia/d3iwtkuvwz4jtf.cloudfront.net/mzml/CPTAC_CCRCC_W_JHU_20190112_LUMOS_C3N-01178_T_rank3.pepXML /storage/yufe/results/msfragger_dia_paper/ccrcc_175/msfraggerdiadda/CPTAC_CCRCC_W_JHU_20190112_LUMOS_C3N-01178_T_rank3.pepXML
MSFragger move pepxml
java -cp /storage/yufe/tools/FragPipe-18.0/fragpipe/lib/fragpipe-18.0.jar:/storage/yufe/tools/FragPipe-18.0/fragpipe/lib/commons-io-2.11.0.jar com.github.chhh.utils.FileMove --no-err /storage/yufe/data/ccrcc_dia/d3iwtkuvwz4jtf.cloudfront.net/mzml/CPTAC_CCRCC_W_JHU_20190112_LUMOS_C3N-01178_T_rank4.pepXML /storage/yufe/results/msfragger_dia_paper/ccrcc_175/msfraggerdiadda/CPTAC_CCRCC_W_JHU_20190112_LUMOS_C3N-01178_T_rank4.pepXML
MSFragger move pepxml
java -cp /storage/yufe/tools/FragPipe-18.0/fragpipe/lib/fragpipe-18.0.jar:/storage/yufe/tools/FragPipe-18.0/fragpipe/lib/commons-io-2.11.0.jar com.github.chhh.utils.FileMove --no-err /storage/yufe/data/ccrcc_dia/d3iwtkuvwz4jtf.cloudfront.net/mzml/CPTAC_CCRCC_W_JHU_20190112_LUMOS_C3N-01178_T_rank5.pepXML /storage/yufe/results/msfragger_dia_paper/ccrcc_175/msfraggerdiadda/CPTAC_CCRCC_W_JHU_20190112_LUMOS_C3N-01178_T_rank5.pepXML
MSFragger move pin
java -cp /storage/yufe/tools/FragPipe-18.0/fragpipe/lib/fragpipe-18.0.jar:/storage/yufe/tools/FragPipe-18.0/fragpipe/lib/commons-io-2.11.0.jar com.github.chhh.utils.FileMove --no-err /storage/yufe/data/ccrcc_dia/d3iwtkuvwz4jtf.cloudfront.net/mzml/CPTAC_CCRCC_W_JHU_20190112_LUMOS_C3N-01178_T.pin /storage/yufe/results/msfragger_dia_paper/ccrcc_175/msfraggerdiadda/CPTAC_CCRCC_W_JHU_20190112_LUMOS_C3N-01178_T.pin
MSFragger move pepxml
java -cp /storage/yufe/tools/FragPipe-18.0/fragpipe/lib/fragpipe-18.0.jar:/storage/yufe/tools/FragPipe-18.0/fragpipe/lib/commons-io-2.11.0.jar com.github.chhh.utils.FileMove --no-err /storage/yufe/data/ccrcc_dia/d3iwtkuvwz4jtf.cloudfront.net/mzml/CPTAC_CCRCC_W_JHU_20190112_LUMOS_C3N-01179_NAT_rank1.pepXML /storage/yufe/results/msfragger_dia_paper/ccrcc_175/msfraggerdiadda/CPTAC_CCRCC_W_JHU_20190112_LUMOS_C3N-01179_NAT_rank1.pepXML
MSFragger move pepxml
java -cp /storage/yufe/tools/FragPipe-18.0/fragpipe/lib/fragpipe-18.0.jar:/storage/yufe/tools/FragPipe-18.0/fragpipe/lib/commons-io-2.11.0.jar com.github.chhh.utils.FileMove --no-err /storage/yufe/data/ccrcc_dia/d3iwtkuvwz4jtf.cloudfront.net/mzml/CPTAC_CCRCC_W_JHU_20190112_LUMOS_C3N-01179_NAT_rank2.pepXML /storage/yufe/results/msfragger_dia_paper/ccrcc_175/msfraggerdiadda/CPTAC_CCRCC_W_JHU_20190112_LUMOS_C3N-01179_NAT_rank2.pepXML
MSFragger move pepxml
java -cp /storage/yufe/tools/FragPipe-18.0/fragpipe/lib/fragpipe-18.0.jar:/storage/yufe/tools/FragPipe-18.0/fragpipe/lib/commons-io-2.11.0.jar com.github.chhh.utils.FileMove --no-err /storage/yufe/data/ccrcc_dia/d3iwtkuvwz4jtf.cloudfront.net/mzml/CPTAC_CCRCC_W_JHU_20190112_LUMOS_C3N-01179_NAT_rank3.pepXML /storage/yufe/results/msfragger_dia_paper/ccrcc_175/msfraggerdiadda/CPTAC_CCRCC_W_JHU_20190112_LUMOS_C3N-01179_NAT_rank3.pepXML
MSFragger move pepxml
java -cp /storage/yufe/tools/FragPipe-18.0/fragpipe/lib/fragpipe-18.0.jar:/storage/yufe/tools/FragPipe-18.0/fragpipe/lib/commons-io-2.11.0.jar com.github.chhh.utils.FileMove --no-err /storage/yufe/data/ccrcc_dia/d3iwtkuvwz4jtf.cloudfront.net/mzml/CPTAC_CCRCC_W_JHU_20190112_LUMOS_C3N-01179_NAT_rank4.pepXML /storage/yufe/results/msfragger_dia_paper/ccrcc_175/msfraggerdiadda/CPTAC_CCRCC_W_JHU_20190112_LUMOS_C3N-01179_NAT_rank4.pepXML
MSFragger move pepxml
java -cp /storage/yufe/tools/FragPipe-18.0/fragpipe/lib/fragpipe-18.0.jar:/storage/yufe/tools/FragPipe-18.0/fragpipe/lib/commons-io-2.11.0.jar com.github.chhh.utils.FileMove --no-err /storage/yufe/data/ccrcc_dia/d3iwtkuvwz4jtf.cloudfront.net/mzml/CPTAC_CCRCC_W_JHU_20190112_LUMOS_C3N-01179_NAT_rank5.pepXML /storage/yufe/results/msfragger_dia_paper/ccrcc_175/msfraggerdiadda/CPTAC_CCRCC_W_JHU_20190112_LUMOS_C3N-01179_NAT_rank5.pepXML
MSFragger move pin
java -cp /storage/yufe/tools/FragPipe-18.0/fragpipe/lib/fragpipe-18.0.jar:/storage/yufe/tools/FragPipe-18.0/fragpipe/lib/commons-io-2.11.0.jar com.github.chhh.utils.FileMove --no-err /storage/yufe/data/ccrcc_dia/d3iwtkuvwz4jtf.cloudfront.net/mzml/CPTAC_CCRCC_W_JHU_20190112_LUMOS_C3N-01179_NAT.pin /storage/yufe/results/msfragger_dia_paper/ccrcc_175/msfraggerdiadda/CPTAC_CCRCC_W_JHU_20190112_LUMOS_C3N-01179_NAT.pin
MSFragger move pepxml
java -cp /storage/yufe/tools/FragPipe-18.0/fragpipe/lib/fragpipe-18.0.jar:/storage/yufe/tools/FragPipe-18.0/fragpipe/lib/commons-io-2.11.0.jar com.github.chhh.utils.FileMove --no-err /storage/yufe/data/ccrcc_dia/d3iwtkuvwz4jtf.cloudfront.net/mzml/CPTAC_CCRCC_W_JHU_20190112_LUMOS_C3N-01179_T_rank1.pepXML /storage/yufe/results/msfragger_dia_paper/ccrcc_175/msfraggerdiadda/CPTAC_CCRCC_W_JHU_20190112_LUMOS_C3N-01179_T_rank1.pepXML
MSFragger move pepxml
java -cp /storage/yufe/tools/FragPipe-18.0/fragpipe/lib/fragpipe-18.0.jar:/storage/yufe/tools/FragPipe-18.0/fragpipe/lib/commons-io-2.11.0.jar com.github.chhh.utils.FileMove --no-err /storage/yufe/data/ccrcc_dia/d3iwtkuvwz4jtf.cloudfront.net/mzml/CPTAC_CCRCC_W_JHU_20190112_LUMOS_C3N-01179_T_rank2.pepXML /storage/yufe/results/msfragger_dia_paper/ccrcc_175/msfraggerdiadda/CPTAC_CCRCC_W_JHU_20190112_LUMOS_C3N-01179_T_rank2.pepXML
MSFragger move pepxml
java -cp /storage/yufe/tools/FragPipe-18.0/fragpipe/lib/fragpipe-18.0.jar:/storage/yufe/tools/FragPipe-18.0/fragpipe/lib/commons-io-2.11.0.jar com.github.chhh.utils.FileMove --no-err /storage/yufe/data/ccrcc_dia/d3iwtkuvwz4jtf.cloudfront.net/mzml/CPTAC_CCRCC_W_JHU_20190112_LUMOS_C3N-01179_T_rank3.pepXML /storage/yufe/results/msfragger_dia_paper/ccrcc_175/msfraggerdiadda/CPTAC_CCRCC_W_JHU_20190112_LUMOS_C3N-01179_T_rank3.pepXML
MSFragger move pepxml
java -cp /storage/yufe/tools/FragPipe-18.0/fragpipe/lib/fragpipe-18.0.jar:/storage/yufe/tools/FragPipe-18.0/fragpipe/lib/commons-io-2.11.0.jar com.github.chhh.utils.FileMove --no-err /storage/yufe/data/ccrcc_dia/d3iwtkuvwz4jtf.cloudfront.net/mzml/CPTAC_CCRCC_W_JHU_20190112_LUMOS_C3N-01179_T_rank4.pepXML /storage/yufe/results/msfragger_dia_paper/ccrcc_175/msfraggerdiadda/CPTAC_CCRCC_W_JHU_20190112_LUMOS_C3N-01179_T_rank4.pepXML
MSFragger move pepxml
java -cp /storage/yufe/tools/FragPipe-18.0/fragpipe/lib/fragpipe-18.0.jar:/storage/yufe/tools/FragPipe-18.0/fragpipe/lib/commons-io-2.11.0.jar com.github.chhh.utils.FileMove --no-err /storage/yufe/data/ccrcc_dia/d3iwtkuvwz4jtf.cloudfront.net/mzml/CPTAC_CCRCC_W_JHU_20190112_LUMOS_C3N-01179_T_rank5.pepXML /storage/yufe/results/msfragger_dia_paper/ccrcc_175/msfraggerdiadda/CPTAC_CCRCC_W_JHU_20190112_LUMOS_C3N-01179_T_rank5.pepXML
MSFragger move pin
java -cp /storage/yufe/tools/FragPipe-18.0/fragpipe/lib/fragpipe-18.0.jar:/storage/yufe/tools/FragPipe-18.0/fragpipe/lib/commons-io-2.11.0.jar com.github.chhh.utils.FileMove --no-err /storage/yufe/data/ccrcc_dia/d3iwtkuvwz4jtf.cloudfront.net/mzml/CPTAC_CCRCC_W_JHU_20190112_LUMOS_C3N-01179_T.pin /storage/yufe/results/msfragger_dia_paper/ccrcc_175/msfraggerdiadda/CPTAC_CCRCC_W_JHU_20190112_LUMOS_C3N-01179_T.pin
MSFragger move pepxml
java -cp /storage/yufe/tools/FragPipe-18.0/fragpipe/lib/fragpipe-18.0.jar:/storage/yufe/tools/FragPipe-18.0/fragpipe/lib/commons-io-2.11.0.jar com.github.chhh.utils.FileMove --no-err /storage/yufe/data/ccrcc_dia/d3iwtkuvwz4jtf.cloudfront.net/mzml/CPTAC_CCRCC_W_JHU_20190112_LUMOS_C3N-01200_NAT_rank1.pepXML /storage/yufe/results/msfragger_dia_paper/ccrcc_175/msfraggerdiadda/CPTAC_CCRCC_W_JHU_20190112_LUMOS_C3N-01200_NAT_rank1.pepXML
MSFragger move pepxml
java -cp /storage/yufe/tools/FragPipe-18.0/fragpipe/lib/fragpipe-18.0.jar:/storage/yufe/tools/FragPipe-18.0/fragpipe/lib/commons-io-2.11.0.jar com.github.chhh.utils.FileMove --no-err /storage/yufe/data/ccrcc_dia/d3iwtkuvwz4jtf.cloudfront.net/mzml/CPTAC_CCRCC_W_JHU_20190112_LUMOS_C3N-01200_NAT_rank2.pepXML /storage/yufe/results/msfragger_dia_paper/ccrcc_175/msfraggerdiadda/CPTAC_CCRCC_W_JHU_20190112_LUMOS_C3N-01200_NAT_rank2.pepXML
MSFragger move pepxml
java -cp /storage/yufe/tools/FragPipe-18.0/fragpipe/lib/fragpipe-18.0.jar:/storage/yufe/tools/FragPipe-18.0/fragpipe/lib/commons-io-2.11.0.jar com.github.chhh.utils.FileMove --no-err /storage/yufe/data/ccrcc_dia/d3iwtkuvwz4jtf.cloudfront.net/mzml/CPTAC_CCRCC_W_JHU_20190112_LUMOS_C3N-01200_NAT_rank3.pepXML /storage/yufe/results/msfragger_dia_paper/ccrcc_175/msfraggerdiadda/CPTAC_CCRCC_W_JHU_20190112_LUMOS_C3N-01200_NAT_rank3.pepXML
MSFragger move pepxml
java -cp /storage/yufe/tools/FragPipe-18.0/fragpipe/lib/fragpipe-18.0.jar:/storage/yufe/tools/FragPipe-18.0/fragpipe/lib/commons-io-2.11.0.jar com.github.chhh.utils.FileMove --no-err /storage/yufe/data/ccrcc_dia/d3iwtkuvwz4jtf.cloudfront.net/mzml/CPTAC_CCRCC_W_JHU_20190112_LUMOS_C3N-01200_NAT_rank4.pepXML /storage/yufe/results/msfragger_dia_paper/ccrcc_175/msfraggerdiadda/CPTAC_CCRCC_W_JHU_20190112_LUMOS_C3N-01200_NAT_rank4.pepXML
MSFragger move pepxml
java -cp /storage/yufe/tools/FragPipe-18.0/fragpipe/lib/fragpipe-18.0.jar:/storage/yufe/tools/FragPipe-18.0/fragpipe/lib/commons-io-2.11.0.jar com.github.chhh.utils.FileMove --no-err /storage/yufe/data/ccrcc_dia/d3iwtkuvwz4jtf.cloudfront.net/mzml/CPTAC_CCRCC_W_JHU_20190112_LUMOS_C3N-01200_NAT_rank5.pepXML /storage/yufe/results/msfragger_dia_paper/ccrcc_175/msfraggerdiadda/CPTAC_CCRCC_W_JHU_20190112_LUMOS_C3N-01200_NAT_rank5.pepXML
MSFragger move pin
java -cp /storage/yufe/tools/FragPipe-18.0/fragpipe/lib/fragpipe-18.0.jar:/storage/yufe/tools/FragPipe-18.0/fragpipe/lib/commons-io-2.11.0.jar com.github.chhh.utils.FileMove --no-err /storage/yufe/data/ccrcc_dia/d3iwtkuvwz4jtf.cloudfront.net/mzml/CPTAC_CCRCC_W_JHU_20190112_LUMOS_C3N-01200_NAT.pin /storage/yufe/results/msfragger_dia_paper/ccrcc_175/msfraggerdiadda/CPTAC_CCRCC_W_JHU_20190112_LUMOS_C3N-01200_NAT.pin
MSFragger move pepxml
java -cp /storage/yufe/tools/FragPipe-18.0/fragpipe/lib/fragpipe-18.0.jar:/storage/yufe/tools/FragPipe-18.0/fragpipe/lib/commons-io-2.11.0.jar com.github.chhh.utils.FileMove --no-err /storage/yufe/data/ccrcc_dia/d3iwtkuvwz4jtf.cloudfront.net/mzml/CPTAC_CCRCC_W_JHU_20190112_LUMOS_C3N-01200_T_rank1.pepXML /storage/yufe/results/msfragger_dia_paper/ccrcc_175/msfraggerdiadda/CPTAC_CCRCC_W_JHU_20190112_LUMOS_C3N-01200_T_rank1.pepXML
MSFragger move pepxml
java -cp /storage/yufe/tools/FragPipe-18.0/fragpipe/lib/fragpipe-18.0.jar:/storage/yufe/tools/FragPipe-18.0/fragpipe/lib/commons-io-2.11.0.jar com.github.chhh.utils.FileMove --no-err /storage/yufe/data/ccrcc_dia/d3iwtkuvwz4jtf.cloudfront.net/mzml/CPTAC_CCRCC_W_JHU_20190112_LUMOS_C3N-01200_T_rank2.pepXML /storage/yufe/results/msfragger_dia_paper/ccrcc_175/msfraggerdiadda/CPTAC_CCRCC_W_JHU_20190112_LUMOS_C3N-01200_T_rank2.pepXML
MSFragger move pepxml
java -cp /storage/yufe/tools/FragPipe-18.0/fragpipe/lib/fragpipe-18.0.jar:/storage/yufe/tools/FragPipe-18.0/fragpipe/lib/commons-io-2.11.0.jar com.github.chhh.utils.FileMove --no-err /storage/yufe/data/ccrcc_dia/d3iwtkuvwz4jtf.cloudfront.net/mzml/CPTAC_CCRCC_W_JHU_20190112_LUMOS_C3N-01200_T_rank3.pepXML /storage/yufe/results/msfragger_dia_paper/ccrcc_175/msfraggerdiadda/CPTAC_CCRCC_W_JHU_20190112_LUMOS_C3N-01200_T_rank3.pepXML
MSFragger move pepxml
java -cp /storage/yufe/tools/FragPipe-18.0/fragpipe/lib/fragpipe-18.0.jar:/storage/yufe/tools/FragPipe-18.0/fragpipe/lib/commons-io-2.11.0.jar com.github.chhh.utils.FileMove --no-err /storage/yufe/data/ccrcc_dia/d3iwtkuvwz4jtf.cloudfront.net/mzml/CPTAC_CCRCC_W_JHU_20190112_LUMOS_C3N-01200_T_rank4.pepXML /storage/yufe/results/msfragger_dia_paper/ccrcc_175/msfraggerdiadda/CPTAC_CCRCC_W_JHU_20190112_LUMOS_C3N-01200_T_rank4.pepXML
MSFragger move pepxml
java -cp /storage/yufe/tools/FragPipe-18.0/fragpipe/lib/fragpipe-18.0.jar:/storage/yufe/tools/FragPipe-18.0/fragpipe/lib/commons-io-2.11.0.jar com.github.chhh.utils.FileMove --no-err /storage/yufe/data/ccrcc_dia/d3iwtkuvwz4jtf.cloudfront.net/mzml/CPTAC_CCRCC_W_JHU_20190112_LUMOS_C3N-01200_T_rank5.pepXML /storage/yufe/results/msfragger_dia_paper/ccrcc_175/msfraggerdiadda/CPTAC_CCRCC_W_JHU_20190112_LUMOS_C3N-01200_T_rank5.pepXML
MSFragger move pin
java -cp /storage/yufe/tools/FragPipe-18.0/fragpipe/lib/fragpipe-18.0.jar:/storage/yufe/tools/FragPipe-18.0/fragpipe/lib/commons-io-2.11.0.jar com.github.chhh.utils.FileMove --no-err /storage/yufe/data/ccrcc_dia/d3iwtkuvwz4jtf.cloudfront.net/mzml/CPTAC_CCRCC_W_JHU_20190112_LUMOS_C3N-01200_T.pin /storage/yufe/results/msfragger_dia_paper/ccrcc_175/msfraggerdiadda/CPTAC_CCRCC_W_JHU_20190112_LUMOS_C3N-01200_T.pin
MSFragger move pepxml
java -cp /storage/yufe/tools/FragPipe-18.0/fragpipe/lib/fragpipe-18.0.jar:/storage/yufe/tools/FragPipe-18.0/fragpipe/lib/commons-io-2.11.0.jar com.github.chhh.utils.FileMove --no-err /storage/yufe/data/ccrcc_dia/d3iwtkuvwz4jtf.cloudfront.net/mzml/CPTAC_CCRCC_W_JHU_20190112_LUMOS_C3N-01213_T_rank1.pepXML /storage/yufe/results/msfragger_dia_paper/ccrcc_175/msfraggerdiadda/CPTAC_CCRCC_W_JHU_20190112_LUMOS_C3N-01213_T_rank1.pepXML
MSFragger move pepxml
java -cp /storage/yufe/tools/FragPipe-18.0/fragpipe/lib/fragpipe-18.0.jar:/storage/yufe/tools/FragPipe-18.0/fragpipe/lib/commons-io-2.11.0.jar com.github.chhh.utils.FileMove --no-err /storage/yufe/data/ccrcc_dia/d3iwtkuvwz4jtf.cloudfront.net/mzml/CPTAC_CCRCC_W_JHU_20190112_LUMOS_C3N-01213_T_rank2.pepXML /storage/yufe/results/msfragger_dia_paper/ccrcc_175/msfraggerdiadda/CPTAC_CCRCC_W_JHU_20190112_LUMOS_C3N-01213_T_rank2.pepXML
MSFragger move pepxml
java -cp /storage/yufe/tools/FragPipe-18.0/fragpipe/lib/fragpipe-18.0.jar:/storage/yufe/tools/FragPipe-18.0/fragpipe/lib/commons-io-2.11.0.jar com.github.chhh.utils.FileMove --no-err /storage/yufe/data/ccrcc_dia/d3iwtkuvwz4jtf.cloudfront.net/mzml/CPTAC_CCRCC_W_JHU_20190112_LUMOS_C3N-01213_T_rank3.pepXML /storage/yufe/results/msfragger_dia_paper/ccrcc_175/msfraggerdiadda/CPTAC_CCRCC_W_JHU_20190112_LUMOS_C3N-01213_T_rank3.pepXML
MSFragger move pepxml
java -cp /storage/yufe/tools/FragPipe-18.0/fragpipe/lib/fragpipe-18.0.jar:/storage/yufe/tools/FragPipe-18.0/fragpipe/lib/commons-io-2.11.0.jar com.github.chhh.utils.FileMove --no-err /storage/yufe/data/ccrcc_dia/d3iwtkuvwz4jtf.cloudfront.net/mzml/CPTAC_CCRCC_W_JHU_20190112_LUMOS_C3N-01213_T_rank4.pepXML /storage/yufe/results/msfragger_dia_paper/ccrcc_175/msfraggerdiadda/CPTAC_CCRCC_W_JHU_20190112_LUMOS_C3N-01213_T_rank4.pepXML
MSFragger move pepxml
java -cp /storage/yufe/tools/FragPipe-18.0/fragpipe/lib/fragpipe-18.0.jar:/storage/yufe/tools/FragPipe-18.0/fragpipe/lib/commons-io-2.11.0.jar com.github.chhh.utils.FileMove --no-err /storage/yufe/data/ccrcc_dia/d3iwtkuvwz4jtf.cloudfront.net/mzml/CPTAC_CCRCC_W_JHU_20190112_LUMOS_C3N-01213_T_rank5.pepXML /storage/yufe/results/msfragger_dia_paper/ccrcc_175/msfraggerdiadda/CPTAC_CCRCC_W_JHU_20190112_LUMOS_C3N-01213_T_rank5.pepXML
MSFragger move pin
java -cp /storage/yufe/tools/FragPipe-18.0/fragpipe/lib/fragpipe-18.0.jar:/storage/yufe/tools/FragPipe-18.0/fragpipe/lib/commons-io-2.11.0.jar com.github.chhh.utils.FileMove --no-err /storage/yufe/data/ccrcc_dia/d3iwtkuvwz4jtf.cloudfront.net/mzml/CPTAC_CCRCC_W_JHU_20190112_LUMOS_C3N-01213_T.pin /storage/yufe/results/msfragger_dia_paper/ccrcc_175/msfraggerdiadda/CPTAC_CCRCC_W_JHU_20190112_LUMOS_C3N-01213_T.pin
MSFragger move pepxml
java -cp /storage/yufe/tools/FragPipe-18.0/fragpipe/lib/fragpipe-18.0.jar:/storage/yufe/tools/FragPipe-18.0/fragpipe/lib/commons-io-2.11.0.jar com.github.chhh.utils.FileMove --no-err /storage/yufe/data/ccrcc_dia/d3iwtkuvwz4jtf.cloudfront.net/mzml/CPTAC_CCRCC_W_JHU_20190112_LUMOS_C3N-01214_NAT_rank1.pepXML /storage/yufe/results/msfragger_dia_paper/ccrcc_175/msfraggerdiadda/CPTAC_CCRCC_W_JHU_20190112_LUMOS_C3N-01214_NAT_rank1.pepXML
MSFragger move pepxml
java -cp /storage/yufe/tools/FragPipe-18.0/fragpipe/lib/fragpipe-18.0.jar:/storage/yufe/tools/FragPipe-18.0/fragpipe/lib/commons-io-2.11.0.jar com.github.chhh.utils.FileMove --no-err /storage/yufe/data/ccrcc_dia/d3iwtkuvwz4jtf.cloudfront.net/mzml/CPTAC_CCRCC_W_JHU_20190112_LUMOS_C3N-01214_NAT_rank2.pepXML /storage/yufe/results/msfragger_dia_paper/ccrcc_175/msfraggerdiadda/CPTAC_CCRCC_W_JHU_20190112_LUMOS_C3N-01214_NAT_rank2.pepXML
MSFragger move pepxml
java -cp /storage/yufe/tools/FragPipe-18.0/fragpipe/lib/fragpipe-18.0.jar:/storage/yufe/tools/FragPipe-18.0/fragpipe/lib/commons-io-2.11.0.jar com.github.chhh.utils.FileMove --no-err /storage/yufe/data/ccrcc_dia/d3iwtkuvwz4jtf.cloudfront.net/mzml/CPTAC_CCRCC_W_JHU_20190112_LUMOS_C3N-01214_NAT_rank3.pepXML /storage/yufe/results/msfragger_dia_paper/ccrcc_175/msfraggerdiadda/CPTAC_CCRCC_W_JHU_20190112_LUMOS_C3N-01214_NAT_rank3.pepXML
MSFragger move pepxml
java -cp /storage/yufe/tools/FragPipe-18.0/fragpipe/lib/fragpipe-18.0.jar:/storage/yufe/tools/FragPipe-18.0/fragpipe/lib/commons-io-2.11.0.jar com.github.chhh.utils.FileMove --no-err /storage/yufe/data/ccrcc_dia/d3iwtkuvwz4jtf.cloudfront.net/mzml/CPTAC_CCRCC_W_JHU_20190112_LUMOS_C3N-01214_NAT_rank4.pepXML /storage/yufe/results/msfragger_dia_paper/ccrcc_175/msfraggerdiadda/CPTAC_CCRCC_W_JHU_20190112_LUMOS_C3N-01214_NAT_rank4.pepXML
MSFragger move pepxml
java -cp /storage/yufe/tools/FragPipe-18.0/fragpipe/lib/fragpipe-18.0.jar:/storage/yufe/tools/FragPipe-18.0/fragpipe/lib/commons-io-2.11.0.jar com.github.chhh.utils.FileMove --no-err /storage/yufe/data/ccrcc_dia/d3iwtkuvwz4jtf.cloudfront.net/mzml/CPTAC_CCRCC_W_JHU_20190112_LUMOS_C3N-01214_NAT_rank5.pepXML /storage/yufe/results/msfragger_dia_paper/ccrcc_175/msfraggerdiadda/CPTAC_CCRCC_W_JHU_20190112_LUMOS_C3N-01214_NAT_rank5.pepXML
MSFragger move pin
java -cp /storage/yufe/tools/FragPipe-18.0/fragpipe/lib/fragpipe-18.0.jar:/storage/yufe/tools/FragPipe-18.0/fragpipe/lib/commons-io-2.11.0.jar com.github.chhh.utils.FileMove --no-err /storage/yufe/data/ccrcc_dia/d3iwtkuvwz4jtf.cloudfront.net/mzml/CPTAC_CCRCC_W_JHU_20190112_LUMOS_C3N-01214_NAT.pin /storage/yufe/results/msfragger_dia_paper/ccrcc_175/msfraggerdiadda/CPTAC_CCRCC_W_JHU_20190112_LUMOS_C3N-01214_NAT.pin
MSFragger move pepxml
java -cp /storage/yufe/tools/FragPipe-18.0/fragpipe/lib/fragpipe-18.0.jar:/storage/yufe/tools/FragPipe-18.0/fragpipe/lib/commons-io-2.11.0.jar com.github.chhh.utils.FileMove --no-err /storage/yufe/data/ccrcc_dia/d3iwtkuvwz4jtf.cloudfront.net/mzml/CPTAC_CCRCC_W_JHU_20190112_LUMOS_C3N-01214_T_rank1.pepXML /storage/yufe/results/msfragger_dia_paper/ccrcc_175/msfraggerdiadda/CPTAC_CCRCC_W_JHU_20190112_LUMOS_C3N-01214_T_rank1.pepXML
MSFragger move pepxml
java -cp /storage/yufe/tools/FragPipe-18.0/fragpipe/lib/fragpipe-18.0.jar:/storage/yufe/tools/FragPipe-18.0/fragpipe/lib/commons-io-2.11.0.jar com.github.chhh.utils.FileMove --no-err /storage/yufe/data/ccrcc_dia/d3iwtkuvwz4jtf.cloudfront.net/mzml/CPTAC_CCRCC_W_JHU_20190112_LUMOS_C3N-01214_T_rank2.pepXML /storage/yufe/results/msfragger_dia_paper/ccrcc_175/msfraggerdiadda/CPTAC_CCRCC_W_JHU_20190112_LUMOS_C3N-01214_T_rank2.pepXML
MSFragger move pepxml
java -cp /storage/yufe/tools/FragPipe-18.0/fragpipe/lib/fragpipe-18.0.jar:/storage/yufe/tools/FragPipe-18.0/fragpipe/lib/commons-io-2.11.0.jar com.github.chhh.utils.FileMove --no-err /storage/yufe/data/ccrcc_dia/d3iwtkuvwz4jtf.cloudfront.net/mzml/CPTAC_CCRCC_W_JHU_20190112_LUMOS_C3N-01214_T_rank3.pepXML /storage/yufe/results/msfragger_dia_paper/ccrcc_175/msfraggerdiadda/CPTAC_CCRCC_W_JHU_20190112_LUMOS_C3N-01214_T_rank3.pepXML
MSFragger move pepxml
java -cp /storage/yufe/tools/FragPipe-18.0/fragpipe/lib/fragpipe-18.0.jar:/storage/yufe/tools/FragPipe-18.0/fragpipe/lib/commons-io-2.11.0.jar com.github.chhh.utils.FileMove --no-err /storage/yufe/data/ccrcc_dia/d3iwtkuvwz4jtf.cloudfront.net/mzml/CPTAC_CCRCC_W_JHU_20190112_LUMOS_C3N-01214_T_rank4.pepXML /storage/yufe/results/msfragger_dia_paper/ccrcc_175/msfraggerdiadda/CPTAC_CCRCC_W_JHU_20190112_LUMOS_C3N-01214_T_rank4.pepXML
MSFragger move pepxml
java -cp /storage/yufe/tools/FragPipe-18.0/fragpipe/lib/fragpipe-18.0.jar:/storage/yufe/tools/FragPipe-18.0/fragpipe/lib/commons-io-2.11.0.jar com.github.chhh.utils.FileMove --no-err /storage/yufe/data/ccrcc_dia/d3iwtkuvwz4jtf.cloudfront.net/mzml/CPTAC_CCRCC_W_JHU_20190112_LUMOS_C3N-01214_T_rank5.pepXML /storage/yufe/results/msfragger_dia_paper/ccrcc_175/msfraggerdiadda/CPTAC_CCRCC_W_JHU_20190112_LUMOS_C3N-01214_T_rank5.pepXML
MSFragger move pin
java -cp /storage/yufe/tools/FragPipe-18.0/fragpipe/lib/fragpipe-18.0.jar:/storage/yufe/tools/FragPipe-18.0/fragpipe/lib/commons-io-2.11.0.jar com.github.chhh.utils.FileMove --no-err /storage/yufe/data/ccrcc_dia/d3iwtkuvwz4jtf.cloudfront.net/mzml/CPTAC_CCRCC_W_JHU_20190112_LUMOS_C3N-01214_T.pin /storage/yufe/results/msfragger_dia_paper/ccrcc_175/msfraggerdiadda/CPTAC_CCRCC_W_JHU_20190112_LUMOS_C3N-01214_T.pin
MSFragger move pepxml
java -cp /storage/yufe/tools/FragPipe-18.0/fragpipe/lib/fragpipe-18.0.jar:/storage/yufe/tools/FragPipe-18.0/fragpipe/lib/commons-io-2.11.0.jar com.github.chhh.utils.FileMove --no-err /storage/yufe/data/ccrcc_dia/d3iwtkuvwz4jtf.cloudfront.net/mzml/CPTAC_CCRCC_W_JHU_20190112_LUMOS_C3N-01220_NAT_rank1.pepXML /storage/yufe/results/msfragger_dia_paper/ccrcc_175/msfraggerdiadda/CPTAC_CCRCC_W_JHU_20190112_LUMOS_C3N-01220_NAT_rank1.pepXML
MSFragger move pepxml
java -cp /storage/yufe/tools/FragPipe-18.0/fragpipe/lib/fragpipe-18.0.jar:/storage/yufe/tools/FragPipe-18.0/fragpipe/lib/commons-io-2.11.0.jar com.github.chhh.utils.FileMove --no-err /storage/yufe/data/ccrcc_dia/d3iwtkuvwz4jtf.cloudfront.net/mzml/CPTAC_CCRCC_W_JHU_20190112_LUMOS_C3N-01220_NAT_rank2.pepXML /storage/yufe/results/msfragger_dia_paper/ccrcc_175/msfraggerdiadda/CPTAC_CCRCC_W_JHU_20190112_LUMOS_C3N-01220_NAT_rank2.pepXML
MSFragger move pepxml
java -cp /storage/yufe/tools/FragPipe-18.0/fragpipe/lib/fragpipe-18.0.jar:/storage/yufe/tools/FragPipe-18.0/fragpipe/lib/commons-io-2.11.0.jar com.github.chhh.utils.FileMove --no-err /storage/yufe/data/ccrcc_dia/d3iwtkuvwz4jtf.cloudfront.net/mzml/CPTAC_CCRCC_W_JHU_20190112_LUMOS_C3N-01220_NAT_rank3.pepXML /storage/yufe/results/msfragger_dia_paper/ccrcc_175/msfraggerdiadda/CPTAC_CCRCC_W_JHU_20190112_LUMOS_C3N-01220_NAT_rank3.pepXML
MSFragger move pepxml
java -cp /storage/yufe/tools/FragPipe-18.0/fragpipe/lib/fragpipe-18.0.jar:/storage/yufe/tools/FragPipe-18.0/fragpipe/lib/commons-io-2.11.0.jar com.github.chhh.utils.FileMove --no-err /storage/yufe/data/ccrcc_dia/d3iwtkuvwz4jtf.cloudfront.net/mzml/CPTAC_CCRCC_W_JHU_20190112_LUMOS_C3N-01220_NAT_rank4.pepXML /storage/yufe/results/msfragger_dia_paper/ccrcc_175/msfraggerdiadda/CPTAC_CCRCC_W_JHU_20190112_LUMOS_C3N-01220_NAT_rank4.pepXML
MSFragger move pepxml
java -cp /storage/yufe/tools/FragPipe-18.0/fragpipe/lib/fragpipe-18.0.jar:/storage/yufe/tools/FragPipe-18.0/fragpipe/lib/commons-io-2.11.0.jar com.github.chhh.utils.FileMove --no-err /storage/yufe/data/ccrcc_dia/d3iwtkuvwz4jtf.cloudfront.net/mzml/CPTAC_CCRCC_W_JHU_20190112_LUMOS_C3N-01220_NAT_rank5.pepXML /storage/yufe/results/msfragger_dia_paper/ccrcc_175/msfraggerdiadda/CPTAC_CCRCC_W_JHU_20190112_LUMOS_C3N-01220_NAT_rank5.pepXML
MSFragger move pin
java -cp /storage/yufe/tools/FragPipe-18.0/fragpipe/lib/fragpipe-18.0.jar:/storage/yufe/tools/FragPipe-18.0/fragpipe/lib/commons-io-2.11.0.jar com.github.chhh.utils.FileMove --no-err /storage/yufe/data/ccrcc_dia/d3iwtkuvwz4jtf.cloudfront.net/mzml/CPTAC_CCRCC_W_JHU_20190112_LUMOS_C3N-01220_NAT.pin /storage/yufe/results/msfragger_dia_paper/ccrcc_175/msfraggerdiadda/CPTAC_CCRCC_W_JHU_20190112_LUMOS_C3N-01220_NAT.pin
MSFragger move pepxml
java -cp /storage/yufe/tools/FragPipe-18.0/fragpipe/lib/fragpipe-18.0.jar:/storage/yufe/tools/FragPipe-18.0/fragpipe/lib/commons-io-2.11.0.jar com.github.chhh.utils.FileMove --no-err /storage/yufe/data/ccrcc_dia/d3iwtkuvwz4jtf.cloudfront.net/mzml/CPTAC_CCRCC_W_JHU_20190112_LUMOS_C3N-01220_T_rank1.pepXML /storage/yufe/results/msfragger_dia_paper/ccrcc_175/msfraggerdiadda/CPTAC_CCRCC_W_JHU_20190112_LUMOS_C3N-01220_T_rank1.pepXML
MSFragger move pepxml
java -cp /storage/yufe/tools/FragPipe-18.0/fragpipe/lib/fragpipe-18.0.jar:/storage/yufe/tools/FragPipe-18.0/fragpipe/lib/commons-io-2.11.0.jar com.github.chhh.utils.FileMove --no-err /storage/yufe/data/ccrcc_dia/d3iwtkuvwz4jtf.cloudfront.net/mzml/CPTAC_CCRCC_W_JHU_20190112_LUMOS_C3N-01220_T_rank2.pepXML /storage/yufe/results/msfragger_dia_paper/ccrcc_175/msfraggerdiadda/CPTAC_CCRCC_W_JHU_20190112_LUMOS_C3N-01220_T_rank2.pepXML
MSFragger move pepxml
java -cp /storage/yufe/tools/FragPipe-18.0/fragpipe/lib/fragpipe-18.0.jar:/storage/yufe/tools/FragPipe-18.0/fragpipe/lib/commons-io-2.11.0.jar com.github.chhh.utils.FileMove --no-err /storage/yufe/data/ccrcc_dia/d3iwtkuvwz4jtf.cloudfront.net/mzml/CPTAC_CCRCC_W_JHU_20190112_LUMOS_C3N-01220_T_rank3.pepXML /storage/yufe/results/msfragger_dia_paper/ccrcc_175/msfraggerdiadda/CPTAC_CCRCC_W_JHU_20190112_LUMOS_C3N-01220_T_rank3.pepXML
MSFragger move pepxml
java -cp /storage/yufe/tools/FragPipe-18.0/fragpipe/lib/fragpipe-18.0.jar:/storage/yufe/tools/FragPipe-18.0/fragpipe/lib/commons-io-2.11.0.jar com.github.chhh.utils.FileMove --no-err /storage/yufe/data/ccrcc_dia/d3iwtkuvwz4jtf.cloudfront.net/mzml/CPTAC_CCRCC_W_JHU_20190112_LUMOS_C3N-01220_T_rank4.pepXML /storage/yufe/results/msfragger_dia_paper/ccrcc_175/msfraggerdiadda/CPTAC_CCRCC_W_JHU_20190112_LUMOS_C3N-01220_T_rank4.pepXML
MSFragger move pepxml
java -cp /storage/yufe/tools/FragPipe-18.0/fragpipe/lib/fragpipe-18.0.jar:/storage/yufe/tools/FragPipe-18.0/fragpipe/lib/commons-io-2.11.0.jar com.github.chhh.utils.FileMove --no-err /storage/yufe/data/ccrcc_dia/d3iwtkuvwz4jtf.cloudfront.net/mzml/CPTAC_CCRCC_W_JHU_20190112_LUMOS_C3N-01220_T_rank5.pepXML /storage/yufe/results/msfragger_dia_paper/ccrcc_175/msfraggerdiadda/CPTAC_CCRCC_W_JHU_20190112_LUMOS_C3N-01220_T_rank5.pepXML
MSFragger move pin
java -cp /storage/yufe/tools/FragPipe-18.0/fragpipe/lib/fragpipe-18.0.jar:/storage/yufe/tools/FragPipe-18.0/fragpipe/lib/commons-io-2.11.0.jar com.github.chhh.utils.FileMove --no-err /storage/yufe/data/ccrcc_dia/d3iwtkuvwz4jtf.cloudfront.net/mzml/CPTAC_CCRCC_W_JHU_20190112_LUMOS_C3N-01220_T.pin /storage/yufe/results/msfragger_dia_paper/ccrcc_175/msfraggerdiadda/CPTAC_CCRCC_W_JHU_20190112_LUMOS_C3N-01220_T.pin
MSFragger move pepxml
java -cp /storage/yufe/tools/FragPipe-18.0/fragpipe/lib/fragpipe-18.0.jar:/storage/yufe/tools/FragPipe-18.0/fragpipe/lib/commons-io-2.11.0.jar com.github.chhh.utils.FileMove --no-err /storage/yufe/data/ccrcc_dia/d3iwtkuvwz4jtf.cloudfront.net/mzml/CPTAC_CCRCC_W_JHU_20190112_LUMOS_C3N-01261_NAT_rank1.pepXML /storage/yufe/results/msfragger_dia_paper/ccrcc_175/msfraggerdiadda/CPTAC_CCRCC_W_JHU_20190112_LUMOS_C3N-01261_NAT_rank1.pepXML
MSFragger move pepxml
java -cp /storage/yufe/tools/FragPipe-18.0/fragpipe/lib/fragpipe-18.0.jar:/storage/yufe/tools/FragPipe-18.0/fragpipe/lib/commons-io-2.11.0.jar com.github.chhh.utils.FileMove --no-err /storage/yufe/data/ccrcc_dia/d3iwtkuvwz4jtf.cloudfront.net/mzml/CPTAC_CCRCC_W_JHU_20190112_LUMOS_C3N-01261_NAT_rank2.pepXML /storage/yufe/results/msfragger_dia_paper/ccrcc_175/msfraggerdiadda/CPTAC_CCRCC_W_JHU_20190112_LUMOS_C3N-01261_NAT_rank2.pepXML
MSFragger move pepxml
java -cp /storage/yufe/tools/FragPipe-18.0/fragpipe/lib/fragpipe-18.0.jar:/storage/yufe/tools/FragPipe-18.0/fragpipe/lib/commons-io-2.11.0.jar com.github.chhh.utils.FileMove --no-err /storage/yufe/data/ccrcc_dia/d3iwtkuvwz4jtf.cloudfront.net/mzml/CPTAC_CCRCC_W_JHU_20190112_LUMOS_C3N-01261_NAT_rank3.pepXML /storage/yufe/results/msfragger_dia_paper/ccrcc_175/msfraggerdiadda/CPTAC_CCRCC_W_JHU_20190112_LUMOS_C3N-01261_NAT_rank3.pepXML
MSFragger move pepxml
java -cp /storage/yufe/tools/FragPipe-18.0/fragpipe/lib/fragpipe-18.0.jar:/storage/yufe/tools/FragPipe-18.0/fragpipe/lib/commons-io-2.11.0.jar com.github.chhh.utils.FileMove --no-err /storage/yufe/data/ccrcc_dia/d3iwtkuvwz4jtf.cloudfront.net/mzml/CPTAC_CCRCC_W_JHU_20190112_LUMOS_C3N-01261_NAT_rank4.pepXML /storage/yufe/results/msfragger_dia_paper/ccrcc_175/msfraggerdiadda/CPTAC_CCRCC_W_JHU_20190112_LUMOS_C3N-01261_NAT_rank4.pepXML
MSFragger move pepxml
java -cp /storage/yufe/tools/FragPipe-18.0/fragpipe/lib/fragpipe-18.0.jar:/storage/yufe/tools/FragPipe-18.0/fragpipe/lib/commons-io-2.11.0.jar com.github.chhh.utils.FileMove --no-err /storage/yufe/data/ccrcc_dia/d3iwtkuvwz4jtf.cloudfront.net/mzml/CPTAC_CCRCC_W_JHU_20190112_LUMOS_C3N-01261_NAT_rank5.pepXML /storage/yufe/results/msfragger_dia_paper/ccrcc_175/msfraggerdiadda/CPTAC_CCRCC_W_JHU_20190112_LUMOS_C3N-01261_NAT_rank5.pepXML
MSFragger move pin
java -cp /storage/yufe/tools/FragPipe-18.0/fragpipe/lib/fragpipe-18.0.jar:/storage/yufe/tools/FragPipe-18.0/fragpipe/lib/commons-io-2.11.0.jar com.github.chhh.utils.FileMove --no-err /storage/yufe/data/ccrcc_dia/d3iwtkuvwz4jtf.cloudfront.net/mzml/CPTAC_CCRCC_W_JHU_20190112_LUMOS_C3N-01261_NAT.pin /storage/yufe/results/msfragger_dia_paper/ccrcc_175/msfraggerdiadda/CPTAC_CCRCC_W_JHU_20190112_LUMOS_C3N-01261_NAT.pin
MSFragger move pepxml
java -cp /storage/yufe/tools/FragPipe-18.0/fragpipe/lib/fragpipe-18.0.jar:/storage/yufe/tools/FragPipe-18.0/fragpipe/lib/commons-io-2.11.0.jar com.github.chhh.utils.FileMove --no-err /storage/yufe/data/ccrcc_dia/d3iwtkuvwz4jtf.cloudfront.net/mzml/CPTAC_CCRCC_W_JHU_20190112_LUMOS_C3N-01261_T_rank1.pepXML /storage/yufe/results/msfragger_dia_paper/ccrcc_175/msfraggerdiadda/CPTAC_CCRCC_W_JHU_20190112_LUMOS_C3N-01261_T_rank1.pepXML
MSFragger move pepxml
java -cp /storage/yufe/tools/FragPipe-18.0/fragpipe/lib/fragpipe-18.0.jar:/storage/yufe/tools/FragPipe-18.0/fragpipe/lib/commons-io-2.11.0.jar com.github.chhh.utils.FileMove --no-err /storage/yufe/data/ccrcc_dia/d3iwtkuvwz4jtf.cloudfront.net/mzml/CPTAC_CCRCC_W_JHU_20190112_LUMOS_C3N-01261_T_rank2.pepXML /storage/yufe/results/msfragger_dia_paper/ccrcc_175/msfraggerdiadda/CPTAC_CCRCC_W_JHU_20190112_LUMOS_C3N-01261_T_rank2.pepXML
MSFragger move pepxml
java -cp /storage/yufe/tools/FragPipe-18.0/fragpipe/lib/fragpipe-18.0.jar:/storage/yufe/tools/FragPipe-18.0/fragpipe/lib/commons-io-2.11.0.jar com.github.chhh.utils.FileMove --no-err /storage/yufe/data/ccrcc_dia/d3iwtkuvwz4jtf.cloudfront.net/mzml/CPTAC_CCRCC_W_JHU_20190112_LUMOS_C3N-01261_T_rank3.pepXML /storage/yufe/results/msfragger_dia_paper/ccrcc_175/msfraggerdiadda/CPTAC_CCRCC_W_JHU_20190112_LUMOS_C3N-01261_T_rank3.pepXML
MSFragger move pepxml
java -cp /storage/yufe/tools/FragPipe-18.0/fragpipe/lib/fragpipe-18.0.jar:/storage/yufe/tools/FragPipe-18.0/fragpipe/lib/commons-io-2.11.0.jar com.github.chhh.utils.FileMove --no-err /storage/yufe/data/ccrcc_dia/d3iwtkuvwz4jtf.cloudfront.net/mzml/CPTAC_CCRCC_W_JHU_20190112_LUMOS_C3N-01261_T_rank4.pepXML /storage/yufe/results/msfragger_dia_paper/ccrcc_175/msfraggerdiadda/CPTAC_CCRCC_W_JHU_20190112_LUMOS_C3N-01261_T_rank4.pepXML
MSFragger move pepxml
java -cp /storage/yufe/tools/FragPipe-18.0/fragpipe/lib/fragpipe-18.0.jar:/storage/yufe/tools/FragPipe-18.0/fragpipe/lib/commons-io-2.11.0.jar com.github.chhh.utils.FileMove --no-err /storage/yufe/data/ccrcc_dia/d3iwtkuvwz4jtf.cloudfront.net/mzml/CPTAC_CCRCC_W_JHU_20190112_LUMOS_C3N-01261_T_rank5.pepXML /storage/yufe/results/msfragger_dia_paper/ccrcc_175/msfraggerdiadda/CPTAC_CCRCC_W_JHU_20190112_LUMOS_C3N-01261_T_rank5.pepXML
MSFragger move pin
java -cp /storage/yufe/tools/FragPipe-18.0/fragpipe/lib/fragpipe-18.0.jar:/storage/yufe/tools/FragPipe-18.0/fragpipe/lib/commons-io-2.11.0.jar com.github.chhh.utils.FileMove --no-err /storage/yufe/data/ccrcc_dia/d3iwtkuvwz4jtf.cloudfront.net/mzml/CPTAC_CCRCC_W_JHU_20190112_LUMOS_C3N-01261_T.pin /storage/yufe/results/msfragger_dia_paper/ccrcc_175/msfraggerdiadda/CPTAC_CCRCC_W_JHU_20190112_LUMOS_C3N-01261_T.pin
MSFragger move pepxml
java -cp /storage/yufe/tools/FragPipe-18.0/fragpipe/lib/fragpipe-18.0.jar:/storage/yufe/tools/FragPipe-18.0/fragpipe/lib/commons-io-2.11.0.jar com.github.chhh.utils.FileMove --no-err /storage/yufe/data/ccrcc_dia/d3iwtkuvwz4jtf.cloudfront.net/mzml/CPTAC_CCRCC_W_JHU_20190112_LUMOS_C3N-01361_NAT_rank1.pepXML /storage/yufe/results/msfragger_dia_paper/ccrcc_175/msfraggerdiadda/CPTAC_CCRCC_W_JHU_20190112_LUMOS_C3N-01361_NAT_rank1.pepXML
MSFragger move pepxml
java -cp /storage/yufe/tools/FragPipe-18.0/fragpipe/lib/fragpipe-18.0.jar:/storage/yufe/tools/FragPipe-18.0/fragpipe/lib/commons-io-2.11.0.jar com.github.chhh.utils.FileMove --no-err /storage/yufe/data/ccrcc_dia/d3iwtkuvwz4jtf.cloudfront.net/mzml/CPTAC_CCRCC_W_JHU_20190112_LUMOS_C3N-01361_NAT_rank2.pepXML /storage/yufe/results/msfragger_dia_paper/ccrcc_175/msfraggerdiadda/CPTAC_CCRCC_W_JHU_20190112_LUMOS_C3N-01361_NAT_rank2.pepXML
MSFragger move pepxml
java -cp /storage/yufe/tools/FragPipe-18.0/fragpipe/lib/fragpipe-18.0.jar:/storage/yufe/tools/FragPipe-18.0/fragpipe/lib/commons-io-2.11.0.jar com.github.chhh.utils.FileMove --no-err /storage/yufe/data/ccrcc_dia/d3iwtkuvwz4jtf.cloudfront.net/mzml/CPTAC_CCRCC_W_JHU_20190112_LUMOS_C3N-01361_NAT_rank3.pepXML /storage/yufe/results/msfragger_dia_paper/ccrcc_175/msfraggerdiadda/CPTAC_CCRCC_W_JHU_20190112_LUMOS_C3N-01361_NAT_rank3.pepXML
MSFragger move pepxml
java -cp /storage/yufe/tools/FragPipe-18.0/fragpipe/lib/fragpipe-18.0.jar:/storage/yufe/tools/FragPipe-18.0/fragpipe/lib/commons-io-2.11.0.jar com.github.chhh.utils.FileMove --no-err /storage/yufe/data/ccrcc_dia/d3iwtkuvwz4jtf.cloudfront.net/mzml/CPTAC_CCRCC_W_JHU_20190112_LUMOS_C3N-01361_NAT_rank4.pepXML /storage/yufe/results/msfragger_dia_paper/ccrcc_175/msfraggerdiadda/CPTAC_CCRCC_W_JHU_20190112_LUMOS_C3N-01361_NAT_rank4.pepXML
MSFragger move pepxml
java -cp /storage/yufe/tools/FragPipe-18.0/fragpipe/lib/fragpipe-18.0.jar:/storage/yufe/tools/FragPipe-18.0/fragpipe/lib/commons-io-2.11.0.jar com.github.chhh.utils.FileMove --no-err /storage/yufe/data/ccrcc_dia/d3iwtkuvwz4jtf.cloudfront.net/mzml/CPTAC_CCRCC_W_JHU_20190112_LUMOS_C3N-01361_NAT_rank5.pepXML /storage/yufe/results/msfragger_dia_paper/ccrcc_175/msfraggerdiadda/CPTAC_CCRCC_W_JHU_20190112_LUMOS_C3N-01361_NAT_rank5.pepXML
MSFragger move pin
java -cp /storage/yufe/tools/FragPipe-18.0/fragpipe/lib/fragpipe-18.0.jar:/storage/yufe/tools/FragPipe-18.0/fragpipe/lib/commons-io-2.11.0.jar com.github.chhh.utils.FileMove --no-err /storage/yufe/data/ccrcc_dia/d3iwtkuvwz4jtf.cloudfront.net/mzml/CPTAC_CCRCC_W_JHU_20190112_LUMOS_C3N-01361_NAT.pin /storage/yufe/results/msfragger_dia_paper/ccrcc_175/msfraggerdiadda/CPTAC_CCRCC_W_JHU_20190112_LUMOS_C3N-01361_NAT.pin
MSFragger move pepxml
java -cp /storage/yufe/tools/FragPipe-18.0/fragpipe/lib/fragpipe-18.0.jar:/storage/yufe/tools/FragPipe-18.0/fragpipe/lib/commons-io-2.11.0.jar com.github.chhh.utils.FileMove --no-err /storage/yufe/data/ccrcc_dia/d3iwtkuvwz4jtf.cloudfront.net/mzml/CPTAC_CCRCC_W_JHU_20190112_LUMOS_C3N-01361_T_rank1.pepXML /storage/yufe/results/msfragger_dia_paper/ccrcc_175/msfraggerdiadda/CPTAC_CCRCC_W_JHU_20190112_LUMOS_C3N-01361_T_rank1.pepXML
MSFragger move pepxml
java -cp /storage/yufe/tools/FragPipe-18.0/fragpipe/lib/fragpipe-18.0.jar:/storage/yufe/tools/FragPipe-18.0/fragpipe/lib/commons-io-2.11.0.jar com.github.chhh.utils.FileMove --no-err /storage/yufe/data/ccrcc_dia/d3iwtkuvwz4jtf.cloudfront.net/mzml/CPTAC_CCRCC_W_JHU_20190112_LUMOS_C3N-01361_T_rank2.pepXML /storage/yufe/results/msfragger_dia_paper/ccrcc_175/msfraggerdiadda/CPTAC_CCRCC_W_JHU_20190112_LUMOS_C3N-01361_T_rank2.pepXML
MSFragger move pepxml
java -cp /storage/yufe/tools/FragPipe-18.0/fragpipe/lib/fragpipe-18.0.jar:/storage/yufe/tools/FragPipe-18.0/fragpipe/lib/commons-io-2.11.0.jar com.github.chhh.utils.FileMove --no-err /storage/yufe/data/ccrcc_dia/d3iwtkuvwz4jtf.cloudfront.net/mzml/CPTAC_CCRCC_W_JHU_20190112_LUMOS_C3N-01361_T_rank3.pepXML /storage/yufe/results/msfragger_dia_paper/ccrcc_175/msfraggerdiadda/CPTAC_CCRCC_W_JHU_20190112_LUMOS_C3N-01361_T_rank3.pepXML
MSFragger move pepxml
java -cp /storage/yufe/tools/FragPipe-18.0/fragpipe/lib/fragpipe-18.0.jar:/storage/yufe/tools/FragPipe-18.0/fragpipe/lib/commons-io-2.11.0.jar com.github.chhh.utils.FileMove --no-err /storage/yufe/data/ccrcc_dia/d3iwtkuvwz4jtf.cloudfront.net/mzml/CPTAC_CCRCC_W_JHU_20190112_LUMOS_C3N-01361_T_rank4.pepXML /storage/yufe/results/msfragger_dia_paper/ccrcc_175/msfraggerdiadda/CPTAC_CCRCC_W_JHU_20190112_LUMOS_C3N-01361_T_rank4.pepXML
MSFragger move pepxml
java -cp /storage/yufe/tools/FragPipe-18.0/fragpipe/lib/fragpipe-18.0.jar:/storage/yufe/tools/FragPipe-18.0/fragpipe/lib/commons-io-2.11.0.jar com.github.chhh.utils.FileMove --no-err /storage/yufe/data/ccrcc_dia/d3iwtkuvwz4jtf.cloudfront.net/mzml/CPTAC_CCRCC_W_JHU_20190112_LUMOS_C3N-01361_T_rank5.pepXML /storage/yufe/results/msfragger_dia_paper/ccrcc_175/msfraggerdiadda/CPTAC_CCRCC_W_JHU_20190112_LUMOS_C3N-01361_T_rank5.pepXML
MSFragger move pin
java -cp /storage/yufe/tools/FragPipe-18.0/fragpipe/lib/fragpipe-18.0.jar:/storage/yufe/tools/FragPipe-18.0/fragpipe/lib/commons-io-2.11.0.jar com.github.chhh.utils.FileMove --no-err /storage/yufe/data/ccrcc_dia/d3iwtkuvwz4jtf.cloudfront.net/mzml/CPTAC_CCRCC_W_JHU_20190112_LUMOS_C3N-01361_T.pin /storage/yufe/results/msfragger_dia_paper/ccrcc_175/msfraggerdiadda/CPTAC_CCRCC_W_JHU_20190112_LUMOS_C3N-01361_T.pin
MSFragger move pepxml
java -cp /storage/yufe/tools/FragPipe-18.0/fragpipe/lib/fragpipe-18.0.jar:/storage/yufe/tools/FragPipe-18.0/fragpipe/lib/commons-io-2.11.0.jar com.github.chhh.utils.FileMove --no-err /storage/yufe/data/ccrcc_dia/d3iwtkuvwz4jtf.cloudfront.net/mzml/CPTAC_CCRCC_W_JHU_20190112_LUMOS_C3N-01522_NAT_rank1.pepXML /storage/yufe/results/msfragger_dia_paper/ccrcc_175/msfraggerdiadda/CPTAC_CCRCC_W_JHU_20190112_LUMOS_C3N-01522_NAT_rank1.pepXML
MSFragger move pepxml
java -cp /storage/yufe/tools/FragPipe-18.0/fragpipe/lib/fragpipe-18.0.jar:/storage/yufe/tools/FragPipe-18.0/fragpipe/lib/commons-io-2.11.0.jar com.github.chhh.utils.FileMove --no-err /storage/yufe/data/ccrcc_dia/d3iwtkuvwz4jtf.cloudfront.net/mzml/CPTAC_CCRCC_W_JHU_20190112_LUMOS_C3N-01522_NAT_rank2.pepXML /storage/yufe/results/msfragger_dia_paper/ccrcc_175/msfraggerdiadda/CPTAC_CCRCC_W_JHU_20190112_LUMOS_C3N-01522_NAT_rank2.pepXML
MSFragger move pepxml
java -cp /storage/yufe/tools/FragPipe-18.0/fragpipe/lib/fragpipe-18.0.jar:/storage/yufe/tools/FragPipe-18.0/fragpipe/lib/commons-io-2.11.0.jar com.github.chhh.utils.FileMove --no-err /storage/yufe/data/ccrcc_dia/d3iwtkuvwz4jtf.cloudfront.net/mzml/CPTAC_CCRCC_W_JHU_20190112_LUMOS_C3N-01522_NAT_rank3.pepXML /storage/yufe/results/msfragger_dia_paper/ccrcc_175/msfraggerdiadda/CPTAC_CCRCC_W_JHU_20190112_LUMOS_C3N-01522_NAT_rank3.pepXML
MSFragger move pepxml
java -cp /storage/yufe/tools/FragPipe-18.0/fragpipe/lib/fragpipe-18.0.jar:/storage/yufe/tools/FragPipe-18.0/fragpipe/lib/commons-io-2.11.0.jar com.github.chhh.utils.FileMove --no-err /storage/yufe/data/ccrcc_dia/d3iwtkuvwz4jtf.cloudfront.net/mzml/CPTAC_CCRCC_W_JHU_20190112_LUMOS_C3N-01522_NAT_rank4.pepXML /storage/yufe/results/msfragger_dia_paper/ccrcc_175/msfraggerdiadda/CPTAC_CCRCC_W_JHU_20190112_LUMOS_C3N-01522_NAT_rank4.pepXML
MSFragger move pepxml
java -cp /storage/yufe/tools/FragPipe-18.0/fragpipe/lib/fragpipe-18.0.jar:/storage/yufe/tools/FragPipe-18.0/fragpipe/lib/commons-io-2.11.0.jar com.github.chhh.utils.FileMove --no-err /storage/yufe/data/ccrcc_dia/d3iwtkuvwz4jtf.cloudfront.net/mzml/CPTAC_CCRCC_W_JHU_20190112_LUMOS_C3N-01522_NAT_rank5.pepXML /storage/yufe/results/msfragger_dia_paper/ccrcc_175/msfraggerdiadda/CPTAC_CCRCC_W_JHU_20190112_LUMOS_C3N-01522_NAT_rank5.pepXML
MSFragger move pin
java -cp /storage/yufe/tools/FragPipe-18.0/fragpipe/lib/fragpipe-18.0.jar:/storage/yufe/tools/FragPipe-18.0/fragpipe/lib/commons-io-2.11.0.jar com.github.chhh.utils.FileMove --no-err /storage/yufe/data/ccrcc_dia/d3iwtkuvwz4jtf.cloudfront.net/mzml/CPTAC_CCRCC_W_JHU_20190112_LUMOS_C3N-01522_NAT.pin /storage/yufe/results/msfragger_dia_paper/ccrcc_175/msfraggerdiadda/CPTAC_CCRCC_W_JHU_20190112_LUMOS_C3N-01522_NAT.pin
MSFragger move pepxml
java -cp /storage/yufe/tools/FragPipe-18.0/fragpipe/lib/fragpipe-18.0.jar:/storage/yufe/tools/FragPipe-18.0/fragpipe/lib/commons-io-2.11.0.jar com.github.chhh.utils.FileMove --no-err /storage/yufe/data/ccrcc_dia/d3iwtkuvwz4jtf.cloudfront.net/mzml/CPTAC_CCRCC_W_JHU_20190112_LUMOS_C3N-01522_T_rank1.pepXML /storage/yufe/results/msfragger_dia_paper/ccrcc_175/msfraggerdiadda/CPTAC_CCRCC_W_JHU_20190112_LUMOS_C3N-01522_T_rank1.pepXML
MSFragger move pepxml
java -cp /storage/yufe/tools/FragPipe-18.0/fragpipe/lib/fragpipe-18.0.jar:/storage/yufe/tools/FragPipe-18.0/fragpipe/lib/commons-io-2.11.0.jar com.github.chhh.utils.FileMove --no-err /storage/yufe/data/ccrcc_dia/d3iwtkuvwz4jtf.cloudfront.net/mzml/CPTAC_CCRCC_W_JHU_20190112_LUMOS_C3N-01522_T_rank2.pepXML /storage/yufe/results/msfragger_dia_paper/ccrcc_175/msfraggerdiadda/CPTAC_CCRCC_W_JHU_20190112_LUMOS_C3N-01522_T_rank2.pepXML
MSFragger move pepxml
java -cp /storage/yufe/tools/FragPipe-18.0/fragpipe/lib/fragpipe-18.0.jar:/storage/yufe/tools/FragPipe-18.0/fragpipe/lib/commons-io-2.11.0.jar com.github.chhh.utils.FileMove --no-err /storage/yufe/data/ccrcc_dia/d3iwtkuvwz4jtf.cloudfront.net/mzml/CPTAC_CCRCC_W_JHU_20190112_LUMOS_C3N-01522_T_rank3.pepXML /storage/yufe/results/msfragger_dia_paper/ccrcc_175/msfraggerdiadda/CPTAC_CCRCC_W_JHU_20190112_LUMOS_C3N-01522_T_rank3.pepXML
MSFragger move pepxml
java -cp /storage/yufe/tools/FragPipe-18.0/fragpipe/lib/fragpipe-18.0.jar:/storage/yufe/tools/FragPipe-18.0/fragpipe/lib/commons-io-2.11.0.jar com.github.chhh.utils.FileMove --no-err /storage/yufe/data/ccrcc_dia/d3iwtkuvwz4jtf.cloudfront.net/mzml/CPTAC_CCRCC_W_JHU_20190112_LUMOS_C3N-01522_T_rank4.pepXML /storage/yufe/results/msfragger_dia_paper/ccrcc_175/msfraggerdiadda/CPTAC_CCRCC_W_JHU_20190112_LUMOS_C3N-01522_T_rank4.pepXML
MSFragger move pepxml
java -cp /storage/yufe/tools/FragPipe-18.0/fragpipe/lib/fragpipe-18.0.jar:/storage/yufe/tools/FragPipe-18.0/fragpipe/lib/commons-io-2.11.0.jar com.github.chhh.utils.FileMove --no-err /storage/yufe/data/ccrcc_dia/d3iwtkuvwz4jtf.cloudfront.net/mzml/CPTAC_CCRCC_W_JHU_20190112_LUMOS_C3N-01522_T_rank5.pepXML /storage/yufe/results/msfragger_dia_paper/ccrcc_175/msfraggerdiadda/CPTAC_CCRCC_W_JHU_20190112_LUMOS_C3N-01522_T_rank5.pepXML
MSFragger move pin
java -cp /storage/yufe/tools/FragPipe-18.0/fragpipe/lib/fragpipe-18.0.jar:/storage/yufe/tools/FragPipe-18.0/fragpipe/lib/commons-io-2.11.0.jar com.github.chhh.utils.FileMove --no-err /storage/yufe/data/ccrcc_dia/d3iwtkuvwz4jtf.cloudfront.net/mzml/CPTAC_CCRCC_W_JHU_20190112_LUMOS_C3N-01522_T.pin /storage/yufe/results/msfragger_dia_paper/ccrcc_175/msfraggerdiadda/CPTAC_CCRCC_W_JHU_20190112_LUMOS_C3N-01522_T.pin
MSFragger move pepxml
java -cp /storage/yufe/tools/FragPipe-18.0/fragpipe/lib/fragpipe-18.0.jar:/storage/yufe/tools/FragPipe-18.0/fragpipe/lib/commons-io-2.11.0.jar com.github.chhh.utils.FileMove --no-err /storage/yufe/data/ccrcc_dia/d3iwtkuvwz4jtf.cloudfront.net/mzml/CPTAC_CCRCC_W_JHU_20190112_LUMOS_C3N-01524_NAT_rank1.pepXML /storage/yufe/results/msfragger_dia_paper/ccrcc_175/msfraggerdiadda/CPTAC_CCRCC_W_JHU_20190112_LUMOS_C3N-01524_NAT_rank1.pepXML
MSFragger move pepxml
java -cp /storage/yufe/tools/FragPipe-18.0/fragpipe/lib/fragpipe-18.0.jar:/storage/yufe/tools/FragPipe-18.0/fragpipe/lib/commons-io-2.11.0.jar com.github.chhh.utils.FileMove --no-err /storage/yufe/data/ccrcc_dia/d3iwtkuvwz4jtf.cloudfront.net/mzml/CPTAC_CCRCC_W_JHU_20190112_LUMOS_C3N-01524_NAT_rank2.pepXML /storage/yufe/results/msfragger_dia_paper/ccrcc_175/msfraggerdiadda/CPTAC_CCRCC_W_JHU_20190112_LUMOS_C3N-01524_NAT_rank2.pepXML
MSFragger move pepxml
java -cp /storage/yufe/tools/FragPipe-18.0/fragpipe/lib/fragpipe-18.0.jar:/storage/yufe/tools/FragPipe-18.0/fragpipe/lib/commons-io-2.11.0.jar com.github.chhh.utils.FileMove --no-err /storage/yufe/data/ccrcc_dia/d3iwtkuvwz4jtf.cloudfront.net/mzml/CPTAC_CCRCC_W_JHU_20190112_LUMOS_C3N-01524_NAT_rank3.pepXML /storage/yufe/results/msfragger_dia_paper/ccrcc_175/msfraggerdiadda/CPTAC_CCRCC_W_JHU_20190112_LUMOS_C3N-01524_NAT_rank3.pepXML
MSFragger move pepxml
java -cp /storage/yufe/tools/FragPipe-18.0/fragpipe/lib/fragpipe-18.0.jar:/storage/yufe/tools/FragPipe-18.0/fragpipe/lib/commons-io-2.11.0.jar com.github.chhh.utils.FileMove --no-err /storage/yufe/data/ccrcc_dia/d3iwtkuvwz4jtf.cloudfront.net/mzml/CPTAC_CCRCC_W_JHU_20190112_LUMOS_C3N-01524_NAT_rank4.pepXML /storage/yufe/results/msfragger_dia_paper/ccrcc_175/msfraggerdiadda/CPTAC_CCRCC_W_JHU_20190112_LUMOS_C3N-01524_NAT_rank4.pepXML
MSFragger move pepxml
java -cp /storage/yufe/tools/FragPipe-18.0/fragpipe/lib/fragpipe-18.0.jar:/storage/yufe/tools/FragPipe-18.0/fragpipe/lib/commons-io-2.11.0.jar com.github.chhh.utils.FileMove --no-err /storage/yufe/data/ccrcc_dia/d3iwtkuvwz4jtf.cloudfront.net/mzml/CPTAC_CCRCC_W_JHU_20190112_LUMOS_C3N-01524_NAT_rank5.pepXML /storage/yufe/results/msfragger_dia_paper/ccrcc_175/msfraggerdiadda/CPTAC_CCRCC_W_JHU_20190112_LUMOS_C3N-01524_NAT_rank5.pepXML
MSFragger move pin
java -cp /storage/yufe/tools/FragPipe-18.0/fragpipe/lib/fragpipe-18.0.jar:/storage/yufe/tools/FragPipe-18.0/fragpipe/lib/commons-io-2.11.0.jar com.github.chhh.utils.FileMove --no-err /storage/yufe/data/ccrcc_dia/d3iwtkuvwz4jtf.cloudfront.net/mzml/CPTAC_CCRCC_W_JHU_20190112_LUMOS_C3N-01524_NAT.pin /storage/yufe/results/msfragger_dia_paper/ccrcc_175/msfraggerdiadda/CPTAC_CCRCC_W_JHU_20190112_LUMOS_C3N-01524_NAT.pin
MSFragger move pepxml
java -cp /storage/yufe/tools/FragPipe-18.0/fragpipe/lib/fragpipe-18.0.jar:/storage/yufe/tools/FragPipe-18.0/fragpipe/lib/commons-io-2.11.0.jar com.github.chhh.utils.FileMove --no-err /storage/yufe/data/ccrcc_dia/d3iwtkuvwz4jtf.cloudfront.net/mzml/CPTAC_CCRCC_W_JHU_20190112_LUMOS_C3N-01524_T_rank1.pepXML /storage/yufe/results/msfragger_dia_paper/ccrcc_175/msfraggerdiadda/CPTAC_CCRCC_W_JHU_20190112_LUMOS_C3N-01524_T_rank1.pepXML
MSFragger move pepxml
java -cp /storage/yufe/tools/FragPipe-18.0/fragpipe/lib/fragpipe-18.0.jar:/storage/yufe/tools/FragPipe-18.0/fragpipe/lib/commons-io-2.11.0.jar com.github.chhh.utils.FileMove --no-err /storage/yufe/data/ccrcc_dia/d3iwtkuvwz4jtf.cloudfront.net/mzml/CPTAC_CCRCC_W_JHU_20190112_LUMOS_C3N-01524_T_rank2.pepXML /storage/yufe/results/msfragger_dia_paper/ccrcc_175/msfraggerdiadda/CPTAC_CCRCC_W_JHU_20190112_LUMOS_C3N-01524_T_rank2.pepXML
MSFragger move pepxml
java -cp /storage/yufe/tools/FragPipe-18.0/fragpipe/lib/fragpipe-18.0.jar:/storage/yufe/tools/FragPipe-18.0/fragpipe/lib/commons-io-2.11.0.jar com.github.chhh.utils.FileMove --no-err /storage/yufe/data/ccrcc_dia/d3iwtkuvwz4jtf.cloudfront.net/mzml/CPTAC_CCRCC_W_JHU_20190112_LUMOS_C3N-01524_T_rank3.pepXML /storage/yufe/results/msfragger_dia_paper/ccrcc_175/msfraggerdiadda/CPTAC_CCRCC_W_JHU_20190112_LUMOS_C3N-01524_T_rank3.pepXML
MSFragger move pepxml
java -cp /storage/yufe/tools/FragPipe-18.0/fragpipe/lib/fragpipe-18.0.jar:/storage/yufe/tools/FragPipe-18.0/fragpipe/lib/commons-io-2.11.0.jar com.github.chhh.utils.FileMove --no-err /storage/yufe/data/ccrcc_dia/d3iwtkuvwz4jtf.cloudfront.net/mzml/CPTAC_CCRCC_W_JHU_20190112_LUMOS_C3N-01524_T_rank4.pepXML /storage/yufe/results/msfragger_dia_paper/ccrcc_175/msfraggerdiadda/CPTAC_CCRCC_W_JHU_20190112_LUMOS_C3N-01524_T_rank4.pepXML
MSFragger move pepxml
java -cp /storage/yufe/tools/FragPipe-18.0/fragpipe/lib/fragpipe-18.0.jar:/storage/yufe/tools/FragPipe-18.0/fragpipe/lib/commons-io-2.11.0.jar com.github.chhh.utils.FileMove --no-err /storage/yufe/data/ccrcc_dia/d3iwtkuvwz4jtf.cloudfront.net/mzml/CPTAC_CCRCC_W_JHU_20190112_LUMOS_C3N-01524_T_rank5.pepXML /storage/yufe/results/msfragger_dia_paper/ccrcc_175/msfraggerdiadda/CPTAC_CCRCC_W_JHU_20190112_LUMOS_C3N-01524_T_rank5.pepXML
MSFragger move pin
java -cp /storage/yufe/tools/FragPipe-18.0/fragpipe/lib/fragpipe-18.0.jar:/storage/yufe/tools/FragPipe-18.0/fragpipe/lib/commons-io-2.11.0.jar com.github.chhh.utils.FileMove --no-err /storage/yufe/data/ccrcc_dia/d3iwtkuvwz4jtf.cloudfront.net/mzml/CPTAC_CCRCC_W_JHU_20190112_LUMOS_C3N-01524_T.pin /storage/yufe/results/msfragger_dia_paper/ccrcc_175/msfraggerdiadda/CPTAC_CCRCC_W_JHU_20190112_LUMOS_C3N-01524_T.pin
MSFragger move pepxml
java -cp /storage/yufe/tools/FragPipe-18.0/fragpipe/lib/fragpipe-18.0.jar:/storage/yufe/tools/FragPipe-18.0/fragpipe/lib/commons-io-2.11.0.jar com.github.chhh.utils.FileMove --no-err /storage/yufe/data/ccrcc_dia/d3iwtkuvwz4jtf.cloudfront.net/mzml/CPTAC_CCRCC_W_JHU_20190112_LUMOS_C3N-01646_NAT_rank1.pepXML /storage/yufe/results/msfragger_dia_paper/ccrcc_175/msfraggerdiadda/CPTAC_CCRCC_W_JHU_20190112_LUMOS_C3N-01646_NAT_rank1.pepXML
MSFragger move pepxml
java -cp /storage/yufe/tools/FragPipe-18.0/fragpipe/lib/fragpipe-18.0.jar:/storage/yufe/tools/FragPipe-18.0/fragpipe/lib/commons-io-2.11.0.jar com.github.chhh.utils.FileMove --no-err /storage/yufe/data/ccrcc_dia/d3iwtkuvwz4jtf.cloudfront.net/mzml/CPTAC_CCRCC_W_JHU_20190112_LUMOS_C3N-01646_NAT_rank2.pepXML /storage/yufe/results/msfragger_dia_paper/ccrcc_175/msfraggerdiadda/CPTAC_CCRCC_W_JHU_20190112_LUMOS_C3N-01646_NAT_rank2.pepXML
MSFragger move pepxml
java -cp /storage/yufe/tools/FragPipe-18.0/fragpipe/lib/fragpipe-18.0.jar:/storage/yufe/tools/FragPipe-18.0/fragpipe/lib/commons-io-2.11.0.jar com.github.chhh.utils.FileMove --no-err /storage/yufe/data/ccrcc_dia/d3iwtkuvwz4jtf.cloudfront.net/mzml/CPTAC_CCRCC_W_JHU_20190112_LUMOS_C3N-01646_NAT_rank3.pepXML /storage/yufe/results/msfragger_dia_paper/ccrcc_175/msfraggerdiadda/CPTAC_CCRCC_W_JHU_20190112_LUMOS_C3N-01646_NAT_rank3.pepXML
MSFragger move pepxml
java -cp /storage/yufe/tools/FragPipe-18.0/fragpipe/lib/fragpipe-18.0.jar:/storage/yufe/tools/FragPipe-18.0/fragpipe/lib/commons-io-2.11.0.jar com.github.chhh.utils.FileMove --no-err /storage/yufe/data/ccrcc_dia/d3iwtkuvwz4jtf.cloudfront.net/mzml/CPTAC_CCRCC_W_JHU_20190112_LUMOS_C3N-01646_NAT_rank4.pepXML /storage/yufe/results/msfragger_dia_paper/ccrcc_175/msfraggerdiadda/CPTAC_CCRCC_W_JHU_20190112_LUMOS_C3N-01646_NAT_rank4.pepXML
MSFragger move pepxml
java -cp /storage/yufe/tools/FragPipe-18.0/fragpipe/lib/fragpipe-18.0.jar:/storage/yufe/tools/FragPipe-18.0/fragpipe/lib/commons-io-2.11.0.jar com.github.chhh.utils.FileMove --no-err /storage/yufe/data/ccrcc_dia/d3iwtkuvwz4jtf.cloudfront.net/mzml/CPTAC_CCRCC_W_JHU_20190112_LUMOS_C3N-01646_NAT_rank5.pepXML /storage/yufe/results/msfragger_dia_paper/ccrcc_175/msfraggerdiadda/CPTAC_CCRCC_W_JHU_20190112_LUMOS_C3N-01646_NAT_rank5.pepXML
MSFragger move pin
java -cp /storage/yufe/tools/FragPipe-18.0/fragpipe/lib/fragpipe-18.0.jar:/storage/yufe/tools/FragPipe-18.0/fragpipe/lib/commons-io-2.11.0.jar com.github.chhh.utils.FileMove --no-err /storage/yufe/data/ccrcc_dia/d3iwtkuvwz4jtf.cloudfront.net/mzml/CPTAC_CCRCC_W_JHU_20190112_LUMOS_C3N-01646_NAT.pin /storage/yufe/results/msfragger_dia_paper/ccrcc_175/msfraggerdiadda/CPTAC_CCRCC_W_JHU_20190112_LUMOS_C3N-01646_NAT.pin
MSFragger move pepxml
java -cp /storage/yufe/tools/FragPipe-18.0/fragpipe/lib/fragpipe-18.0.jar:/storage/yufe/tools/FragPipe-18.0/fragpipe/lib/commons-io-2.11.0.jar com.github.chhh.utils.FileMove --no-err /storage/yufe/data/ccrcc_dia/d3iwtkuvwz4jtf.cloudfront.net/mzml/CPTAC_CCRCC_W_JHU_20190112_LUMOS_C3N-01646_T_rank1.pepXML /storage/yufe/results/msfragger_dia_paper/ccrcc_175/msfraggerdiadda/CPTAC_CCRCC_W_JHU_20190112_LUMOS_C3N-01646_T_rank1.pepXML
MSFragger move pepxml
java -cp /storage/yufe/tools/FragPipe-18.0/fragpipe/lib/fragpipe-18.0.jar:/storage/yufe/tools/FragPipe-18.0/fragpipe/lib/commons-io-2.11.0.jar com.github.chhh.utils.FileMove --no-err /storage/yufe/data/ccrcc_dia/d3iwtkuvwz4jtf.cloudfront.net/mzml/CPTAC_CCRCC_W_JHU_20190112_LUMOS_C3N-01646_T_rank2.pepXML /storage/yufe/results/msfragger_dia_paper/ccrcc_175/msfraggerdiadda/CPTAC_CCRCC_W_JHU_20190112_LUMOS_C3N-01646_T_rank2.pepXML
MSFragger move pepxml
java -cp /storage/yufe/tools/FragPipe-18.0/fragpipe/lib/fragpipe-18.0.jar:/storage/yufe/tools/FragPipe-18.0/fragpipe/lib/commons-io-2.11.0.jar com.github.chhh.utils.FileMove --no-err /storage/yufe/data/ccrcc_dia/d3iwtkuvwz4jtf.cloudfront.net/mzml/CPTAC_CCRCC_W_JHU_20190112_LUMOS_C3N-01646_T_rank3.pepXML /storage/yufe/results/msfragger_dia_paper/ccrcc_175/msfraggerdiadda/CPTAC_CCRCC_W_JHU_20190112_LUMOS_C3N-01646_T_rank3.pepXML
MSFragger move pepxml
java -cp /storage/yufe/tools/FragPipe-18.0/fragpipe/lib/fragpipe-18.0.jar:/storage/yufe/tools/FragPipe-18.0/fragpipe/lib/commons-io-2.11.0.jar com.github.chhh.utils.FileMove --no-err /storage/yufe/data/ccrcc_dia/d3iwtkuvwz4jtf.cloudfront.net/mzml/CPTAC_CCRCC_W_JHU_20190112_LUMOS_C3N-01646_T_rank4.pepXML /storage/yufe/results/msfragger_dia_paper/ccrcc_175/msfraggerdiadda/CPTAC_CCRCC_W_JHU_20190112_LUMOS_C3N-01646_T_rank4.pepXML
MSFragger move pepxml
java -cp /storage/yufe/tools/FragPipe-18.0/fragpipe/lib/fragpipe-18.0.jar:/storage/yufe/tools/FragPipe-18.0/fragpipe/lib/commons-io-2.11.0.jar com.github.chhh.utils.FileMove --no-err /storage/yufe/data/ccrcc_dia/d3iwtkuvwz4jtf.cloudfront.net/mzml/CPTAC_CCRCC_W_JHU_20190112_LUMOS_C3N-01646_T_rank5.pepXML /storage/yufe/results/msfragger_dia_paper/ccrcc_175/msfraggerdiadda/CPTAC_CCRCC_W_JHU_20190112_LUMOS_C3N-01646_T_rank5.pepXML
MSFragger move pin
java -cp /storage/yufe/tools/FragPipe-18.0/fragpipe/lib/fragpipe-18.0.jar:/storage/yufe/tools/FragPipe-18.0/fragpipe/lib/commons-io-2.11.0.jar com.github.chhh.utils.FileMove --no-err /storage/yufe/data/ccrcc_dia/d3iwtkuvwz4jtf.cloudfront.net/mzml/CPTAC_CCRCC_W_JHU_20190112_LUMOS_C3N-01646_T.pin /storage/yufe/results/msfragger_dia_paper/ccrcc_175/msfraggerdiadda/CPTAC_CCRCC_W_JHU_20190112_LUMOS_C3N-01646_T.pin
MSFragger move pepxml
java -cp /storage/yufe/tools/FragPipe-18.0/fragpipe/lib/fragpipe-18.0.jar:/storage/yufe/tools/FragPipe-18.0/fragpipe/lib/commons-io-2.11.0.jar com.github.chhh.utils.FileMove --no-err /storage/yufe/data/ccrcc_dia/d3iwtkuvwz4jtf.cloudfront.net/mzml/CPTAC_CCRCC_W_JHU_20190112_LUMOS_C3N-01648_NAT_rank1.pepXML /storage/yufe/results/msfragger_dia_paper/ccrcc_175/msfraggerdiadda/CPTAC_CCRCC_W_JHU_20190112_LUMOS_C3N-01648_NAT_rank1.pepXML
MSFragger move pepxml
java -cp /storage/yufe/tools/FragPipe-18.0/fragpipe/lib/fragpipe-18.0.jar:/storage/yufe/tools/FragPipe-18.0/fragpipe/lib/commons-io-2.11.0.jar com.github.chhh.utils.FileMove --no-err /storage/yufe/data/ccrcc_dia/d3iwtkuvwz4jtf.cloudfront.net/mzml/CPTAC_CCRCC_W_JHU_20190112_LUMOS_C3N-01648_NAT_rank2.pepXML /storage/yufe/results/msfragger_dia_paper/ccrcc_175/msfraggerdiadda/CPTAC_CCRCC_W_JHU_20190112_LUMOS_C3N-01648_NAT_rank2.pepXML
MSFragger move pepxml
java -cp /storage/yufe/tools/FragPipe-18.0/fragpipe/lib/fragpipe-18.0.jar:/storage/yufe/tools/FragPipe-18.0/fragpipe/lib/commons-io-2.11.0.jar com.github.chhh.utils.FileMove --no-err /storage/yufe/data/ccrcc_dia/d3iwtkuvwz4jtf.cloudfront.net/mzml/CPTAC_CCRCC_W_JHU_20190112_LUMOS_C3N-01648_NAT_rank3.pepXML /storage/yufe/results/msfragger_dia_paper/ccrcc_175/msfraggerdiadda/CPTAC_CCRCC_W_JHU_20190112_LUMOS_C3N-01648_NAT_rank3.pepXML
MSFragger move pepxml
java -cp /storage/yufe/tools/FragPipe-18.0/fragpipe/lib/fragpipe-18.0.jar:/storage/yufe/tools/FragPipe-18.0/fragpipe/lib/commons-io-2.11.0.jar com.github.chhh.utils.FileMove --no-err /storage/yufe/data/ccrcc_dia/d3iwtkuvwz4jtf.cloudfront.net/mzml/CPTAC_CCRCC_W_JHU_20190112_LUMOS_C3N-01648_NAT_rank4.pepXML /storage/yufe/results/msfragger_dia_paper/ccrcc_175/msfraggerdiadda/CPTAC_CCRCC_W_JHU_20190112_LUMOS_C3N-01648_NAT_rank4.pepXML
MSFragger move pepxml
java -cp /storage/yufe/tools/FragPipe-18.0/fragpipe/lib/fragpipe-18.0.jar:/storage/yufe/tools/FragPipe-18.0/fragpipe/lib/commons-io-2.11.0.jar com.github.chhh.utils.FileMove --no-err /storage/yufe/data/ccrcc_dia/d3iwtkuvwz4jtf.cloudfront.net/mzml/CPTAC_CCRCC_W_JHU_20190112_LUMOS_C3N-01648_NAT_rank5.pepXML /storage/yufe/results/msfragger_dia_paper/ccrcc_175/msfraggerdiadda/CPTAC_CCRCC_W_JHU_20190112_LUMOS_C3N-01648_NAT_rank5.pepXML
MSFragger move pin
java -cp /storage/yufe/tools/FragPipe-18.0/fragpipe/lib/fragpipe-18.0.jar:/storage/yufe/tools/FragPipe-18.0/fragpipe/lib/commons-io-2.11.0.jar com.github.chhh.utils.FileMove --no-err /storage/yufe/data/ccrcc_dia/d3iwtkuvwz4jtf.cloudfront.net/mzml/CPTAC_CCRCC_W_JHU_20190112_LUMOS_C3N-01648_NAT.pin /storage/yufe/results/msfragger_dia_paper/ccrcc_175/msfraggerdiadda/CPTAC_CCRCC_W_JHU_20190112_LUMOS_C3N-01648_NAT.pin
MSFragger move pepxml
java -cp /storage/yufe/tools/FragPipe-18.0/fragpipe/lib/fragpipe-18.0.jar:/storage/yufe/tools/FragPipe-18.0/fragpipe/lib/commons-io-2.11.0.jar com.github.chhh.utils.FileMove --no-err /storage/yufe/data/ccrcc_dia/d3iwtkuvwz4jtf.cloudfront.net/mzml/CPTAC_CCRCC_W_JHU_20190112_LUMOS_C3N-01648_T_rank1.pepXML /storage/yufe/results/msfragger_dia_paper/ccrcc_175/msfraggerdiadda/CPTAC_CCRCC_W_JHU_20190112_LUMOS_C3N-01648_T_rank1.pepXML
MSFragger move pepxml
java -cp /storage/yufe/tools/FragPipe-18.0/fragpipe/lib/fragpipe-18.0.jar:/storage/yufe/tools/FragPipe-18.0/fragpipe/lib/commons-io-2.11.0.jar com.github.chhh.utils.FileMove --no-err /storage/yufe/data/ccrcc_dia/d3iwtkuvwz4jtf.cloudfront.net/mzml/CPTAC_CCRCC_W_JHU_20190112_LUMOS_C3N-01648_T_rank2.pepXML /storage/yufe/results/msfragger_dia_paper/ccrcc_175/msfraggerdiadda/CPTAC_CCRCC_W_JHU_20190112_LUMOS_C3N-01648_T_rank2.pepXML
MSFragger move pepxml
java -cp /storage/yufe/tools/FragPipe-18.0/fragpipe/lib/fragpipe-18.0.jar:/storage/yufe/tools/FragPipe-18.0/fragpipe/lib/commons-io-2.11.0.jar com.github.chhh.utils.FileMove --no-err /storage/yufe/data/ccrcc_dia/d3iwtkuvwz4jtf.cloudfront.net/mzml/CPTAC_CCRCC_W_JHU_20190112_LUMOS_C3N-01648_T_rank3.pepXML /storage/yufe/results/msfragger_dia_paper/ccrcc_175/msfraggerdiadda/CPTAC_CCRCC_W_JHU_20190112_LUMOS_C3N-01648_T_rank3.pepXML
MSFragger move pepxml
java -cp /storage/yufe/tools/FragPipe-18.0/fragpipe/lib/fragpipe-18.0.jar:/storage/yufe/tools/FragPipe-18.0/fragpipe/lib/commons-io-2.11.0.jar com.github.chhh.utils.FileMove --no-err /storage/yufe/data/ccrcc_dia/d3iwtkuvwz4jtf.cloudfront.net/mzml/CPTAC_CCRCC_W_JHU_20190112_LUMOS_C3N-01648_T_rank4.pepXML /storage/yufe/results/msfragger_dia_paper/ccrcc_175/msfraggerdiadda/CPTAC_CCRCC_W_JHU_20190112_LUMOS_C3N-01648_T_rank4.pepXML
MSFragger move pepxml
java -cp /storage/yufe/tools/FragPipe-18.0/fragpipe/lib/fragpipe-18.0.jar:/storage/yufe/tools/FragPipe-18.0/fragpipe/lib/commons-io-2.11.0.jar com.github.chhh.utils.FileMove --no-err /storage/yufe/data/ccrcc_dia/d3iwtkuvwz4jtf.cloudfront.net/mzml/CPTAC_CCRCC_W_JHU_20190112_LUMOS_C3N-01648_T_rank5.pepXML /storage/yufe/results/msfragger_dia_paper/ccrcc_175/msfraggerdiadda/CPTAC_CCRCC_W_JHU_20190112_LUMOS_C3N-01648_T_rank5.pepXML
MSFragger move pin
java -cp /storage/yufe/tools/FragPipe-18.0/fragpipe/lib/fragpipe-18.0.jar:/storage/yufe/tools/FragPipe-18.0/fragpipe/lib/commons-io-2.11.0.jar com.github.chhh.utils.FileMove --no-err /storage/yufe/data/ccrcc_dia/d3iwtkuvwz4jtf.cloudfront.net/mzml/CPTAC_CCRCC_W_JHU_20190112_LUMOS_C3N-01648_T.pin /storage/yufe/results/msfragger_dia_paper/ccrcc_175/msfraggerdiadda/CPTAC_CCRCC_W_JHU_20190112_LUMOS_C3N-01648_T.pin
MSFragger move pepxml
java -cp /storage/yufe/tools/FragPipe-18.0/fragpipe/lib/fragpipe-18.0.jar:/storage/yufe/tools/FragPipe-18.0/fragpipe/lib/commons-io-2.11.0.jar com.github.chhh.utils.FileMove --no-err /storage/yufe/data/ccrcc_dia/d3iwtkuvwz4jtf.cloudfront.net/mzml/CPTAC_CCRCC_W_JHU_20190112_LUMOS_C3N-01649_NAT_rank1.pepXML /storage/yufe/results/msfragger_dia_paper/ccrcc_175/msfraggerdiadda/CPTAC_CCRCC_W_JHU_20190112_LUMOS_C3N-01649_NAT_rank1.pepXML
MSFragger move pepxml
java -cp /storage/yufe/tools/FragPipe-18.0/fragpipe/lib/fragpipe-18.0.jar:/storage/yufe/tools/FragPipe-18.0/fragpipe/lib/commons-io-2.11.0.jar com.github.chhh.utils.FileMove --no-err /storage/yufe/data/ccrcc_dia/d3iwtkuvwz4jtf.cloudfront.net/mzml/CPTAC_CCRCC_W_JHU_20190112_LUMOS_C3N-01649_NAT_rank2.pepXML /storage/yufe/results/msfragger_dia_paper/ccrcc_175/msfraggerdiadda/CPTAC_CCRCC_W_JHU_20190112_LUMOS_C3N-01649_NAT_rank2.pepXML
MSFragger move pepxml
java -cp /storage/yufe/tools/FragPipe-18.0/fragpipe/lib/fragpipe-18.0.jar:/storage/yufe/tools/FragPipe-18.0/fragpipe/lib/commons-io-2.11.0.jar com.github.chhh.utils.FileMove --no-err /storage/yufe/data/ccrcc_dia/d3iwtkuvwz4jtf.cloudfront.net/mzml/CPTAC_CCRCC_W_JHU_20190112_LUMOS_C3N-01649_NAT_rank3.pepXML /storage/yufe/results/msfragger_dia_paper/ccrcc_175/msfraggerdiadda/CPTAC_CCRCC_W_JHU_20190112_LUMOS_C3N-01649_NAT_rank3.pepXML
MSFragger move pepxml
java -cp /storage/yufe/tools/FragPipe-18.0/fragpipe/lib/fragpipe-18.0.jar:/storage/yufe/tools/FragPipe-18.0/fragpipe/lib/commons-io-2.11.0.jar com.github.chhh.utils.FileMove --no-err /storage/yufe/data/ccrcc_dia/d3iwtkuvwz4jtf.cloudfront.net/mzml/CPTAC_CCRCC_W_JHU_20190112_LUMOS_C3N-01649_NAT_rank4.pepXML /storage/yufe/results/msfragger_dia_paper/ccrcc_175/msfraggerdiadda/CPTAC_CCRCC_W_JHU_20190112_LUMOS_C3N-01649_NAT_rank4.pepXML
MSFragger move pepxml
java -cp /storage/yufe/tools/FragPipe-18.0/fragpipe/lib/fragpipe-18.0.jar:/storage/yufe/tools/FragPipe-18.0/fragpipe/lib/commons-io-2.11.0.jar com.github.chhh.utils.FileMove --no-err /storage/yufe/data/ccrcc_dia/d3iwtkuvwz4jtf.cloudfront.net/mzml/CPTAC_CCRCC_W_JHU_20190112_LUMOS_C3N-01649_NAT_rank5.pepXML /storage/yufe/results/msfragger_dia_paper/ccrcc_175/msfraggerdiadda/CPTAC_CCRCC_W_JHU_20190112_LUMOS_C3N-01649_NAT_rank5.pepXML
MSFragger move pin
java -cp /storage/yufe/tools/FragPipe-18.0/fragpipe/lib/fragpipe-18.0.jar:/storage/yufe/tools/FragPipe-18.0/fragpipe/lib/commons-io-2.11.0.jar com.github.chhh.utils.FileMove --no-err /storage/yufe/data/ccrcc_dia/d3iwtkuvwz4jtf.cloudfront.net/mzml/CPTAC_CCRCC_W_JHU_20190112_LUMOS_C3N-01649_NAT.pin /storage/yufe/results/msfragger_dia_paper/ccrcc_175/msfraggerdiadda/CPTAC_CCRCC_W_JHU_20190112_LUMOS_C3N-01649_NAT.pin
MSFragger move pepxml
java -cp /storage/yufe/tools/FragPipe-18.0/fragpipe/lib/fragpipe-18.0.jar:/storage/yufe/tools/FragPipe-18.0/fragpipe/lib/commons-io-2.11.0.jar com.github.chhh.utils.FileMove --no-err /storage/yufe/data/ccrcc_dia/d3iwtkuvwz4jtf.cloudfront.net/mzml/CPTAC_CCRCC_W_JHU_20190112_LUMOS_C3N-01649_T_rank1.pepXML /storage/yufe/results/msfragger_dia_paper/ccrcc_175/msfraggerdiadda/CPTAC_CCRCC_W_JHU_20190112_LUMOS_C3N-01649_T_rank1.pepXML
MSFragger move pepxml
java -cp /storage/yufe/tools/FragPipe-18.0/fragpipe/lib/fragpipe-18.0.jar:/storage/yufe/tools/FragPipe-18.0/fragpipe/lib/commons-io-2.11.0.jar com.github.chhh.utils.FileMove --no-err /storage/yufe/data/ccrcc_dia/d3iwtkuvwz4jtf.cloudfront.net/mzml/CPTAC_CCRCC_W_JHU_20190112_LUMOS_C3N-01649_T_rank2.pepXML /storage/yufe/results/msfragger_dia_paper/ccrcc_175/msfraggerdiadda/CPTAC_CCRCC_W_JHU_20190112_LUMOS_C3N-01649_T_rank2.pepXML
MSFragger move pepxml
java -cp /storage/yufe/tools/FragPipe-18.0/fragpipe/lib/fragpipe-18.0.jar:/storage/yufe/tools/FragPipe-18.0/fragpipe/lib/commons-io-2.11.0.jar com.github.chhh.utils.FileMove --no-err /storage/yufe/data/ccrcc_dia/d3iwtkuvwz4jtf.cloudfront.net/mzml/CPTAC_CCRCC_W_JHU_20190112_LUMOS_C3N-01649_T_rank3.pepXML /storage/yufe/results/msfragger_dia_paper/ccrcc_175/msfraggerdiadda/CPTAC_CCRCC_W_JHU_20190112_LUMOS_C3N-01649_T_rank3.pepXML
MSFragger move pepxml
java -cp /storage/yufe/tools/FragPipe-18.0/fragpipe/lib/fragpipe-18.0.jar:/storage/yufe/tools/FragPipe-18.0/fragpipe/lib/commons-io-2.11.0.jar com.github.chhh.utils.FileMove --no-err /storage/yufe/data/ccrcc_dia/d3iwtkuvwz4jtf.cloudfront.net/mzml/CPTAC_CCRCC_W_JHU_20190112_LUMOS_C3N-01649_T_rank4.pepXML /storage/yufe/results/msfragger_dia_paper/ccrcc_175/msfraggerdiadda/CPTAC_CCRCC_W_JHU_20190112_LUMOS_C3N-01649_T_rank4.pepXML
MSFragger move pepxml
java -cp /storage/yufe/tools/FragPipe-18.0/fragpipe/lib/fragpipe-18.0.jar:/storage/yufe/tools/FragPipe-18.0/fragpipe/lib/commons-io-2.11.0.jar com.github.chhh.utils.FileMove --no-err /storage/yufe/data/ccrcc_dia/d3iwtkuvwz4jtf.cloudfront.net/mzml/CPTAC_CCRCC_W_JHU_20190112_LUMOS_C3N-01649_T_rank5.pepXML /storage/yufe/results/msfragger_dia_paper/ccrcc_175/msfraggerdiadda/CPTAC_CCRCC_W_JHU_20190112_LUMOS_C3N-01649_T_rank5.pepXML
MSFragger move pin
java -cp /storage/yufe/tools/FragPipe-18.0/fragpipe/lib/fragpipe-18.0.jar:/storage/yufe/tools/FragPipe-18.0/fragpipe/lib/commons-io-2.11.0.jar com.github.chhh.utils.FileMove --no-err /storage/yufe/data/ccrcc_dia/d3iwtkuvwz4jtf.cloudfront.net/mzml/CPTAC_CCRCC_W_JHU_20190112_LUMOS_C3N-01649_T.pin /storage/yufe/results/msfragger_dia_paper/ccrcc_175/msfraggerdiadda/CPTAC_CCRCC_W_JHU_20190112_LUMOS_C3N-01649_T.pin
MSFragger move pepxml
java -cp /storage/yufe/tools/FragPipe-18.0/fragpipe/lib/fragpipe-18.0.jar:/storage/yufe/tools/FragPipe-18.0/fragpipe/lib/commons-io-2.11.0.jar com.github.chhh.utils.FileMove --no-err /storage/yufe/data/ccrcc_dia/d3iwtkuvwz4jtf.cloudfront.net/mzml/CPTAC_CCRCC_W_JHU_20190112_LUMOS_C3N-01651_NAT_rank1.pepXML /storage/yufe/results/msfragger_dia_paper/ccrcc_175/msfraggerdiadda/CPTAC_CCRCC_W_JHU_20190112_LUMOS_C3N-01651_NAT_rank1.pepXML
MSFragger move pepxml
java -cp /storage/yufe/tools/FragPipe-18.0/fragpipe/lib/fragpipe-18.0.jar:/storage/yufe/tools/FragPipe-18.0/fragpipe/lib/commons-io-2.11.0.jar com.github.chhh.utils.FileMove --no-err /storage/yufe/data/ccrcc_dia/d3iwtkuvwz4jtf.cloudfront.net/mzml/CPTAC_CCRCC_W_JHU_20190112_LUMOS_C3N-01651_NAT_rank2.pepXML /storage/yufe/results/msfragger_dia_paper/ccrcc_175/msfraggerdiadda/CPTAC_CCRCC_W_JHU_20190112_LUMOS_C3N-01651_NAT_rank2.pepXML
MSFragger move pepxml
java -cp /storage/yufe/tools/FragPipe-18.0/fragpipe/lib/fragpipe-18.0.jar:/storage/yufe/tools/FragPipe-18.0/fragpipe/lib/commons-io-2.11.0.jar com.github.chhh.utils.FileMove --no-err /storage/yufe/data/ccrcc_dia/d3iwtkuvwz4jtf.cloudfront.net/mzml/CPTAC_CCRCC_W_JHU_20190112_LUMOS_C3N-01651_NAT_rank3.pepXML /storage/yufe/results/msfragger_dia_paper/ccrcc_175/msfraggerdiadda/CPTAC_CCRCC_W_JHU_20190112_LUMOS_C3N-01651_NAT_rank3.pepXML
MSFragger move pepxml
java -cp /storage/yufe/tools/FragPipe-18.0/fragpipe/lib/fragpipe-18.0.jar:/storage/yufe/tools/FragPipe-18.0/fragpipe/lib/commons-io-2.11.0.jar com.github.chhh.utils.FileMove --no-err /storage/yufe/data/ccrcc_dia/d3iwtkuvwz4jtf.cloudfront.net/mzml/CPTAC_CCRCC_W_JHU_20190112_LUMOS_C3N-01651_NAT_rank4.pepXML /storage/yufe/results/msfragger_dia_paper/ccrcc_175/msfraggerdiadda/CPTAC_CCRCC_W_JHU_20190112_LUMOS_C3N-01651_NAT_rank4.pepXML
MSFragger move pepxml
java -cp /storage/yufe/tools/FragPipe-18.0/fragpipe/lib/fragpipe-18.0.jar:/storage/yufe/tools/FragPipe-18.0/fragpipe/lib/commons-io-2.11.0.jar com.github.chhh.utils.FileMove --no-err /storage/yufe/data/ccrcc_dia/d3iwtkuvwz4jtf.cloudfront.net/mzml/CPTAC_CCRCC_W_JHU_20190112_LUMOS_C3N-01651_NAT_rank5.pepXML /storage/yufe/results/msfragger_dia_paper/ccrcc_175/msfraggerdiadda/CPTAC_CCRCC_W_JHU_20190112_LUMOS_C3N-01651_NAT_rank5.pepXML
MSFragger move pin
java -cp /storage/yufe/tools/FragPipe-18.0/fragpipe/lib/fragpipe-18.0.jar:/storage/yufe/tools/FragPipe-18.0/fragpipe/lib/commons-io-2.11.0.jar com.github.chhh.utils.FileMove --no-err /storage/yufe/data/ccrcc_dia/d3iwtkuvwz4jtf.cloudfront.net/mzml/CPTAC_CCRCC_W_JHU_20190112_LUMOS_C3N-01651_NAT.pin /storage/yufe/results/msfragger_dia_paper/ccrcc_175/msfraggerdiadda/CPTAC_CCRCC_W_JHU_20190112_LUMOS_C3N-01651_NAT.pin
MSFragger move pepxml
java -cp /storage/yufe/tools/FragPipe-18.0/fragpipe/lib/fragpipe-18.0.jar:/storage/yufe/tools/FragPipe-18.0/fragpipe/lib/commons-io-2.11.0.jar com.github.chhh.utils.FileMove --no-err /storage/yufe/data/ccrcc_dia/d3iwtkuvwz4jtf.cloudfront.net/mzml/CPTAC_CCRCC_W_JHU_20190112_LUMOS_C3N-01651_T_rank1.pepXML /storage/yufe/results/msfragger_dia_paper/ccrcc_175/msfraggerdiadda/CPTAC_CCRCC_W_JHU_20190112_LUMOS_C3N-01651_T_rank1.pepXML
MSFragger move pepxml
java -cp /storage/yufe/tools/FragPipe-18.0/fragpipe/lib/fragpipe-18.0.jar:/storage/yufe/tools/FragPipe-18.0/fragpipe/lib/commons-io-2.11.0.jar com.github.chhh.utils.FileMove --no-err /storage/yufe/data/ccrcc_dia/d3iwtkuvwz4jtf.cloudfront.net/mzml/CPTAC_CCRCC_W_JHU_20190112_LUMOS_C3N-01651_T_rank2.pepXML /storage/yufe/results/msfragger_dia_paper/ccrcc_175/msfraggerdiadda/CPTAC_CCRCC_W_JHU_20190112_LUMOS_C3N-01651_T_rank2.pepXML
MSFragger move pepxml
java -cp /storage/yufe/tools/FragPipe-18.0/fragpipe/lib/fragpipe-18.0.jar:/storage/yufe/tools/FragPipe-18.0/fragpipe/lib/commons-io-2.11.0.jar com.github.chhh.utils.FileMove --no-err /storage/yufe/data/ccrcc_dia/d3iwtkuvwz4jtf.cloudfront.net/mzml/CPTAC_CCRCC_W_JHU_20190112_LUMOS_C3N-01651_T_rank3.pepXML /storage/yufe/results/msfragger_dia_paper/ccrcc_175/msfraggerdiadda/CPTAC_CCRCC_W_JHU_20190112_LUMOS_C3N-01651_T_rank3.pepXML
MSFragger move pepxml
java -cp /storage/yufe/tools/FragPipe-18.0/fragpipe/lib/fragpipe-18.0.jar:/storage/yufe/tools/FragPipe-18.0/fragpipe/lib/commons-io-2.11.0.jar com.github.chhh.utils.FileMove --no-err /storage/yufe/data/ccrcc_dia/d3iwtkuvwz4jtf.cloudfront.net/mzml/CPTAC_CCRCC_W_JHU_20190112_LUMOS_C3N-01651_T_rank4.pepXML /storage/yufe/results/msfragger_dia_paper/ccrcc_175/msfraggerdiadda/CPTAC_CCRCC_W_JHU_20190112_LUMOS_C3N-01651_T_rank4.pepXML
MSFragger move pepxml
java -cp /storage/yufe/tools/FragPipe-18.0/fragpipe/lib/fragpipe-18.0.jar:/storage/yufe/tools/FragPipe-18.0/fragpipe/lib/commons-io-2.11.0.jar com.github.chhh.utils.FileMove --no-err /storage/yufe/data/ccrcc_dia/d3iwtkuvwz4jtf.cloudfront.net/mzml/CPTAC_CCRCC_W_JHU_20190112_LUMOS_C3N-01651_T_rank5.pepXML /storage/yufe/results/msfragger_dia_paper/ccrcc_175/msfraggerdiadda/CPTAC_CCRCC_W_JHU_20190112_LUMOS_C3N-01651_T_rank5.pepXML
MSFragger move pin
java -cp /storage/yufe/tools/FragPipe-18.0/fragpipe/lib/fragpipe-18.0.jar:/storage/yufe/tools/FragPipe-18.0/fragpipe/lib/commons-io-2.11.0.jar com.github.chhh.utils.FileMove --no-err /storage/yufe/data/ccrcc_dia/d3iwtkuvwz4jtf.cloudfront.net/mzml/CPTAC_CCRCC_W_JHU_20190112_LUMOS_C3N-01651_T.pin /storage/yufe/results/msfragger_dia_paper/ccrcc_175/msfraggerdiadda/CPTAC_CCRCC_W_JHU_20190112_LUMOS_C3N-01651_T.pin
MSFragger move pepxml
java -cp /storage/yufe/tools/FragPipe-18.0/fragpipe/lib/fragpipe-18.0.jar:/storage/yufe/tools/FragPipe-18.0/fragpipe/lib/commons-io-2.11.0.jar com.github.chhh.utils.FileMove --no-err /storage/yufe/data/ccrcc_dia/d3iwtkuvwz4jtf.cloudfront.net/mzml/CPTAC_CCRCC_W_JHU_20190112_LUMOS_C3N-01808_NAT_rank1.pepXML /storage/yufe/results/msfragger_dia_paper/ccrcc_175/msfraggerdiadda/CPTAC_CCRCC_W_JHU_20190112_LUMOS_C3N-01808_NAT_rank1.pepXML
MSFragger move pepxml
java -cp /storage/yufe/tools/FragPipe-18.0/fragpipe/lib/fragpipe-18.0.jar:/storage/yufe/tools/FragPipe-18.0/fragpipe/lib/commons-io-2.11.0.jar com.github.chhh.utils.FileMove --no-err /storage/yufe/data/ccrcc_dia/d3iwtkuvwz4jtf.cloudfront.net/mzml/CPTAC_CCRCC_W_JHU_20190112_LUMOS_C3N-01808_NAT_rank2.pepXML /storage/yufe/results/msfragger_dia_paper/ccrcc_175/msfraggerdiadda/CPTAC_CCRCC_W_JHU_20190112_LUMOS_C3N-01808_NAT_rank2.pepXML
MSFragger move pepxml
java -cp /storage/yufe/tools/FragPipe-18.0/fragpipe/lib/fragpipe-18.0.jar:/storage/yufe/tools/FragPipe-18.0/fragpipe/lib/commons-io-2.11.0.jar com.github.chhh.utils.FileMove --no-err /storage/yufe/data/ccrcc_dia/d3iwtkuvwz4jtf.cloudfront.net/mzml/CPTAC_CCRCC_W_JHU_20190112_LUMOS_C3N-01808_NAT_rank3.pepXML /storage/yufe/results/msfragger_dia_paper/ccrcc_175/msfraggerdiadda/CPTAC_CCRCC_W_JHU_20190112_LUMOS_C3N-01808_NAT_rank3.pepXML
MSFragger move pepxml
java -cp /storage/yufe/tools/FragPipe-18.0/fragpipe/lib/fragpipe-18.0.jar:/storage/yufe/tools/FragPipe-18.0/fragpipe/lib/commons-io-2.11.0.jar com.github.chhh.utils.FileMove --no-err /storage/yufe/data/ccrcc_dia/d3iwtkuvwz4jtf.cloudfront.net/mzml/CPTAC_CCRCC_W_JHU_20190112_LUMOS_C3N-01808_NAT_rank4.pepXML /storage/yufe/results/msfragger_dia_paper/ccrcc_175/msfraggerdiadda/CPTAC_CCRCC_W_JHU_20190112_LUMOS_C3N-01808_NAT_rank4.pepXML
MSFragger move pepxml
java -cp /storage/yufe/tools/FragPipe-18.0/fragpipe/lib/fragpipe-18.0.jar:/storage/yufe/tools/FragPipe-18.0/fragpipe/lib/commons-io-2.11.0.jar com.github.chhh.utils.FileMove --no-err /storage/yufe/data/ccrcc_dia/d3iwtkuvwz4jtf.cloudfront.net/mzml/CPTAC_CCRCC_W_JHU_20190112_LUMOS_C3N-01808_NAT_rank5.pepXML /storage/yufe/results/msfragger_dia_paper/ccrcc_175/msfraggerdiadda/CPTAC_CCRCC_W_JHU_20190112_LUMOS_C3N-01808_NAT_rank5.pepXML
MSFragger move pin
java -cp /storage/yufe/tools/FragPipe-18.0/fragpipe/lib/fragpipe-18.0.jar:/storage/yufe/tools/FragPipe-18.0/fragpipe/lib/commons-io-2.11.0.jar com.github.chhh.utils.FileMove --no-err /storage/yufe/data/ccrcc_dia/d3iwtkuvwz4jtf.cloudfront.net/mzml/CPTAC_CCRCC_W_JHU_20190112_LUMOS_C3N-01808_NAT.pin /storage/yufe/results/msfragger_dia_paper/ccrcc_175/msfraggerdiadda/CPTAC_CCRCC_W_JHU_20190112_LUMOS_C3N-01808_NAT.pin
MSFragger move pepxml
java -cp /storage/yufe/tools/FragPipe-18.0/fragpipe/lib/fragpipe-18.0.jar:/storage/yufe/tools/FragPipe-18.0/fragpipe/lib/commons-io-2.11.0.jar com.github.chhh.utils.FileMove --no-err /storage/yufe/data/ccrcc_dia/d3iwtkuvwz4jtf.cloudfront.net/mzml/CPTAC_CCRCC_W_JHU_20190112_LUMOS_C3N-01808_T_rank1.pepXML /storage/yufe/results/msfragger_dia_paper/ccrcc_175/msfraggerdiadda/CPTAC_CCRCC_W_JHU_20190112_LUMOS_C3N-01808_T_rank1.pepXML
MSFragger move pepxml
java -cp /storage/yufe/tools/FragPipe-18.0/fragpipe/lib/fragpipe-18.0.jar:/storage/yufe/tools/FragPipe-18.0/fragpipe/lib/commons-io-2.11.0.jar com.github.chhh.utils.FileMove --no-err /storage/yufe/data/ccrcc_dia/d3iwtkuvwz4jtf.cloudfront.net/mzml/CPTAC_CCRCC_W_JHU_20190112_LUMOS_C3N-01808_T_rank2.pepXML /storage/yufe/results/msfragger_dia_paper/ccrcc_175/msfraggerdiadda/CPTAC_CCRCC_W_JHU_20190112_LUMOS_C3N-01808_T_rank2.pepXML
MSFragger move pepxml
java -cp /storage/yufe/tools/FragPipe-18.0/fragpipe/lib/fragpipe-18.0.jar:/storage/yufe/tools/FragPipe-18.0/fragpipe/lib/commons-io-2.11.0.jar com.github.chhh.utils.FileMove --no-err /storage/yufe/data/ccrcc_dia/d3iwtkuvwz4jtf.cloudfront.net/mzml/CPTAC_CCRCC_W_JHU_20190112_LUMOS_C3N-01808_T_rank3.pepXML /storage/yufe/results/msfragger_dia_paper/ccrcc_175/msfraggerdiadda/CPTAC_CCRCC_W_JHU_20190112_LUMOS_C3N-01808_T_rank3.pepXML
MSFragger move pepxml
java -cp /storage/yufe/tools/FragPipe-18.0/fragpipe/lib/fragpipe-18.0.jar:/storage/yufe/tools/FragPipe-18.0/fragpipe/lib/commons-io-2.11.0.jar com.github.chhh.utils.FileMove --no-err /storage/yufe/data/ccrcc_dia/d3iwtkuvwz4jtf.cloudfront.net/mzml/CPTAC_CCRCC_W_JHU_20190112_LUMOS_C3N-01808_T_rank4.pepXML /storage/yufe/results/msfragger_dia_paper/ccrcc_175/msfraggerdiadda/CPTAC_CCRCC_W_JHU_20190112_LUMOS_C3N-01808_T_rank4.pepXML
MSFragger move pepxml
java -cp /storage/yufe/tools/FragPipe-18.0/fragpipe/lib/fragpipe-18.0.jar:/storage/yufe/tools/FragPipe-18.0/fragpipe/lib/commons-io-2.11.0.jar com.github.chhh.utils.FileMove --no-err /storage/yufe/data/ccrcc_dia/d3iwtkuvwz4jtf.cloudfront.net/mzml/CPTAC_CCRCC_W_JHU_20190112_LUMOS_C3N-01808_T_rank5.pepXML /storage/yufe/results/msfragger_dia_paper/ccrcc_175/msfraggerdiadda/CPTAC_CCRCC_W_JHU_20190112_LUMOS_C3N-01808_T_rank5.pepXML
MSFragger move pin
java -cp /storage/yufe/tools/FragPipe-18.0/fragpipe/lib/fragpipe-18.0.jar:/storage/yufe/tools/FragPipe-18.0/fragpipe/lib/commons-io-2.11.0.jar com.github.chhh.utils.FileMove --no-err /storage/yufe/data/ccrcc_dia/d3iwtkuvwz4jtf.cloudfront.net/mzml/CPTAC_CCRCC_W_JHU_20190112_LUMOS_C3N-01808_T.pin /storage/yufe/results/msfragger_dia_paper/ccrcc_175/msfraggerdiadda/CPTAC_CCRCC_W_JHU_20190112_LUMOS_C3N-01808_T.pin
MSBooster [Work dir: /storage/yufe/results/msfragger_dia_paper/ccrcc_175/msfraggerdiadda]
java -Xmx256G -cp /storage/yufe/tools/FragPipe-18.0/fragpipe/tools/msbooster-1.1.4.jar:/storage/yufe/tools/FragPipe-18.0/fragpipe/tools/smile-core-2.6.0.jar:/storage/yufe/tools/FragPipe-18.0/fragpipe/tools/smile-math-2.6.0.jar:/storage/yufe/tools/FragPipe-18.0/fragpipe/tools/batmass-io-1.25.5.jar Features.MainClass --paramsList /storage/yufe/results/msfragger_dia_paper/ccrcc_175/msfraggerdiadda/msbooster_params.txt
Percolator [Work dir: /storage/yufe/results/msfragger_dia_paper/ccrcc_175/msfraggerdiadda]
/storage/yufe/tools/FragPipe-18.0/fragpipe/tools/percolator-305/percolator --only-psms --no-terminate --post-processing-tdc --num-threads 56 --results-psms CPTAC_CCRCC_W_JHU_20190112_LUMOS_C3L-00812_T_percolator_target_psms.tsv --decoy-results-psms CPTAC_CCRCC_W_JHU_20190112_LUMOS_C3L-00812_T_percolator_decoy_psms.tsv CPTAC_CCRCC_W_JHU_20190112_LUMOS_C3L-00812_T_edited.pin
Percolator [Work dir: /storage/yufe/results/msfragger_dia_paper/ccrcc_175/msfraggerdiadda]
/storage/yufe/tools/FragPipe-18.0/fragpipe/tools/percolator-305/percolator --only-psms --no-terminate --post-processing-tdc --num-threads 56 --results-psms CPTAC_CCRCC_W_JHU_20190112_LUMOS_C3L-00917_NAT_percolator_target_psms.tsv --decoy-results-psms CPTAC_CCRCC_W_JHU_20190112_LUMOS_C3L-00917_NAT_percolator_decoy_psms.tsv CPTAC_CCRCC_W_JHU_20190112_LUMOS_C3L-00917_NAT_edited.pin
Percolator [Work dir: /storage/yufe/results/msfragger_dia_paper/ccrcc_175/msfraggerdiadda]
/storage/yufe/tools/FragPipe-18.0/fragpipe/tools/percolator-305/percolator --only-psms --no-terminate --post-processing-tdc --num-threads 56 --results-psms CPTAC_CCRCC_W_JHU_20190112_LUMOS_C3L-00814_T_percolator_target_psms.tsv --decoy-results-psms CPTAC_CCRCC_W_JHU_20190112_LUMOS_C3L-00814_T_percolator_decoy_psms.tsv CPTAC_CCRCC_W_JHU_20190112_LUMOS_C3L-00814_T_edited.pin
Percolator [Work dir: /storage/yufe/results/msfragger_dia_paper/ccrcc_175/msfraggerdiadda]
/storage/yufe/tools/FragPipe-18.0/fragpipe/tools/percolator-305/percolator --only-psms --no-terminate --post-processing-tdc --num-threads 56 --results-psms CPTAC_CCRCC_W_JHU_20190112_LUMOS_C3N-01176_NAT_percolator_target_psms.tsv --decoy-results-psms CPTAC_CCRCC_W_JHU_20190112_LUMOS_C3N-01176_NAT_percolator_decoy_psms.tsv CPTAC_CCRCC_W_JHU_20190112_LUMOS_C3N-01176_NAT_edited.pin
Percolator [Work dir: /storage/yufe/results/msfragger_dia_paper/ccrcc_175/msfraggerdiadda]
/storage/yufe/tools/FragPipe-18.0/fragpipe/tools/percolator-305/percolator --only-psms --no-terminate --post-processing-tdc --num-threads 56 --results-psms CPTAC_CCRCC_W_JHU_20190112_LUMOS_C3L-00813_T_percolator_target_psms.tsv --decoy-results-psms CPTAC_CCRCC_W_JHU_20190112_LUMOS_C3L-00813_T_percolator_decoy_psms.tsv CPTAC_CCRCC_W_JHU_20190112_LUMOS_C3L-00813_T_edited.pin
Percolator [Work dir: /storage/yufe/results/msfragger_dia_paper/ccrcc_175/msfraggerdiadda]
/storage/yufe/tools/FragPipe-18.0/fragpipe/tools/percolator-305/percolator --only-psms --no-terminate --post-processing-tdc --num-threads 56 --results-psms CPTAC_CCRCC_W_JHU_20190112_LUMOS_C3N-00320_T_percolator_target_psms.tsv --decoy-results-psms CPTAC_CCRCC_W_JHU_20190112_LUMOS_C3N-00320_T_percolator_decoy_psms.tsv CPTAC_CCRCC_W_JHU_20190112_LUMOS_C3N-00320_T_edited.pin
Percolator [Work dir: /storage/yufe/results/msfragger_dia_paper/ccrcc_175/msfraggerdiadda]
/storage/yufe/tools/FragPipe-18.0/fragpipe/tools/percolator-305/percolator --only-psms --no-terminate --post-processing-tdc --num-threads 56 --results-psms CPTAC_CCRCC_W_JHU_20190112_LUMOS_C3N-00437_T_percolator_target_psms.tsv --decoy-results-psms CPTAC_CCRCC_W_JHU_20190112_LUMOS_C3N-00437_T_percolator_decoy_psms.tsv CPTAC_CCRCC_W_JHU_20190112_LUMOS_C3N-00437_T_edited.pin
Percolator [Work dir: /storage/yufe/results/msfragger_dia_paper/ccrcc_175/msfraggerdiadda]
/storage/yufe/tools/FragPipe-18.0/fragpipe/tools/percolator-305/percolator --only-psms --no-terminate --post-processing-tdc --num-threads 56 --results-psms CPTAC_CCRCC_W_JHU_20190112_LUMOS_C3N-00177_T_percolator_target_psms.tsv --decoy-results-psms CPTAC_CCRCC_W_JHU_20190112_LUMOS_C3N-00177_T_percolator_decoy_psms.tsv CPTAC_CCRCC_W_JHU_20190112_LUMOS_C3N-00177_T_edited.pin
Percolator [Work dir: /storage/yufe/results/msfragger_dia_paper/ccrcc_175/msfraggerdiadda]
/storage/yufe/tools/FragPipe-18.0/fragpipe/tools/percolator-305/percolator --only-psms --no-terminate --post-processing-tdc --num-threads 56 --results-psms CPTAC_CCRCC_W_JHU_20190112_LUMOS_C3N-00168_T_percolator_target_psms.tsv --decoy-results-psms CPTAC_CCRCC_W_JHU_20190112_LUMOS_C3N-00168_T_percolator_decoy_psms.tsv CPTAC_CCRCC_W_JHU_20190112_LUMOS_C3N-00168_T_edited.pin
Percolator [Work dir: /storage/yufe/results/msfragger_dia_paper/ccrcc_175/msfraggerdiadda]
/storage/yufe/tools/FragPipe-18.0/fragpipe/tools/percolator-305/percolator --only-psms --no-terminate --post-processing-tdc --num-threads 56 --results-psms CPTAC_CCRCC_W_JHU_20190112_LUMOS_C3L-01313_NAT_percolator_target_psms.tsv --decoy-results-psms CPTAC_CCRCC_W_JHU_20190112_LUMOS_C3L-01313_NAT_percolator_decoy_psms.tsv CPTAC_CCRCC_W_JHU_20190112_LUMOS_C3L-01313_NAT_edited.pin
Percolator [Work dir: /storage/yufe/results/msfragger_dia_paper/ccrcc_175/msfraggerdiadda]
/storage/yufe/tools/FragPipe-18.0/fragpipe/tools/percolator-305/percolator --only-psms --no-terminate --post-processing-tdc --num-threads 56 --results-psms CPTAC_CCRCC_W_JHU_20190112_LUMOS_C3N-01213_T_percolator_target_psms.tsv --decoy-results-psms CPTAC_CCRCC_W_JHU_20190112_LUMOS_C3N-01213_T_percolator_decoy_psms.tsv CPTAC_CCRCC_W_JHU_20190112_LUMOS_C3N-01213_T_edited.pin
Percolator [Work dir: /storage/yufe/results/msfragger_dia_paper/ccrcc_175/msfraggerdiadda]
/storage/yufe/tools/FragPipe-18.0/fragpipe/tools/percolator-305/percolator --only-psms --no-terminate --post-processing-tdc --num-threads 56 --results-psms CPTAC_CCRCC_W_JHU_20190112_LUMOS_C3N-01214_T_percolator_target_psms.tsv --decoy-results-psms CPTAC_CCRCC_W_JHU_20190112_LUMOS_C3N-01214_T_percolator_decoy_psms.tsv CPTAC_CCRCC_W_JHU_20190112_LUMOS_C3N-01214_T_edited.pin
Percolator [Work dir: /storage/yufe/results/msfragger_dia_paper/ccrcc_175/msfraggerdiadda]
/storage/yufe/tools/FragPipe-18.0/fragpipe/tools/percolator-305/percolator --only-psms --no-terminate --post-processing-tdc --num-threads 56 --results-psms CPTAC_CCRCC_W_JHU_20190112_LUMOS_C3N-00834_NAT_percolator_target_psms.tsv --decoy-results-psms CPTAC_CCRCC_W_JHU_20190112_LUMOS_C3N-00834_NAT_percolator_decoy_psms.tsv CPTAC_CCRCC_W_JHU_20190112_LUMOS_C3N-00834_NAT_edited.pin
Percolator [Work dir: /storage/yufe/results/msfragger_dia_paper/ccrcc_175/msfraggerdiadda]
/storage/yufe/tools/FragPipe-18.0/fragpipe/tools/percolator-305/percolator --only-psms --no-terminate --post-processing-tdc --num-threads 56 --results-psms CPTAC_CCRCC_W_JHU_20190112_LUMOS_C3N-01646_NAT_percolator_target_psms.tsv --decoy-results-psms CPTAC_CCRCC_W_JHU_20190112_LUMOS_C3N-01646_NAT_percolator_decoy_psms.tsv CPTAC_CCRCC_W_JHU_20190112_LUMOS_C3N-01646_NAT_edited.pin
Percolator [Work dir: /storage/yufe/results/msfragger_dia_paper/ccrcc_175/msfraggerdiadda]
/storage/yufe/tools/FragPipe-18.0/fragpipe/tools/percolator-305/percolator --only-psms --no-terminate --post-processing-tdc --num-threads 56 --results-psms CPTAC_CCRCC_W_JHU_20190112_LUMOS_C3L-01557_T_percolator_target_psms.tsv --decoy-results-psms CPTAC_CCRCC_W_JHU_20190112_LUMOS_C3L-01557_T_percolator_decoy_psms.tsv CPTAC_CCRCC_W_JHU_20190112_LUMOS_C3L-01557_T_edited.pin
Percolator [Work dir: /storage/yufe/results/msfragger_dia_paper/ccrcc_175/msfraggerdiadda]
/storage/yufe/tools/FragPipe-18.0/fragpipe/tools/percolator-305/percolator --only-psms --no-terminate --post-processing-tdc --num-threads 56 --results-psms CPTAC_CCRCC_W_JHU_20190112_LUMOS_C3L-01560_T_percolator_target_psms.tsv --decoy-results-psms CPTAC_CCRCC_W_JHU_20190112_LUMOS_C3L-01560_T_percolator_decoy_psms.tsv CPTAC_CCRCC_W_JHU_20190112_LUMOS_C3L-01560_T_edited.pin
Percolator [Work dir: /storage/yufe/results/msfragger_dia_paper/ccrcc_175/msfraggerdiadda]
/storage/yufe/tools/FragPipe-18.0/fragpipe/tools/percolator-305/percolator --only-psms --no-terminate --post-processing-tdc --num-threads 56 --results-psms CPTAC_CCRCC_W_JHU_20190112_LUMOS_C3N-01178_T_percolator_target_psms.tsv --decoy-results-psms CPTAC_CCRCC_W_JHU_20190112_LUMOS_C3N-01178_T_percolator_decoy_psms.tsv CPTAC_CCRCC_W_JHU_20190112_LUMOS_C3N-01178_T_edited.pin
Percolator [Work dir: /storage/yufe/results/msfragger_dia_paper/ccrcc_175/msfraggerdiadda]
/storage/yufe/tools/FragPipe-18.0/fragpipe/tools/percolator-305/percolator --only-psms --no-terminate --post-processing-tdc --num-threads 56 --results-psms CPTAC_CCRCC_W_JHU_20190112_LUMOS_C3L-00908_NAT_percolator_target_psms.tsv --decoy-results-psms CPTAC_CCRCC_W_JHU_20190112_LUMOS_C3L-00908_NAT_percolator_decoy_psms.tsv CPTAC_CCRCC_W_JHU_20190112_LUMOS_C3L-00908_NAT_edited.pin
Percolator [Work dir: /storage/yufe/results/msfragger_dia_paper/ccrcc_175/msfraggerdiadda]
/storage/yufe/tools/FragPipe-18.0/fragpipe/tools/percolator-305/percolator --only-psms --no-terminate --post-processing-tdc --num-threads 56 --results-psms CPTAC_CCRCC_W_JHU_20190112_LUMOS_C3N-01179_T_percolator_target_psms.tsv --decoy-results-psms CPTAC_CCRCC_W_JHU_20190112_LUMOS_C3N-01179_T_percolator_decoy_psms.tsv CPTAC_CCRCC_W_JHU_20190112_LUMOS_C3N-01179_T_edited.pin
Percolator [Work dir: /storage/yufe/results/msfragger_dia_paper/ccrcc_175/msfraggerdiadda]
/storage/yufe/tools/FragPipe-18.0/fragpipe/tools/percolator-305/percolator --only-psms --no-terminate --post-processing-tdc --num-threads 56 --results-psms CPTAC_CCRCC_W_JHU_20190112_LUMOS_DDA_LIBRARY_f05_percolator_target_psms.tsv --decoy-results-psms CPTAC_CCRCC_W_JHU_20190112_LUMOS_DDA_LIBRARY_f05_percolator_decoy_psms.tsv CPTAC_CCRCC_W_JHU_20190112_LUMOS_DDA_LIBRARY_f05_edited.pin
Percolator [Work dir: /storage/yufe/results/msfragger_dia_paper/ccrcc_175/msfraggerdiadda]
/storage/yufe/tools/FragPipe-18.0/fragpipe/tools/percolator-305/percolator --only-psms --no-terminate --post-processing-tdc --num-threads 56 --results-psms CPTAC_CCRCC_W_JHU_20190112_LUMOS_C3N-01220_T_percolator_target_psms.tsv --decoy-results-psms CPTAC_CCRCC_W_JHU_20190112_LUMOS_C3N-01220_T_percolator_decoy_psms.tsv CPTAC_CCRCC_W_JHU_20190112_LUMOS_C3N-01220_T_edited.pin
Percolator [Work dir: /storage/yufe/results/msfragger_dia_paper/ccrcc_175/msfraggerdiadda]
/storage/yufe/tools/FragPipe-18.0/fragpipe/tools/percolator-305/percolator --only-psms --no-terminate --post-processing-tdc --num-threads 56 --results-psms CPTAC_CCRCC_W_JHU_20190112_LUMOS_C3L-01553_T_percolator_target_psms.tsv --decoy-results-psms CPTAC_CCRCC_W_JHU_20190112_LUMOS_C3L-01553_T_percolator_decoy_psms.tsv CPTAC_CCRCC_W_JHU_20190112_LUMOS_C3L-01553_T_edited.pin
Percolator [Work dir: /storage/yufe/results/msfragger_dia_paper/ccrcc_175/msfraggerdiadda]
/storage/yufe/tools/FragPipe-18.0/fragpipe/tools/percolator-305/percolator --only-psms --no-terminate --post-processing-tdc --num-threads 56 --results-psms CPTAC_CCRCC_W_JHU_20190112_LUMOS_C3L-00817_T_percolator_target_psms.tsv --decoy-results-psms CPTAC_CCRCC_W_JHU_20190112_LUMOS_C3L-00817_T_percolator_decoy_psms.tsv CPTAC_CCRCC_W_JHU_20190112_LUMOS_C3L-00817_T_edited.pin
Percolator [Work dir: /storage/yufe/results/msfragger_dia_paper/ccrcc_175/msfraggerdiadda]
/storage/yufe/tools/FragPipe-18.0/fragpipe/tools/percolator-305/percolator --only-psms --no-terminate --post-processing-tdc --num-threads 56 --results-psms CPTAC_CCRCC_W_JHU_20190112_LUMOS_C3L-01287_NAT_percolator_target_psms.tsv --decoy-results-psms CPTAC_CCRCC_W_JHU_20190112_LUMOS_C3L-01287_NAT_percolator_decoy_psms.tsv CPTAC_CCRCC_W_JHU_20190112_LUMOS_C3L-01287_NAT_edited.pin
Percolator [Work dir: /storage/yufe/results/msfragger_dia_paper/ccrcc_175/msfraggerdiadda]
/storage/yufe/tools/FragPipe-18.0/fragpipe/tools/percolator-305/percolator --only-psms --no-terminate --post-processing-tdc --num-threads 56 --results-psms CPTAC_CCRCC_W_JHU_20190112_LUMOS_C3L-01603_T_percolator_target_psms.tsv --decoy-results-psms CPTAC_CCRCC_W_JHU_20190112_LUMOS_C3L-01603_T_percolator_decoy_psms.tsv CPTAC_CCRCC_W_JHU_20190112_LUMOS_C3L-01603_T_edited.pin
Percolator [Work dir: /storage/yufe/results/msfragger_dia_paper/ccrcc_175/msfraggerdiadda]
/storage/yufe/tools/FragPipe-18.0/fragpipe/tools/percolator-305/percolator --only-psms --no-terminate --post-processing-tdc --num-threads 56 --results-psms CPTAC_CCRCC_W_JHU_20190112_LUMOS_C3L-00561_NAT_percolator_target_psms.tsv --decoy-results-psms CPTAC_CCRCC_W_JHU_20190112_LUMOS_C3L-00561_NAT_percolator_decoy_psms.tsv CPTAC_CCRCC_W_JHU_20190112_LUMOS_C3L-00561_NAT_edited.pin
Percolator [Work dir: /storage/yufe/results/msfragger_dia_paper/ccrcc_175/msfraggerdiadda]
/storage/yufe/tools/FragPipe-18.0/fragpipe/tools/percolator-305/percolator --only-psms --no-terminate --post-processing-tdc --num-threads 56 --results-psms CPTAC_CCRCC_W_JHU_20190112_LUMOS_C3N-01522_NAT_percolator_target_psms.tsv --decoy-results-psms CPTAC_CCRCC_W_JHU_20190112_LUMOS_C3N-01522_NAT_percolator_decoy_psms.tsv CPTAC_CCRCC_W_JHU_20190112_LUMOS_C3N-01522_NAT_edited.pin
Percolator [Work dir: /storage/yufe/results/msfragger_dia_paper/ccrcc_175/msfraggerdiadda]
/storage/yufe/tools/FragPipe-18.0/fragpipe/tools/percolator-305/percolator --only-psms --no-terminate --post-processing-tdc --num-threads 56 --results-psms CPTAC_CCRCC_W_JHU_20190112_LUMOS_C3L-00902_NAT_percolator_target_psms.tsv --decoy-results-psms CPTAC_CCRCC_W_JHU_20190112_LUMOS_C3L-00902_NAT_percolator_decoy_psms.tsv CPTAC_CCRCC_W_JHU_20190112_LUMOS_C3L-00902_NAT_edited.pin
Percolator [Work dir: /storage/yufe/results/msfragger_dia_paper/ccrcc_175/msfraggerdiadda]
/storage/yufe/tools/FragPipe-18.0/fragpipe/tools/percolator-305/percolator --only-psms --no-terminate --post-processing-tdc --num-threads 56 --results-psms CPTAC_CCRCC_W_JHU_20190112_LUMOS_C3N-00437_NAT_percolator_target_psms.tsv --decoy-results-psms CPTAC_CCRCC_W_JHU_20190112_LUMOS_C3N-00437_NAT_percolator_decoy_psms.tsv CPTAC_CCRCC_W_JHU_20190112_LUMOS_C3N-00437_NAT_edited.pin
Percolator [Work dir: /storage/yufe/results/msfragger_dia_paper/ccrcc_175/msfraggerdiadda]
/storage/yufe/tools/FragPipe-18.0/fragpipe/tools/percolator-305/percolator --only-psms --no-terminate --post-processing-tdc --num-threads 56 --results-psms CPTAC_CCRCC_W_JHU_20190112_LUMOS_C3L-01313_T_percolator_target_psms.tsv --decoy-results-psms CPTAC_CCRCC_W_JHU_20190112_LUMOS_C3L-01313_T_percolator_decoy_psms.tsv CPTAC_CCRCC_W_JHU_20190112_LUMOS_C3L-01313_T_edited.pin
Percolator [Work dir: /storage/yufe/results/msfragger_dia_paper/ccrcc_175/msfraggerdiadda]
/storage/yufe/tools/FragPipe-18.0/fragpipe/tools/percolator-305/percolator --only-psms --no-terminate --post-processing-tdc --num-threads 56 --results-psms CPTAC_CCRCC_W_JHU_20190112_LUMOS_C3L-00447_NAT_percolator_target_psms.tsv --decoy-results-psms CPTAC_CCRCC_W_JHU_20190112_LUMOS_C3L-00447_NAT_percolator_decoy_psms.tsv CPTAC_CCRCC_W_JHU_20190112_LUMOS_C3L-00447_NAT_edited.pin
Percolator [Work dir: /storage/yufe/results/msfragger_dia_paper/ccrcc_175/msfraggerdiadda]
/storage/yufe/tools/FragPipe-18.0/fragpipe/tools/percolator-305/percolator --only-psms --no-terminate --post-processing-tdc --num-threads 56 --results-psms CPTAC_CCRCC_W_JHU_20190112_LUMOS_C3N-00852_NAT_percolator_target_psms.tsv --decoy-results-psms CPTAC_CCRCC_W_JHU_20190112_LUMOS_C3N-00852_NAT_percolator_decoy_psms.tsv CPTAC_CCRCC_W_JHU_20190112_LUMOS_C3N-00852_NAT_edited.pin
Percolator [Work dir: /storage/yufe/results/msfragger_dia_paper/ccrcc_175/msfraggerdiadda]
/storage/yufe/tools/FragPipe-18.0/fragpipe/tools/percolator-305/percolator --only-psms --no-terminate --post-processing-tdc --num-threads 56 --results-psms CPTAC_CCRCC_W_JHU_20190112_LUMOS_C3N-00494_NAT_percolator_target_psms.tsv --decoy-results-psms CPTAC_CCRCC_W_JHU_20190112_LUMOS_C3N-00494_NAT_percolator_decoy_psms.tsv CPTAC_CCRCC_W_JHU_20190112_LUMOS_C3N-00494_NAT_edited.pin
Percolator [Work dir: /storage/yufe/results/msfragger_dia_paper/ccrcc_175/msfraggerdiadda]
/storage/yufe/tools/FragPipe-18.0/fragpipe/tools/percolator-305/percolator --only-psms --no-terminate --post-processing-tdc --num-threads 56 --results-psms CPTAC_CCRCC_W_JHU_20190112_LUMOS_C3L-00581_NAT_percolator_target_psms.tsv --decoy-results-psms CPTAC_CCRCC_W_JHU_20190112_LUMOS_C3L-00581_NAT_percolator_decoy_psms.tsv CPTAC_CCRCC_W_JHU_20190112_LUMOS_C3L-00581_NAT_edited.pin
Percolator [Work dir: /storage/yufe/results/msfragger_dia_paper/ccrcc_175/msfraggerdiadda]
/storage/yufe/tools/FragPipe-18.0/fragpipe/tools/percolator-305/percolator --only-psms --no-terminate --post-processing-tdc --num-threads 56 --results-psms CPTAC_CCRCC_W_JHU_20190112_LUMOS_C3N-00194_NAT_percolator_target_psms.tsv --decoy-results-psms CPTAC_CCRCC_W_JHU_20190112_LUMOS_C3N-00194_NAT_percolator_decoy_psms.tsv CPTAC_CCRCC_W_JHU_20190112_LUMOS_C3N-00194_NAT_edited.pin
Percolator [Work dir: /storage/yufe/results/msfragger_dia_paper/ccrcc_175/msfraggerdiadda]
/storage/yufe/tools/FragPipe-18.0/fragpipe/tools/percolator-305/percolator --only-psms --no-terminate --post-processing-tdc --num-threads 56 --results-psms CPTAC_CCRCC_W_JHU_20190112_LUMOS_C3L-00418_NAT_percolator_target_psms.tsv --decoy-results-psms CPTAC_CCRCC_W_JHU_20190112_LUMOS_C3L-00418_NAT_percolator_decoy_psms.tsv CPTAC_CCRCC_W_JHU_20190112_LUMOS_C3L-00418_NAT_edited.pin
Percolator [Work dir: /storage/yufe/results/msfragger_dia_paper/ccrcc_175/msfraggerdiadda]
/storage/yufe/tools/FragPipe-18.0/fragpipe/tools/percolator-305/percolator --only-psms --no-terminate --post-processing-tdc --num-threads 56 --results-psms CPTAC_CCRCC_W_JHU_20190112_LUMOS_C3N-01175_NAT_percolator_target_psms.tsv --decoy-results-psms CPTAC_CCRCC_W_JHU_20190112_LUMOS_C3N-01175_NAT_percolator_decoy_psms.tsv CPTAC_CCRCC_W_JHU_20190112_LUMOS_C3N-01175_NAT_edited.pin
Percolator [Work dir: /storage/yufe/results/msfragger_dia_paper/ccrcc_175/msfraggerdiadda]
/storage/yufe/tools/FragPipe-18.0/fragpipe/tools/percolator-305/percolator --only-psms --no-terminate --post-processing-tdc --num-threads 56 --results-psms CPTAC_CCRCC_W_JHU_20190112_LUMOS_C3N-01651_NAT_percolator_target_psms.tsv --decoy-results-psms CPTAC_CCRCC_W_JHU_20190112_LUMOS_C3N-01651_NAT_percolator_decoy_psms.tsv CPTAC_CCRCC_W_JHU_20190112_LUMOS_C3N-01651_NAT_edited.pin
Percolator [Work dir: /storage/yufe/results/msfragger_dia_paper/ccrcc_175/msfraggerdiadda]
/storage/yufe/tools/FragPipe-18.0/fragpipe/tools/percolator-305/percolator --only-psms --no-terminate --post-processing-tdc --num-threads 56 --results-psms CPTAC_CCRCC_W_JHU_20190112_LUMOS_C3L-00792_T_percolator_target_psms.tsv --decoy-results-psms CPTAC_CCRCC_W_JHU_20190112_LUMOS_C3L-00792_T_percolator_decoy_psms.tsv CPTAC_CCRCC_W_JHU_20190112_LUMOS_C3L-00792_T_edited.pin
Percolator [Work dir: /storage/yufe/results/msfragger_dia_paper/ccrcc_175/msfraggerdiadda]
/storage/yufe/tools/FragPipe-18.0/fragpipe/tools/percolator-305/percolator --only-psms --no-terminate --post-processing-tdc --num-threads 56 --results-psms CPTAC_CCRCC_W_JHU_20190112_LUMOS_C3L-00796_T_percolator_target_psms.tsv --decoy-results-psms CPTAC_CCRCC_W_JHU_20190112_LUMOS_C3L-00796_T_percolator_decoy_psms.tsv CPTAC_CCRCC_W_JHU_20190112_LUMOS_C3L-00796_T_edited.pin
Percolator [Work dir: /storage/yufe/results/msfragger_dia_paper/ccrcc_175/msfraggerdiadda]
/storage/yufe/tools/FragPipe-18.0/fragpipe/tools/percolator-305/percolator --only-psms --no-terminate --post-processing-tdc --num-threads 56 --results-psms CPTAC_CCRCC_W_JHU_20190112_LUMOS_C3L-01286_NAT_percolator_target_psms.tsv --decoy-results-psms CPTAC_CCRCC_W_JHU_20190112_LUMOS_C3L-01286_NAT_percolator_decoy_psms.tsv CPTAC_CCRCC_W_JHU_20190112_LUMOS_C3L-01286_NAT_edited.pin
Percolator [Work dir: /storage/yufe/results/msfragger_dia_paper/ccrcc_175/msfraggerdiadda]
/storage/yufe/tools/FragPipe-18.0/fragpipe/tools/percolator-305/percolator --only-psms --no-terminate --post-processing-tdc --num-threads 56 --results-psms CPTAC_CCRCC_W_JHU_20190112_LUMOS_C3L-01603_NAT_percolator_target_psms.tsv --decoy-results-psms CPTAC_CCRCC_W_JHU_20190112_LUMOS_C3L-01603_NAT_percolator_decoy_psms.tsv CPTAC_CCRCC_W_JHU_20190112_LUMOS_C3L-01603_NAT_edited.pin
Percolator [Work dir: /storage/yufe/results/msfragger_dia_paper/ccrcc_175/msfraggerdiadda]
/storage/yufe/tools/FragPipe-18.0/fragpipe/tools/percolator-305/percolator --only-psms --no-terminate --post-processing-tdc --num-threads 56 --results-psms CPTAC_CCRCC_W_JHU_20190112_LUMOS_DDA_LIBRARY_f06_percolator_target_psms.tsv --decoy-results-psms CPTAC_CCRCC_W_JHU_20190112_LUMOS_DDA_LIBRARY_f06_percolator_decoy_psms.tsv CPTAC_CCRCC_W_JHU_20190112_LUMOS_DDA_LIBRARY_f06_edited.pin
Percolator [Work dir: /storage/yufe/results/msfragger_dia_paper/ccrcc_175/msfraggerdiadda]
/storage/yufe/tools/FragPipe-18.0/fragpipe/tools/percolator-305/percolator --only-psms --no-terminate --post-processing-tdc --num-threads 56 --results-psms CPTAC_CCRCC_W_JHU_20190112_LUMOS_C3L-00790_T_percolator_target_psms.tsv --decoy-results-psms CPTAC_CCRCC_W_JHU_20190112_LUMOS_C3L-00790_T_percolator_decoy_psms.tsv CPTAC_CCRCC_W_JHU_20190112_LUMOS_C3L-00790_T_edited.pin
Percolator [Work dir: /storage/yufe/results/msfragger_dia_paper/ccrcc_175/msfraggerdiadda]
/storage/yufe/tools/FragPipe-18.0/fragpipe/tools/percolator-305/percolator --only-psms --no-terminate --post-processing-tdc --num-threads 56 --results-psms CPTAC_CCRCC_W_JHU_20190112_LUMOS_C3L-00791_T_percolator_target_psms.tsv --decoy-results-psms CPTAC_CCRCC_W_JHU_20190112_LUMOS_C3L-00791_T_percolator_decoy_psms.tsv CPTAC_CCRCC_W_JHU_20190112_LUMOS_C3L-00791_T_edited.pin
Percolator [Work dir: /storage/yufe/results/msfragger_dia_paper/ccrcc_175/msfraggerdiadda]
/storage/yufe/tools/FragPipe-18.0/fragpipe/tools/percolator-305/percolator --only-psms --no-terminate --post-processing-tdc --num-threads 56 --results-psms CPTAC_CCRCC_W_JHU_20190112_LUMOS_C3L-00799_T_percolator_target_psms.tsv --decoy-results-psms CPTAC_CCRCC_W_JHU_20190112_LUMOS_C3L-00799_T_percolator_decoy_psms.tsv CPTAC_CCRCC_W_JHU_20190112_LUMOS_C3L-00799_T_edited.pin
Percolator [Work dir: /storage/yufe/results/msfragger_dia_paper/ccrcc_175/msfraggerdiadda]
/storage/yufe/tools/FragPipe-18.0/fragpipe/tools/percolator-305/percolator --only-psms --no-terminate --post-processing-tdc --num-threads 56 --results-psms CPTAC_CCRCC_W_JHU_20190112_LUMOS_DDA_LIBRARY_f03_percolator_target_psms.tsv --decoy-results-psms CPTAC_CCRCC_W_JHU_20190112_LUMOS_DDA_LIBRARY_f03_percolator_decoy_psms.tsv CPTAC_CCRCC_W_JHU_20190112_LUMOS_DDA_LIBRARY_f03_edited.pin
Percolator [Work dir: /storage/yufe/results/msfragger_dia_paper/ccrcc_175/msfraggerdiadda]
/storage/yufe/tools/FragPipe-18.0/fragpipe/tools/percolator-305/percolator --only-psms --no-terminate --post-processing-tdc --num-threads 56 --results-psms CPTAC_CCRCC_W_JHU_20190112_LUMOS_C3N-00831_T_percolator_target_psms.tsv --decoy-results-psms CPTAC_CCRCC_W_JHU_20190112_LUMOS_C3N-00831_T_percolator_decoy_psms.tsv CPTAC_CCRCC_W_JHU_20190112_LUMOS_C3N-00831_T_edited.pin
Percolator [Work dir: /storage/yufe/results/msfragger_dia_paper/ccrcc_175/msfraggerdiadda]
/storage/yufe/tools/FragPipe-18.0/fragpipe/tools/percolator-305/percolator --only-psms --no-terminate --post-processing-tdc --num-threads 56 --results-psms CPTAC_CCRCC_W_JHU_20190112_LUMOS_C3N-01808_NAT_percolator_target_psms.tsv --decoy-results-psms CPTAC_CCRCC_W_JHU_20190112_LUMOS_C3N-01808_NAT_percolator_decoy_psms.tsv CPTAC_CCRCC_W_JHU_20190112_LUMOS_C3N-01808_NAT_edited.pin
Percolator [Work dir: /storage/yufe/results/msfragger_dia_paper/ccrcc_175/msfraggerdiadda]
/storage/yufe/tools/FragPipe-18.0/fragpipe/tools/percolator-305/percolator --only-psms --no-terminate --post-processing-tdc --num-threads 56 --results-psms CPTAC_CCRCC_W_JHU_20190112_LUMOS_C3L-01607_T_percolator_target_psms.tsv --decoy-results-psms CPTAC_CCRCC_W_JHU_20190112_LUMOS_C3L-01607_T_percolator_decoy_psms.tsv CPTAC_CCRCC_W_JHU_20190112_LUMOS_C3L-01607_T_edited.pin
Percolator [Work dir: /storage/yufe/results/msfragger_dia_paper/ccrcc_175/msfraggerdiadda]
/storage/yufe/tools/FragPipe-18.0/fragpipe/tools/percolator-305/percolator --only-psms --no-terminate --post-processing-tdc --num-threads 56 --results-psms CPTAC_CCRCC_W_JHU_20190112_LUMOS_C3N-00305_T_percolator_target_psms.tsv --decoy-results-psms CPTAC_CCRCC_W_JHU_20190112_LUMOS_C3N-00305_T_percolator_decoy_psms.tsv CPTAC_CCRCC_W_JHU_20190112_LUMOS_C3N-00305_T_edited.pin
Percolator [Work dir: /storage/yufe/results/msfragger_dia_paper/ccrcc_175/msfraggerdiadda]
/storage/yufe/tools/FragPipe-18.0/fragpipe/tools/percolator-305/percolator --only-psms --no-terminate --post-processing-tdc --num-threads 56 --results-psms CPTAC_CCRCC_W_JHU_20190112_LUMOS_C3N-00834_T_percolator_target_psms.tsv --decoy-results-psms CPTAC_CCRCC_W_JHU_20190112_LUMOS_C3N-00834_T_percolator_decoy_psms.tsv CPTAC_CCRCC_W_JHU_20190112_LUMOS_C3N-00834_T_edited.pin
Percolator [Work dir: /storage/yufe/results/msfragger_dia_paper/ccrcc_175/msfraggerdiadda]
/storage/yufe/tools/FragPipe-18.0/fragpipe/tools/percolator-305/percolator --only-psms --no-terminate --post-processing-tdc --num-threads 56 --results-psms CPTAC_CCRCC_W_JHU_20190112_LUMOS_C3L-01885_NAT_percolator_target_psms.tsv --decoy-results-psms CPTAC_CCRCC_W_JHU_20190112_LUMOS_C3L-01885_NAT_percolator_decoy_psms.tsv CPTAC_CCRCC_W_JHU_20190112_LUMOS_C3L-01885_NAT_edited.pin
Percolator [Work dir: /storage/yufe/results/msfragger_dia_paper/ccrcc_175/msfraggerdiadda]
/storage/yufe/tools/FragPipe-18.0/fragpipe/tools/percolator-305/percolator --only-psms --no-terminate --post-processing-tdc --num-threads 56 --results-psms CPTAC_CCRCC_W_JHU_20190112_LUMOS_DDA_LIBRARY_f02_percolator_target_psms.tsv --decoy-results-psms CPTAC_CCRCC_W_JHU_20190112_LUMOS_DDA_LIBRARY_f02_percolator_decoy_psms.tsv CPTAC_CCRCC_W_JHU_20190112_LUMOS_DDA_LIBRARY_f02_edited.pin
Percolator [Work dir: /storage/yufe/results/msfragger_dia_paper/ccrcc_175/msfraggerdiadda]
/storage/yufe/tools/FragPipe-18.0/fragpipe/tools/percolator-305/percolator --only-psms --no-terminate --post-processing-tdc --num-threads 56 --results-psms CPTAC_CCRCC_W_JHU_20190112_LUMOS_C3L-00011_NAT_percolator_target_psms.tsv --decoy-results-psms CPTAC_CCRCC_W_JHU_20190112_LUMOS_C3L-00011_NAT_percolator_decoy_psms.tsv CPTAC_CCRCC_W_JHU_20190112_LUMOS_C3L-00011_NAT_edited.pin
Percolator [Work dir: /storage/yufe/results/msfragger_dia_paper/ccrcc_175/msfraggerdiadda]
/storage/yufe/tools/FragPipe-18.0/fragpipe/tools/percolator-305/percolator --only-psms --no-terminate --post-processing-tdc --num-threads 56 --results-psms CPTAC_CCRCC_W_JHU_20190112_LUMOS_C3N-00150_NAT_percolator_target_psms.tsv --decoy-results-psms CPTAC_CCRCC_W_JHU_20190112_LUMOS_C3N-00150_NAT_percolator_decoy_psms.tsv CPTAC_CCRCC_W_JHU_20190112_LUMOS_C3N-00150_NAT_edited.pin
Percolator [Work dir: /storage/yufe/results/msfragger_dia_paper/ccrcc_175/msfraggerdiadda]
/storage/yufe/tools/FragPipe-18.0/fragpipe/tools/percolator-305/percolator --only-psms --no-terminate --post-processing-tdc --num-threads 56 --results-psms CPTAC_CCRCC_W_JHU_20190112_LUMOS_C3N-00492_NAT_percolator_target_psms.tsv --decoy-results-psms CPTAC_CCRCC_W_JHU_20190112_LUMOS_C3N-00492_NAT_percolator_decoy_psms.tsv CPTAC_CCRCC_W_JHU_20190112_LUMOS_C3N-00492_NAT_edited.pin
Percolator [Work dir: /storage/yufe/results/msfragger_dia_paper/ccrcc_175/msfraggerdiadda]
/storage/yufe/tools/FragPipe-18.0/fragpipe/tools/percolator-305/percolator --only-psms --no-terminate --post-processing-tdc --num-threads 56 --results-psms CPTAC_CCRCC_W_JHU_20190112_LUMOS_C3L-01302_T_percolator_target_psms.tsv --decoy-results-psms CPTAC_CCRCC_W_JHU_20190112_LUMOS_C3L-01302_T_percolator_decoy_psms.tsv CPTAC_CCRCC_W_JHU_20190112_LUMOS_C3L-01302_T_edited.pin
Percolator [Work dir: /storage/yufe/results/msfragger_dia_paper/ccrcc_175/msfraggerdiadda]
/storage/yufe/tools/FragPipe-18.0/fragpipe/tools/percolator-305/percolator --only-psms --no-terminate --post-processing-tdc --num-threads 56 --results-psms CPTAC_CCRCC_W_JHU_20190112_LUMOS_C3L-01885_T_percolator_target_psms.tsv --decoy-results-psms CPTAC_CCRCC_W_JHU_20190112_LUMOS_C3L-01885_T_percolator_decoy_psms.tsv CPTAC_CCRCC_W_JHU_20190112_LUMOS_C3L-01885_T_edited.pin
Percolator [Work dir: /storage/yufe/results/msfragger_dia_paper/ccrcc_175/msfraggerdiadda]
/storage/yufe/tools/FragPipe-18.0/fragpipe/tools/percolator-305/percolator --only-psms --no-terminate --post-processing-tdc --num-threads 56 --results-psms CPTAC_CCRCC_W_JHU_20190112_LUMOS_C3L-00814_NAT_percolator_target_psms.tsv --decoy-results-psms CPTAC_CCRCC_W_JHU_20190112_LUMOS_C3L-00814_NAT_percolator_decoy_psms.tsv CPTAC_CCRCC_W_JHU_20190112_LUMOS_C3L-00814_NAT_edited.pin
Percolator [Work dir: /storage/yufe/results/msfragger_dia_paper/ccrcc_175/msfraggerdiadda]
/storage/yufe/tools/FragPipe-18.0/fragpipe/tools/percolator-305/percolator --only-psms --no-terminate --post-processing-tdc --num-threads 56 --results-psms CPTAC_CCRCC_W_JHU_20190112_LUMOS_C3N-00953_NAT_percolator_target_psms.tsv --decoy-results-psms CPTAC_CCRCC_W_JHU_20190112_LUMOS_C3N-00953_NAT_percolator_decoy_psms.tsv CPTAC_CCRCC_W_JHU_20190112_LUMOS_C3N-00953_NAT_edited.pin
Percolator [Work dir: /storage/yufe/results/msfragger_dia_paper/ccrcc_175/msfraggerdiadda]
/storage/yufe/tools/FragPipe-18.0/fragpipe/tools/percolator-305/percolator --only-psms --no-terminate --post-processing-tdc --num-threads 56 --results-psms CPTAC_CCRCC_W_JHU_20190112_LUMOS_C3L-00907_T_percolator_target_psms.tsv --decoy-results-psms CPTAC_CCRCC_W_JHU_20190112_LUMOS_C3L-00907_T_percolator_decoy_psms.tsv CPTAC_CCRCC_W_JHU_20190112_LUMOS_C3L-00907_T_edited.pin
Percolator [Work dir: /storage/yufe/results/msfragger_dia_paper/ccrcc_175/msfraggerdiadda]
/storage/yufe/tools/FragPipe-18.0/fragpipe/tools/percolator-305/percolator --only-psms --no-terminate --post-processing-tdc --num-threads 56 --results-psms CPTAC_CCRCC_W_JHU_20190112_LUMOS_DDA_LIBRARY_f08_percolator_target_psms.tsv --decoy-results-psms CPTAC_CCRCC_W_JHU_20190112_LUMOS_DDA_LIBRARY_f08_percolator_decoy_psms.tsv CPTAC_CCRCC_W_JHU_20190112_LUMOS_DDA_LIBRARY_f08_edited.pin
Percolator [Work dir: /storage/yufe/results/msfragger_dia_paper/ccrcc_175/msfraggerdiadda]
/storage/yufe/tools/FragPipe-18.0/fragpipe/tools/percolator-305/percolator --only-psms --no-terminate --post-processing-tdc --num-threads 56 --results-psms CPTAC_CCRCC_W_JHU_20190112_LUMOS_C3L-00416_T_percolator_target_psms.tsv --decoy-results-psms CPTAC_CCRCC_W_JHU_20190112_LUMOS_C3L-00416_T_percolator_decoy_psms.tsv CPTAC_CCRCC_W_JHU_20190112_LUMOS_C3L-00416_T_edited.pin
Percolator [Work dir: /storage/yufe/results/msfragger_dia_paper/ccrcc_175/msfraggerdiadda]
/storage/yufe/tools/FragPipe-18.0/fragpipe/tools/percolator-305/percolator --only-psms --no-terminate --post-processing-tdc --num-threads 56 --results-psms CPTAC_CCRCC_W_JHU_20190112_LUMOS_C3L-00447_T_percolator_target_psms.tsv --decoy-results-psms CPTAC_CCRCC_W_JHU_20190112_LUMOS_C3L-00447_T_percolator_decoy_psms.tsv CPTAC_CCRCC_W_JHU_20190112_LUMOS_C3L-00447_T_edited.pin
Percolator [Work dir: /storage/yufe/results/msfragger_dia_paper/ccrcc_175/msfraggerdiadda]
/storage/yufe/tools/FragPipe-18.0/fragpipe/tools/percolator-305/percolator --only-psms --no-terminate --post-processing-tdc --num-threads 56 --results-psms CPTAC_CCRCC_W_JHU_20190112_LUMOS_DDA_LIBRARY_f01_percolator_target_psms.tsv --decoy-results-psms CPTAC_CCRCC_W_JHU_20190112_LUMOS_DDA_LIBRARY_f01_percolator_decoy_psms.tsv CPTAC_CCRCC_W_JHU_20190112_LUMOS_DDA_LIBRARY_f01_edited.pin
Percolator [Work dir: /storage/yufe/results/msfragger_dia_paper/ccrcc_175/msfraggerdiadda]
/storage/yufe/tools/FragPipe-18.0/fragpipe/tools/percolator-305/percolator --only-psms --no-terminate --post-processing-tdc --num-threads 56 --results-psms CPTAC_CCRCC_W_JHU_20190112_LUMOS_C3N-00573_NAT_percolator_target_psms.tsv --decoy-results-psms CPTAC_CCRCC_W_JHU_20190112_LUMOS_C3N-00573_NAT_percolator_decoy_psms.tsv CPTAC_CCRCC_W_JHU_20190112_LUMOS_C3N-00573_NAT_edited.pin
Percolator [Work dir: /storage/yufe/results/msfragger_dia_paper/ccrcc_175/msfraggerdiadda]
/storage/yufe/tools/FragPipe-18.0/fragpipe/tools/percolator-305/percolator --only-psms --no-terminate --post-processing-tdc --num-threads 56 --results-psms CPTAC_CCRCC_W_JHU_20190112_LUMOS_C3L-00418_T_percolator_target_psms.tsv --decoy-results-psms CPTAC_CCRCC_W_JHU_20190112_LUMOS_C3L-00418_T_percolator_decoy_psms.tsv CPTAC_CCRCC_W_JHU_20190112_LUMOS_C3L-00418_T_edited.pin
Percolator [Work dir: /storage/yufe/results/msfragger_dia_paper/ccrcc_175/msfraggerdiadda]
/storage/yufe/tools/FragPipe-18.0/fragpipe/tools/percolator-305/percolator --only-psms --no-terminate --post-processing-tdc --num-threads 56 --results-psms CPTAC_CCRCC_W_JHU_20190112_LUMOS_C3N-00149_T_percolator_target_psms.tsv --decoy-results-psms CPTAC_CCRCC_W_JHU_20190112_LUMOS_C3N-00149_T_percolator_decoy_psms.tsv CPTAC_CCRCC_W_JHU_20190112_LUMOS_C3N-00149_T_edited.pin
Percolator [Work dir: /storage/yufe/results/msfragger_dia_paper/ccrcc_175/msfraggerdiadda]
/storage/yufe/tools/FragPipe-18.0/fragpipe/tools/percolator-305/percolator --only-psms --no-terminate --post-processing-tdc --num-threads 56 --results-psms CPTAC_CCRCC_W_JHU_20190112_LUMOS_C3L-00448_NAT_percolator_target_psms.tsv --decoy-results-psms CPTAC_CCRCC_W_JHU_20190112_LUMOS_C3L-00448_NAT_percolator_decoy_psms.tsv CPTAC_CCRCC_W_JHU_20190112_LUMOS_C3L-00448_NAT_edited.pin
Percolator [Work dir: /storage/yufe/results/msfragger_dia_paper/ccrcc_175/msfraggerdiadda]
/storage/yufe/tools/FragPipe-18.0/fragpipe/tools/percolator-305/percolator --only-psms --no-terminate --post-processing-tdc --num-threads 56 --results-psms CPTAC_CCRCC_W_JHU_20190112_LUMOS_C3N-00646_T_percolator_target_psms.tsv --decoy-results-psms CPTAC_CCRCC_W_JHU_20190112_LUMOS_C3N-00646_T_percolator_decoy_psms.tsv CPTAC_CCRCC_W_JHU_20190112_LUMOS_C3N-00646_T_edited.pin
Percolator [Work dir: /storage/yufe/results/msfragger_dia_paper/ccrcc_175/msfraggerdiadda]
/storage/yufe/tools/FragPipe-18.0/fragpipe/tools/percolator-305/percolator --only-psms --no-terminate --post-processing-tdc --num-threads 56 --results-psms CPTAC_CCRCC_W_JHU_20190112_LUMOS_C3N-00312_NAT_percolator_target_psms.tsv --decoy-results-psms CPTAC_CCRCC_W_JHU_20190112_LUMOS_C3N-00312_NAT_percolator_decoy_psms.tsv CPTAC_CCRCC_W_JHU_20190112_LUMOS_C3N-00312_NAT_edited.pin
Percolator [Work dir: /storage/yufe/results/msfragger_dia_paper/ccrcc_175/msfraggerdiadda]
/storage/yufe/tools/FragPipe-18.0/fragpipe/tools/percolator-305/percolator --only-psms --no-terminate --post-processing-tdc --num-threads 56 --results-psms CPTAC_CCRCC_W_JHU_20190112_LUMOS_DDA_LIBRARY_f07_percolator_target_psms.tsv --decoy-results-psms CPTAC_CCRCC_W_JHU_20190112_LUMOS_DDA_LIBRARY_f07_percolator_decoy_psms.tsv CPTAC_CCRCC_W_JHU_20190112_LUMOS_DDA_LIBRARY_f07_edited.pin
Percolator [Work dir: /storage/yufe/results/msfragger_dia_paper/ccrcc_175/msfraggerdiadda]
/storage/yufe/tools/FragPipe-18.0/fragpipe/tools/percolator-305/percolator --only-psms --no-terminate --post-processing-tdc --num-threads 56 --results-psms CPTAC_CCRCC_W_JHU_20190112_LUMOS_C3L-00079_T_percolator_target_psms.tsv --decoy-results-psms CPTAC_CCRCC_W_JHU_20190112_LUMOS_C3L-00079_T_percolator_decoy_psms.tsv CPTAC_CCRCC_W_JHU_20190112_LUMOS_C3L-00079_T_edited.pin
Percolator [Work dir: /storage/yufe/results/msfragger_dia_paper/ccrcc_175/msfraggerdiadda]
/storage/yufe/tools/FragPipe-18.0/fragpipe/tools/percolator-305/percolator --only-psms --no-terminate --post-processing-tdc --num-threads 56 --results-psms CPTAC_CCRCC_W_JHU_20190112_LUMOS_C3L-00910_NAT_percolator_target_psms.tsv --decoy-results-psms CPTAC_CCRCC_W_JHU_20190112_LUMOS_C3L-00910_NAT_percolator_decoy_psms.tsv CPTAC_CCRCC_W_JHU_20190112_LUMOS_C3L-00910_NAT_edited.pin
Percolator [Work dir: /storage/yufe/results/msfragger_dia_paper/ccrcc_175/msfraggerdiadda]
/storage/yufe/tools/FragPipe-18.0/fragpipe/tools/percolator-305/percolator --only-psms --no-terminate --post-processing-tdc --num-threads 56 --results-psms CPTAC_CCRCC_W_JHU_20190112_LUMOS_C3L-00026_NAT_percolator_target_psms.tsv --decoy-results-psms CPTAC_CCRCC_W_JHU_20190112_LUMOS_C3L-00026_NAT_percolator_decoy_psms.tsv CPTAC_CCRCC_W_JHU_20190112_LUMOS_C3L-00026_NAT_edited.pin
Percolator [Work dir: /storage/yufe/results/msfragger_dia_paper/ccrcc_175/msfraggerdiadda]
/storage/yufe/tools/FragPipe-18.0/fragpipe/tools/percolator-305/percolator --only-psms --no-terminate --post-processing-tdc --num-threads 56 --results-psms CPTAC_CCRCC_W_JHU_20190112_LUMOS_C3L-01882_NAT_percolator_target_psms.tsv --decoy-results-psms CPTAC_CCRCC_W_JHU_20190112_LUMOS_C3L-01882_NAT_percolator_decoy_psms.tsv CPTAC_CCRCC_W_JHU_20190112_LUMOS_C3L-01882_NAT_edited.pin
Percolator [Work dir: /storage/yufe/results/msfragger_dia_paper/ccrcc_175/msfraggerdiadda]
/storage/yufe/tools/FragPipe-18.0/fragpipe/tools/percolator-305/percolator --only-psms --no-terminate --post-processing-tdc --num-threads 56 --results-psms CPTAC_CCRCC_W_JHU_20190112_LUMOS_C3L-00097_NAT_percolator_target_psms.tsv --decoy-results-psms CPTAC_CCRCC_W_JHU_20190112_LUMOS_C3L-00097_NAT_percolator_decoy_psms.tsv CPTAC_CCRCC_W_JHU_20190112_LUMOS_C3L-00097_NAT_edited.pin
Percolator [Work dir: /storage/yufe/results/msfragger_dia_paper/ccrcc_175/msfraggerdiadda]
/storage/yufe/tools/FragPipe-18.0/fragpipe/tools/percolator-305/percolator --only-psms --no-terminate --post-processing-tdc --num-threads 56 --results-psms CPTAC_CCRCC_W_JHU_20190112_LUMOS_C3N-00242_NAT_percolator_target_psms.tsv --decoy-results-psms CPTAC_CCRCC_W_JHU_20190112_LUMOS_C3N-00242_NAT_percolator_decoy_psms.tsv CPTAC_CCRCC_W_JHU_20190112_LUMOS_C3N-00242_NAT_edited.pin
Percolator [Work dir: /storage/yufe/results/msfragger_dia_paper/ccrcc_175/msfraggerdiadda]
/storage/yufe/tools/FragPipe-18.0/fragpipe/tools/percolator-305/percolator --only-psms --no-terminate --post-processing-tdc --num-threads 56 --results-psms CPTAC_CCRCC_W_JHU_20190112_LUMOS_C3L-01607_NAT_percolator_target_psms.tsv --decoy-results-psms CPTAC_CCRCC_W_JHU_20190112_LUMOS_C3L-01607_NAT_percolator_decoy_psms.tsv CPTAC_CCRCC_W_JHU_20190112_LUMOS_C3L-01607_NAT_edited.pin
Percolator [Work dir: /storage/yufe/results/msfragger_dia_paper/ccrcc_175/msfraggerdiadda]
/storage/yufe/tools/FragPipe-18.0/fragpipe/tools/percolator-305/percolator --only-psms --no-terminate --post-processing-tdc --num-threads 56 --results-psms CPTAC_CCRCC_W_JHU_20190112_LUMOS_C3L-00917_T_percolator_target_psms.tsv --decoy-results-psms CPTAC_CCRCC_W_JHU_20190112_LUMOS_C3L-00917_T_percolator_decoy_psms.tsv CPTAC_CCRCC_W_JHU_20190112_LUMOS_C3L-00917_T_edited.pin
Percolator [Work dir: /storage/yufe/results/msfragger_dia_paper/ccrcc_175/msfraggerdiadda]
/storage/yufe/tools/FragPipe-18.0/fragpipe/tools/percolator-305/percolator --only-psms --no-terminate --post-processing-tdc --num-threads 56 --results-psms CPTAC_CCRCC_W_JHU_20190112_LUMOS_C3L-00791_NAT_percolator_target_psms.tsv --decoy-results-psms CPTAC_CCRCC_W_JHU_20190112_LUMOS_C3L-00791_NAT_percolator_decoy_psms.tsv CPTAC_CCRCC_W_JHU_20190112_LUMOS_C3L-00791_NAT_edited.pin
Percolator [Work dir: /storage/yufe/results/msfragger_dia_paper/ccrcc_175/msfraggerdiadda]
/storage/yufe/tools/FragPipe-18.0/fragpipe/tools/percolator-305/percolator --only-psms --no-terminate --post-processing-tdc --num-threads 56 --results-psms CPTAC_CCRCC_W_JHU_20190112_LUMOS_C3N-00177_NAT_percolator_target_psms.tsv --decoy-results-psms CPTAC_CCRCC_W_JHU_20190112_LUMOS_C3N-00177_NAT_percolator_decoy_psms.tsv CPTAC_CCRCC_W_JHU_20190112_LUMOS_C3N-00177_NAT_edited.pin
Percolator [Work dir: /storage/yufe/results/msfragger_dia_paper/ccrcc_175/msfraggerdiadda]
/storage/yufe/tools/FragPipe-18.0/fragpipe/tools/percolator-305/percolator --only-psms --no-terminate --post-processing-tdc --num-threads 56 --results-psms CPTAC_CCRCC_W_JHU_20190112_LUMOS_C3N-00733_NAT_percolator_target_psms.tsv --decoy-results-psms CPTAC_CCRCC_W_JHU_20190112_LUMOS_C3N-00733_NAT_percolator_decoy_psms.tsv CPTAC_CCRCC_W_JHU_20190112_LUMOS_C3N-00733_NAT_edited.pin
Percolator [Work dir: /storage/yufe/results/msfragger_dia_paper/ccrcc_175/msfraggerdiadda]
/storage/yufe/tools/FragPipe-18.0/fragpipe/tools/percolator-305/percolator --only-psms --no-terminate --post-processing-tdc --num-threads 56 --results-psms CPTAC_CCRCC_W_JHU_20190112_LUMOS_C3N-00244_NAT_percolator_target_psms.tsv --decoy-results-psms CPTAC_CCRCC_W_JHU_20190112_LUMOS_C3N-00244_NAT_percolator_decoy_psms.tsv CPTAC_CCRCC_W_JHU_20190112_LUMOS_C3N-00244_NAT_edited.pin
Percolator [Work dir: /storage/yufe/results/msfragger_dia_paper/ccrcc_175/msfraggerdiadda]
/storage/yufe/tools/FragPipe-18.0/fragpipe/tools/percolator-305/percolator --only-psms --no-terminate --post-processing-tdc --num-threads 56 --results-psms CPTAC_CCRCC_W_JHU_20190112_LUMOS_C3N-00491_T_percolator_target_psms.tsv --decoy-results-psms CPTAC_CCRCC_W_JHU_20190112_LUMOS_C3N-00491_T_percolator_decoy_psms.tsv CPTAC_CCRCC_W_JHU_20190112_LUMOS_C3N-00491_T_edited.pin
Percolator [Work dir: /storage/yufe/results/msfragger_dia_paper/ccrcc_175/msfraggerdiadda]
/storage/yufe/tools/FragPipe-18.0/fragpipe/tools/percolator-305/percolator --only-psms --no-terminate --post-processing-tdc --num-threads 56 --results-psms CPTAC_CCRCC_W_JHU_20190112_LUMOS_C3N-01648_NAT_percolator_target_psms.tsv --decoy-results-psms CPTAC_CCRCC_W_JHU_20190112_LUMOS_C3N-01648_NAT_percolator_decoy_psms.tsv CPTAC_CCRCC_W_JHU_20190112_LUMOS_C3N-01648_NAT_edited.pin
Percolator [Work dir: /storage/yufe/results/msfragger_dia_paper/ccrcc_175/msfraggerdiadda]
/storage/yufe/tools/FragPipe-18.0/fragpipe/tools/percolator-305/percolator --only-psms --no-terminate --post-processing-tdc --num-threads 56 --results-psms CPTAC_CCRCC_W_JHU_20190112_LUMOS_C3N-00148_NAT_percolator_target_psms.tsv --decoy-results-psms CPTAC_CCRCC_W_JHU_20190112_LUMOS_C3N-00148_NAT_percolator_decoy_psms.tsv CPTAC_CCRCC_W_JHU_20190112_LUMOS_C3N-00148_NAT_edited.pin
Percolator [Work dir: /storage/yufe/results/msfragger_dia_paper/ccrcc_175/msfraggerdiadda]
/storage/yufe/tools/FragPipe-18.0/fragpipe/tools/percolator-305/percolator --only-psms --no-terminate --post-processing-tdc --num-threads 56 --results-psms CPTAC_CCRCC_W_JHU_20190112_LUMOS_C3N-00317_T_percolator_target_psms.tsv --decoy-results-psms CPTAC_CCRCC_W_JHU_20190112_LUMOS_C3N-00317_T_percolator_decoy_psms.tsv CPTAC_CCRCC_W_JHU_20190112_LUMOS_C3N-00317_T_edited.pin
Percolator [Work dir: /storage/yufe/results/msfragger_dia_paper/ccrcc_175/msfraggerdiadda]
/storage/yufe/tools/FragPipe-18.0/fragpipe/tools/percolator-305/percolator --only-psms --no-terminate --post-processing-tdc --num-threads 56 --results-psms CPTAC_CCRCC_W_JHU_20190112_LUMOS_C3L-01281_NAT_percolator_target_psms.tsv --decoy-results-psms CPTAC_CCRCC_W_JHU_20190112_LUMOS_C3L-01281_NAT_percolator_decoy_psms.tsv CPTAC_CCRCC_W_JHU_20190112_LUMOS_C3L-01281_NAT_edited.pin
Percolator [Work dir: /storage/yufe/results/msfragger_dia_paper/ccrcc_175/msfraggerdiadda]
/storage/yufe/tools/FragPipe-18.0/fragpipe/tools/percolator-305/percolator --only-psms --no-terminate --post-processing-tdc --num-threads 56 --results-psms CPTAC_CCRCC_W_JHU_20190112_LUMOS_C3L-00766_T_percolator_target_psms.tsv --decoy-results-psms CPTAC_CCRCC_W_JHU_20190112_LUMOS_C3L-00766_T_percolator_decoy_psms.tsv CPTAC_CCRCC_W_JHU_20190112_LUMOS_C3L-00766_T_edited.pin
Percolator [Work dir: /storage/yufe/results/msfragger_dia_paper/ccrcc_175/msfraggerdiadda]
/storage/yufe/tools/FragPipe-18.0/fragpipe/tools/percolator-305/percolator --only-psms --no-terminate --post-processing-tdc --num-threads 56 --results-psms CPTAC_CCRCC_W_JHU_20190112_LUMOS_C3L-00607_T_percolator_target_psms.tsv --decoy-results-psms CPTAC_CCRCC_W_JHU_20190112_LUMOS_C3L-00607_T_percolator_decoy_psms.tsv CPTAC_CCRCC_W_JHU_20190112_LUMOS_C3L-00607_T_edited.pin
Percolator [Work dir: /storage/yufe/results/msfragger_dia_paper/ccrcc_175/msfraggerdiadda]
/storage/yufe/tools/FragPipe-18.0/fragpipe/tools/percolator-305/percolator --only-psms --no-terminate --post-processing-tdc --num-threads 56 --results-psms CPTAC_CCRCC_W_JHU_20190112_LUMOS_C3N-01524_NAT_percolator_target_psms.tsv --decoy-results-psms CPTAC_CCRCC_W_JHU_20190112_LUMOS_C3N-01524_NAT_percolator_decoy_psms.tsv CPTAC_CCRCC_W_JHU_20190112_LUMOS_C3N-01524_NAT_edited.pin
Percolator [Work dir: /storage/yufe/results/msfragger_dia_paper/ccrcc_175/msfraggerdiadda]
/storage/yufe/tools/FragPipe-18.0/fragpipe/tools/percolator-305/percolator --only-psms --no-terminate --post-processing-tdc --num-threads 56 --results-psms CPTAC_CCRCC_W_JHU_20190112_LUMOS_C3L-01286_T_percolator_target_psms.tsv --decoy-results-psms CPTAC_CCRCC_W_JHU_20190112_LUMOS_C3L-01286_T_percolator_decoy_psms.tsv CPTAC_CCRCC_W_JHU_20190112_LUMOS_C3L-01286_T_edited.pin
Percolator [Work dir: /storage/yufe/results/msfragger_dia_paper/ccrcc_175/msfraggerdiadda]
/storage/yufe/tools/FragPipe-18.0/fragpipe/tools/percolator-305/percolator --only-psms --no-terminate --post-processing-tdc --num-threads 56 --results-psms CPTAC_CCRCC_W_JHU_20190112_LUMOS_C3L-01288_T_percolator_target_psms.tsv --decoy-results-psms CPTAC_CCRCC_W_JHU_20190112_LUMOS_C3L-01288_T_percolator_decoy_psms.tsv CPTAC_CCRCC_W_JHU_20190112_LUMOS_C3L-01288_T_edited.pin
Percolator [Work dir: /storage/yufe/results/msfragger_dia_paper/ccrcc_175/msfraggerdiadda]
/storage/yufe/tools/FragPipe-18.0/fragpipe/tools/percolator-305/percolator --only-psms --no-terminate --post-processing-tdc --num-threads 56 --results-psms CPTAC_CCRCC_W_JHU_20190112_LUMOS_C3N-01361_NAT_percolator_target_psms.tsv --decoy-results-psms CPTAC_CCRCC_W_JHU_20190112_LUMOS_C3N-01361_NAT_percolator_decoy_psms.tsv CPTAC_CCRCC_W_JHU_20190112_LUMOS_C3N-01361_NAT_edited.pin
Percolator [Work dir: /storage/yufe/results/msfragger_dia_paper/ccrcc_175/msfraggerdiadda]
/storage/yufe/tools/FragPipe-18.0/fragpipe/tools/percolator-305/percolator --only-psms --no-terminate --post-processing-tdc --num-threads 56 --results-psms CPTAC_CCRCC_W_JHU_20190112_LUMOS_C3N-00495_T_percolator_target_psms.tsv --decoy-results-psms CPTAC_CCRCC_W_JHU_20190112_LUMOS_C3N-00495_T_percolator_decoy_psms.tsv CPTAC_CCRCC_W_JHU_20190112_LUMOS_C3N-00495_T_edited.pin
Percolator [Work dir: /storage/yufe/results/msfragger_dia_paper/ccrcc_175/msfraggerdiadda]
/storage/yufe/tools/FragPipe-18.0/fragpipe/tools/percolator-305/percolator --only-psms --no-terminate --post-processing-tdc --num-threads 56 --results-psms CPTAC_CCRCC_W_JHU_20190112_LUMOS_C3L-00369_NAT_percolator_target_psms.tsv --decoy-results-psms CPTAC_CCRCC_W_JHU_20190112_LUMOS_C3L-00369_NAT_percolator_decoy_psms.tsv CPTAC_CCRCC_W_JHU_20190112_LUMOS_C3L-00369_NAT_edited.pin
Percolator [Work dir: /storage/yufe/results/msfragger_dia_paper/ccrcc_175/msfraggerdiadda]
/storage/yufe/tools/FragPipe-18.0/fragpipe/tools/percolator-305/percolator --only-psms --no-terminate --post-processing-tdc --num-threads 56 --results-psms CPTAC_CCRCC_W_JHU_20190112_LUMOS_C3N-00310_NAT_percolator_target_psms.tsv --decoy-results-psms CPTAC_CCRCC_W_JHU_20190112_LUMOS_C3N-00310_NAT_percolator_decoy_psms.tsv CPTAC_CCRCC_W_JHU_20190112_LUMOS_C3N-00310_NAT_edited.pin
Percolator [Work dir: /storage/yufe/results/msfragger_dia_paper/ccrcc_175/msfraggerdiadda]
/storage/yufe/tools/FragPipe-18.0/fragpipe/tools/percolator-305/percolator --only-psms --no-terminate --post-processing-tdc --num-threads 56 --results-psms CPTAC_CCRCC_W_JHU_20190112_LUMOS_C3L-00096_NAT_percolator_target_psms.tsv --decoy-results-psms CPTAC_CCRCC_W_JHU_20190112_LUMOS_C3L-00096_NAT_percolator_decoy_psms.tsv CPTAC_CCRCC_W_JHU_20190112_LUMOS_C3L-00096_NAT_edited.pin
Percolator [Work dir: /storage/yufe/results/msfragger_dia_paper/ccrcc_175/msfraggerdiadda]
/storage/yufe/tools/FragPipe-18.0/fragpipe/tools/percolator-305/percolator --only-psms --no-terminate --post-processing-tdc --num-threads 56 --results-psms CPTAC_CCRCC_W_JHU_20190112_LUMOS_C3N-00315_T_percolator_target_psms.tsv --decoy-results-psms CPTAC_CCRCC_W_JHU_20190112_LUMOS_C3N-00315_T_percolator_decoy_psms.tsv CPTAC_CCRCC_W_JHU_20190112_LUMOS_C3N-00315_T_edited.pin
Percolator [Work dir: /storage/yufe/results/msfragger_dia_paper/ccrcc_175/msfraggerdiadda]
/storage/yufe/tools/FragPipe-18.0/fragpipe/tools/percolator-305/percolator --only-psms --no-terminate --post-processing-tdc --num-threads 56 --results-psms CPTAC_CCRCC_W_JHU_20190112_LUMOS_C3N-00149_NAT_percolator_target_psms.tsv --decoy-results-psms CPTAC_CCRCC_W_JHU_20190112_LUMOS_C3N-00149_NAT_percolator_decoy_psms.tsv CPTAC_CCRCC_W_JHU_20190112_LUMOS_C3N-00149_NAT_edited.pin
Percolator [Work dir: /storage/yufe/results/msfragger_dia_paper/ccrcc_175/msfraggerdiadda]
/storage/yufe/tools/FragPipe-18.0/fragpipe/tools/percolator-305/percolator --only-psms --no-terminate --post-processing-tdc --num-threads 56 --results-psms CPTAC_CCRCC_W_JHU_20190112_LUMOS_C3N-01649_NAT_percolator_target_psms.tsv --decoy-results-psms CPTAC_CCRCC_W_JHU_20190112_LUMOS_C3N-01649_NAT_percolator_decoy_psms.tsv CPTAC_CCRCC_W_JHU_20190112_LUMOS_C3N-01649_NAT_edited.pin
Percolator [Work dir: /storage/yufe/results/msfragger_dia_paper/ccrcc_175/msfraggerdiadda]
/storage/yufe/tools/FragPipe-18.0/fragpipe/tools/percolator-305/percolator --only-psms --no-terminate --post-processing-tdc --num-threads 56 --results-psms CPTAC_CCRCC_W_JHU_20190112_LUMOS_C3L-00004_T_percolator_target_psms.tsv --decoy-results-psms CPTAC_CCRCC_W_JHU_20190112_LUMOS_C3L-00004_T_percolator_decoy_psms.tsv CPTAC_CCRCC_W_JHU_20190112_LUMOS_C3L-00004_T_edited.pin
Percolator [Work dir: /storage/yufe/results/msfragger_dia_paper/ccrcc_175/msfraggerdiadda]
/storage/yufe/tools/FragPipe-18.0/fragpipe/tools/percolator-305/percolator --only-psms --no-terminate --post-processing-tdc --num-threads 56 --results-psms CPTAC_CCRCC_W_JHU_20190112_LUMOS_C3N-01261_NAT_percolator_target_psms.tsv --decoy-results-psms CPTAC_CCRCC_W_JHU_20190112_LUMOS_C3N-01261_NAT_percolator_decoy_psms.tsv CPTAC_CCRCC_W_JHU_20190112_LUMOS_C3N-01261_NAT_edited.pin
Percolator [Work dir: /storage/yufe/results/msfragger_dia_paper/ccrcc_175/msfraggerdiadda]
/storage/yufe/tools/FragPipe-18.0/fragpipe/tools/percolator-305/percolator --only-psms --no-terminate --post-processing-tdc --num-threads 56 --results-psms CPTAC_CCRCC_W_JHU_20190112_LUMOS_C3N-00244_T_percolator_target_psms.tsv --decoy-results-psms CPTAC_CCRCC_W_JHU_20190112_LUMOS_C3N-00244_T_percolator_decoy_psms.tsv CPTAC_CCRCC_W_JHU_20190112_LUMOS_C3N-00244_T_edited.pin
Percolator [Work dir: /storage/yufe/results/msfragger_dia_paper/ccrcc_175/msfraggerdiadda]
/storage/yufe/tools/FragPipe-18.0/fragpipe/tools/percolator-305/percolator --only-psms --no-terminate --post-processing-tdc --num-threads 56 --results-psms CPTAC_CCRCC_W_JHU_20190112_LUMOS_C3N-01522_T_percolator_target_psms.tsv --decoy-results-psms CPTAC_CCRCC_W_JHU_20190112_LUMOS_C3N-01522_T_percolator_decoy_psms.tsv CPTAC_CCRCC_W_JHU_20190112_LUMOS_C3N-01522_T_edited.pin
Percolator [Work dir: /storage/yufe/results/msfragger_dia_paper/ccrcc_175/msfraggerdiadda]
/storage/yufe/tools/FragPipe-18.0/fragpipe/tools/percolator-305/percolator --only-psms --no-terminate --post-processing-tdc --num-threads 56 --results-psms CPTAC_CCRCC_W_JHU_20190112_LUMOS_C3N-01524_T_percolator_target_psms.tsv --decoy-results-psms CPTAC_CCRCC_W_JHU_20190112_LUMOS_C3N-01524_T_percolator_decoy_psms.tsv CPTAC_CCRCC_W_JHU_20190112_LUMOS_C3N-01524_T_edited.pin
Percolator [Work dir: /storage/yufe/results/msfragger_dia_paper/ccrcc_175/msfraggerdiadda]
/storage/yufe/tools/FragPipe-18.0/fragpipe/tools/percolator-305/percolator --only-psms --no-terminate --post-processing-tdc --num-threads 56 --results-psms CPTAC_CCRCC_W_JHU_20190112_LUMOS_C3N-00435_NAT_percolator_target_psms.tsv --decoy-results-psms CPTAC_CCRCC_W_JHU_20190112_LUMOS_C3N-00435_NAT_percolator_decoy_psms.tsv CPTAC_CCRCC_W_JHU_20190112_LUMOS_C3N-00435_NAT_edited.pin
Percolator [Work dir: /storage/yufe/results/msfragger_dia_paper/ccrcc_175/msfraggerdiadda]
/storage/yufe/tools/FragPipe-18.0/fragpipe/tools/percolator-305/percolator --only-psms --no-terminate --post-processing-tdc --num-threads 56 --results-psms CPTAC_CCRCC_W_JHU_20190112_LUMOS_C3N-00246_T_percolator_target_psms.tsv --decoy-results-psms CPTAC_CCRCC_W_JHU_20190112_LUMOS_C3N-00246_T_percolator_decoy_psms.tsv CPTAC_CCRCC_W_JHU_20190112_LUMOS_C3N-00246_T_edited.pin
Percolator [Work dir: /storage/yufe/results/msfragger_dia_paper/ccrcc_175/msfraggerdiadda]
/storage/yufe/tools/FragPipe-18.0/fragpipe/tools/percolator-305/percolator --only-psms --no-terminate --post-processing-tdc --num-threads 56 --results-psms CPTAC_CCRCC_W_JHU_20190112_LUMOS_C3L-00416_NAT_percolator_target_psms.tsv --decoy-results-psms CPTAC_CCRCC_W_JHU_20190112_LUMOS_C3L-00416_NAT_percolator_decoy_psms.tsv CPTAC_CCRCC_W_JHU_20190112_LUMOS_C3L-00416_NAT_edited.pin
Percolator [Work dir: /storage/yufe/results/msfragger_dia_paper/ccrcc_175/msfraggerdiadda]
/storage/yufe/tools/FragPipe-18.0/fragpipe/tools/percolator-305/percolator --only-psms --no-terminate --post-processing-tdc --num-threads 56 --results-psms CPTAC_CCRCC_W_JHU_20190112_LUMOS_C3N-01261_T_percolator_target_psms.tsv --decoy-results-psms CPTAC_CCRCC_W_JHU_20190112_LUMOS_C3N-01261_T_percolator_decoy_psms.tsv CPTAC_CCRCC_W_JHU_20190112_LUMOS_C3N-01261_T_edited.pin
Percolator [Work dir: /storage/yufe/results/msfragger_dia_paper/ccrcc_175/msfraggerdiadda]
/storage/yufe/tools/FragPipe-18.0/fragpipe/tools/percolator-305/percolator --only-psms --no-terminate --post-processing-tdc --num-threads 56 --results-psms CPTAC_CCRCC_W_JHU_20190112_LUMOS_C3N-01648_T_percolator_target_psms.tsv --decoy-results-psms CPTAC_CCRCC_W_JHU_20190112_LUMOS_C3N-01648_T_percolator_decoy_psms.tsv CPTAC_CCRCC_W_JHU_20190112_LUMOS_C3N-01648_T_edited.pin
Percolator [Work dir: /storage/yufe/results/msfragger_dia_paper/ccrcc_175/msfraggerdiadda]
/storage/yufe/tools/FragPipe-18.0/fragpipe/tools/percolator-305/percolator --only-psms --no-terminate --post-processing-tdc --num-threads 56 --results-psms CPTAC_CCRCC_W_JHU_20190112_LUMOS_C3N-00246_NAT_percolator_target_psms.tsv --decoy-results-psms CPTAC_CCRCC_W_JHU_20190112_LUMOS_C3N-00246_NAT_percolator_decoy_psms.tsv CPTAC_CCRCC_W_JHU_20190112_LUMOS_C3N-00246_NAT_edited.pin
Percolator [Work dir: /storage/yufe/results/msfragger_dia_paper/ccrcc_175/msfraggerdiadda]
/storage/yufe/tools/FragPipe-18.0/fragpipe/tools/percolator-305/percolator --only-psms --no-terminate --post-processing-tdc --num-threads 56 --results-psms CPTAC_CCRCC_W_JHU_20190112_LUMOS_C3N-01649_T_percolator_target_psms.tsv --decoy-results-psms CPTAC_CCRCC_W_JHU_20190112_LUMOS_C3N-01649_T_percolator_decoy_psms.tsv CPTAC_CCRCC_W_JHU_20190112_LUMOS_C3N-01649_T_edited.pin
Percolator [Work dir: /storage/yufe/results/msfragger_dia_paper/ccrcc_175/msfraggerdiadda]
/storage/yufe/tools/FragPipe-18.0/fragpipe/tools/percolator-305/percolator --only-psms --no-terminate --post-processing-tdc --num-threads 56 --results-psms CPTAC_CCRCC_W_JHU_20190112_LUMOS_C3N-00491_NAT_percolator_target_psms.tsv --decoy-results-psms CPTAC_CCRCC_W_JHU_20190112_LUMOS_C3N-00491_NAT_percolator_decoy_psms.tsv CPTAC_CCRCC_W_JHU_20190112_LUMOS_C3N-00491_NAT_edited.pin
Percolator [Work dir: /storage/yufe/results/msfragger_dia_paper/ccrcc_175/msfraggerdiadda]
/storage/yufe/tools/FragPipe-18.0/fragpipe/tools/percolator-305/percolator --only-psms --no-terminate --post-processing-tdc --num-threads 56 --results-psms CPTAC_CCRCC_W_JHU_20190112_LUMOS_C3L-00010_NAT_percolator_target_psms.tsv --decoy-results-psms CPTAC_CCRCC_W_JHU_20190112_LUMOS_C3L-00010_NAT_percolator_decoy_psms.tsv CPTAC_CCRCC_W_JHU_20190112_LUMOS_C3L-00010_NAT_edited.pin
Percolator [Work dir: /storage/yufe/results/msfragger_dia_paper/ccrcc_175/msfraggerdiadda]
/storage/yufe/tools/FragPipe-18.0/fragpipe/tools/percolator-305/percolator --only-psms --no-terminate --post-processing-tdc --num-threads 56 --results-psms CPTAC_CCRCC_W_JHU_20190112_LUMOS_C3L-00088_T_percolator_target_psms.tsv --decoy-results-psms CPTAC_CCRCC_W_JHU_20190112_LUMOS_C3L-00088_T_percolator_decoy_psms.tsv CPTAC_CCRCC_W_JHU_20190112_LUMOS_C3L-00088_T_edited.pin
Percolator [Work dir: /storage/yufe/results/msfragger_dia_paper/ccrcc_175/msfraggerdiadda]
/storage/yufe/tools/FragPipe-18.0/fragpipe/tools/percolator-305/percolator --only-psms --no-terminate --post-processing-tdc --num-threads 56 --results-psms CPTAC_CCRCC_W_JHU_20190112_LUMOS_C3N-00242_T_percolator_target_psms.tsv --decoy-results-psms CPTAC_CCRCC_W_JHU_20190112_LUMOS_C3N-00242_T_percolator_decoy_psms.tsv CPTAC_CCRCC_W_JHU_20190112_LUMOS_C3N-00242_T_edited.pin
Percolator [Work dir: /storage/yufe/results/msfragger_dia_paper/ccrcc_175/msfraggerdiadda]
/storage/yufe/tools/FragPipe-18.0/fragpipe/tools/percolator-305/percolator --only-psms --no-terminate --post-processing-tdc --num-threads 56 --results-psms CPTAC_CCRCC_W_JHU_20190112_LUMOS_C3L-00097_T_percolator_target_psms.tsv --decoy-results-psms CPTAC_CCRCC_W_JHU_20190112_LUMOS_C3L-00097_T_percolator_decoy_psms.tsv CPTAC_CCRCC_W_JHU_20190112_LUMOS_C3L-00097_T_edited.pin
Percolator [Work dir: /storage/yufe/results/msfragger_dia_paper/ccrcc_175/msfraggerdiadda]
/storage/yufe/tools/FragPipe-18.0/fragpipe/tools/percolator-305/percolator --only-psms --no-terminate --post-processing-tdc --num-threads 56 --results-psms CPTAC_CCRCC_W_JHU_20190112_LUMOS_C3L-01302_NAT_percolator_target_psms.tsv --decoy-results-psms CPTAC_CCRCC_W_JHU_20190112_LUMOS_C3L-01302_NAT_percolator_decoy_psms.tsv CPTAC_CCRCC_W_JHU_20190112_LUMOS_C3L-01302_NAT_edited.pin
Percolator [Work dir: /storage/yufe/results/msfragger_dia_paper/ccrcc_175/msfraggerdiadda]
/storage/yufe/tools/FragPipe-18.0/fragpipe/tools/percolator-305/percolator --only-psms --no-terminate --post-processing-tdc --num-threads 56 --results-psms CPTAC_CCRCC_W_JHU_20190112_LUMOS_C3N-00168_NAT_percolator_target_psms.tsv --decoy-results-psms CPTAC_CCRCC_W_JHU_20190112_LUMOS_C3N-00168_NAT_percolator_decoy_psms.tsv CPTAC_CCRCC_W_JHU_20190112_LUMOS_C3N-00168_NAT_edited.pin
Percolator [Work dir: /storage/yufe/results/msfragger_dia_paper/ccrcc_175/msfraggerdiadda]
/storage/yufe/tools/FragPipe-18.0/fragpipe/tools/percolator-305/percolator --only-psms --no-terminate --post-processing-tdc --num-threads 56 --results-psms CPTAC_CCRCC_W_JHU_20190112_LUMOS_C3L-00011_T_percolator_target_psms.tsv --decoy-results-psms CPTAC_CCRCC_W_JHU_20190112_LUMOS_C3L-00011_T_percolator_decoy_psms.tsv CPTAC_CCRCC_W_JHU_20190112_LUMOS_C3L-00011_T_edited.pin
Percolator [Work dir: /storage/yufe/results/msfragger_dia_paper/ccrcc_175/msfraggerdiadda]
/storage/yufe/tools/FragPipe-18.0/fragpipe/tools/percolator-305/percolator --only-psms --no-terminate --post-processing-tdc --num-threads 56 --results-psms CPTAC_CCRCC_W_JHU_20190112_LUMOS_C3L-00581_T_percolator_target_psms.tsv --decoy-results-psms CPTAC_CCRCC_W_JHU_20190112_LUMOS_C3L-00581_T_percolator_decoy_psms.tsv CPTAC_CCRCC_W_JHU_20190112_LUMOS_C3L-00581_T_edited.pin
Percolator [Work dir: /storage/yufe/results/msfragger_dia_paper/ccrcc_175/msfraggerdiadda]
/storage/yufe/tools/FragPipe-18.0/fragpipe/tools/percolator-305/percolator --only-psms --no-terminate --post-processing-tdc --num-threads 56 --results-psms CPTAC_CCRCC_W_JHU_20190112_LUMOS_C3L-00583_T_percolator_target_psms.tsv --decoy-results-psms CPTAC_CCRCC_W_JHU_20190112_LUMOS_C3L-00583_T_percolator_decoy_psms.tsv CPTAC_CCRCC_W_JHU_20190112_LUMOS_C3L-00583_T_edited.pin
Percolator [Work dir: /storage/yufe/results/msfragger_dia_paper/ccrcc_175/msfraggerdiadda]
/storage/yufe/tools/FragPipe-18.0/fragpipe/tools/percolator-305/percolator --only-psms --no-terminate --post-processing-tdc --num-threads 56 --results-psms CPTAC_CCRCC_W_JHU_20190112_LUMOS_C3L-00096_T_percolator_target_psms.tsv --decoy-results-psms CPTAC_CCRCC_W_JHU_20190112_LUMOS_C3L-00096_T_percolator_decoy_psms.tsv CPTAC_CCRCC_W_JHU_20190112_LUMOS_C3L-00096_T_edited.pin
Percolator [Work dir: /storage/yufe/results/msfragger_dia_paper/ccrcc_175/msfraggerdiadda]
/storage/yufe/tools/FragPipe-18.0/fragpipe/tools/percolator-305/percolator --only-psms --no-terminate --post-processing-tdc --num-threads 56 --results-psms CPTAC_CCRCC_W_JHU_20190112_LUMOS_C3N-01646_T_percolator_target_psms.tsv --decoy-results-psms CPTAC_CCRCC_W_JHU_20190112_LUMOS_C3N-01646_T_percolator_decoy_psms.tsv CPTAC_CCRCC_W_JHU_20190112_LUMOS_C3N-01646_T_edited.pin
Percolator [Work dir: /storage/yufe/results/msfragger_dia_paper/ccrcc_175/msfraggerdiadda]
/storage/yufe/tools/FragPipe-18.0/fragpipe/tools/percolator-305/percolator --only-psms --no-terminate --post-processing-tdc --num-threads 56 --results-psms CPTAC_CCRCC_W_JHU_20190112_LUMOS_C3L-00010_T_percolator_target_psms.tsv --decoy-results-psms CPTAC_CCRCC_W_JHU_20190112_LUMOS_C3L-00010_T_percolator_decoy_psms.tsv CPTAC_CCRCC_W_JHU_20190112_LUMOS_C3L-00010_T_edited.pin
Percolator [Work dir: /storage/yufe/results/msfragger_dia_paper/ccrcc_175/msfraggerdiadda]
/storage/yufe/tools/FragPipe-18.0/fragpipe/tools/percolator-305/percolator --only-psms --no-terminate --post-processing-tdc --num-threads 56 --results-psms CPTAC_CCRCC_W_JHU_20190112_LUMOS_C3N-01214_NAT_percolator_target_psms.tsv --decoy-results-psms CPTAC_CCRCC_W_JHU_20190112_LUMOS_C3N-01214_NAT_percolator_decoy_psms.tsv CPTAC_CCRCC_W_JHU_20190112_LUMOS_C3N-01214_NAT_edited.pin
Percolator [Work dir: /storage/yufe/results/msfragger_dia_paper/ccrcc_175/msfraggerdiadda]
/storage/yufe/tools/FragPipe-18.0/fragpipe/tools/percolator-305/percolator --only-psms --no-terminate --post-processing-tdc --num-threads 56 --results-psms CPTAC_CCRCC_W_JHU_20190112_LUMOS_C3N-00320_NAT_percolator_target_psms.tsv --decoy-results-psms CPTAC_CCRCC_W_JHU_20190112_LUMOS_C3N-00320_NAT_percolator_decoy_psms.tsv CPTAC_CCRCC_W_JHU_20190112_LUMOS_C3N-00320_NAT_edited.pin
Percolator [Work dir: /storage/yufe/results/msfragger_dia_paper/ccrcc_175/msfraggerdiadda]
/storage/yufe/tools/FragPipe-18.0/fragpipe/tools/percolator-305/percolator --only-psms --no-terminate --post-processing-tdc --num-threads 56 --results-psms CPTAC_CCRCC_W_JHU_20190112_LUMOS_C3L-00369_T_percolator_target_psms.tsv --decoy-results-psms CPTAC_CCRCC_W_JHU_20190112_LUMOS_C3L-00369_T_percolator_decoy_psms.tsv CPTAC_CCRCC_W_JHU_20190112_LUMOS_C3L-00369_T_edited.pin
Percolator [Work dir: /storage/yufe/results/msfragger_dia_paper/ccrcc_175/msfraggerdiadda]
/storage/yufe/tools/FragPipe-18.0/fragpipe/tools/percolator-305/percolator --only-psms --no-terminate --post-processing-tdc --num-threads 56 --results-psms CPTAC_CCRCC_W_JHU_20190112_LUMOS_C3L-00610_T_percolator_target_psms.tsv --decoy-results-psms CPTAC_CCRCC_W_JHU_20190112_LUMOS_C3L-00610_T_percolator_decoy_psms.tsv CPTAC_CCRCC_W_JHU_20190112_LUMOS_C3L-00610_T_edited.pin
Percolator [Work dir: /storage/yufe/results/msfragger_dia_paper/ccrcc_175/msfraggerdiadda]
/storage/yufe/tools/FragPipe-18.0/fragpipe/tools/percolator-305/percolator --only-psms --no-terminate --post-processing-tdc --num-threads 56 --results-psms CPTAC_CCRCC_W_JHU_20190112_LUMOS_C3N-01651_T_percolator_target_psms.tsv --decoy-results-psms CPTAC_CCRCC_W_JHU_20190112_LUMOS_C3N-01651_T_percolator_decoy_psms.tsv CPTAC_CCRCC_W_JHU_20190112_LUMOS_C3N-01651_T_edited.pin
Percolator [Work dir: /storage/yufe/results/msfragger_dia_paper/ccrcc_175/msfraggerdiadda]
/storage/yufe/tools/FragPipe-18.0/fragpipe/tools/percolator-305/percolator --only-psms --no-terminate --post-processing-tdc --num-threads 56 --results-psms CPTAC_CCRCC_W_JHU_20190112_LUMOS_C3N-00831_NAT_percolator_target_psms.tsv --decoy-results-psms CPTAC_CCRCC_W_JHU_20190112_LUMOS_C3N-00831_NAT_percolator_decoy_psms.tsv CPTAC_CCRCC_W_JHU_20190112_LUMOS_C3N-00831_NAT_edited.pin
Percolator [Work dir: /storage/yufe/results/msfragger_dia_paper/ccrcc_175/msfraggerdiadda]
/storage/yufe/tools/FragPipe-18.0/fragpipe/tools/percolator-305/percolator --only-psms --no-terminate --post-processing-tdc --num-threads 56 --results-psms CPTAC_CCRCC_W_JHU_20190112_LUMOS_C3N-00733_T_percolator_target_psms.tsv --decoy-results-psms CPTAC_CCRCC_W_JHU_20190112_LUMOS_C3N-00733_T_percolator_decoy_psms.tsv CPTAC_CCRCC_W_JHU_20190112_LUMOS_C3N-00733_T_edited.pin
Percolator [Work dir: /storage/yufe/results/msfragger_dia_paper/ccrcc_175/msfraggerdiadda]
/storage/yufe/tools/FragPipe-18.0/fragpipe/tools/percolator-305/percolator --only-psms --no-terminate --post-processing-tdc --num-threads 56 --results-psms CPTAC_CCRCC_W_JHU_20190112_LUMOS_C3L-00103_NAT_percolator_target_psms.tsv --decoy-results-psms CPTAC_CCRCC_W_JHU_20190112_LUMOS_C3L-00103_NAT_percolator_decoy_psms.tsv CPTAC_CCRCC_W_JHU_20190112_LUMOS_C3L-00103_NAT_edited.pin
Percolator [Work dir: /storage/yufe/results/msfragger_dia_paper/ccrcc_175/msfraggerdiadda]
/storage/yufe/tools/FragPipe-18.0/fragpipe/tools/percolator-305/percolator --only-psms --no-terminate --post-processing-tdc --num-threads 56 --results-psms CPTAC_CCRCC_W_JHU_20190112_LUMOS_C3N-00390_NAT_percolator_target_psms.tsv --decoy-results-psms CPTAC_CCRCC_W_JHU_20190112_LUMOS_C3N-00390_NAT_percolator_decoy_psms.tsv CPTAC_CCRCC_W_JHU_20190112_LUMOS_C3N-00390_NAT_edited.pin
Percolator [Work dir: /storage/yufe/results/msfragger_dia_paper/ccrcc_175/msfraggerdiadda]
/storage/yufe/tools/FragPipe-18.0/fragpipe/tools/percolator-305/percolator --only-psms --no-terminate --post-processing-tdc --num-threads 56 --results-psms CPTAC_CCRCC_W_JHU_20190112_LUMOS_C3N-01200_NAT_percolator_target_psms.tsv --decoy-results-psms CPTAC_CCRCC_W_JHU_20190112_LUMOS_C3N-01200_NAT_percolator_decoy_psms.tsv CPTAC_CCRCC_W_JHU_20190112_LUMOS_C3N-01200_NAT_edited.pin
Percolator [Work dir: /storage/yufe/results/msfragger_dia_paper/ccrcc_175/msfraggerdiadda]
/storage/yufe/tools/FragPipe-18.0/fragpipe/tools/percolator-305/percolator --only-psms --no-terminate --post-processing-tdc --num-threads 56 --results-psms CPTAC_CCRCC_W_JHU_20190112_LUMOS_C3N-01808_T_percolator_target_psms.tsv --decoy-results-psms CPTAC_CCRCC_W_JHU_20190112_LUMOS_C3N-01808_T_percolator_decoy_psms.tsv CPTAC_CCRCC_W_JHU_20190112_LUMOS_C3N-01808_T_edited.pin
Percolator [Work dir: /storage/yufe/results/msfragger_dia_paper/ccrcc_175/msfraggerdiadda]
/storage/yufe/tools/FragPipe-18.0/fragpipe/tools/percolator-305/percolator --only-psms --no-terminate --post-processing-tdc --num-threads 56 --results-psms CPTAC_CCRCC_W_JHU_20190112_LUMOS_C3L-00583_NAT_percolator_target_psms.tsv --decoy-results-psms CPTAC_CCRCC_W_JHU_20190112_LUMOS_C3L-00583_NAT_percolator_decoy_psms.tsv CPTAC_CCRCC_W_JHU_20190112_LUMOS_C3L-00583_NAT_edited.pin
Percolator [Work dir: /storage/yufe/results/msfragger_dia_paper/ccrcc_175/msfraggerdiadda]
/storage/yufe/tools/FragPipe-18.0/fragpipe/tools/percolator-305/percolator --only-psms --no-terminate --post-processing-tdc --num-threads 56 --results-psms CPTAC_CCRCC_W_JHU_20190112_LUMOS_C3N-00852_T_percolator_target_psms.tsv --decoy-results-psms CPTAC_CCRCC_W_JHU_20190112_LUMOS_C3N-00852_T_percolator_decoy_psms.tsv CPTAC_CCRCC_W_JHU_20190112_LUMOS_C3N-00852_T_edited.pin
Percolator [Work dir: /storage/yufe/results/msfragger_dia_paper/ccrcc_175/msfraggerdiadda]
/storage/yufe/tools/FragPipe-18.0/fragpipe/tools/percolator-305/percolator --only-psms --no-terminate --post-processing-tdc --num-threads 56 --results-psms CPTAC_CCRCC_W_JHU_20190112_LUMOS_C3N-00314_NAT_percolator_target_psms.tsv --decoy-results-psms CPTAC_CCRCC_W_JHU_20190112_LUMOS_C3N-00314_NAT_percolator_decoy_psms.tsv CPTAC_CCRCC_W_JHU_20190112_LUMOS_C3N-00314_NAT_edited.pin
Percolator [Work dir: /storage/yufe/results/msfragger_dia_paper/ccrcc_175/msfraggerdiadda]
/storage/yufe/tools/FragPipe-18.0/fragpipe/tools/percolator-305/percolator --only-psms --no-terminate --post-processing-tdc --num-threads 56 --results-psms CPTAC_CCRCC_W_JHU_20190112_LUMOS_C3L-01861_T_percolator_target_psms.tsv --decoy-results-psms CPTAC_CCRCC_W_JHU_20190112_LUMOS_C3L-01861_T_percolator_decoy_psms.tsv CPTAC_CCRCC_W_JHU_20190112_LUMOS_C3L-01861_T_edited.pin
Percolator [Work dir: /storage/yufe/results/msfragger_dia_paper/ccrcc_175/msfraggerdiadda]
/storage/yufe/tools/FragPipe-18.0/fragpipe/tools/percolator-305/percolator --only-psms --no-terminate --post-processing-tdc --num-threads 56 --results-psms CPTAC_CCRCC_W_JHU_20190112_LUMOS_C3L-00360_T_percolator_target_psms.tsv --decoy-results-psms CPTAC_CCRCC_W_JHU_20190112_LUMOS_C3L-00360_T_percolator_decoy_psms.tsv CPTAC_CCRCC_W_JHU_20190112_LUMOS_C3L-00360_T_edited.pin
Percolator [Work dir: /storage/yufe/results/msfragger_dia_paper/ccrcc_175/msfraggerdiadda]
/storage/yufe/tools/FragPipe-18.0/fragpipe/tools/percolator-305/percolator --only-psms --no-terminate --post-processing-tdc --num-threads 56 --results-psms CPTAC_CCRCC_W_JHU_20190112_LUMOS_C3L-01882_T_percolator_target_psms.tsv --decoy-results-psms CPTAC_CCRCC_W_JHU_20190112_LUMOS_C3L-01882_T_percolator_decoy_psms.tsv CPTAC_CCRCC_W_JHU_20190112_LUMOS_C3L-01882_T_edited.pin
Percolator [Work dir: /storage/yufe/results/msfragger_dia_paper/ccrcc_175/msfraggerdiadda]
/storage/yufe/tools/FragPipe-18.0/fragpipe/tools/percolator-305/percolator --only-psms --no-terminate --post-processing-tdc --num-threads 56 --results-psms CPTAC_CCRCC_W_JHU_20190112_LUMOS_C3N-01220_NAT_percolator_target_psms.tsv --decoy-results-psms CPTAC_CCRCC_W_JHU_20190112_LUMOS_C3N-01220_NAT_percolator_decoy_psms.tsv CPTAC_CCRCC_W_JHU_20190112_LUMOS_C3N-01220_NAT_edited.pin
Percolator [Work dir: /storage/yufe/results/msfragger_dia_paper/ccrcc_175/msfraggerdiadda]
/storage/yufe/tools/FragPipe-18.0/fragpipe/tools/percolator-305/percolator --only-psms --no-terminate --post-processing-tdc --num-threads 56 --results-psms CPTAC_CCRCC_W_JHU_20190112_LUMOS_C3L-01352_T_percolator_target_psms.tsv --decoy-results-psms CPTAC_CCRCC_W_JHU_20190112_LUMOS_C3L-01352_T_percolator_decoy_psms.tsv CPTAC_CCRCC_W_JHU_20190112_LUMOS_C3L-01352_T_edited.pin
Percolator [Work dir: /storage/yufe/results/msfragger_dia_paper/ccrcc_175/msfraggerdiadda]
/storage/yufe/tools/FragPipe-18.0/fragpipe/tools/percolator-305/percolator --only-psms --no-terminate --post-processing-tdc --num-threads 56 --results-psms CPTAC_CCRCC_W_JHU_20190112_LUMOS_C3L-00183_T_percolator_target_psms.tsv --decoy-results-psms CPTAC_CCRCC_W_JHU_20190112_LUMOS_C3L-00183_T_percolator_decoy_psms.tsv CPTAC_CCRCC_W_JHU_20190112_LUMOS_C3L-00183_T_edited.pin
Percolator [Work dir: /storage/yufe/results/msfragger_dia_paper/ccrcc_175/msfraggerdiadda]
/storage/yufe/tools/FragPipe-18.0/fragpipe/tools/percolator-305/percolator --only-psms --no-terminate --post-processing-tdc --num-threads 56 --results-psms CPTAC_CCRCC_W_JHU_20190112_LUMOS_C3N-00573_T_percolator_target_psms.tsv --decoy-results-psms CPTAC_CCRCC_W_JHU_20190112_LUMOS_C3N-00573_T_percolator_decoy_psms.tsv CPTAC_CCRCC_W_JHU_20190112_LUMOS_C3N-00573_T_edited.pin
Percolator [Work dir: /storage/yufe/results/msfragger_dia_paper/ccrcc_175/msfraggerdiadda]
/storage/yufe/tools/FragPipe-18.0/fragpipe/tools/percolator-305/percolator --only-psms --no-terminate --post-processing-tdc --num-threads 56 --results-psms CPTAC_CCRCC_W_JHU_20190112_LUMOS_C3L-00079_NAT_percolator_target_psms.tsv --decoy-results-psms CPTAC_CCRCC_W_JHU_20190112_LUMOS_C3L-00079_NAT_percolator_decoy_psms.tsv CPTAC_CCRCC_W_JHU_20190112_LUMOS_C3L-00079_NAT_edited.pin
Percolator [Work dir: /storage/yufe/results/msfragger_dia_paper/ccrcc_175/msfraggerdiadda]
/storage/yufe/tools/FragPipe-18.0/fragpipe/tools/percolator-305/percolator --only-psms --no-terminate --post-processing-tdc --num-threads 56 --results-psms CPTAC_CCRCC_W_JHU_20190112_LUMOS_C3N-00380_T_percolator_target_psms.tsv --decoy-results-psms CPTAC_CCRCC_W_JHU_20190112_LUMOS_C3N-00380_T_percolator_decoy_psms.tsv CPTAC_CCRCC_W_JHU_20190112_LUMOS_C3N-00380_T_edited.pin
Percolator [Work dir: /storage/yufe/results/msfragger_dia_paper/ccrcc_175/msfraggerdiadda]
/storage/yufe/tools/FragPipe-18.0/fragpipe/tools/percolator-305/percolator --only-psms --no-terminate --post-processing-tdc --num-threads 56 --results-psms CPTAC_CCRCC_W_JHU_20190112_LUMOS_C3N-00577_T_percolator_target_psms.tsv --decoy-results-psms CPTAC_CCRCC_W_JHU_20190112_LUMOS_C3N-00577_T_percolator_decoy_psms.tsv CPTAC_CCRCC_W_JHU_20190112_LUMOS_C3N-00577_T_edited.pin
Percolator [Work dir: /storage/yufe/results/msfragger_dia_paper/ccrcc_175/msfraggerdiadda]
/storage/yufe/tools/FragPipe-18.0/fragpipe/tools/percolator-305/percolator --only-psms --no-terminate --post-processing-tdc --num-threads 56 --results-psms CPTAC_CCRCC_W_JHU_20190112_LUMOS_C3L-00103_T_percolator_target_psms.tsv --decoy-results-psms CPTAC_CCRCC_W_JHU_20190112_LUMOS_C3L-00103_T_percolator_decoy_psms.tsv CPTAC_CCRCC_W_JHU_20190112_LUMOS_C3L-00103_T_edited.pin
Percolator [Work dir: /storage/yufe/results/msfragger_dia_paper/ccrcc_175/msfraggerdiadda]
/storage/yufe/tools/FragPipe-18.0/fragpipe/tools/percolator-305/percolator --only-psms --no-terminate --post-processing-tdc --num-threads 56 --results-psms CPTAC_CCRCC_W_JHU_20190112_LUMOS_C3L-00026_T_percolator_target_psms.tsv --decoy-results-psms CPTAC_CCRCC_W_JHU_20190112_LUMOS_C3L-00026_T_percolator_decoy_psms.tsv CPTAC_CCRCC_W_JHU_20190112_LUMOS_C3L-00026_T_edited.pin
Percolator [Work dir: /storage/yufe/results/msfragger_dia_paper/ccrcc_175/msfraggerdiadda]
/storage/yufe/tools/FragPipe-18.0/fragpipe/tools/percolator-305/percolator --only-psms --no-terminate --post-processing-tdc --num-threads 56 --results-psms CPTAC_CCRCC_W_JHU_20190112_LUMOS_C3N-00194_T_percolator_target_psms.tsv --decoy-results-psms CPTAC_CCRCC_W_JHU_20190112_LUMOS_C3N-00194_T_percolator_decoy_psms.tsv CPTAC_CCRCC_W_JHU_20190112_LUMOS_C3N-00194_T_edited.pin
Percolator [Work dir: /storage/yufe/results/msfragger_dia_paper/ccrcc_175/msfraggerdiadda]
/storage/yufe/tools/FragPipe-18.0/fragpipe/tools/percolator-305/percolator --only-psms --no-terminate --post-processing-tdc --num-threads 56 --results-psms CPTAC_CCRCC_W_JHU_20190112_LUMOS_C3N-00953_T_percolator_target_psms.tsv --decoy-results-psms CPTAC_CCRCC_W_JHU_20190112_LUMOS_C3N-00953_T_percolator_decoy_psms.tsv CPTAC_CCRCC_W_JHU_20190112_LUMOS_C3N-00953_T_edited.pin
Percolator [Work dir: /storage/yufe/results/msfragger_dia_paper/ccrcc_175/msfraggerdiadda]
/storage/yufe/tools/FragPipe-18.0/fragpipe/tools/percolator-305/percolator --only-psms --no-terminate --post-processing-tdc --num-threads 56 --results-psms CPTAC_CCRCC_W_JHU_20190112_LUMOS_C3N-00150_T_percolator_target_psms.tsv --decoy-results-psms CPTAC_CCRCC_W_JHU_20190112_LUMOS_C3N-00150_T_percolator_decoy_psms.tsv CPTAC_CCRCC_W_JHU_20190112_LUMOS_C3N-00150_T_edited.pin
Percolator [Work dir: /storage/yufe/results/msfragger_dia_paper/ccrcc_175/msfraggerdiadda]
/storage/yufe/tools/FragPipe-18.0/fragpipe/tools/percolator-305/percolator --only-psms --no-terminate --post-processing-tdc --num-threads 56 --results-psms CPTAC_CCRCC_W_JHU_20190112_LUMOS_C3L-00908_T_percolator_target_psms.tsv --decoy-results-psms CPTAC_CCRCC_W_JHU_20190112_LUMOS_C3L-00908_T_percolator_decoy_psms.tsv CPTAC_CCRCC_W_JHU_20190112_LUMOS_C3L-00908_T_edited.pin
Percolator [Work dir: /storage/yufe/results/msfragger_dia_paper/ccrcc_175/msfraggerdiadda]
/storage/yufe/tools/FragPipe-18.0/fragpipe/tools/percolator-305/percolator --only-psms --no-terminate --post-processing-tdc --num-threads 56 --results-psms CPTAC_CCRCC_W_JHU_20190112_LUMOS_C3L-01836_NAT_percolator_target_psms.tsv --decoy-results-psms CPTAC_CCRCC_W_JHU_20190112_LUMOS_C3L-01836_NAT_percolator_decoy_psms.tsv CPTAC_CCRCC_W_JHU_20190112_LUMOS_C3L-01836_NAT_edited.pin
Percolator [Work dir: /storage/yufe/results/msfragger_dia_paper/ccrcc_175/msfraggerdiadda]
/storage/yufe/tools/FragPipe-18.0/fragpipe/tools/percolator-305/percolator --only-psms --no-terminate --post-processing-tdc --num-threads 56 --results-psms CPTAC_CCRCC_W_JHU_20190112_LUMOS_C3L-00448_T_percolator_target_psms.tsv --decoy-results-psms CPTAC_CCRCC_W_JHU_20190112_LUMOS_C3L-00448_T_percolator_decoy_psms.tsv CPTAC_CCRCC_W_JHU_20190112_LUMOS_C3L-00448_T_edited.pin
Percolator [Work dir: /storage/yufe/results/msfragger_dia_paper/ccrcc_175/msfraggerdiadda]
/storage/yufe/tools/FragPipe-18.0/fragpipe/tools/percolator-305/percolator --only-psms --no-terminate --post-processing-tdc --num-threads 56 --results-psms CPTAC_CCRCC_W_JHU_20190112_LUMOS_C3L-00902_T_percolator_target_psms.tsv --decoy-results-psms CPTAC_CCRCC_W_JHU_20190112_LUMOS_C3L-00902_T_percolator_decoy_psms.tsv CPTAC_CCRCC_W_JHU_20190112_LUMOS_C3L-00902_T_edited.pin
Percolator [Work dir: /storage/yufe/results/msfragger_dia_paper/ccrcc_175/msfraggerdiadda]
/storage/yufe/tools/FragPipe-18.0/fragpipe/tools/percolator-305/percolator --only-psms --no-terminate --post-processing-tdc --num-threads 56 --results-psms CPTAC_CCRCC_W_JHU_20190112_LUMOS_C3N-00148_T_percolator_target_psms.tsv --decoy-results-psms CPTAC_CCRCC_W_JHU_20190112_LUMOS_C3N-00148_T_percolator_decoy_psms.tsv CPTAC_CCRCC_W_JHU_20190112_LUMOS_C3N-00148_T_edited.pin
Percolator [Work dir: /storage/yufe/results/msfragger_dia_paper/ccrcc_175/msfraggerdiadda]
/storage/yufe/tools/FragPipe-18.0/fragpipe/tools/percolator-305/percolator --only-psms --no-terminate --post-processing-tdc --num-threads 56 --results-psms CPTAC_CCRCC_W_JHU_20190112_LUMOS_C3L-00607_NAT_percolator_target_psms.tsv --decoy-results-psms CPTAC_CCRCC_W_JHU_20190112_LUMOS_C3L-00607_NAT_percolator_decoy_psms.tsv CPTAC_CCRCC_W_JHU_20190112_LUMOS_C3L-00607_NAT_edited.pin
Percolator [Work dir: /storage/yufe/results/msfragger_dia_paper/ccrcc_175/msfraggerdiadda]
/storage/yufe/tools/FragPipe-18.0/fragpipe/tools/percolator-305/percolator --only-psms --no-terminate --post-processing-tdc --num-threads 56 --results-psms CPTAC_CCRCC_W_JHU_20190112_LUMOS_C3N-00154_T_percolator_target_psms.tsv --decoy-results-psms CPTAC_CCRCC_W_JHU_20190112_LUMOS_C3N-00154_T_percolator_decoy_psms.tsv CPTAC_CCRCC_W_JHU_20190112_LUMOS_C3N-00154_T_edited.pin
Percolator [Work dir: /storage/yufe/results/msfragger_dia_paper/ccrcc_175/msfraggerdiadda]
/storage/yufe/tools/FragPipe-18.0/fragpipe/tools/percolator-305/percolator --only-psms --no-terminate --post-processing-tdc --num-threads 56 --results-psms CPTAC_CCRCC_W_JHU_20190112_LUMOS_C3L-00004_NAT_percolator_target_psms.tsv --decoy-results-psms CPTAC_CCRCC_W_JHU_20190112_LUMOS_C3L-00004_NAT_percolator_decoy_psms.tsv CPTAC_CCRCC_W_JHU_20190112_LUMOS_C3L-00004_NAT_edited.pin
Percolator [Work dir: /storage/yufe/results/msfragger_dia_paper/ccrcc_175/msfraggerdiadda]
/storage/yufe/tools/FragPipe-18.0/fragpipe/tools/percolator-305/percolator --only-psms --no-terminate --post-processing-tdc --num-threads 56 --results-psms CPTAC_CCRCC_W_JHU_20190112_LUMOS_C3N-00495_NAT_percolator_target_psms.tsv --decoy-results-psms CPTAC_CCRCC_W_JHU_20190112_LUMOS_C3N-00495_NAT_percolator_decoy_psms.tsv CPTAC_CCRCC_W_JHU_20190112_LUMOS_C3N-00495_NAT_edited.pin
Percolator [Work dir: /storage/yufe/results/msfragger_dia_paper/ccrcc_175/msfraggerdiadda]
/storage/yufe/tools/FragPipe-18.0/fragpipe/tools/percolator-305/percolator --only-psms --no-terminate --post-processing-tdc --num-threads 56 --results-psms CPTAC_CCRCC_W_JHU_20190112_LUMOS_C3L-00088_NAT_percolator_target_psms.tsv --decoy-results-psms CPTAC_CCRCC_W_JHU_20190112_LUMOS_C3L-00088_NAT_percolator_decoy_psms.tsv CPTAC_CCRCC_W_JHU_20190112_LUMOS_C3L-00088_NAT_edited.pin
Percolator [Work dir: /storage/yufe/results/msfragger_dia_paper/ccrcc_175/msfraggerdiadda]
/storage/yufe/tools/FragPipe-18.0/fragpipe/tools/percolator-305/percolator --only-psms --no-terminate --post-processing-tdc --num-threads 56 --results-psms CPTAC_CCRCC_W_JHU_20190112_LUMOS_C3L-00561_T_percolator_target_psms.tsv --decoy-results-psms CPTAC_CCRCC_W_JHU_20190112_LUMOS_C3L-00561_T_percolator_decoy_psms.tsv CPTAC_CCRCC_W_JHU_20190112_LUMOS_C3L-00561_T_edited.pin
Percolator [Work dir: /storage/yufe/results/msfragger_dia_paper/ccrcc_175/msfraggerdiadda]
/storage/yufe/tools/FragPipe-18.0/fragpipe/tools/percolator-305/percolator --only-psms --no-terminate --post-processing-tdc --num-threads 56 --results-psms CPTAC_CCRCC_W_JHU_20190112_LUMOS_C3N-01200_T_percolator_target_psms.tsv --decoy-results-psms CPTAC_CCRCC_W_JHU_20190112_LUMOS_C3N-01200_T_percolator_decoy_psms.tsv CPTAC_CCRCC_W_JHU_20190112_LUMOS_C3N-01200_T_edited.pin
Percolator [Work dir: /storage/yufe/results/msfragger_dia_paper/ccrcc_175/msfraggerdiadda]
/storage/yufe/tools/FragPipe-18.0/fragpipe/tools/percolator-305/percolator --only-psms --no-terminate --post-processing-tdc --num-threads 56 --results-psms CPTAC_CCRCC_W_JHU_20190112_LUMOS_C3L-00910_T_percolator_target_psms.tsv --decoy-results-psms CPTAC_CCRCC_W_JHU_20190112_LUMOS_C3L-00910_T_percolator_decoy_psms.tsv CPTAC_CCRCC_W_JHU_20190112_LUMOS_C3L-00910_T_edited.pin
Percolator [Work dir: /storage/yufe/results/msfragger_dia_paper/ccrcc_175/msfraggerdiadda]
/storage/yufe/tools/FragPipe-18.0/fragpipe/tools/percolator-305/percolator --only-psms --no-terminate --post-processing-tdc --num-threads 56 --results-psms CPTAC_CCRCC_W_JHU_20190112_LUMOS_C3L-00606_NAT_percolator_target_psms.tsv --decoy-results-psms CPTAC_CCRCC_W_JHU_20190112_LUMOS_C3L-00606_NAT_percolator_decoy_psms.tsv CPTAC_CCRCC_W_JHU_20190112_LUMOS_C3L-00606_NAT_edited.pin
Percolator [Work dir: /storage/yufe/results/msfragger_dia_paper/ccrcc_175/msfraggerdiadda]
/storage/yufe/tools/FragPipe-18.0/fragpipe/tools/percolator-305/percolator --only-psms --no-terminate --post-processing-tdc --num-threads 56 --results-psms CPTAC_CCRCC_W_JHU_20190112_LUMOS_C3N-00317_NAT_percolator_target_psms.tsv --decoy-results-psms CPTAC_CCRCC_W_JHU_20190112_LUMOS_C3N-00317_NAT_percolator_decoy_psms.tsv CPTAC_CCRCC_W_JHU_20190112_LUMOS_C3N-00317_NAT_edited.pin
Percolator [Work dir: /storage/yufe/results/msfragger_dia_paper/ccrcc_175/msfraggerdiadda]
/storage/yufe/tools/FragPipe-18.0/fragpipe/tools/percolator-305/percolator --only-psms --no-terminate --post-processing-tdc --num-threads 56 --results-psms CPTAC_CCRCC_W_JHU_20190112_LUMOS_C3N-00390_T_percolator_target_psms.tsv --decoy-results-psms CPTAC_CCRCC_W_JHU_20190112_LUMOS_C3N-00390_T_percolator_decoy_psms.tsv CPTAC_CCRCC_W_JHU_20190112_LUMOS_C3N-00390_T_edited.pin
Percolator [Work dir: /storage/yufe/results/msfragger_dia_paper/ccrcc_175/msfraggerdiadda]
/storage/yufe/tools/FragPipe-18.0/fragpipe/tools/percolator-305/percolator --only-psms --no-terminate --post-processing-tdc --num-threads 56 --results-psms CPTAC_CCRCC_W_JHU_20190112_LUMOS_C3N-00577_NAT_percolator_target_psms.tsv --decoy-results-psms CPTAC_CCRCC_W_JHU_20190112_LUMOS_C3N-00577_NAT_percolator_decoy_psms.tsv CPTAC_CCRCC_W_JHU_20190112_LUMOS_C3N-00577_NAT_edited.pin
Percolator [Work dir: /storage/yufe/results/msfragger_dia_paper/ccrcc_175/msfraggerdiadda]
/storage/yufe/tools/FragPipe-18.0/fragpipe/tools/percolator-305/percolator --only-psms --no-terminate --post-processing-tdc --num-threads 56 --results-psms CPTAC_CCRCC_W_JHU_20190112_LUMOS_C3L-00800_T_percolator_target_psms.tsv --decoy-results-psms CPTAC_CCRCC_W_JHU_20190112_LUMOS_C3L-00800_T_percolator_decoy_psms.tsv CPTAC_CCRCC_W_JHU_20190112_LUMOS_C3L-00800_T_edited.pin
Percolator [Work dir: /storage/yufe/results/msfragger_dia_paper/ccrcc_175/msfraggerdiadda]
/storage/yufe/tools/FragPipe-18.0/fragpipe/tools/percolator-305/percolator --only-psms --no-terminate --post-processing-tdc --num-threads 56 --results-psms CPTAC_CCRCC_W_JHU_20190112_LUMOS_C3N-00310_T_percolator_target_psms.tsv --decoy-results-psms CPTAC_CCRCC_W_JHU_20190112_LUMOS_C3N-00310_T_percolator_decoy_psms.tsv CPTAC_CCRCC_W_JHU_20190112_LUMOS_C3N-00310_T_edited.pin
Percolator [Work dir: /storage/yufe/results/msfragger_dia_paper/ccrcc_175/msfraggerdiadda]
/storage/yufe/tools/FragPipe-18.0/fragpipe/tools/percolator-305/percolator --only-psms --no-terminate --post-processing-tdc --num-threads 56 --results-psms CPTAC_CCRCC_W_JHU_20190112_LUMOS_C3N-01361_T_percolator_target_psms.tsv --decoy-results-psms CPTAC_CCRCC_W_JHU_20190112_LUMOS_C3N-01361_T_percolator_decoy_psms.tsv CPTAC_CCRCC_W_JHU_20190112_LUMOS_C3N-01361_T_edited.pin
Percolator [Work dir: /storage/yufe/results/msfragger_dia_paper/ccrcc_175/msfraggerdiadda]
/storage/yufe/tools/FragPipe-18.0/fragpipe/tools/percolator-305/percolator --only-psms --no-terminate --post-processing-tdc --num-threads 56 --results-psms CPTAC_CCRCC_W_JHU_20190112_LUMOS_DDA_LIBRARY_f04_percolator_target_psms.tsv --decoy-results-psms CPTAC_CCRCC_W_JHU_20190112_LUMOS_DDA_LIBRARY_f04_percolator_decoy_psms.tsv CPTAC_CCRCC_W_JHU_20190112_LUMOS_DDA_LIBRARY_f04_edited.pin
Percolator [Work dir: /storage/yufe/results/msfragger_dia_paper/ccrcc_175/msfraggerdiadda]
/storage/yufe/tools/FragPipe-18.0/fragpipe/tools/percolator-305/percolator --only-psms --no-terminate --post-processing-tdc --num-threads 56 --results-psms CPTAC_CCRCC_W_JHU_20190112_LUMOS_C3L-00907_NAT_percolator_target_psms.tsv --decoy-results-psms CPTAC_CCRCC_W_JHU_20190112_LUMOS_C3L-00907_NAT_percolator_decoy_psms.tsv CPTAC_CCRCC_W_JHU_20190112_LUMOS_C3L-00907_NAT_edited.pin
Percolator [Work dir: /storage/yufe/results/msfragger_dia_paper/ccrcc_175/msfraggerdiadda]
/storage/yufe/tools/FragPipe-18.0/fragpipe/tools/percolator-305/percolator --only-psms --no-terminate --post-processing-tdc --num-threads 56 --results-psms CPTAC_CCRCC_W_JHU_20190112_LUMOS_C3N-01176_T_percolator_target_psms.tsv --decoy-results-psms CPTAC_CCRCC_W_JHU_20190112_LUMOS_C3N-01176_T_percolator_decoy_psms.tsv CPTAC_CCRCC_W_JHU_20190112_LUMOS_C3N-01176_T_edited.pin
Percolator [Work dir: /storage/yufe/results/msfragger_dia_paper/ccrcc_175/msfraggerdiadda]
/storage/yufe/tools/FragPipe-18.0/fragpipe/tools/percolator-305/percolator --only-psms --no-terminate --post-processing-tdc --num-threads 56 --results-psms CPTAC_CCRCC_W_JHU_20190112_LUMOS_C3L-01281_T_percolator_target_psms.tsv --decoy-results-psms CPTAC_CCRCC_W_JHU_20190112_LUMOS_C3L-01281_T_percolator_decoy_psms.tsv CPTAC_CCRCC_W_JHU_20190112_LUMOS_C3L-01281_T_edited.pin
Percolator [Work dir: /storage/yufe/results/msfragger_dia_paper/ccrcc_175/msfraggerdiadda]
/storage/yufe/tools/FragPipe-18.0/fragpipe/tools/percolator-305/percolator --only-psms --no-terminate --post-processing-tdc --num-threads 56 --results-psms CPTAC_CCRCC_W_JHU_20190112_LUMOS_C3L-01861_NAT_percolator_target_psms.tsv --decoy-results-psms CPTAC_CCRCC_W_JHU_20190112_LUMOS_C3L-01861_NAT_percolator_decoy_psms.tsv CPTAC_CCRCC_W_JHU_20190112_LUMOS_C3L-01861_NAT_edited.pin
Percolator [Work dir: /storage/yufe/results/msfragger_dia_paper/ccrcc_175/msfraggerdiadda]
/storage/yufe/tools/FragPipe-18.0/fragpipe/tools/percolator-305/percolator --only-psms --no-terminate --post-processing-tdc --num-threads 56 --results-psms CPTAC_CCRCC_W_JHU_20190112_LUMOS_C3N-01178_NAT_percolator_target_psms.tsv --decoy-results-psms CPTAC_CCRCC_W_JHU_20190112_LUMOS_C3N-01178_NAT_percolator_decoy_psms.tsv CPTAC_CCRCC_W_JHU_20190112_LUMOS_C3N-01178_NAT_edited.pin
Percolator [Work dir: /storage/yufe/results/msfragger_dia_paper/ccrcc_175/msfraggerdiadda]
/storage/yufe/tools/FragPipe-18.0/fragpipe/tools/percolator-305/percolator --only-psms --no-terminate --post-processing-tdc --num-threads 56 --results-psms CPTAC_CCRCC_W_JHU_20190112_LUMOS_C3L-01836_T_percolator_target_psms.tsv --decoy-results-psms CPTAC_CCRCC_W_JHU_20190112_LUMOS_C3L-01836_T_percolator_decoy_psms.tsv CPTAC_CCRCC_W_JHU_20190112_LUMOS_C3L-01836_T_edited.pin
Percolator [Work dir: /storage/yufe/results/msfragger_dia_paper/ccrcc_175/msfraggerdiadda]
/storage/yufe/tools/FragPipe-18.0/fragpipe/tools/percolator-305/percolator --only-psms --no-terminate --post-processing-tdc --num-threads 56 --results-psms CPTAC_CCRCC_W_JHU_20190112_LUMOS_C3L-00183_NAT_percolator_target_psms.tsv --decoy-results-psms CPTAC_CCRCC_W_JHU_20190112_LUMOS_C3L-00183_NAT_percolator_decoy_psms.tsv CPTAC_CCRCC_W_JHU_20190112_LUMOS_C3L-00183_NAT_edited.pin
Percolator [Work dir: /storage/yufe/results/msfragger_dia_paper/ccrcc_175/msfraggerdiadda]
/storage/yufe/tools/FragPipe-18.0/fragpipe/tools/percolator-305/percolator --only-psms --no-terminate --post-processing-tdc --num-threads 56 --results-psms CPTAC_CCRCC_W_JHU_20190112_LUMOS_C3L-01283_T_percolator_target_psms.tsv --decoy-results-psms CPTAC_CCRCC_W_JHU_20190112_LUMOS_C3L-01283_T_percolator_decoy_psms.tsv CPTAC_CCRCC_W_JHU_20190112_LUMOS_C3L-01283_T_edited.pin
Percolator [Work dir: /storage/yufe/results/msfragger_dia_paper/ccrcc_175/msfraggerdiadda]
/storage/yufe/tools/FragPipe-18.0/fragpipe/tools/percolator-305/percolator --only-psms --no-terminate --post-processing-tdc --num-threads 56 --results-psms CPTAC_CCRCC_W_JHU_20190112_LUMOS_C3L-00765_T_percolator_target_psms.tsv --decoy-results-psms CPTAC_CCRCC_W_JHU_20190112_LUMOS_C3L-00765_T_percolator_decoy_psms.tsv CPTAC_CCRCC_W_JHU_20190112_LUMOS_C3L-00765_T_edited.pin
Percolator [Work dir: /storage/yufe/results/msfragger_dia_paper/ccrcc_175/msfraggerdiadda]
/storage/yufe/tools/FragPipe-18.0/fragpipe/tools/percolator-305/percolator --only-psms --no-terminate --post-processing-tdc --num-threads 56 --results-psms CPTAC_CCRCC_W_JHU_20190112_LUMOS_C3L-01287_T_percolator_target_psms.tsv --decoy-results-psms CPTAC_CCRCC_W_JHU_20190112_LUMOS_C3L-01287_T_percolator_decoy_psms.tsv CPTAC_CCRCC_W_JHU_20190112_LUMOS_C3L-01287_T_edited.pin
Percolator [Work dir: /storage/yufe/results/msfragger_dia_paper/ccrcc_175/msfraggerdiadda]
/storage/yufe/tools/FragPipe-18.0/fragpipe/tools/percolator-305/percolator --only-psms --no-terminate --post-processing-tdc --num-threads 56 --results-psms CPTAC_CCRCC_W_JHU_20190112_LUMOS_C3N-00312_T_percolator_target_psms.tsv --decoy-results-psms CPTAC_CCRCC_W_JHU_20190112_LUMOS_C3N-00312_T_percolator_decoy_psms.tsv CPTAC_CCRCC_W_JHU_20190112_LUMOS_C3N-00312_T_edited.pin
Percolator [Work dir: /storage/yufe/results/msfragger_dia_paper/ccrcc_175/msfraggerdiadda]
/storage/yufe/tools/FragPipe-18.0/fragpipe/tools/percolator-305/percolator --only-psms --no-terminate --post-processing-tdc --num-threads 56 --results-psms CPTAC_CCRCC_W_JHU_20190112_LUMOS_C3L-00606_T_percolator_target_psms.tsv --decoy-results-psms CPTAC_CCRCC_W_JHU_20190112_LUMOS_C3L-00606_T_percolator_decoy_psms.tsv CPTAC_CCRCC_W_JHU_20190112_LUMOS_C3L-00606_T_edited.pin
Percolator [Work dir: /storage/yufe/results/msfragger_dia_paper/ccrcc_175/msfraggerdiadda]
/storage/yufe/tools/FragPipe-18.0/fragpipe/tools/percolator-305/percolator --only-psms --no-terminate --post-processing-tdc --num-threads 56 --results-psms CPTAC_CCRCC_W_JHU_20190112_LUMOS_C3L-00360_NAT_percolator_target_psms.tsv --decoy-results-psms CPTAC_CCRCC_W_JHU_20190112_LUMOS_C3L-00360_NAT_percolator_decoy_psms.tsv CPTAC_CCRCC_W_JHU_20190112_LUMOS_C3L-00360_NAT_edited.pin
Percolator [Work dir: /storage/yufe/results/msfragger_dia_paper/ccrcc_175/msfraggerdiadda]
/storage/yufe/tools/FragPipe-18.0/fragpipe/tools/percolator-305/percolator --only-psms --no-terminate --post-processing-tdc --num-threads 56 --results-psms CPTAC_CCRCC_W_JHU_20190112_LUMOS_C3N-01179_NAT_percolator_target_psms.tsv --decoy-results-psms CPTAC_CCRCC_W_JHU_20190112_LUMOS_C3N-01179_NAT_percolator_decoy_psms.tsv CPTAC_CCRCC_W_JHU_20190112_LUMOS_C3N-01179_NAT_edited.pin
Percolator [Work dir: /storage/yufe/results/msfragger_dia_paper/ccrcc_175/msfraggerdiadda]
/storage/yufe/tools/FragPipe-18.0/fragpipe/tools/percolator-305/percolator --only-psms --no-terminate --post-processing-tdc --num-threads 56 --results-psms CPTAC_CCRCC_W_JHU_20190112_LUMOS_C3N-00314_T_percolator_target_psms.tsv --decoy-results-psms CPTAC_CCRCC_W_JHU_20190112_LUMOS_C3N-00314_T_percolator_decoy_psms.tsv CPTAC_CCRCC_W_JHU_20190112_LUMOS_C3N-00314_T_edited.pin
Percolator [Work dir: /storage/yufe/results/msfragger_dia_paper/ccrcc_175/msfraggerdiadda]
/storage/yufe/tools/FragPipe-18.0/fragpipe/tools/percolator-305/percolator --only-psms --no-terminate --post-processing-tdc --num-threads 56 --results-psms CPTAC_CCRCC_W_JHU_20190112_LUMOS_C3N-00494_T_percolator_target_psms.tsv --decoy-results-psms CPTAC_CCRCC_W_JHU_20190112_LUMOS_C3N-00494_T_percolator_decoy_psms.tsv CPTAC_CCRCC_W_JHU_20190112_LUMOS_C3N-00494_T_edited.pin
Percolator [Work dir: /storage/yufe/results/msfragger_dia_paper/ccrcc_175/msfraggerdiadda]
/storage/yufe/tools/FragPipe-18.0/fragpipe/tools/percolator-305/percolator --only-psms --no-terminate --post-processing-tdc --num-threads 56 --results-psms CPTAC_CCRCC_W_JHU_20190112_LUMOS_C3N-00646_NAT_percolator_target_psms.tsv --decoy-results-psms CPTAC_CCRCC_W_JHU_20190112_LUMOS_C3N-00646_NAT_percolator_decoy_psms.tsv CPTAC_CCRCC_W_JHU_20190112_LUMOS_C3N-00646_NAT_edited.pin
Percolator: Convert to pepxml [Work dir: /storage/yufe/results/msfragger_dia_paper/ccrcc_175/msfraggerdiadda]
java -cp /storage/yufe/tools/FragPipe-18.0/fragpipe/lib/* com.dmtavt.fragpipe.tools.percolator.PercolatorOutputToPepXML CPTAC_CCRCC_W_JHU_20190112_LUMOS_C3L-00812_T.pin CPTAC_CCRCC_W_JHU_20190112_LUMOS_C3L-00812_T CPTAC_CCRCC_W_JHU_20190112_LUMOS_C3L-00812_T_percolator_target_psms.tsv CPTAC_CCRCC_W_JHU_20190112_LUMOS_C3L-00812_T_percolator_decoy_psms.tsv interact-CPTAC_CCRCC_W_JHU_20190112_LUMOS_C3L-00812_T DIA 0.7
Percolator: Delete temp
java -cp /storage/yufe/tools/FragPipe-18.0/fragpipe/lib/fragpipe-18.0.jar com.github.chhh.utils.FileDelete /storage/yufe/results/msfragger_dia_paper/ccrcc_175/msfraggerdiadda/CPTAC_CCRCC_W_JHU_20190112_LUMOS_C3L-00812_T_percolator_target_psms.tsv
Percolator: Delete temp
java -cp /storage/yufe/tools/FragPipe-18.0/fragpipe/lib/fragpipe-18.0.jar com.github.chhh.utils.FileDelete /storage/yufe/results/msfragger_dia_paper/ccrcc_175/msfraggerdiadda/CPTAC_CCRCC_W_JHU_20190112_LUMOS_C3L-00812_T_percolator_decoy_psms.tsv
Percolator: Convert to pepxml [Work dir: /storage/yufe/results/msfragger_dia_paper/ccrcc_175/msfraggerdiadda]
java -cp /storage/yufe/tools/FragPipe-18.0/fragpipe/lib/* com.dmtavt.fragpipe.tools.percolator.PercolatorOutputToPepXML CPTAC_CCRCC_W_JHU_20190112_LUMOS_C3L-00917_NAT.pin CPTAC_CCRCC_W_JHU_20190112_LUMOS_C3L-00917_NAT CPTAC_CCRCC_W_JHU_20190112_LUMOS_C3L-00917_NAT_percolator_target_psms.tsv CPTAC_CCRCC_W_JHU_20190112_LUMOS_C3L-00917_NAT_percolator_decoy_psms.tsv interact-CPTAC_CCRCC_W_JHU_20190112_LUMOS_C3L-00917_NAT DIA 0.7
Percolator: Delete temp
java -cp /storage/yufe/tools/FragPipe-18.0/fragpipe/lib/fragpipe-18.0.jar com.github.chhh.utils.FileDelete /storage/yufe/results/msfragger_dia_paper/ccrcc_175/msfraggerdiadda/CPTAC_CCRCC_W_JHU_20190112_LUMOS_C3L-00917_NAT_percolator_target_psms.tsv
Percolator: Delete temp
java -cp /storage/yufe/tools/FragPipe-18.0/fragpipe/lib/fragpipe-18.0.jar com.github.chhh.utils.FileDelete /storage/yufe/results/msfragger_dia_paper/ccrcc_175/msfraggerdiadda/CPTAC_CCRCC_W_JHU_20190112_LUMOS_C3L-00917_NAT_percolator_decoy_psms.tsv
Percolator: Convert to pepxml [Work dir: /storage/yufe/results/msfragger_dia_paper/ccrcc_175/msfraggerdiadda]
java -cp /storage/yufe/tools/FragPipe-18.0/fragpipe/lib/* com.dmtavt.fragpipe.tools.percolator.PercolatorOutputToPepXML CPTAC_CCRCC_W_JHU_20190112_LUMOS_C3L-00814_T.pin CPTAC_CCRCC_W_JHU_20190112_LUMOS_C3L-00814_T CPTAC_CCRCC_W_JHU_20190112_LUMOS_C3L-00814_T_percolator_target_psms.tsv CPTAC_CCRCC_W_JHU_20190112_LUMOS_C3L-00814_T_percolator_decoy_psms.tsv interact-CPTAC_CCRCC_W_JHU_20190112_LUMOS_C3L-00814_T DIA 0.7
Percolator: Delete temp
java -cp /storage/yufe/tools/FragPipe-18.0/fragpipe/lib/fragpipe-18.0.jar com.github.chhh.utils.FileDelete /storage/yufe/results/msfragger_dia_paper/ccrcc_175/msfraggerdiadda/CPTAC_CCRCC_W_JHU_20190112_LUMOS_C3L-00814_T_percolator_target_psms.tsv
Percolator: Delete temp
java -cp /storage/yufe/tools/FragPipe-18.0/fragpipe/lib/fragpipe-18.0.jar com.github.chhh.utils.FileDelete /storage/yufe/results/msfragger_dia_paper/ccrcc_175/msfraggerdiadda/CPTAC_CCRCC_W_JHU_20190112_LUMOS_C3L-00814_T_percolator_decoy_psms.tsv
Percolator: Convert to pepxml [Work dir: /storage/yufe/results/msfragger_dia_paper/ccrcc_175/msfraggerdiadda]
java -cp /storage/yufe/tools/FragPipe-18.0/fragpipe/lib/* com.dmtavt.fragpipe.tools.percolator.PercolatorOutputToPepXML CPTAC_CCRCC_W_JHU_20190112_LUMOS_C3N-01176_NAT.pin CPTAC_CCRCC_W_JHU_20190112_LUMOS_C3N-01176_NAT CPTAC_CCRCC_W_JHU_20190112_LUMOS_C3N-01176_NAT_percolator_target_psms.tsv CPTAC_CCRCC_W_JHU_20190112_LUMOS_C3N-01176_NAT_percolator_decoy_psms.tsv interact-CPTAC_CCRCC_W_JHU_20190112_LUMOS_C3N-01176_NAT DIA 0.7
Percolator: Delete temp
java -cp /storage/yufe/tools/FragPipe-18.0/fragpipe/lib/fragpipe-18.0.jar com.github.chhh.utils.FileDelete /storage/yufe/results/msfragger_dia_paper/ccrcc_175/msfraggerdiadda/CPTAC_CCRCC_W_JHU_20190112_LUMOS_C3N-01176_NAT_percolator_target_psms.tsv
Percolator: Delete temp
java -cp /storage/yufe/tools/FragPipe-18.0/fragpipe/lib/fragpipe-18.0.jar com.github.chhh.utils.FileDelete /storage/yufe/results/msfragger_dia_paper/ccrcc_175/msfraggerdiadda/CPTAC_CCRCC_W_JHU_20190112_LUMOS_C3N-01176_NAT_percolator_decoy_psms.tsv
Percolator: Convert to pepxml [Work dir: /storage/yufe/results/msfragger_dia_paper/ccrcc_175/msfraggerdiadda]
java -cp /storage/yufe/tools/FragPipe-18.0/fragpipe/lib/* com.dmtavt.fragpipe.tools.percolator.PercolatorOutputToPepXML CPTAC_CCRCC_W_JHU_20190112_LUMOS_C3L-00813_T.pin CPTAC_CCRCC_W_JHU_20190112_LUMOS_C3L-00813_T CPTAC_CCRCC_W_JHU_20190112_LUMOS_C3L-00813_T_percolator_target_psms.tsv CPTAC_CCRCC_W_JHU_20190112_LUMOS_C3L-00813_T_percolator_decoy_psms.tsv interact-CPTAC_CCRCC_W_JHU_20190112_LUMOS_C3L-00813_T DIA 0.7
Percolator: Delete temp
java -cp /storage/yufe/tools/FragPipe-18.0/fragpipe/lib/fragpipe-18.0.jar com.github.chhh.utils.FileDelete /storage/yufe/results/msfragger_dia_paper/ccrcc_175/msfraggerdiadda/CPTAC_CCRCC_W_JHU_20190112_LUMOS_C3L-00813_T_percolator_target_psms.tsv
Percolator: Delete temp
java -cp /storage/yufe/tools/FragPipe-18.0/fragpipe/lib/fragpipe-18.0.jar com.github.chhh.utils.FileDelete /storage/yufe/results/msfragger_dia_paper/ccrcc_175/msfraggerdiadda/CPTAC_CCRCC_W_JHU_20190112_LUMOS_C3L-00813_T_percolator_decoy_psms.tsv
Percolator: Convert to pepxml [Work dir: /storage/yufe/results/msfragger_dia_paper/ccrcc_175/msfraggerdiadda]
java -cp /storage/yufe/tools/FragPipe-18.0/fragpipe/lib/* com.dmtavt.fragpipe.tools.percolator.PercolatorOutputToPepXML CPTAC_CCRCC_W_JHU_20190112_LUMOS_C3N-00320_T.pin CPTAC_CCRCC_W_JHU_20190112_LUMOS_C3N-00320_T CPTAC_CCRCC_W_JHU_20190112_LUMOS_C3N-00320_T_percolator_target_psms.tsv CPTAC_CCRCC_W_JHU_20190112_LUMOS_C3N-00320_T_percolator_decoy_psms.tsv interact-CPTAC_CCRCC_W_JHU_20190112_LUMOS_C3N-00320_T DIA 0.7
Percolator: Delete temp
java -cp /storage/yufe/tools/FragPipe-18.0/fragpipe/lib/fragpipe-18.0.jar com.github.chhh.utils.FileDelete /storage/yufe/results/msfragger_dia_paper/ccrcc_175/msfraggerdiadda/CPTAC_CCRCC_W_JHU_20190112_LUMOS_C3N-00320_T_percolator_target_psms.tsv
Percolator: Delete temp
java -cp /storage/yufe/tools/FragPipe-18.0/fragpipe/lib/fragpipe-18.0.jar com.github.chhh.utils.FileDelete /storage/yufe/results/msfragger_dia_paper/ccrcc_175/msfraggerdiadda/CPTAC_CCRCC_W_JHU_20190112_LUMOS_C3N-00320_T_percolator_decoy_psms.tsv
Percolator: Convert to pepxml [Work dir: /storage/yufe/results/msfragger_dia_paper/ccrcc_175/msfraggerdiadda]
java -cp /storage/yufe/tools/FragPipe-18.0/fragpipe/lib/* com.dmtavt.fragpipe.tools.percolator.PercolatorOutputToPepXML CPTAC_CCRCC_W_JHU_20190112_LUMOS_C3N-00437_T.pin CPTAC_CCRCC_W_JHU_20190112_LUMOS_C3N-00437_T CPTAC_CCRCC_W_JHU_20190112_LUMOS_C3N-00437_T_percolator_target_psms.tsv CPTAC_CCRCC_W_JHU_20190112_LUMOS_C3N-00437_T_percolator_decoy_psms.tsv interact-CPTAC_CCRCC_W_JHU_20190112_LUMOS_C3N-00437_T DIA 0.7
Percolator: Delete temp
java -cp /storage/yufe/tools/FragPipe-18.0/fragpipe/lib/fragpipe-18.0.jar com.github.chhh.utils.FileDelete /storage/yufe/results/msfragger_dia_paper/ccrcc_175/msfraggerdiadda/CPTAC_CCRCC_W_JHU_20190112_LUMOS_C3N-00437_T_percolator_target_psms.tsv
Percolator: Delete temp
java -cp /storage/yufe/tools/FragPipe-18.0/fragpipe/lib/fragpipe-18.0.jar com.github.chhh.utils.FileDelete /storage/yufe/results/msfragger_dia_paper/ccrcc_175/msfraggerdiadda/CPTAC_CCRCC_W_JHU_20190112_LUMOS_C3N-00437_T_percolator_decoy_psms.tsv
Percolator: Convert to pepxml [Work dir: /storage/yufe/results/msfragger_dia_paper/ccrcc_175/msfraggerdiadda]
java -cp /storage/yufe/tools/FragPipe-18.0/fragpipe/lib/* com.dmtavt.fragpipe.tools.percolator.PercolatorOutputToPepXML CPTAC_CCRCC_W_JHU_20190112_LUMOS_C3N-00177_T.pin CPTAC_CCRCC_W_JHU_20190112_LUMOS_C3N-00177_T CPTAC_CCRCC_W_JHU_20190112_LUMOS_C3N-00177_T_percolator_target_psms.tsv CPTAC_CCRCC_W_JHU_20190112_LUMOS_C3N-00177_T_percolator_decoy_psms.tsv interact-CPTAC_CCRCC_W_JHU_20190112_LUMOS_C3N-00177_T DIA 0.7
Percolator: Delete temp
java -cp /storage/yufe/tools/FragPipe-18.0/fragpipe/lib/fragpipe-18.0.jar com.github.chhh.utils.FileDelete /storage/yufe/results/msfragger_dia_paper/ccrcc_175/msfraggerdiadda/CPTAC_CCRCC_W_JHU_20190112_LUMOS_C3N-00177_T_percolator_target_psms.tsv
Percolator: Delete temp
java -cp /storage/yufe/tools/FragPipe-18.0/fragpipe/lib/fragpipe-18.0.jar com.github.chhh.utils.FileDelete /storage/yufe/results/msfragger_dia_paper/ccrcc_175/msfraggerdiadda/CPTAC_CCRCC_W_JHU_20190112_LUMOS_C3N-00177_T_percolator_decoy_psms.tsv
Percolator: Convert to pepxml [Work dir: /storage/yufe/results/msfragger_dia_paper/ccrcc_175/msfraggerdiadda]
java -cp /storage/yufe/tools/FragPipe-18.0/fragpipe/lib/* com.dmtavt.fragpipe.tools.percolator.PercolatorOutputToPepXML CPTAC_CCRCC_W_JHU_20190112_LUMOS_C3N-00168_T.pin CPTAC_CCRCC_W_JHU_20190112_LUMOS_C3N-00168_T CPTAC_CCRCC_W_JHU_20190112_LUMOS_C3N-00168_T_percolator_target_psms.tsv CPTAC_CCRCC_W_JHU_20190112_LUMOS_C3N-00168_T_percolator_decoy_psms.tsv interact-CPTAC_CCRCC_W_JHU_20190112_LUMOS_C3N-00168_T DIA 0.7
Percolator: Delete temp
java -cp /storage/yufe/tools/FragPipe-18.0/fragpipe/lib/fragpipe-18.0.jar com.github.chhh.utils.FileDelete /storage/yufe/results/msfragger_dia_paper/ccrcc_175/msfraggerdiadda/CPTAC_CCRCC_W_JHU_20190112_LUMOS_C3N-00168_T_percolator_target_psms.tsv
Percolator: Delete temp
java -cp /storage/yufe/tools/FragPipe-18.0/fragpipe/lib/fragpipe-18.0.jar com.github.chhh.utils.FileDelete /storage/yufe/results/msfragger_dia_paper/ccrcc_175/msfraggerdiadda/CPTAC_CCRCC_W_JHU_20190112_LUMOS_C3N-00168_T_percolator_decoy_psms.tsv
Percolator: Convert to pepxml [Work dir: /storage/yufe/results/msfragger_dia_paper/ccrcc_175/msfraggerdiadda]
java -cp /storage/yufe/tools/FragPipe-18.0/fragpipe/lib/* com.dmtavt.fragpipe.tools.percolator.PercolatorOutputToPepXML CPTAC_CCRCC_W_JHU_20190112_LUMOS_C3L-01313_NAT.pin CPTAC_CCRCC_W_JHU_20190112_LUMOS_C3L-01313_NAT CPTAC_CCRCC_W_JHU_20190112_LUMOS_C3L-01313_NAT_percolator_target_psms.tsv CPTAC_CCRCC_W_JHU_20190112_LUMOS_C3L-01313_NAT_percolator_decoy_psms.tsv interact-CPTAC_CCRCC_W_JHU_20190112_LUMOS_C3L-01313_NAT DIA 0.7
Percolator: Delete temp
java -cp /storage/yufe/tools/FragPipe-18.0/fragpipe/lib/fragpipe-18.0.jar com.github.chhh.utils.FileDelete /storage/yufe/results/msfragger_dia_paper/ccrcc_175/msfraggerdiadda/CPTAC_CCRCC_W_JHU_20190112_LUMOS_C3L-01313_NAT_percolator_target_psms.tsv
Percolator: Delete temp
java -cp /storage/yufe/tools/FragPipe-18.0/fragpipe/lib/fragpipe-18.0.jar com.github.chhh.utils.FileDelete /storage/yufe/results/msfragger_dia_paper/ccrcc_175/msfraggerdiadda/CPTAC_CCRCC_W_JHU_20190112_LUMOS_C3L-01313_NAT_percolator_decoy_psms.tsv
Percolator: Convert to pepxml [Work dir: /storage/yufe/results/msfragger_dia_paper/ccrcc_175/msfraggerdiadda]
java -cp /storage/yufe/tools/FragPipe-18.0/fragpipe/lib/* com.dmtavt.fragpipe.tools.percolator.PercolatorOutputToPepXML CPTAC_CCRCC_W_JHU_20190112_LUMOS_C3N-01213_T.pin CPTAC_CCRCC_W_JHU_20190112_LUMOS_C3N-01213_T CPTAC_CCRCC_W_JHU_20190112_LUMOS_C3N-01213_T_percolator_target_psms.tsv CPTAC_CCRCC_W_JHU_20190112_LUMOS_C3N-01213_T_percolator_decoy_psms.tsv interact-CPTAC_CCRCC_W_JHU_20190112_LUMOS_C3N-01213_T DIA 0.7
Percolator: Delete temp
java -cp /storage/yufe/tools/FragPipe-18.0/fragpipe/lib/fragpipe-18.0.jar com.github.chhh.utils.FileDelete /storage/yufe/results/msfragger_dia_paper/ccrcc_175/msfraggerdiadda/CPTAC_CCRCC_W_JHU_20190112_LUMOS_C3N-01213_T_percolator_target_psms.tsv
Percolator: Delete temp
java -cp /storage/yufe/tools/FragPipe-18.0/fragpipe/lib/fragpipe-18.0.jar com.github.chhh.utils.FileDelete /storage/yufe/results/msfragger_dia_paper/ccrcc_175/msfraggerdiadda/CPTAC_CCRCC_W_JHU_20190112_LUMOS_C3N-01213_T_percolator_decoy_psms.tsv
Percolator: Convert to pepxml [Work dir: /storage/yufe/results/msfragger_dia_paper/ccrcc_175/msfraggerdiadda]
java -cp /storage/yufe/tools/FragPipe-18.0/fragpipe/lib/* com.dmtavt.fragpipe.tools.percolator.PercolatorOutputToPepXML CPTAC_CCRCC_W_JHU_20190112_LUMOS_C3N-01214_T.pin CPTAC_CCRCC_W_JHU_20190112_LUMOS_C3N-01214_T CPTAC_CCRCC_W_JHU_20190112_LUMOS_C3N-01214_T_percolator_target_psms.tsv CPTAC_CCRCC_W_JHU_20190112_LUMOS_C3N-01214_T_percolator_decoy_psms.tsv interact-CPTAC_CCRCC_W_JHU_20190112_LUMOS_C3N-01214_T DIA 0.7
Percolator: Delete temp
java -cp /storage/yufe/tools/FragPipe-18.0/fragpipe/lib/fragpipe-18.0.jar com.github.chhh.utils.FileDelete /storage/yufe/results/msfragger_dia_paper/ccrcc_175/msfraggerdiadda/CPTAC_CCRCC_W_JHU_20190112_LUMOS_C3N-01214_T_percolator_target_psms.tsv
Percolator: Delete temp
java -cp /storage/yufe/tools/FragPipe-18.0/fragpipe/lib/fragpipe-18.0.jar com.github.chhh.utils.FileDelete /storage/yufe/results/msfragger_dia_paper/ccrcc_175/msfraggerdiadda/CPTAC_CCRCC_W_JHU_20190112_LUMOS_C3N-01214_T_percolator_decoy_psms.tsv
Percolator: Convert to pepxml [Work dir: /storage/yufe/results/msfragger_dia_paper/ccrcc_175/msfraggerdiadda]
java -cp /storage/yufe/tools/FragPipe-18.0/fragpipe/lib/* com.dmtavt.fragpipe.tools.percolator.PercolatorOutputToPepXML CPTAC_CCRCC_W_JHU_20190112_LUMOS_C3N-00834_NAT.pin CPTAC_CCRCC_W_JHU_20190112_LUMOS_C3N-00834_NAT CPTAC_CCRCC_W_JHU_20190112_LUMOS_C3N-00834_NAT_percolator_target_psms.tsv CPTAC_CCRCC_W_JHU_20190112_LUMOS_C3N-00834_NAT_percolator_decoy_psms.tsv interact-CPTAC_CCRCC_W_JHU_20190112_LUMOS_C3N-00834_NAT DIA 0.7
Percolator: Delete temp
java -cp /storage/yufe/tools/FragPipe-18.0/fragpipe/lib/fragpipe-18.0.jar com.github.chhh.utils.FileDelete /storage/yufe/results/msfragger_dia_paper/ccrcc_175/msfraggerdiadda/CPTAC_CCRCC_W_JHU_20190112_LUMOS_C3N-00834_NAT_percolator_target_psms.tsv
Percolator: Delete temp
java -cp /storage/yufe/tools/FragPipe-18.0/fragpipe/lib/fragpipe-18.0.jar com.github.chhh.utils.FileDelete /storage/yufe/results/msfragger_dia_paper/ccrcc_175/msfraggerdiadda/CPTAC_CCRCC_W_JHU_20190112_LUMOS_C3N-00834_NAT_percolator_decoy_psms.tsv
Percolator: Convert to pepxml [Work dir: /storage/yufe/results/msfragger_dia_paper/ccrcc_175/msfraggerdiadda]
java -cp /storage/yufe/tools/FragPipe-18.0/fragpipe/lib/* com.dmtavt.fragpipe.tools.percolator.PercolatorOutputToPepXML CPTAC_CCRCC_W_JHU_20190112_LUMOS_C3N-01646_NAT.pin CPTAC_CCRCC_W_JHU_20190112_LUMOS_C3N-01646_NAT CPTAC_CCRCC_W_JHU_20190112_LUMOS_C3N-01646_NAT_percolator_target_psms.tsv CPTAC_CCRCC_W_JHU_20190112_LUMOS_C3N-01646_NAT_percolator_decoy_psms.tsv interact-CPTAC_CCRCC_W_JHU_20190112_LUMOS_C3N-01646_NAT DIA 0.7
Percolator: Delete temp
java -cp /storage/yufe/tools/FragPipe-18.0/fragpipe/lib/fragpipe-18.0.jar com.github.chhh.utils.FileDelete /storage/yufe/results/msfragger_dia_paper/ccrcc_175/msfraggerdiadda/CPTAC_CCRCC_W_JHU_20190112_LUMOS_C3N-01646_NAT_percolator_target_psms.tsv
Percolator: Delete temp
java -cp /storage/yufe/tools/FragPipe-18.0/fragpipe/lib/fragpipe-18.0.jar com.github.chhh.utils.FileDelete /storage/yufe/results/msfragger_dia_paper/ccrcc_175/msfraggerdiadda/CPTAC_CCRCC_W_JHU_20190112_LUMOS_C3N-01646_NAT_percolator_decoy_psms.tsv
Percolator: Convert to pepxml [Work dir: /storage/yufe/results/msfragger_dia_paper/ccrcc_175/msfraggerdiadda]
java -cp /storage/yufe/tools/FragPipe-18.0/fragpipe/lib/* com.dmtavt.fragpipe.tools.percolator.PercolatorOutputToPepXML CPTAC_CCRCC_W_JHU_20190112_LUMOS_C3L-01557_T.pin CPTAC_CCRCC_W_JHU_20190112_LUMOS_C3L-01557_T CPTAC_CCRCC_W_JHU_20190112_LUMOS_C3L-01557_T_percolator_target_psms.tsv CPTAC_CCRCC_W_JHU_20190112_LUMOS_C3L-01557_T_percolator_decoy_psms.tsv interact-CPTAC_CCRCC_W_JHU_20190112_LUMOS_C3L-01557_T DIA 0.7
Percolator: Delete temp
java -cp /storage/yufe/tools/FragPipe-18.0/fragpipe/lib/fragpipe-18.0.jar com.github.chhh.utils.FileDelete /storage/yufe/results/msfragger_dia_paper/ccrcc_175/msfraggerdiadda/CPTAC_CCRCC_W_JHU_20190112_LUMOS_C3L-01557_T_percolator_target_psms.tsv
Percolator: Delete temp
java -cp /storage/yufe/tools/FragPipe-18.0/fragpipe/lib/fragpipe-18.0.jar com.github.chhh.utils.FileDelete /storage/yufe/results/msfragger_dia_paper/ccrcc_175/msfraggerdiadda/CPTAC_CCRCC_W_JHU_20190112_LUMOS_C3L-01557_T_percolator_decoy_psms.tsv
Percolator: Convert to pepxml [Work dir: /storage/yufe/results/msfragger_dia_paper/ccrcc_175/msfraggerdiadda]
java -cp /storage/yufe/tools/FragPipe-18.0/fragpipe/lib/* com.dmtavt.fragpipe.tools.percolator.PercolatorOutputToPepXML CPTAC_CCRCC_W_JHU_20190112_LUMOS_C3L-01560_T.pin CPTAC_CCRCC_W_JHU_20190112_LUMOS_C3L-01560_T CPTAC_CCRCC_W_JHU_20190112_LUMOS_C3L-01560_T_percolator_target_psms.tsv CPTAC_CCRCC_W_JHU_20190112_LUMOS_C3L-01560_T_percolator_decoy_psms.tsv interact-CPTAC_CCRCC_W_JHU_20190112_LUMOS_C3L-01560_T DIA 0.7
Percolator: Delete temp
java -cp /storage/yufe/tools/FragPipe-18.0/fragpipe/lib/fragpipe-18.0.jar com.github.chhh.utils.FileDelete /storage/yufe/results/msfragger_dia_paper/ccrcc_175/msfraggerdiadda/CPTAC_CCRCC_W_JHU_20190112_LUMOS_C3L-01560_T_percolator_target_psms.tsv
Percolator: Delete temp
java -cp /storage/yufe/tools/FragPipe-18.0/fragpipe/lib/fragpipe-18.0.jar com.github.chhh.utils.FileDelete /storage/yufe/results/msfragger_dia_paper/ccrcc_175/msfraggerdiadda/CPTAC_CCRCC_W_JHU_20190112_LUMOS_C3L-01560_T_percolator_decoy_psms.tsv
Percolator: Convert to pepxml [Work dir: /storage/yufe/results/msfragger_dia_paper/ccrcc_175/msfraggerdiadda]
java -cp /storage/yufe/tools/FragPipe-18.0/fragpipe/lib/* com.dmtavt.fragpipe.tools.percolator.PercolatorOutputToPepXML CPTAC_CCRCC_W_JHU_20190112_LUMOS_C3N-01178_T.pin CPTAC_CCRCC_W_JHU_20190112_LUMOS_C3N-01178_T CPTAC_CCRCC_W_JHU_20190112_LUMOS_C3N-01178_T_percolator_target_psms.tsv CPTAC_CCRCC_W_JHU_20190112_LUMOS_C3N-01178_T_percolator_decoy_psms.tsv interact-CPTAC_CCRCC_W_JHU_20190112_LUMOS_C3N-01178_T DIA 0.7
Percolator: Delete temp
java -cp /storage/yufe/tools/FragPipe-18.0/fragpipe/lib/fragpipe-18.0.jar com.github.chhh.utils.FileDelete /storage/yufe/results/msfragger_dia_paper/ccrcc_175/msfraggerdiadda/CPTAC_CCRCC_W_JHU_20190112_LUMOS_C3N-01178_T_percolator_target_psms.tsv
Percolator: Delete temp
java -cp /storage/yufe/tools/FragPipe-18.0/fragpipe/lib/fragpipe-18.0.jar com.github.chhh.utils.FileDelete /storage/yufe/results/msfragger_dia_paper/ccrcc_175/msfraggerdiadda/CPTAC_CCRCC_W_JHU_20190112_LUMOS_C3N-01178_T_percolator_decoy_psms.tsv
Percolator: Convert to pepxml [Work dir: /storage/yufe/results/msfragger_dia_paper/ccrcc_175/msfraggerdiadda]
java -cp /storage/yufe/tools/FragPipe-18.0/fragpipe/lib/* com.dmtavt.fragpipe.tools.percolator.PercolatorOutputToPepXML CPTAC_CCRCC_W_JHU_20190112_LUMOS_C3L-00908_NAT.pin CPTAC_CCRCC_W_JHU_20190112_LUMOS_C3L-00908_NAT CPTAC_CCRCC_W_JHU_20190112_LUMOS_C3L-00908_NAT_percolator_target_psms.tsv CPTAC_CCRCC_W_JHU_20190112_LUMOS_C3L-00908_NAT_percolator_decoy_psms.tsv interact-CPTAC_CCRCC_W_JHU_20190112_LUMOS_C3L-00908_NAT DIA 0.7
Percolator: Delete temp
java -cp /storage/yufe/tools/FragPipe-18.0/fragpipe/lib/fragpipe-18.0.jar com.github.chhh.utils.FileDelete /storage/yufe/results/msfragger_dia_paper/ccrcc_175/msfraggerdiadda/CPTAC_CCRCC_W_JHU_20190112_LUMOS_C3L-00908_NAT_percolator_target_psms.tsv
Percolator: Delete temp
java -cp /storage/yufe/tools/FragPipe-18.0/fragpipe/lib/fragpipe-18.0.jar com.github.chhh.utils.FileDelete /storage/yufe/results/msfragger_dia_paper/ccrcc_175/msfraggerdiadda/CPTAC_CCRCC_W_JHU_20190112_LUMOS_C3L-00908_NAT_percolator_decoy_psms.tsv
Percolator: Convert to pepxml [Work dir: /storage/yufe/results/msfragger_dia_paper/ccrcc_175/msfraggerdiadda]
java -cp /storage/yufe/tools/FragPipe-18.0/fragpipe/lib/* com.dmtavt.fragpipe.tools.percolator.PercolatorOutputToPepXML CPTAC_CCRCC_W_JHU_20190112_LUMOS_C3N-01179_T.pin CPTAC_CCRCC_W_JHU_20190112_LUMOS_C3N-01179_T CPTAC_CCRCC_W_JHU_20190112_LUMOS_C3N-01179_T_percolator_target_psms.tsv CPTAC_CCRCC_W_JHU_20190112_LUMOS_C3N-01179_T_percolator_decoy_psms.tsv interact-CPTAC_CCRCC_W_JHU_20190112_LUMOS_C3N-01179_T DIA 0.7
Percolator: Delete temp
java -cp /storage/yufe/tools/FragPipe-18.0/fragpipe/lib/fragpipe-18.0.jar com.github.chhh.utils.FileDelete /storage/yufe/results/msfragger_dia_paper/ccrcc_175/msfraggerdiadda/CPTAC_CCRCC_W_JHU_20190112_LUMOS_C3N-01179_T_percolator_target_psms.tsv
Percolator: Delete temp
java -cp /storage/yufe/tools/FragPipe-18.0/fragpipe/lib/fragpipe-18.0.jar com.github.chhh.utils.FileDelete /storage/yufe/results/msfragger_dia_paper/ccrcc_175/msfraggerdiadda/CPTAC_CCRCC_W_JHU_20190112_LUMOS_C3N-01179_T_percolator_decoy_psms.tsv
Percolator: Convert to pepxml [Work dir: /storage/yufe/results/msfragger_dia_paper/ccrcc_175/msfraggerdiadda]
java -cp /storage/yufe/tools/FragPipe-18.0/fragpipe/lib/* com.dmtavt.fragpipe.tools.percolator.PercolatorOutputToPepXML CPTAC_CCRCC_W_JHU_20190112_LUMOS_DDA_LIBRARY_f05.pin CPTAC_CCRCC_W_JHU_20190112_LUMOS_DDA_LIBRARY_f05 CPTAC_CCRCC_W_JHU_20190112_LUMOS_DDA_LIBRARY_f05_percolator_target_psms.tsv CPTAC_CCRCC_W_JHU_20190112_LUMOS_DDA_LIBRARY_f05_percolator_decoy_psms.tsv interact-CPTAC_CCRCC_W_JHU_20190112_LUMOS_DDA_LIBRARY_f05 DDA 0.7
Percolator: Delete temp
java -cp /storage/yufe/tools/FragPipe-18.0/fragpipe/lib/fragpipe-18.0.jar com.github.chhh.utils.FileDelete /storage/yufe/results/msfragger_dia_paper/ccrcc_175/msfraggerdiadda/CPTAC_CCRCC_W_JHU_20190112_LUMOS_DDA_LIBRARY_f05_percolator_target_psms.tsv
Percolator: Delete temp
java -cp /storage/yufe/tools/FragPipe-18.0/fragpipe/lib/fragpipe-18.0.jar com.github.chhh.utils.FileDelete /storage/yufe/results/msfragger_dia_paper/ccrcc_175/msfraggerdiadda/CPTAC_CCRCC_W_JHU_20190112_LUMOS_DDA_LIBRARY_f05_percolator_decoy_psms.tsv
Percolator: Convert to pepxml [Work dir: /storage/yufe/results/msfragger_dia_paper/ccrcc_175/msfraggerdiadda]
java -cp /storage/yufe/tools/FragPipe-18.0/fragpipe/lib/* com.dmtavt.fragpipe.tools.percolator.PercolatorOutputToPepXML CPTAC_CCRCC_W_JHU_20190112_LUMOS_C3N-01220_T.pin CPTAC_CCRCC_W_JHU_20190112_LUMOS_C3N-01220_T CPTAC_CCRCC_W_JHU_20190112_LUMOS_C3N-01220_T_percolator_target_psms.tsv CPTAC_CCRCC_W_JHU_20190112_LUMOS_C3N-01220_T_percolator_decoy_psms.tsv interact-CPTAC_CCRCC_W_JHU_20190112_LUMOS_C3N-01220_T DIA 0.7
Percolator: Delete temp
java -cp /storage/yufe/tools/FragPipe-18.0/fragpipe/lib/fragpipe-18.0.jar com.github.chhh.utils.FileDelete /storage/yufe/results/msfragger_dia_paper/ccrcc_175/msfraggerdiadda/CPTAC_CCRCC_W_JHU_20190112_LUMOS_C3N-01220_T_percolator_target_psms.tsv
Percolator: Delete temp
java -cp /storage/yufe/tools/FragPipe-18.0/fragpipe/lib/fragpipe-18.0.jar com.github.chhh.utils.FileDelete /storage/yufe/results/msfragger_dia_paper/ccrcc_175/msfraggerdiadda/CPTAC_CCRCC_W_JHU_20190112_LUMOS_C3N-01220_T_percolator_decoy_psms.tsv
Percolator: Convert to pepxml [Work dir: /storage/yufe/results/msfragger_dia_paper/ccrcc_175/msfraggerdiadda]
java -cp /storage/yufe/tools/FragPipe-18.0/fragpipe/lib/* com.dmtavt.fragpipe.tools.percolator.PercolatorOutputToPepXML CPTAC_CCRCC_W_JHU_20190112_LUMOS_C3L-01553_T.pin CPTAC_CCRCC_W_JHU_20190112_LUMOS_C3L-01553_T CPTAC_CCRCC_W_JHU_20190112_LUMOS_C3L-01553_T_percolator_target_psms.tsv CPTAC_CCRCC_W_JHU_20190112_LUMOS_C3L-01553_T_percolator_decoy_psms.tsv interact-CPTAC_CCRCC_W_JHU_20190112_LUMOS_C3L-01553_T DIA 0.7
Percolator: Delete temp
java -cp /storage/yufe/tools/FragPipe-18.0/fragpipe/lib/fragpipe-18.0.jar com.github.chhh.utils.FileDelete /storage/yufe/results/msfragger_dia_paper/ccrcc_175/msfraggerdiadda/CPTAC_CCRCC_W_JHU_20190112_LUMOS_C3L-01553_T_percolator_target_psms.tsv
Percolator: Delete temp
java -cp /storage/yufe/tools/FragPipe-18.0/fragpipe/lib/fragpipe-18.0.jar com.github.chhh.utils.FileDelete /storage/yufe/results/msfragger_dia_paper/ccrcc_175/msfraggerdiadda/CPTAC_CCRCC_W_JHU_20190112_LUMOS_C3L-01553_T_percolator_decoy_psms.tsv
Percolator: Convert to pepxml [Work dir: /storage/yufe/results/msfragger_dia_paper/ccrcc_175/msfraggerdiadda]
java -cp /storage/yufe/tools/FragPipe-18.0/fragpipe/lib/* com.dmtavt.fragpipe.tools.percolator.PercolatorOutputToPepXML CPTAC_CCRCC_W_JHU_20190112_LUMOS_C3L-00817_T.pin CPTAC_CCRCC_W_JHU_20190112_LUMOS_C3L-00817_T CPTAC_CCRCC_W_JHU_20190112_LUMOS_C3L-00817_T_percolator_target_psms.tsv CPTAC_CCRCC_W_JHU_20190112_LUMOS_C3L-00817_T_percolator_decoy_psms.tsv interact-CPTAC_CCRCC_W_JHU_20190112_LUMOS_C3L-00817_T DIA 0.7
Percolator: Delete temp
java -cp /storage/yufe/tools/FragPipe-18.0/fragpipe/lib/fragpipe-18.0.jar com.github.chhh.utils.FileDelete /storage/yufe/results/msfragger_dia_paper/ccrcc_175/msfraggerdiadda/CPTAC_CCRCC_W_JHU_20190112_LUMOS_C3L-00817_T_percolator_target_psms.tsv
Percolator: Delete temp
java -cp /storage/yufe/tools/FragPipe-18.0/fragpipe/lib/fragpipe-18.0.jar com.github.chhh.utils.FileDelete /storage/yufe/results/msfragger_dia_paper/ccrcc_175/msfraggerdiadda/CPTAC_CCRCC_W_JHU_20190112_LUMOS_C3L-00817_T_percolator_decoy_psms.tsv
Percolator: Convert to pepxml [Work dir: /storage/yufe/results/msfragger_dia_paper/ccrcc_175/msfraggerdiadda]
java -cp /storage/yufe/tools/FragPipe-18.0/fragpipe/lib/* com.dmtavt.fragpipe.tools.percolator.PercolatorOutputToPepXML CPTAC_CCRCC_W_JHU_20190112_LUMOS_C3L-01287_NAT.pin CPTAC_CCRCC_W_JHU_20190112_LUMOS_C3L-01287_NAT CPTAC_CCRCC_W_JHU_20190112_LUMOS_C3L-01287_NAT_percolator_target_psms.tsv CPTAC_CCRCC_W_JHU_20190112_LUMOS_C3L-01287_NAT_percolator_decoy_psms.tsv interact-CPTAC_CCRCC_W_JHU_20190112_LUMOS_C3L-01287_NAT DIA 0.7
Percolator: Delete temp
java -cp /storage/yufe/tools/FragPipe-18.0/fragpipe/lib/fragpipe-18.0.jar com.github.chhh.utils.FileDelete /storage/yufe/results/msfragger_dia_paper/ccrcc_175/msfraggerdiadda/CPTAC_CCRCC_W_JHU_20190112_LUMOS_C3L-01287_NAT_percolator_target_psms.tsv
Percolator: Delete temp
java -cp /storage/yufe/tools/FragPipe-18.0/fragpipe/lib/fragpipe-18.0.jar com.github.chhh.utils.FileDelete /storage/yufe/results/msfragger_dia_paper/ccrcc_175/msfraggerdiadda/CPTAC_CCRCC_W_JHU_20190112_LUMOS_C3L-01287_NAT_percolator_decoy_psms.tsv
Percolator: Convert to pepxml [Work dir: /storage/yufe/results/msfragger_dia_paper/ccrcc_175/msfraggerdiadda]
java -cp /storage/yufe/tools/FragPipe-18.0/fragpipe/lib/* com.dmtavt.fragpipe.tools.percolator.PercolatorOutputToPepXML CPTAC_CCRCC_W_JHU_20190112_LUMOS_C3L-01603_T.pin CPTAC_CCRCC_W_JHU_20190112_LUMOS_C3L-01603_T CPTAC_CCRCC_W_JHU_20190112_LUMOS_C3L-01603_T_percolator_target_psms.tsv CPTAC_CCRCC_W_JHU_20190112_LUMOS_C3L-01603_T_percolator_decoy_psms.tsv interact-CPTAC_CCRCC_W_JHU_20190112_LUMOS_C3L-01603_T DIA 0.7
Percolator: Delete temp
java -cp /storage/yufe/tools/FragPipe-18.0/fragpipe/lib/fragpipe-18.0.jar com.github.chhh.utils.FileDelete /storage/yufe/results/msfragger_dia_paper/ccrcc_175/msfraggerdiadda/CPTAC_CCRCC_W_JHU_20190112_LUMOS_C3L-01603_T_percolator_target_psms.tsv
Percolator: Delete temp
java -cp /storage/yufe/tools/FragPipe-18.0/fragpipe/lib/fragpipe-18.0.jar com.github.chhh.utils.FileDelete /storage/yufe/results/msfragger_dia_paper/ccrcc_175/msfraggerdiadda/CPTAC_CCRCC_W_JHU_20190112_LUMOS_C3L-01603_T_percolator_decoy_psms.tsv
Percolator: Convert to pepxml [Work dir: /storage/yufe/results/msfragger_dia_paper/ccrcc_175/msfraggerdiadda]
java -cp /storage/yufe/tools/FragPipe-18.0/fragpipe/lib/* com.dmtavt.fragpipe.tools.percolator.PercolatorOutputToPepXML CPTAC_CCRCC_W_JHU_20190112_LUMOS_C3L-00561_NAT.pin CPTAC_CCRCC_W_JHU_20190112_LUMOS_C3L-00561_NAT CPTAC_CCRCC_W_JHU_20190112_LUMOS_C3L-00561_NAT_percolator_target_psms.tsv CPTAC_CCRCC_W_JHU_20190112_LUMOS_C3L-00561_NAT_percolator_decoy_psms.tsv interact-CPTAC_CCRCC_W_JHU_20190112_LUMOS_C3L-00561_NAT DIA 0.7
Percolator: Delete temp
java -cp /storage/yufe/tools/FragPipe-18.0/fragpipe/lib/fragpipe-18.0.jar com.github.chhh.utils.FileDelete /storage/yufe/results/msfragger_dia_paper/ccrcc_175/msfraggerdiadda/CPTAC_CCRCC_W_JHU_20190112_LUMOS_C3L-00561_NAT_percolator_target_psms.tsv
Percolator: Delete temp
java -cp /storage/yufe/tools/FragPipe-18.0/fragpipe/lib/fragpipe-18.0.jar com.github.chhh.utils.FileDelete /storage/yufe/results/msfragger_dia_paper/ccrcc_175/msfraggerdiadda/CPTAC_CCRCC_W_JHU_20190112_LUMOS_C3L-00561_NAT_percolator_decoy_psms.tsv
Percolator: Convert to pepxml [Work dir: /storage/yufe/results/msfragger_dia_paper/ccrcc_175/msfraggerdiadda]
java -cp /storage/yufe/tools/FragPipe-18.0/fragpipe/lib/* com.dmtavt.fragpipe.tools.percolator.PercolatorOutputToPepXML CPTAC_CCRCC_W_JHU_20190112_LUMOS_C3N-01522_NAT.pin CPTAC_CCRCC_W_JHU_20190112_LUMOS_C3N-01522_NAT CPTAC_CCRCC_W_JHU_20190112_LUMOS_C3N-01522_NAT_percolator_target_psms.tsv CPTAC_CCRCC_W_JHU_20190112_LUMOS_C3N-01522_NAT_percolator_decoy_psms.tsv interact-CPTAC_CCRCC_W_JHU_20190112_LUMOS_C3N-01522_NAT DIA 0.7
Percolator: Delete temp
java -cp /storage/yufe/tools/FragPipe-18.0/fragpipe/lib/fragpipe-18.0.jar com.github.chhh.utils.FileDelete /storage/yufe/results/msfragger_dia_paper/ccrcc_175/msfraggerdiadda/CPTAC_CCRCC_W_JHU_20190112_LUMOS_C3N-01522_NAT_percolator_target_psms.tsv
Percolator: Delete temp
java -cp /storage/yufe/tools/FragPipe-18.0/fragpipe/lib/fragpipe-18.0.jar com.github.chhh.utils.FileDelete /storage/yufe/results/msfragger_dia_paper/ccrcc_175/msfraggerdiadda/CPTAC_CCRCC_W_JHU_20190112_LUMOS_C3N-01522_NAT_percolator_decoy_psms.tsv
Percolator: Convert to pepxml [Work dir: /storage/yufe/results/msfragger_dia_paper/ccrcc_175/msfraggerdiadda]
java -cp /storage/yufe/tools/FragPipe-18.0/fragpipe/lib/* com.dmtavt.fragpipe.tools.percolator.PercolatorOutputToPepXML CPTAC_CCRCC_W_JHU_20190112_LUMOS_C3L-00902_NAT.pin CPTAC_CCRCC_W_JHU_20190112_LUMOS_C3L-00902_NAT CPTAC_CCRCC_W_JHU_20190112_LUMOS_C3L-00902_NAT_percolator_target_psms.tsv CPTAC_CCRCC_W_JHU_20190112_LUMOS_C3L-00902_NAT_percolator_decoy_psms.tsv interact-CPTAC_CCRCC_W_JHU_20190112_LUMOS_C3L-00902_NAT DIA 0.7
Percolator: Delete temp
java -cp /storage/yufe/tools/FragPipe-18.0/fragpipe/lib/fragpipe-18.0.jar com.github.chhh.utils.FileDelete /storage/yufe/results/msfragger_dia_paper/ccrcc_175/msfraggerdiadda/CPTAC_CCRCC_W_JHU_20190112_LUMOS_C3L-00902_NAT_percolator_target_psms.tsv
Percolator: Delete temp
java -cp /storage/yufe/tools/FragPipe-18.0/fragpipe/lib/fragpipe-18.0.jar com.github.chhh.utils.FileDelete /storage/yufe/results/msfragger_dia_paper/ccrcc_175/msfraggerdiadda/CPTAC_CCRCC_W_JHU_20190112_LUMOS_C3L-00902_NAT_percolator_decoy_psms.tsv
Percolator: Convert to pepxml [Work dir: /storage/yufe/results/msfragger_dia_paper/ccrcc_175/msfraggerdiadda]
java -cp /storage/yufe/tools/FragPipe-18.0/fragpipe/lib/* com.dmtavt.fragpipe.tools.percolator.PercolatorOutputToPepXML CPTAC_CCRCC_W_JHU_20190112_LUMOS_C3N-00437_NAT.pin CPTAC_CCRCC_W_JHU_20190112_LUMOS_C3N-00437_NAT CPTAC_CCRCC_W_JHU_20190112_LUMOS_C3N-00437_NAT_percolator_target_psms.tsv CPTAC_CCRCC_W_JHU_20190112_LUMOS_C3N-00437_NAT_percolator_decoy_psms.tsv interact-CPTAC_CCRCC_W_JHU_20190112_LUMOS_C3N-00437_NAT DIA 0.7
Percolator: Delete temp
java -cp /storage/yufe/tools/FragPipe-18.0/fragpipe/lib/fragpipe-18.0.jar com.github.chhh.utils.FileDelete /storage/yufe/results/msfragger_dia_paper/ccrcc_175/msfraggerdiadda/CPTAC_CCRCC_W_JHU_20190112_LUMOS_C3N-00437_NAT_percolator_target_psms.tsv
Percolator: Delete temp
java -cp /storage/yufe/tools/FragPipe-18.0/fragpipe/lib/fragpipe-18.0.jar com.github.chhh.utils.FileDelete /storage/yufe/results/msfragger_dia_paper/ccrcc_175/msfraggerdiadda/CPTAC_CCRCC_W_JHU_20190112_LUMOS_C3N-00437_NAT_percolator_decoy_psms.tsv
Percolator: Convert to pepxml [Work dir: /storage/yufe/results/msfragger_dia_paper/ccrcc_175/msfraggerdiadda]
java -cp /storage/yufe/tools/FragPipe-18.0/fragpipe/lib/* com.dmtavt.fragpipe.tools.percolator.PercolatorOutputToPepXML CPTAC_CCRCC_W_JHU_20190112_LUMOS_C3L-01313_T.pin CPTAC_CCRCC_W_JHU_20190112_LUMOS_C3L-01313_T CPTAC_CCRCC_W_JHU_20190112_LUMOS_C3L-01313_T_percolator_target_psms.tsv CPTAC_CCRCC_W_JHU_20190112_LUMOS_C3L-01313_T_percolator_decoy_psms.tsv interact-CPTAC_CCRCC_W_JHU_20190112_LUMOS_C3L-01313_T DIA 0.7
Percolator: Delete temp
java -cp /storage/yufe/tools/FragPipe-18.0/fragpipe/lib/fragpipe-18.0.jar com.github.chhh.utils.FileDelete /storage/yufe/results/msfragger_dia_paper/ccrcc_175/msfraggerdiadda/CPTAC_CCRCC_W_JHU_20190112_LUMOS_C3L-01313_T_percolator_target_psms.tsv
Percolator: Delete temp
java -cp /storage/yufe/tools/FragPipe-18.0/fragpipe/lib/fragpipe-18.0.jar com.github.chhh.utils.FileDelete /storage/yufe/results/msfragger_dia_paper/ccrcc_175/msfraggerdiadda/CPTAC_CCRCC_W_JHU_20190112_LUMOS_C3L-01313_T_percolator_decoy_psms.tsv
Percolator: Convert to pepxml [Work dir: /storage/yufe/results/msfragger_dia_paper/ccrcc_175/msfraggerdiadda]
java -cp /storage/yufe/tools/FragPipe-18.0/fragpipe/lib/* com.dmtavt.fragpipe.tools.percolator.PercolatorOutputToPepXML CPTAC_CCRCC_W_JHU_20190112_LUMOS_C3L-00447_NAT.pin CPTAC_CCRCC_W_JHU_20190112_LUMOS_C3L-00447_NAT CPTAC_CCRCC_W_JHU_20190112_LUMOS_C3L-00447_NAT_percolator_target_psms.tsv CPTAC_CCRCC_W_JHU_20190112_LUMOS_C3L-00447_NAT_percolator_decoy_psms.tsv interact-CPTAC_CCRCC_W_JHU_20190112_LUMOS_C3L-00447_NAT DIA 0.7
Percolator: Delete temp
java -cp /storage/yufe/tools/FragPipe-18.0/fragpipe/lib/fragpipe-18.0.jar com.github.chhh.utils.FileDelete /storage/yufe/results/msfragger_dia_paper/ccrcc_175/msfraggerdiadda/CPTAC_CCRCC_W_JHU_20190112_LUMOS_C3L-00447_NAT_percolator_target_psms.tsv
Percolator: Delete temp
java -cp /storage/yufe/tools/FragPipe-18.0/fragpipe/lib/fragpipe-18.0.jar com.github.chhh.utils.FileDelete /storage/yufe/results/msfragger_dia_paper/ccrcc_175/msfraggerdiadda/CPTAC_CCRCC_W_JHU_20190112_LUMOS_C3L-00447_NAT_percolator_decoy_psms.tsv
Percolator: Convert to pepxml [Work dir: /storage/yufe/results/msfragger_dia_paper/ccrcc_175/msfraggerdiadda]
java -cp /storage/yufe/tools/FragPipe-18.0/fragpipe/lib/* com.dmtavt.fragpipe.tools.percolator.PercolatorOutputToPepXML CPTAC_CCRCC_W_JHU_20190112_LUMOS_C3N-00852_NAT.pin CPTAC_CCRCC_W_JHU_20190112_LUMOS_C3N-00852_NAT CPTAC_CCRCC_W_JHU_20190112_LUMOS_C3N-00852_NAT_percolator_target_psms.tsv CPTAC_CCRCC_W_JHU_20190112_LUMOS_C3N-00852_NAT_percolator_decoy_psms.tsv interact-CPTAC_CCRCC_W_JHU_20190112_LUMOS_C3N-00852_NAT DIA 0.7
Percolator: Delete temp
java -cp /storage/yufe/tools/FragPipe-18.0/fragpipe/lib/fragpipe-18.0.jar com.github.chhh.utils.FileDelete /storage/yufe/results/msfragger_dia_paper/ccrcc_175/msfraggerdiadda/CPTAC_CCRCC_W_JHU_20190112_LUMOS_C3N-00852_NAT_percolator_target_psms.tsv
Percolator: Delete temp
java -cp /storage/yufe/tools/FragPipe-18.0/fragpipe/lib/fragpipe-18.0.jar com.github.chhh.utils.FileDelete /storage/yufe/results/msfragger_dia_paper/ccrcc_175/msfraggerdiadda/CPTAC_CCRCC_W_JHU_20190112_LUMOS_C3N-00852_NAT_percolator_decoy_psms.tsv
Percolator: Convert to pepxml [Work dir: /storage/yufe/results/msfragger_dia_paper/ccrcc_175/msfraggerdiadda]
java -cp /storage/yufe/tools/FragPipe-18.0/fragpipe/lib/* com.dmtavt.fragpipe.tools.percolator.PercolatorOutputToPepXML CPTAC_CCRCC_W_JHU_20190112_LUMOS_C3N-00494_NAT.pin CPTAC_CCRCC_W_JHU_20190112_LUMOS_C3N-00494_NAT CPTAC_CCRCC_W_JHU_20190112_LUMOS_C3N-00494_NAT_percolator_target_psms.tsv CPTAC_CCRCC_W_JHU_20190112_LUMOS_C3N-00494_NAT_percolator_decoy_psms.tsv interact-CPTAC_CCRCC_W_JHU_20190112_LUMOS_C3N-00494_NAT DIA 0.7
Percolator: Delete temp
java -cp /storage/yufe/tools/FragPipe-18.0/fragpipe/lib/fragpipe-18.0.jar com.github.chhh.utils.FileDelete /storage/yufe/results/msfragger_dia_paper/ccrcc_175/msfraggerdiadda/CPTAC_CCRCC_W_JHU_20190112_LUMOS_C3N-00494_NAT_percolator_target_psms.tsv
Percolator: Delete temp
java -cp /storage/yufe/tools/FragPipe-18.0/fragpipe/lib/fragpipe-18.0.jar com.github.chhh.utils.FileDelete /storage/yufe/results/msfragger_dia_paper/ccrcc_175/msfraggerdiadda/CPTAC_CCRCC_W_JHU_20190112_LUMOS_C3N-00494_NAT_percolator_decoy_psms.tsv
Percolator: Convert to pepxml [Work dir: /storage/yufe/results/msfragger_dia_paper/ccrcc_175/msfraggerdiadda]
java -cp /storage/yufe/tools/FragPipe-18.0/fragpipe/lib/* com.dmtavt.fragpipe.tools.percolator.PercolatorOutputToPepXML CPTAC_CCRCC_W_JHU_20190112_LUMOS_C3L-00581_NAT.pin CPTAC_CCRCC_W_JHU_20190112_LUMOS_C3L-00581_NAT CPTAC_CCRCC_W_JHU_20190112_LUMOS_C3L-00581_NAT_percolator_target_psms.tsv CPTAC_CCRCC_W_JHU_20190112_LUMOS_C3L-00581_NAT_percolator_decoy_psms.tsv interact-CPTAC_CCRCC_W_JHU_20190112_LUMOS_C3L-00581_NAT DIA 0.7
Percolator: Delete temp
java -cp /storage/yufe/tools/FragPipe-18.0/fragpipe/lib/fragpipe-18.0.jar com.github.chhh.utils.FileDelete /storage/yufe/results/msfragger_dia_paper/ccrcc_175/msfraggerdiadda/CPTAC_CCRCC_W_JHU_20190112_LUMOS_C3L-00581_NAT_percolator_target_psms.tsv
Percolator: Delete temp
java -cp /storage/yufe/tools/FragPipe-18.0/fragpipe/lib/fragpipe-18.0.jar com.github.chhh.utils.FileDelete /storage/yufe/results/msfragger_dia_paper/ccrcc_175/msfraggerdiadda/CPTAC_CCRCC_W_JHU_20190112_LUMOS_C3L-00581_NAT_percolator_decoy_psms.tsv
Percolator: Convert to pepxml [Work dir: /storage/yufe/results/msfragger_dia_paper/ccrcc_175/msfraggerdiadda]
java -cp /storage/yufe/tools/FragPipe-18.0/fragpipe/lib/* com.dmtavt.fragpipe.tools.percolator.PercolatorOutputToPepXML CPTAC_CCRCC_W_JHU_20190112_LUMOS_C3N-00194_NAT.pin CPTAC_CCRCC_W_JHU_20190112_LUMOS_C3N-00194_NAT CPTAC_CCRCC_W_JHU_20190112_LUMOS_C3N-00194_NAT_percolator_target_psms.tsv CPTAC_CCRCC_W_JHU_20190112_LUMOS_C3N-00194_NAT_percolator_decoy_psms.tsv interact-CPTAC_CCRCC_W_JHU_20190112_LUMOS_C3N-00194_NAT DIA 0.7
Percolator: Delete temp
java -cp /storage/yufe/tools/FragPipe-18.0/fragpipe/lib/fragpipe-18.0.jar com.github.chhh.utils.FileDelete /storage/yufe/results/msfragger_dia_paper/ccrcc_175/msfraggerdiadda/CPTAC_CCRCC_W_JHU_20190112_LUMOS_C3N-00194_NAT_percolator_target_psms.tsv
Percolator: Delete temp
java -cp /storage/yufe/tools/FragPipe-18.0/fragpipe/lib/fragpipe-18.0.jar com.github.chhh.utils.FileDelete /storage/yufe/results/msfragger_dia_paper/ccrcc_175/msfraggerdiadda/CPTAC_CCRCC_W_JHU_20190112_LUMOS_C3N-00194_NAT_percolator_decoy_psms.tsv
Percolator: Convert to pepxml [Work dir: /storage/yufe/results/msfragger_dia_paper/ccrcc_175/msfraggerdiadda]
java -cp /storage/yufe/tools/FragPipe-18.0/fragpipe/lib/* com.dmtavt.fragpipe.tools.percolator.PercolatorOutputToPepXML CPTAC_CCRCC_W_JHU_20190112_LUMOS_C3L-00418_NAT.pin CPTAC_CCRCC_W_JHU_20190112_LUMOS_C3L-00418_NAT CPTAC_CCRCC_W_JHU_20190112_LUMOS_C3L-00418_NAT_percolator_target_psms.tsv CPTAC_CCRCC_W_JHU_20190112_LUMOS_C3L-00418_NAT_percolator_decoy_psms.tsv interact-CPTAC_CCRCC_W_JHU_20190112_LUMOS_C3L-00418_NAT DIA 0.7
Percolator: Delete temp
java -cp /storage/yufe/tools/FragPipe-18.0/fragpipe/lib/fragpipe-18.0.jar com.github.chhh.utils.FileDelete /storage/yufe/results/msfragger_dia_paper/ccrcc_175/msfraggerdiadda/CPTAC_CCRCC_W_JHU_20190112_LUMOS_C3L-00418_NAT_percolator_target_psms.tsv
Percolator: Delete temp
java -cp /storage/yufe/tools/FragPipe-18.0/fragpipe/lib/fragpipe-18.0.jar com.github.chhh.utils.FileDelete /storage/yufe/results/msfragger_dia_paper/ccrcc_175/msfraggerdiadda/CPTAC_CCRCC_W_JHU_20190112_LUMOS_C3L-00418_NAT_percolator_decoy_psms.tsv
Percolator: Convert to pepxml [Work dir: /storage/yufe/results/msfragger_dia_paper/ccrcc_175/msfraggerdiadda]
java -cp /storage/yufe/tools/FragPipe-18.0/fragpipe/lib/* com.dmtavt.fragpipe.tools.percolator.PercolatorOutputToPepXML CPTAC_CCRCC_W_JHU_20190112_LUMOS_C3N-01175_NAT.pin CPTAC_CCRCC_W_JHU_20190112_LUMOS_C3N-01175_NAT CPTAC_CCRCC_W_JHU_20190112_LUMOS_C3N-01175_NAT_percolator_target_psms.tsv CPTAC_CCRCC_W_JHU_20190112_LUMOS_C3N-01175_NAT_percolator_decoy_psms.tsv interact-CPTAC_CCRCC_W_JHU_20190112_LUMOS_C3N-01175_NAT DIA 0.7
Percolator: Delete temp
java -cp /storage/yufe/tools/FragPipe-18.0/fragpipe/lib/fragpipe-18.0.jar com.github.chhh.utils.FileDelete /storage/yufe/results/msfragger_dia_paper/ccrcc_175/msfraggerdiadda/CPTAC_CCRCC_W_JHU_20190112_LUMOS_C3N-01175_NAT_percolator_target_psms.tsv
Percolator: Delete temp
java -cp /storage/yufe/tools/FragPipe-18.0/fragpipe/lib/fragpipe-18.0.jar com.github.chhh.utils.FileDelete /storage/yufe/results/msfragger_dia_paper/ccrcc_175/msfraggerdiadda/CPTAC_CCRCC_W_JHU_20190112_LUMOS_C3N-01175_NAT_percolator_decoy_psms.tsv
Percolator: Convert to pepxml [Work dir: /storage/yufe/results/msfragger_dia_paper/ccrcc_175/msfraggerdiadda]
java -cp /storage/yufe/tools/FragPipe-18.0/fragpipe/lib/* com.dmtavt.fragpipe.tools.percolator.PercolatorOutputToPepXML CPTAC_CCRCC_W_JHU_20190112_LUMOS_C3N-01651_NAT.pin CPTAC_CCRCC_W_JHU_20190112_LUMOS_C3N-01651_NAT CPTAC_CCRCC_W_JHU_20190112_LUMOS_C3N-01651_NAT_percolator_target_psms.tsv CPTAC_CCRCC_W_JHU_20190112_LUMOS_C3N-01651_NAT_percolator_decoy_psms.tsv interact-CPTAC_CCRCC_W_JHU_20190112_LUMOS_C3N-01651_NAT DIA 0.7
Percolator: Delete temp
java -cp /storage/yufe/tools/FragPipe-18.0/fragpipe/lib/fragpipe-18.0.jar com.github.chhh.utils.FileDelete /storage/yufe/results/msfragger_dia_paper/ccrcc_175/msfraggerdiadda/CPTAC_CCRCC_W_JHU_20190112_LUMOS_C3N-01651_NAT_percolator_target_psms.tsv
Percolator: Delete temp
java -cp /storage/yufe/tools/FragPipe-18.0/fragpipe/lib/fragpipe-18.0.jar com.github.chhh.utils.FileDelete /storage/yufe/results/msfragger_dia_paper/ccrcc_175/msfraggerdiadda/CPTAC_CCRCC_W_JHU_20190112_LUMOS_C3N-01651_NAT_percolator_decoy_psms.tsv
Percolator: Convert to pepxml [Work dir: /storage/yufe/results/msfragger_dia_paper/ccrcc_175/msfraggerdiadda]
java -cp /storage/yufe/tools/FragPipe-18.0/fragpipe/lib/* com.dmtavt.fragpipe.tools.percolator.PercolatorOutputToPepXML CPTAC_CCRCC_W_JHU_20190112_LUMOS_C3L-00792_T.pin CPTAC_CCRCC_W_JHU_20190112_LUMOS_C3L-00792_T CPTAC_CCRCC_W_JHU_20190112_LUMOS_C3L-00792_T_percolator_target_psms.tsv CPTAC_CCRCC_W_JHU_20190112_LUMOS_C3L-00792_T_percolator_decoy_psms.tsv interact-CPTAC_CCRCC_W_JHU_20190112_LUMOS_C3L-00792_T DIA 0.7
Percolator: Delete temp
java -cp /storage/yufe/tools/FragPipe-18.0/fragpipe/lib/fragpipe-18.0.jar com.github.chhh.utils.FileDelete /storage/yufe/results/msfragger_dia_paper/ccrcc_175/msfraggerdiadda/CPTAC_CCRCC_W_JHU_20190112_LUMOS_C3L-00792_T_percolator_target_psms.tsv
Percolator: Delete temp
java -cp /storage/yufe/tools/FragPipe-18.0/fragpipe/lib/fragpipe-18.0.jar com.github.chhh.utils.FileDelete /storage/yufe/results/msfragger_dia_paper/ccrcc_175/msfraggerdiadda/CPTAC_CCRCC_W_JHU_20190112_LUMOS_C3L-00792_T_percolator_decoy_psms.tsv
Percolator: Convert to pepxml [Work dir: /storage/yufe/results/msfragger_dia_paper/ccrcc_175/msfraggerdiadda]
java -cp /storage/yufe/tools/FragPipe-18.0/fragpipe/lib/* com.dmtavt.fragpipe.tools.percolator.PercolatorOutputToPepXML CPTAC_CCRCC_W_JHU_20190112_LUMOS_C3L-00796_T.pin CPTAC_CCRCC_W_JHU_20190112_LUMOS_C3L-00796_T CPTAC_CCRCC_W_JHU_20190112_LUMOS_C3L-00796_T_percolator_target_psms.tsv CPTAC_CCRCC_W_JHU_20190112_LUMOS_C3L-00796_T_percolator_decoy_psms.tsv interact-CPTAC_CCRCC_W_JHU_20190112_LUMOS_C3L-00796_T DIA 0.7
Percolator: Delete temp
java -cp /storage/yufe/tools/FragPipe-18.0/fragpipe/lib/fragpipe-18.0.jar com.github.chhh.utils.FileDelete /storage/yufe/results/msfragger_dia_paper/ccrcc_175/msfraggerdiadda/CPTAC_CCRCC_W_JHU_20190112_LUMOS_C3L-00796_T_percolator_target_psms.tsv
Percolator: Delete temp
java -cp /storage/yufe/tools/FragPipe-18.0/fragpipe/lib/fragpipe-18.0.jar com.github.chhh.utils.FileDelete /storage/yufe/results/msfragger_dia_paper/ccrcc_175/msfraggerdiadda/CPTAC_CCRCC_W_JHU_20190112_LUMOS_C3L-00796_T_percolator_decoy_psms.tsv
Percolator: Convert to pepxml [Work dir: /storage/yufe/results/msfragger_dia_paper/ccrcc_175/msfraggerdiadda]
java -cp /storage/yufe/tools/FragPipe-18.0/fragpipe/lib/* com.dmtavt.fragpipe.tools.percolator.PercolatorOutputToPepXML CPTAC_CCRCC_W_JHU_20190112_LUMOS_C3L-01286_NAT.pin CPTAC_CCRCC_W_JHU_20190112_LUMOS_C3L-01286_NAT CPTAC_CCRCC_W_JHU_20190112_LUMOS_C3L-01286_NAT_percolator_target_psms.tsv CPTAC_CCRCC_W_JHU_20190112_LUMOS_C3L-01286_NAT_percolator_decoy_psms.tsv interact-CPTAC_CCRCC_W_JHU_20190112_LUMOS_C3L-01286_NAT DIA 0.7
Percolator: Delete temp
java -cp /storage/yufe/tools/FragPipe-18.0/fragpipe/lib/fragpipe-18.0.jar com.github.chhh.utils.FileDelete /storage/yufe/results/msfragger_dia_paper/ccrcc_175/msfraggerdiadda/CPTAC_CCRCC_W_JHU_20190112_LUMOS_C3L-01286_NAT_percolator_target_psms.tsv
Percolator: Delete temp
java -cp /storage/yufe/tools/FragPipe-18.0/fragpipe/lib/fragpipe-18.0.jar com.github.chhh.utils.FileDelete /storage/yufe/results/msfragger_dia_paper/ccrcc_175/msfraggerdiadda/CPTAC_CCRCC_W_JHU_20190112_LUMOS_C3L-01286_NAT_percolator_decoy_psms.tsv
Percolator: Convert to pepxml [Work dir: /storage/yufe/results/msfragger_dia_paper/ccrcc_175/msfraggerdiadda]
java -cp /storage/yufe/tools/FragPipe-18.0/fragpipe/lib/* com.dmtavt.fragpipe.tools.percolator.PercolatorOutputToPepXML CPTAC_CCRCC_W_JHU_20190112_LUMOS_C3L-01603_NAT.pin CPTAC_CCRCC_W_JHU_20190112_LUMOS_C3L-01603_NAT CPTAC_CCRCC_W_JHU_20190112_LUMOS_C3L-01603_NAT_percolator_target_psms.tsv CPTAC_CCRCC_W_JHU_20190112_LUMOS_C3L-01603_NAT_percolator_decoy_psms.tsv interact-CPTAC_CCRCC_W_JHU_20190112_LUMOS_C3L-01603_NAT DIA 0.7
Percolator: Delete temp
java -cp /storage/yufe/tools/FragPipe-18.0/fragpipe/lib/fragpipe-18.0.jar com.github.chhh.utils.FileDelete /storage/yufe/results/msfragger_dia_paper/ccrcc_175/msfraggerdiadda/CPTAC_CCRCC_W_JHU_20190112_LUMOS_C3L-01603_NAT_percolator_target_psms.tsv
Percolator: Delete temp
java -cp /storage/yufe/tools/FragPipe-18.0/fragpipe/lib/fragpipe-18.0.jar com.github.chhh.utils.FileDelete /storage/yufe/results/msfragger_dia_paper/ccrcc_175/msfraggerdiadda/CPTAC_CCRCC_W_JHU_20190112_LUMOS_C3L-01603_NAT_percolator_decoy_psms.tsv
Percolator: Convert to pepxml [Work dir: /storage/yufe/results/msfragger_dia_paper/ccrcc_175/msfraggerdiadda]
java -cp /storage/yufe/tools/FragPipe-18.0/fragpipe/lib/* com.dmtavt.fragpipe.tools.percolator.PercolatorOutputToPepXML CPTAC_CCRCC_W_JHU_20190112_LUMOS_DDA_LIBRARY_f06.pin CPTAC_CCRCC_W_JHU_20190112_LUMOS_DDA_LIBRARY_f06 CPTAC_CCRCC_W_JHU_20190112_LUMOS_DDA_LIBRARY_f06_percolator_target_psms.tsv CPTAC_CCRCC_W_JHU_20190112_LUMOS_DDA_LIBRARY_f06_percolator_decoy_psms.tsv interact-CPTAC_CCRCC_W_JHU_20190112_LUMOS_DDA_LIBRARY_f06 DDA 0.7
Percolator: Delete temp
java -cp /storage/yufe/tools/FragPipe-18.0/fragpipe/lib/fragpipe-18.0.jar com.github.chhh.utils.FileDelete /storage/yufe/results/msfragger_dia_paper/ccrcc_175/msfraggerdiadda/CPTAC_CCRCC_W_JHU_20190112_LUMOS_DDA_LIBRARY_f06_percolator_target_psms.tsv
Percolator: Delete temp
java -cp /storage/yufe/tools/FragPipe-18.0/fragpipe/lib/fragpipe-18.0.jar com.github.chhh.utils.FileDelete /storage/yufe/results/msfragger_dia_paper/ccrcc_175/msfraggerdiadda/CPTAC_CCRCC_W_JHU_20190112_LUMOS_DDA_LIBRARY_f06_percolator_decoy_psms.tsv
Percolator: Convert to pepxml [Work dir: /storage/yufe/results/msfragger_dia_paper/ccrcc_175/msfraggerdiadda]
java -cp /storage/yufe/tools/FragPipe-18.0/fragpipe/lib/* com.dmtavt.fragpipe.tools.percolator.PercolatorOutputToPepXML CPTAC_CCRCC_W_JHU_20190112_LUMOS_C3L-00790_T.pin CPTAC_CCRCC_W_JHU_20190112_LUMOS_C3L-00790_T CPTAC_CCRCC_W_JHU_20190112_LUMOS_C3L-00790_T_percolator_target_psms.tsv CPTAC_CCRCC_W_JHU_20190112_LUMOS_C3L-00790_T_percolator_decoy_psms.tsv interact-CPTAC_CCRCC_W_JHU_20190112_LUMOS_C3L-00790_T DIA 0.7
Percolator: Delete temp
java -cp /storage/yufe/tools/FragPipe-18.0/fragpipe/lib/fragpipe-18.0.jar com.github.chhh.utils.FileDelete /storage/yufe/results/msfragger_dia_paper/ccrcc_175/msfraggerdiadda/CPTAC_CCRCC_W_JHU_20190112_LUMOS_C3L-00790_T_percolator_target_psms.tsv
Percolator: Delete temp
java -cp /storage/yufe/tools/FragPipe-18.0/fragpipe/lib/fragpipe-18.0.jar com.github.chhh.utils.FileDelete /storage/yufe/results/msfragger_dia_paper/ccrcc_175/msfraggerdiadda/CPTAC_CCRCC_W_JHU_20190112_LUMOS_C3L-00790_T_percolator_decoy_psms.tsv
Percolator: Convert to pepxml [Work dir: /storage/yufe/results/msfragger_dia_paper/ccrcc_175/msfraggerdiadda]
java -cp /storage/yufe/tools/FragPipe-18.0/fragpipe/lib/* com.dmtavt.fragpipe.tools.percolator.PercolatorOutputToPepXML CPTAC_CCRCC_W_JHU_20190112_LUMOS_C3L-00791_T.pin CPTAC_CCRCC_W_JHU_20190112_LUMOS_C3L-00791_T CPTAC_CCRCC_W_JHU_20190112_LUMOS_C3L-00791_T_percolator_target_psms.tsv CPTAC_CCRCC_W_JHU_20190112_LUMOS_C3L-00791_T_percolator_decoy_psms.tsv interact-CPTAC_CCRCC_W_JHU_20190112_LUMOS_C3L-00791_T DIA 0.7
Percolator: Delete temp
java -cp /storage/yufe/tools/FragPipe-18.0/fragpipe/lib/fragpipe-18.0.jar com.github.chhh.utils.FileDelete /storage/yufe/results/msfragger_dia_paper/ccrcc_175/msfraggerdiadda/CPTAC_CCRCC_W_JHU_20190112_LUMOS_C3L-00791_T_percolator_target_psms.tsv
Percolator: Delete temp
java -cp /storage/yufe/tools/FragPipe-18.0/fragpipe/lib/fragpipe-18.0.jar com.github.chhh.utils.FileDelete /storage/yufe/results/msfragger_dia_paper/ccrcc_175/msfraggerdiadda/CPTAC_CCRCC_W_JHU_20190112_LUMOS_C3L-00791_T_percolator_decoy_psms.tsv
Percolator: Convert to pepxml [Work dir: /storage/yufe/results/msfragger_dia_paper/ccrcc_175/msfraggerdiadda]
java -cp /storage/yufe/tools/FragPipe-18.0/fragpipe/lib/* com.dmtavt.fragpipe.tools.percolator.PercolatorOutputToPepXML CPTAC_CCRCC_W_JHU_20190112_LUMOS_C3L-00799_T.pin CPTAC_CCRCC_W_JHU_20190112_LUMOS_C3L-00799_T CPTAC_CCRCC_W_JHU_20190112_LUMOS_C3L-00799_T_percolator_target_psms.tsv CPTAC_CCRCC_W_JHU_20190112_LUMOS_C3L-00799_T_percolator_decoy_psms.tsv interact-CPTAC_CCRCC_W_JHU_20190112_LUMOS_C3L-00799_T DIA 0.7
Percolator: Delete temp
java -cp /storage/yufe/tools/FragPipe-18.0/fragpipe/lib/fragpipe-18.0.jar com.github.chhh.utils.FileDelete /storage/yufe/results/msfragger_dia_paper/ccrcc_175/msfraggerdiadda/CPTAC_CCRCC_W_JHU_20190112_LUMOS_C3L-00799_T_percolator_target_psms.tsv
Percolator: Delete temp
java -cp /storage/yufe/tools/FragPipe-18.0/fragpipe/lib/fragpipe-18.0.jar com.github.chhh.utils.FileDelete /storage/yufe/results/msfragger_dia_paper/ccrcc_175/msfraggerdiadda/CPTAC_CCRCC_W_JHU_20190112_LUMOS_C3L-00799_T_percolator_decoy_psms.tsv
Percolator: Convert to pepxml [Work dir: /storage/yufe/results/msfragger_dia_paper/ccrcc_175/msfraggerdiadda]
java -cp /storage/yufe/tools/FragPipe-18.0/fragpipe/lib/* com.dmtavt.fragpipe.tools.percolator.PercolatorOutputToPepXML CPTAC_CCRCC_W_JHU_20190112_LUMOS_DDA_LIBRARY_f03.pin CPTAC_CCRCC_W_JHU_20190112_LUMOS_DDA_LIBRARY_f03 CPTAC_CCRCC_W_JHU_20190112_LUMOS_DDA_LIBRARY_f03_percolator_target_psms.tsv CPTAC_CCRCC_W_JHU_20190112_LUMOS_DDA_LIBRARY_f03_percolator_decoy_psms.tsv interact-CPTAC_CCRCC_W_JHU_20190112_LUMOS_DDA_LIBRARY_f03 DDA 0.7
Percolator: Delete temp
java -cp /storage/yufe/tools/FragPipe-18.0/fragpipe/lib/fragpipe-18.0.jar com.github.chhh.utils.FileDelete /storage/yufe/results/msfragger_dia_paper/ccrcc_175/msfraggerdiadda/CPTAC_CCRCC_W_JHU_20190112_LUMOS_DDA_LIBRARY_f03_percolator_target_psms.tsv
Percolator: Delete temp
java -cp /storage/yufe/tools/FragPipe-18.0/fragpipe/lib/fragpipe-18.0.jar com.github.chhh.utils.FileDelete /storage/yufe/results/msfragger_dia_paper/ccrcc_175/msfraggerdiadda/CPTAC_CCRCC_W_JHU_20190112_LUMOS_DDA_LIBRARY_f03_percolator_decoy_psms.tsv
Percolator: Convert to pepxml [Work dir: /storage/yufe/results/msfragger_dia_paper/ccrcc_175/msfraggerdiadda]
java -cp /storage/yufe/tools/FragPipe-18.0/fragpipe/lib/* com.dmtavt.fragpipe.tools.percolator.PercolatorOutputToPepXML CPTAC_CCRCC_W_JHU_20190112_LUMOS_C3N-00831_T.pin CPTAC_CCRCC_W_JHU_20190112_LUMOS_C3N-00831_T CPTAC_CCRCC_W_JHU_20190112_LUMOS_C3N-00831_T_percolator_target_psms.tsv CPTAC_CCRCC_W_JHU_20190112_LUMOS_C3N-00831_T_percolator_decoy_psms.tsv interact-CPTAC_CCRCC_W_JHU_20190112_LUMOS_C3N-00831_T DIA 0.7
Percolator: Delete temp
java -cp /storage/yufe/tools/FragPipe-18.0/fragpipe/lib/fragpipe-18.0.jar com.github.chhh.utils.FileDelete /storage/yufe/results/msfragger_dia_paper/ccrcc_175/msfraggerdiadda/CPTAC_CCRCC_W_JHU_20190112_LUMOS_C3N-00831_T_percolator_target_psms.tsv
Percolator: Delete temp
java -cp /storage/yufe/tools/FragPipe-18.0/fragpipe/lib/fragpipe-18.0.jar com.github.chhh.utils.FileDelete /storage/yufe/results/msfragger_dia_paper/ccrcc_175/msfraggerdiadda/CPTAC_CCRCC_W_JHU_20190112_LUMOS_C3N-00831_T_percolator_decoy_psms.tsv
Percolator: Convert to pepxml [Work dir: /storage/yufe/results/msfragger_dia_paper/ccrcc_175/msfraggerdiadda]
java -cp /storage/yufe/tools/FragPipe-18.0/fragpipe/lib/* com.dmtavt.fragpipe.tools.percolator.PercolatorOutputToPepXML CPTAC_CCRCC_W_JHU_20190112_LUMOS_C3N-01808_NAT.pin CPTAC_CCRCC_W_JHU_20190112_LUMOS_C3N-01808_NAT CPTAC_CCRCC_W_JHU_20190112_LUMOS_C3N-01808_NAT_percolator_target_psms.tsv CPTAC_CCRCC_W_JHU_20190112_LUMOS_C3N-01808_NAT_percolator_decoy_psms.tsv interact-CPTAC_CCRCC_W_JHU_20190112_LUMOS_C3N-01808_NAT DIA 0.7
Percolator: Delete temp
java -cp /storage/yufe/tools/FragPipe-18.0/fragpipe/lib/fragpipe-18.0.jar com.github.chhh.utils.FileDelete /storage/yufe/results/msfragger_dia_paper/ccrcc_175/msfraggerdiadda/CPTAC_CCRCC_W_JHU_20190112_LUMOS_C3N-01808_NAT_percolator_target_psms.tsv
Percolator: Delete temp
java -cp /storage/yufe/tools/FragPipe-18.0/fragpipe/lib/fragpipe-18.0.jar com.github.chhh.utils.FileDelete /storage/yufe/results/msfragger_dia_paper/ccrcc_175/msfraggerdiadda/CPTAC_CCRCC_W_JHU_20190112_LUMOS_C3N-01808_NAT_percolator_decoy_psms.tsv
Percolator: Convert to pepxml [Work dir: /storage/yufe/results/msfragger_dia_paper/ccrcc_175/msfraggerdiadda]
java -cp /storage/yufe/tools/FragPipe-18.0/fragpipe/lib/* com.dmtavt.fragpipe.tools.percolator.PercolatorOutputToPepXML CPTAC_CCRCC_W_JHU_20190112_LUMOS_C3L-01607_T.pin CPTAC_CCRCC_W_JHU_20190112_LUMOS_C3L-01607_T CPTAC_CCRCC_W_JHU_20190112_LUMOS_C3L-01607_T_percolator_target_psms.tsv CPTAC_CCRCC_W_JHU_20190112_LUMOS_C3L-01607_T_percolator_decoy_psms.tsv interact-CPTAC_CCRCC_W_JHU_20190112_LUMOS_C3L-01607_T DIA 0.7
Percolator: Delete temp
java -cp /storage/yufe/tools/FragPipe-18.0/fragpipe/lib/fragpipe-18.0.jar com.github.chhh.utils.FileDelete /storage/yufe/results/msfragger_dia_paper/ccrcc_175/msfraggerdiadda/CPTAC_CCRCC_W_JHU_20190112_LUMOS_C3L-01607_T_percolator_target_psms.tsv
Percolator: Delete temp
java -cp /storage/yufe/tools/FragPipe-18.0/fragpipe/lib/fragpipe-18.0.jar com.github.chhh.utils.FileDelete /storage/yufe/results/msfragger_dia_paper/ccrcc_175/msfraggerdiadda/CPTAC_CCRCC_W_JHU_20190112_LUMOS_C3L-01607_T_percolator_decoy_psms.tsv
Percolator: Convert to pepxml [Work dir: /storage/yufe/results/msfragger_dia_paper/ccrcc_175/msfraggerdiadda]
java -cp /storage/yufe/tools/FragPipe-18.0/fragpipe/lib/* com.dmtavt.fragpipe.tools.percolator.PercolatorOutputToPepXML CPTAC_CCRCC_W_JHU_20190112_LUMOS_C3N-00305_T.pin CPTAC_CCRCC_W_JHU_20190112_LUMOS_C3N-00305_T CPTAC_CCRCC_W_JHU_20190112_LUMOS_C3N-00305_T_percolator_target_psms.tsv CPTAC_CCRCC_W_JHU_20190112_LUMOS_C3N-00305_T_percolator_decoy_psms.tsv interact-CPTAC_CCRCC_W_JHU_20190112_LUMOS_C3N-00305_T DIA 0.7
Percolator: Delete temp
java -cp /storage/yufe/tools/FragPipe-18.0/fragpipe/lib/fragpipe-18.0.jar com.github.chhh.utils.FileDelete /storage/yufe/results/msfragger_dia_paper/ccrcc_175/msfraggerdiadda/CPTAC_CCRCC_W_JHU_20190112_LUMOS_C3N-00305_T_percolator_target_psms.tsv
Percolator: Delete temp
java -cp /storage/yufe/tools/FragPipe-18.0/fragpipe/lib/fragpipe-18.0.jar com.github.chhh.utils.FileDelete /storage/yufe/results/msfragger_dia_paper/ccrcc_175/msfraggerdiadda/CPTAC_CCRCC_W_JHU_20190112_LUMOS_C3N-00305_T_percolator_decoy_psms.tsv
Percolator: Convert to pepxml [Work dir: /storage/yufe/results/msfragger_dia_paper/ccrcc_175/msfraggerdiadda]
java -cp /storage/yufe/tools/FragPipe-18.0/fragpipe/lib/* com.dmtavt.fragpipe.tools.percolator.PercolatorOutputToPepXML CPTAC_CCRCC_W_JHU_20190112_LUMOS_C3N-00834_T.pin CPTAC_CCRCC_W_JHU_20190112_LUMOS_C3N-00834_T CPTAC_CCRCC_W_JHU_20190112_LUMOS_C3N-00834_T_percolator_target_psms.tsv CPTAC_CCRCC_W_JHU_20190112_LUMOS_C3N-00834_T_percolator_decoy_psms.tsv interact-CPTAC_CCRCC_W_JHU_20190112_LUMOS_C3N-00834_T DIA 0.7
Percolator: Delete temp
java -cp /storage/yufe/tools/FragPipe-18.0/fragpipe/lib/fragpipe-18.0.jar com.github.chhh.utils.FileDelete /storage/yufe/results/msfragger_dia_paper/ccrcc_175/msfraggerdiadda/CPTAC_CCRCC_W_JHU_20190112_LUMOS_C3N-00834_T_percolator_target_psms.tsv
Percolator: Delete temp
java -cp /storage/yufe/tools/FragPipe-18.0/fragpipe/lib/fragpipe-18.0.jar com.github.chhh.utils.FileDelete /storage/yufe/results/msfragger_dia_paper/ccrcc_175/msfraggerdiadda/CPTAC_CCRCC_W_JHU_20190112_LUMOS_C3N-00834_T_percolator_decoy_psms.tsv
Percolator: Convert to pepxml [Work dir: /storage/yufe/results/msfragger_dia_paper/ccrcc_175/msfraggerdiadda]
java -cp /storage/yufe/tools/FragPipe-18.0/fragpipe/lib/* com.dmtavt.fragpipe.tools.percolator.PercolatorOutputToPepXML CPTAC_CCRCC_W_JHU_20190112_LUMOS_C3L-01885_NAT.pin CPTAC_CCRCC_W_JHU_20190112_LUMOS_C3L-01885_NAT CPTAC_CCRCC_W_JHU_20190112_LUMOS_C3L-01885_NAT_percolator_target_psms.tsv CPTAC_CCRCC_W_JHU_20190112_LUMOS_C3L-01885_NAT_percolator_decoy_psms.tsv interact-CPTAC_CCRCC_W_JHU_20190112_LUMOS_C3L-01885_NAT DIA 0.7
Percolator: Delete temp
java -cp /storage/yufe/tools/FragPipe-18.0/fragpipe/lib/fragpipe-18.0.jar com.github.chhh.utils.FileDelete /storage/yufe/results/msfragger_dia_paper/ccrcc_175/msfraggerdiadda/CPTAC_CCRCC_W_JHU_20190112_LUMOS_C3L-01885_NAT_percolator_target_psms.tsv
Percolator: Delete temp
java -cp /storage/yufe/tools/FragPipe-18.0/fragpipe/lib/fragpipe-18.0.jar com.github.chhh.utils.FileDelete /storage/yufe/results/msfragger_dia_paper/ccrcc_175/msfraggerdiadda/CPTAC_CCRCC_W_JHU_20190112_LUMOS_C3L-01885_NAT_percolator_decoy_psms.tsv
Percolator: Convert to pepxml [Work dir: /storage/yufe/results/msfragger_dia_paper/ccrcc_175/msfraggerdiadda]
java -cp /storage/yufe/tools/FragPipe-18.0/fragpipe/lib/* com.dmtavt.fragpipe.tools.percolator.PercolatorOutputToPepXML CPTAC_CCRCC_W_JHU_20190112_LUMOS_DDA_LIBRARY_f02.pin CPTAC_CCRCC_W_JHU_20190112_LUMOS_DDA_LIBRARY_f02 CPTAC_CCRCC_W_JHU_20190112_LUMOS_DDA_LIBRARY_f02_percolator_target_psms.tsv CPTAC_CCRCC_W_JHU_20190112_LUMOS_DDA_LIBRARY_f02_percolator_decoy_psms.tsv interact-CPTAC_CCRCC_W_JHU_20190112_LUMOS_DDA_LIBRARY_f02 DDA 0.7
Percolator: Delete temp
java -cp /storage/yufe/tools/FragPipe-18.0/fragpipe/lib/fragpipe-18.0.jar com.github.chhh.utils.FileDelete /storage/yufe/results/msfragger_dia_paper/ccrcc_175/msfraggerdiadda/CPTAC_CCRCC_W_JHU_20190112_LUMOS_DDA_LIBRARY_f02_percolator_target_psms.tsv
Percolator: Delete temp
java -cp /storage/yufe/tools/FragPipe-18.0/fragpipe/lib/fragpipe-18.0.jar com.github.chhh.utils.FileDelete /storage/yufe/results/msfragger_dia_paper/ccrcc_175/msfraggerdiadda/CPTAC_CCRCC_W_JHU_20190112_LUMOS_DDA_LIBRARY_f02_percolator_decoy_psms.tsv
Percolator: Convert to pepxml [Work dir: /storage/yufe/results/msfragger_dia_paper/ccrcc_175/msfraggerdiadda]
java -cp /storage/yufe/tools/FragPipe-18.0/fragpipe/lib/* com.dmtavt.fragpipe.tools.percolator.PercolatorOutputToPepXML CPTAC_CCRCC_W_JHU_20190112_LUMOS_C3L-00011_NAT.pin CPTAC_CCRCC_W_JHU_20190112_LUMOS_C3L-00011_NAT CPTAC_CCRCC_W_JHU_20190112_LUMOS_C3L-00011_NAT_percolator_target_psms.tsv CPTAC_CCRCC_W_JHU_20190112_LUMOS_C3L-00011_NAT_percolator_decoy_psms.tsv interact-CPTAC_CCRCC_W_JHU_20190112_LUMOS_C3L-00011_NAT DIA 0.7
Percolator: Delete temp
java -cp /storage/yufe/tools/FragPipe-18.0/fragpipe/lib/fragpipe-18.0.jar com.github.chhh.utils.FileDelete /storage/yufe/results/msfragger_dia_paper/ccrcc_175/msfraggerdiadda/CPTAC_CCRCC_W_JHU_20190112_LUMOS_C3L-00011_NAT_percolator_target_psms.tsv
Percolator: Delete temp
java -cp /storage/yufe/tools/FragPipe-18.0/fragpipe/lib/fragpipe-18.0.jar com.github.chhh.utils.FileDelete /storage/yufe/results/msfragger_dia_paper/ccrcc_175/msfraggerdiadda/CPTAC_CCRCC_W_JHU_20190112_LUMOS_C3L-00011_NAT_percolator_decoy_psms.tsv
Percolator: Convert to pepxml [Work dir: /storage/yufe/results/msfragger_dia_paper/ccrcc_175/msfraggerdiadda]
java -cp /storage/yufe/tools/FragPipe-18.0/fragpipe/lib/* com.dmtavt.fragpipe.tools.percolator.PercolatorOutputToPepXML CPTAC_CCRCC_W_JHU_20190112_LUMOS_C3N-00150_NAT.pin CPTAC_CCRCC_W_JHU_20190112_LUMOS_C3N-00150_NAT CPTAC_CCRCC_W_JHU_20190112_LUMOS_C3N-00150_NAT_percolator_target_psms.tsv CPTAC_CCRCC_W_JHU_20190112_LUMOS_C3N-00150_NAT_percolator_decoy_psms.tsv interact-CPTAC_CCRCC_W_JHU_20190112_LUMOS_C3N-00150_NAT DIA 0.7
Percolator: Delete temp
java -cp /storage/yufe/tools/FragPipe-18.0/fragpipe/lib/fragpipe-18.0.jar com.github.chhh.utils.FileDelete /storage/yufe/results/msfragger_dia_paper/ccrcc_175/msfraggerdiadda/CPTAC_CCRCC_W_JHU_20190112_LUMOS_C3N-00150_NAT_percolator_target_psms.tsv
Percolator: Delete temp
java -cp /storage/yufe/tools/FragPipe-18.0/fragpipe/lib/fragpipe-18.0.jar com.github.chhh.utils.FileDelete /storage/yufe/results/msfragger_dia_paper/ccrcc_175/msfraggerdiadda/CPTAC_CCRCC_W_JHU_20190112_LUMOS_C3N-00150_NAT_percolator_decoy_psms.tsv
Percolator: Convert to pepxml [Work dir: /storage/yufe/results/msfragger_dia_paper/ccrcc_175/msfraggerdiadda]
java -cp /storage/yufe/tools/FragPipe-18.0/fragpipe/lib/* com.dmtavt.fragpipe.tools.percolator.PercolatorOutputToPepXML CPTAC_CCRCC_W_JHU_20190112_LUMOS_C3N-00492_NAT.pin CPTAC_CCRCC_W_JHU_20190112_LUMOS_C3N-00492_NAT CPTAC_CCRCC_W_JHU_20190112_LUMOS_C3N-00492_NAT_percolator_target_psms.tsv CPTAC_CCRCC_W_JHU_20190112_LUMOS_C3N-00492_NAT_percolator_decoy_psms.tsv interact-CPTAC_CCRCC_W_JHU_20190112_LUMOS_C3N-00492_NAT DIA 0.7
Percolator: Delete temp
java -cp /storage/yufe/tools/FragPipe-18.0/fragpipe/lib/fragpipe-18.0.jar com.github.chhh.utils.FileDelete /storage/yufe/results/msfragger_dia_paper/ccrcc_175/msfraggerdiadda/CPTAC_CCRCC_W_JHU_20190112_LUMOS_C3N-00492_NAT_percolator_target_psms.tsv
Percolator: Delete temp
java -cp /storage/yufe/tools/FragPipe-18.0/fragpipe/lib/fragpipe-18.0.jar com.github.chhh.utils.FileDelete /storage/yufe/results/msfragger_dia_paper/ccrcc_175/msfraggerdiadda/CPTAC_CCRCC_W_JHU_20190112_LUMOS_C3N-00492_NAT_percolator_decoy_psms.tsv
Percolator: Convert to pepxml [Work dir: /storage/yufe/results/msfragger_dia_paper/ccrcc_175/msfraggerdiadda]
java -cp /storage/yufe/tools/FragPipe-18.0/fragpipe/lib/* com.dmtavt.fragpipe.tools.percolator.PercolatorOutputToPepXML CPTAC_CCRCC_W_JHU_20190112_LUMOS_C3L-01302_T.pin CPTAC_CCRCC_W_JHU_20190112_LUMOS_C3L-01302_T CPTAC_CCRCC_W_JHU_20190112_LUMOS_C3L-01302_T_percolator_target_psms.tsv CPTAC_CCRCC_W_JHU_20190112_LUMOS_C3L-01302_T_percolator_decoy_psms.tsv interact-CPTAC_CCRCC_W_JHU_20190112_LUMOS_C3L-01302_T DIA 0.7
Percolator: Delete temp
java -cp /storage/yufe/tools/FragPipe-18.0/fragpipe/lib/fragpipe-18.0.jar com.github.chhh.utils.FileDelete /storage/yufe/results/msfragger_dia_paper/ccrcc_175/msfraggerdiadda/CPTAC_CCRCC_W_JHU_20190112_LUMOS_C3L-01302_T_percolator_target_psms.tsv
Percolator: Delete temp
java -cp /storage/yufe/tools/FragPipe-18.0/fragpipe/lib/fragpipe-18.0.jar com.github.chhh.utils.FileDelete /storage/yufe/results/msfragger_dia_paper/ccrcc_175/msfraggerdiadda/CPTAC_CCRCC_W_JHU_20190112_LUMOS_C3L-01302_T_percolator_decoy_psms.tsv
Percolator: Convert to pepxml [Work dir: /storage/yufe/results/msfragger_dia_paper/ccrcc_175/msfraggerdiadda]
java -cp /storage/yufe/tools/FragPipe-18.0/fragpipe/lib/* com.dmtavt.fragpipe.tools.percolator.PercolatorOutputToPepXML CPTAC_CCRCC_W_JHU_20190112_LUMOS_C3L-01885_T.pin CPTAC_CCRCC_W_JHU_20190112_LUMOS_C3L-01885_T CPTAC_CCRCC_W_JHU_20190112_LUMOS_C3L-01885_T_percolator_target_psms.tsv CPTAC_CCRCC_W_JHU_20190112_LUMOS_C3L-01885_T_percolator_decoy_psms.tsv interact-CPTAC_CCRCC_W_JHU_20190112_LUMOS_C3L-01885_T DIA 0.7
Percolator: Delete temp
java -cp /storage/yufe/tools/FragPipe-18.0/fragpipe/lib/fragpipe-18.0.jar com.github.chhh.utils.FileDelete /storage/yufe/results/msfragger_dia_paper/ccrcc_175/msfraggerdiadda/CPTAC_CCRCC_W_JHU_20190112_LUMOS_C3L-01885_T_percolator_target_psms.tsv
Percolator: Delete temp
java -cp /storage/yufe/tools/FragPipe-18.0/fragpipe/lib/fragpipe-18.0.jar com.github.chhh.utils.FileDelete /storage/yufe/results/msfragger_dia_paper/ccrcc_175/msfraggerdiadda/CPTAC_CCRCC_W_JHU_20190112_LUMOS_C3L-01885_T_percolator_decoy_psms.tsv
Percolator: Convert to pepxml [Work dir: /storage/yufe/results/msfragger_dia_paper/ccrcc_175/msfraggerdiadda]
java -cp /storage/yufe/tools/FragPipe-18.0/fragpipe/lib/* com.dmtavt.fragpipe.tools.percolator.PercolatorOutputToPepXML CPTAC_CCRCC_W_JHU_20190112_LUMOS_C3L-00814_NAT.pin CPTAC_CCRCC_W_JHU_20190112_LUMOS_C3L-00814_NAT CPTAC_CCRCC_W_JHU_20190112_LUMOS_C3L-00814_NAT_percolator_target_psms.tsv CPTAC_CCRCC_W_JHU_20190112_LUMOS_C3L-00814_NAT_percolator_decoy_psms.tsv interact-CPTAC_CCRCC_W_JHU_20190112_LUMOS_C3L-00814_NAT DIA 0.7
Percolator: Delete temp
java -cp /storage/yufe/tools/FragPipe-18.0/fragpipe/lib/fragpipe-18.0.jar com.github.chhh.utils.FileDelete /storage/yufe/results/msfragger_dia_paper/ccrcc_175/msfraggerdiadda/CPTAC_CCRCC_W_JHU_20190112_LUMOS_C3L-00814_NAT_percolator_target_psms.tsv
Percolator: Delete temp
java -cp /storage/yufe/tools/FragPipe-18.0/fragpipe/lib/fragpipe-18.0.jar com.github.chhh.utils.FileDelete /storage/yufe/results/msfragger_dia_paper/ccrcc_175/msfraggerdiadda/CPTAC_CCRCC_W_JHU_20190112_LUMOS_C3L-00814_NAT_percolator_decoy_psms.tsv
Percolator: Convert to pepxml [Work dir: /storage/yufe/results/msfragger_dia_paper/ccrcc_175/msfraggerdiadda]
java -cp /storage/yufe/tools/FragPipe-18.0/fragpipe/lib/* com.dmtavt.fragpipe.tools.percolator.PercolatorOutputToPepXML CPTAC_CCRCC_W_JHU_20190112_LUMOS_C3N-00953_NAT.pin CPTAC_CCRCC_W_JHU_20190112_LUMOS_C3N-00953_NAT CPTAC_CCRCC_W_JHU_20190112_LUMOS_C3N-00953_NAT_percolator_target_psms.tsv CPTAC_CCRCC_W_JHU_20190112_LUMOS_C3N-00953_NAT_percolator_decoy_psms.tsv interact-CPTAC_CCRCC_W_JHU_20190112_LUMOS_C3N-00953_NAT DIA 0.7
Percolator: Delete temp
java -cp /storage/yufe/tools/FragPipe-18.0/fragpipe/lib/fragpipe-18.0.jar com.github.chhh.utils.FileDelete /storage/yufe/results/msfragger_dia_paper/ccrcc_175/msfraggerdiadda/CPTAC_CCRCC_W_JHU_20190112_LUMOS_C3N-00953_NAT_percolator_target_psms.tsv
Percolator: Delete temp
java -cp /storage/yufe/tools/FragPipe-18.0/fragpipe/lib/fragpipe-18.0.jar com.github.chhh.utils.FileDelete /storage/yufe/results/msfragger_dia_paper/ccrcc_175/msfraggerdiadda/CPTAC_CCRCC_W_JHU_20190112_LUMOS_C3N-00953_NAT_percolator_decoy_psms.tsv
Percolator: Convert to pepxml [Work dir: /storage/yufe/results/msfragger_dia_paper/ccrcc_175/msfraggerdiadda]
java -cp /storage/yufe/tools/FragPipe-18.0/fragpipe/lib/* com.dmtavt.fragpipe.tools.percolator.PercolatorOutputToPepXML CPTAC_CCRCC_W_JHU_20190112_LUMOS_C3L-00907_T.pin CPTAC_CCRCC_W_JHU_20190112_LUMOS_C3L-00907_T CPTAC_CCRCC_W_JHU_20190112_LUMOS_C3L-00907_T_percolator_target_psms.tsv CPTAC_CCRCC_W_JHU_20190112_LUMOS_C3L-00907_T_percolator_decoy_psms.tsv interact-CPTAC_CCRCC_W_JHU_20190112_LUMOS_C3L-00907_T DIA 0.7
Percolator: Delete temp
java -cp /storage/yufe/tools/FragPipe-18.0/fragpipe/lib/fragpipe-18.0.jar com.github.chhh.utils.FileDelete /storage/yufe/results/msfragger_dia_paper/ccrcc_175/msfraggerdiadda/CPTAC_CCRCC_W_JHU_20190112_LUMOS_C3L-00907_T_percolator_target_psms.tsv
Percolator: Delete temp
java -cp /storage/yufe/tools/FragPipe-18.0/fragpipe/lib/fragpipe-18.0.jar com.github.chhh.utils.FileDelete /storage/yufe/results/msfragger_dia_paper/ccrcc_175/msfraggerdiadda/CPTAC_CCRCC_W_JHU_20190112_LUMOS_C3L-00907_T_percolator_decoy_psms.tsv
Percolator: Convert to pepxml [Work dir: /storage/yufe/results/msfragger_dia_paper/ccrcc_175/msfraggerdiadda]
java -cp /storage/yufe/tools/FragPipe-18.0/fragpipe/lib/* com.dmtavt.fragpipe.tools.percolator.PercolatorOutputToPepXML CPTAC_CCRCC_W_JHU_20190112_LUMOS_DDA_LIBRARY_f08.pin CPTAC_CCRCC_W_JHU_20190112_LUMOS_DDA_LIBRARY_f08 CPTAC_CCRCC_W_JHU_20190112_LUMOS_DDA_LIBRARY_f08_percolator_target_psms.tsv CPTAC_CCRCC_W_JHU_20190112_LUMOS_DDA_LIBRARY_f08_percolator_decoy_psms.tsv interact-CPTAC_CCRCC_W_JHU_20190112_LUMOS_DDA_LIBRARY_f08 DDA 0.7
Percolator: Delete temp
java -cp /storage/yufe/tools/FragPipe-18.0/fragpipe/lib/fragpipe-18.0.jar com.github.chhh.utils.FileDelete /storage/yufe/results/msfragger_dia_paper/ccrcc_175/msfraggerdiadda/CPTAC_CCRCC_W_JHU_20190112_LUMOS_DDA_LIBRARY_f08_percolator_target_psms.tsv
Percolator: Delete temp
java -cp /storage/yufe/tools/FragPipe-18.0/fragpipe/lib/fragpipe-18.0.jar com.github.chhh.utils.FileDelete /storage/yufe/results/msfragger_dia_paper/ccrcc_175/msfraggerdiadda/CPTAC_CCRCC_W_JHU_20190112_LUMOS_DDA_LIBRARY_f08_percolator_decoy_psms.tsv
Percolator: Convert to pepxml [Work dir: /storage/yufe/results/msfragger_dia_paper/ccrcc_175/msfraggerdiadda]
java -cp /storage/yufe/tools/FragPipe-18.0/fragpipe/lib/* com.dmtavt.fragpipe.tools.percolator.PercolatorOutputToPepXML CPTAC_CCRCC_W_JHU_20190112_LUMOS_C3L-00416_T.pin CPTAC_CCRCC_W_JHU_20190112_LUMOS_C3L-00416_T CPTAC_CCRCC_W_JHU_20190112_LUMOS_C3L-00416_T_percolator_target_psms.tsv CPTAC_CCRCC_W_JHU_20190112_LUMOS_C3L-00416_T_percolator_decoy_psms.tsv interact-CPTAC_CCRCC_W_JHU_20190112_LUMOS_C3L-00416_T DIA 0.7
Percolator: Delete temp
java -cp /storage/yufe/tools/FragPipe-18.0/fragpipe/lib/fragpipe-18.0.jar com.github.chhh.utils.FileDelete /storage/yufe/results/msfragger_dia_paper/ccrcc_175/msfraggerdiadda/CPTAC_CCRCC_W_JHU_20190112_LUMOS_C3L-00416_T_percolator_target_psms.tsv
Percolator: Delete temp
java -cp /storage/yufe/tools/FragPipe-18.0/fragpipe/lib/fragpipe-18.0.jar com.github.chhh.utils.FileDelete /storage/yufe/results/msfragger_dia_paper/ccrcc_175/msfraggerdiadda/CPTAC_CCRCC_W_JHU_20190112_LUMOS_C3L-00416_T_percolator_decoy_psms.tsv
Percolator: Convert to pepxml [Work dir: /storage/yufe/results/msfragger_dia_paper/ccrcc_175/msfraggerdiadda]
java -cp /storage/yufe/tools/FragPipe-18.0/fragpipe/lib/* com.dmtavt.fragpipe.tools.percolator.PercolatorOutputToPepXML CPTAC_CCRCC_W_JHU_20190112_LUMOS_C3L-00447_T.pin CPTAC_CCRCC_W_JHU_20190112_LUMOS_C3L-00447_T CPTAC_CCRCC_W_JHU_20190112_LUMOS_C3L-00447_T_percolator_target_psms.tsv CPTAC_CCRCC_W_JHU_20190112_LUMOS_C3L-00447_T_percolator_decoy_psms.tsv interact-CPTAC_CCRCC_W_JHU_20190112_LUMOS_C3L-00447_T DIA 0.7
Percolator: Delete temp
java -cp /storage/yufe/tools/FragPipe-18.0/fragpipe/lib/fragpipe-18.0.jar com.github.chhh.utils.FileDelete /storage/yufe/results/msfragger_dia_paper/ccrcc_175/msfraggerdiadda/CPTAC_CCRCC_W_JHU_20190112_LUMOS_C3L-00447_T_percolator_target_psms.tsv
Percolator: Delete temp
java -cp /storage/yufe/tools/FragPipe-18.0/fragpipe/lib/fragpipe-18.0.jar com.github.chhh.utils.FileDelete /storage/yufe/results/msfragger_dia_paper/ccrcc_175/msfraggerdiadda/CPTAC_CCRCC_W_JHU_20190112_LUMOS_C3L-00447_T_percolator_decoy_psms.tsv
Percolator: Convert to pepxml [Work dir: /storage/yufe/results/msfragger_dia_paper/ccrcc_175/msfraggerdiadda]
java -cp /storage/yufe/tools/FragPipe-18.0/fragpipe/lib/* com.dmtavt.fragpipe.tools.percolator.PercolatorOutputToPepXML CPTAC_CCRCC_W_JHU_20190112_LUMOS_DDA_LIBRARY_f01.pin CPTAC_CCRCC_W_JHU_20190112_LUMOS_DDA_LIBRARY_f01 CPTAC_CCRCC_W_JHU_20190112_LUMOS_DDA_LIBRARY_f01_percolator_target_psms.tsv CPTAC_CCRCC_W_JHU_20190112_LUMOS_DDA_LIBRARY_f01_percolator_decoy_psms.tsv interact-CPTAC_CCRCC_W_JHU_20190112_LUMOS_DDA_LIBRARY_f01 DDA 0.7
Percolator: Delete temp
java -cp /storage/yufe/tools/FragPipe-18.0/fragpipe/lib/fragpipe-18.0.jar com.github.chhh.utils.FileDelete /storage/yufe/results/msfragger_dia_paper/ccrcc_175/msfraggerdiadda/CPTAC_CCRCC_W_JHU_20190112_LUMOS_DDA_LIBRARY_f01_percolator_target_psms.tsv
Percolator: Delete temp
java -cp /storage/yufe/tools/FragPipe-18.0/fragpipe/lib/fragpipe-18.0.jar com.github.chhh.utils.FileDelete /storage/yufe/results/msfragger_dia_paper/ccrcc_175/msfraggerdiadda/CPTAC_CCRCC_W_JHU_20190112_LUMOS_DDA_LIBRARY_f01_percolator_decoy_psms.tsv
Percolator: Convert to pepxml [Work dir: /storage/yufe/results/msfragger_dia_paper/ccrcc_175/msfraggerdiadda]
java -cp /storage/yufe/tools/FragPipe-18.0/fragpipe/lib/* com.dmtavt.fragpipe.tools.percolator.PercolatorOutputToPepXML CPTAC_CCRCC_W_JHU_20190112_LUMOS_C3N-00573_NAT.pin CPTAC_CCRCC_W_JHU_20190112_LUMOS_C3N-00573_NAT CPTAC_CCRCC_W_JHU_20190112_LUMOS_C3N-00573_NAT_percolator_target_psms.tsv CPTAC_CCRCC_W_JHU_20190112_LUMOS_C3N-00573_NAT_percolator_decoy_psms.tsv interact-CPTAC_CCRCC_W_JHU_20190112_LUMOS_C3N-00573_NAT DIA 0.7
Percolator: Delete temp
java -cp /storage/yufe/tools/FragPipe-18.0/fragpipe/lib/fragpipe-18.0.jar com.github.chhh.utils.FileDelete /storage/yufe/results/msfragger_dia_paper/ccrcc_175/msfraggerdiadda/CPTAC_CCRCC_W_JHU_20190112_LUMOS_C3N-00573_NAT_percolator_target_psms.tsv
Percolator: Delete temp
java -cp /storage/yufe/tools/FragPipe-18.0/fragpipe/lib/fragpipe-18.0.jar com.github.chhh.utils.FileDelete /storage/yufe/results/msfragger_dia_paper/ccrcc_175/msfraggerdiadda/CPTAC_CCRCC_W_JHU_20190112_LUMOS_C3N-00573_NAT_percolator_decoy_psms.tsv
Percolator: Convert to pepxml [Work dir: /storage/yufe/results/msfragger_dia_paper/ccrcc_175/msfraggerdiadda]
java -cp /storage/yufe/tools/FragPipe-18.0/fragpipe/lib/* com.dmtavt.fragpipe.tools.percolator.PercolatorOutputToPepXML CPTAC_CCRCC_W_JHU_20190112_LUMOS_C3L-00418_T.pin CPTAC_CCRCC_W_JHU_20190112_LUMOS_C3L-00418_T CPTAC_CCRCC_W_JHU_20190112_LUMOS_C3L-00418_T_percolator_target_psms.tsv CPTAC_CCRCC_W_JHU_20190112_LUMOS_C3L-00418_T_percolator_decoy_psms.tsv interact-CPTAC_CCRCC_W_JHU_20190112_LUMOS_C3L-00418_T DIA 0.7
Percolator: Delete temp
java -cp /storage/yufe/tools/FragPipe-18.0/fragpipe/lib/fragpipe-18.0.jar com.github.chhh.utils.FileDelete /storage/yufe/results/msfragger_dia_paper/ccrcc_175/msfraggerdiadda/CPTAC_CCRCC_W_JHU_20190112_LUMOS_C3L-00418_T_percolator_target_psms.tsv
Percolator: Delete temp
java -cp /storage/yufe/tools/FragPipe-18.0/fragpipe/lib/fragpipe-18.0.jar com.github.chhh.utils.FileDelete /storage/yufe/results/msfragger_dia_paper/ccrcc_175/msfraggerdiadda/CPTAC_CCRCC_W_JHU_20190112_LUMOS_C3L-00418_T_percolator_decoy_psms.tsv
Percolator: Convert to pepxml [Work dir: /storage/yufe/results/msfragger_dia_paper/ccrcc_175/msfraggerdiadda]
java -cp /storage/yufe/tools/FragPipe-18.0/fragpipe/lib/* com.dmtavt.fragpipe.tools.percolator.PercolatorOutputToPepXML CPTAC_CCRCC_W_JHU_20190112_LUMOS_C3N-00149_T.pin CPTAC_CCRCC_W_JHU_20190112_LUMOS_C3N-00149_T CPTAC_CCRCC_W_JHU_20190112_LUMOS_C3N-00149_T_percolator_target_psms.tsv CPTAC_CCRCC_W_JHU_20190112_LUMOS_C3N-00149_T_percolator_decoy_psms.tsv interact-CPTAC_CCRCC_W_JHU_20190112_LUMOS_C3N-00149_T DIA 0.7
Percolator: Delete temp
java -cp /storage/yufe/tools/FragPipe-18.0/fragpipe/lib/fragpipe-18.0.jar com.github.chhh.utils.FileDelete /storage/yufe/results/msfragger_dia_paper/ccrcc_175/msfraggerdiadda/CPTAC_CCRCC_W_JHU_20190112_LUMOS_C3N-00149_T_percolator_target_psms.tsv
Percolator: Delete temp
java -cp /storage/yufe/tools/FragPipe-18.0/fragpipe/lib/fragpipe-18.0.jar com.github.chhh.utils.FileDelete /storage/yufe/results/msfragger_dia_paper/ccrcc_175/msfraggerdiadda/CPTAC_CCRCC_W_JHU_20190112_LUMOS_C3N-00149_T_percolator_decoy_psms.tsv
Percolator: Convert to pepxml [Work dir: /storage/yufe/results/msfragger_dia_paper/ccrcc_175/msfraggerdiadda]
java -cp /storage/yufe/tools/FragPipe-18.0/fragpipe/lib/* com.dmtavt.fragpipe.tools.percolator.PercolatorOutputToPepXML CPTAC_CCRCC_W_JHU_20190112_LUMOS_C3L-00448_NAT.pin CPTAC_CCRCC_W_JHU_20190112_LUMOS_C3L-00448_NAT CPTAC_CCRCC_W_JHU_20190112_LUMOS_C3L-00448_NAT_percolator_target_psms.tsv CPTAC_CCRCC_W_JHU_20190112_LUMOS_C3L-00448_NAT_percolator_decoy_psms.tsv interact-CPTAC_CCRCC_W_JHU_20190112_LUMOS_C3L-00448_NAT DIA 0.7
Percolator: Delete temp
java -cp /storage/yufe/tools/FragPipe-18.0/fragpipe/lib/fragpipe-18.0.jar com.github.chhh.utils.FileDelete /storage/yufe/results/msfragger_dia_paper/ccrcc_175/msfraggerdiadda/CPTAC_CCRCC_W_JHU_20190112_LUMOS_C3L-00448_NAT_percolator_target_psms.tsv
Percolator: Delete temp
java -cp /storage/yufe/tools/FragPipe-18.0/fragpipe/lib/fragpipe-18.0.jar com.github.chhh.utils.FileDelete /storage/yufe/results/msfragger_dia_paper/ccrcc_175/msfraggerdiadda/CPTAC_CCRCC_W_JHU_20190112_LUMOS_C3L-00448_NAT_percolator_decoy_psms.tsv
Percolator: Convert to pepxml [Work dir: /storage/yufe/results/msfragger_dia_paper/ccrcc_175/msfraggerdiadda]
java -cp /storage/yufe/tools/FragPipe-18.0/fragpipe/lib/* com.dmtavt.fragpipe.tools.percolator.PercolatorOutputToPepXML CPTAC_CCRCC_W_JHU_20190112_LUMOS_C3N-00646_T.pin CPTAC_CCRCC_W_JHU_20190112_LUMOS_C3N-00646_T CPTAC_CCRCC_W_JHU_20190112_LUMOS_C3N-00646_T_percolator_target_psms.tsv CPTAC_CCRCC_W_JHU_20190112_LUMOS_C3N-00646_T_percolator_decoy_psms.tsv interact-CPTAC_CCRCC_W_JHU_20190112_LUMOS_C3N-00646_T DIA 0.7
Percolator: Delete temp
java -cp /storage/yufe/tools/FragPipe-18.0/fragpipe/lib/fragpipe-18.0.jar com.github.chhh.utils.FileDelete /storage/yufe/results/msfragger_dia_paper/ccrcc_175/msfraggerdiadda/CPTAC_CCRCC_W_JHU_20190112_LUMOS_C3N-00646_T_percolator_target_psms.tsv
Percolator: Delete temp
java -cp /storage/yufe/tools/FragPipe-18.0/fragpipe/lib/fragpipe-18.0.jar com.github.chhh.utils.FileDelete /storage/yufe/results/msfragger_dia_paper/ccrcc_175/msfraggerdiadda/CPTAC_CCRCC_W_JHU_20190112_LUMOS_C3N-00646_T_percolator_decoy_psms.tsv
Percolator: Convert to pepxml [Work dir: /storage/yufe/results/msfragger_dia_paper/ccrcc_175/msfraggerdiadda]
java -cp /storage/yufe/tools/FragPipe-18.0/fragpipe/lib/* com.dmtavt.fragpipe.tools.percolator.PercolatorOutputToPepXML CPTAC_CCRCC_W_JHU_20190112_LUMOS_C3N-00312_NAT.pin CPTAC_CCRCC_W_JHU_20190112_LUMOS_C3N-00312_NAT CPTAC_CCRCC_W_JHU_20190112_LUMOS_C3N-00312_NAT_percolator_target_psms.tsv CPTAC_CCRCC_W_JHU_20190112_LUMOS_C3N-00312_NAT_percolator_decoy_psms.tsv interact-CPTAC_CCRCC_W_JHU_20190112_LUMOS_C3N-00312_NAT DIA 0.7
Percolator: Delete temp
java -cp /storage/yufe/tools/FragPipe-18.0/fragpipe/lib/fragpipe-18.0.jar com.github.chhh.utils.FileDelete /storage/yufe/results/msfragger_dia_paper/ccrcc_175/msfraggerdiadda/CPTAC_CCRCC_W_JHU_20190112_LUMOS_C3N-00312_NAT_percolator_target_psms.tsv
Percolator: Delete temp
java -cp /storage/yufe/tools/FragPipe-18.0/fragpipe/lib/fragpipe-18.0.jar com.github.chhh.utils.FileDelete /storage/yufe/results/msfragger_dia_paper/ccrcc_175/msfraggerdiadda/CPTAC_CCRCC_W_JHU_20190112_LUMOS_C3N-00312_NAT_percolator_decoy_psms.tsv
Percolator: Convert to pepxml [Work dir: /storage/yufe/results/msfragger_dia_paper/ccrcc_175/msfraggerdiadda]
java -cp /storage/yufe/tools/FragPipe-18.0/fragpipe/lib/* com.dmtavt.fragpipe.tools.percolator.PercolatorOutputToPepXML CPTAC_CCRCC_W_JHU_20190112_LUMOS_DDA_LIBRARY_f07.pin CPTAC_CCRCC_W_JHU_20190112_LUMOS_DDA_LIBRARY_f07 CPTAC_CCRCC_W_JHU_20190112_LUMOS_DDA_LIBRARY_f07_percolator_target_psms.tsv CPTAC_CCRCC_W_JHU_20190112_LUMOS_DDA_LIBRARY_f07_percolator_decoy_psms.tsv interact-CPTAC_CCRCC_W_JHU_20190112_LUMOS_DDA_LIBRARY_f07 DDA 0.7
Percolator: Delete temp
java -cp /storage/yufe/tools/FragPipe-18.0/fragpipe/lib/fragpipe-18.0.jar com.github.chhh.utils.FileDelete /storage/yufe/results/msfragger_dia_paper/ccrcc_175/msfraggerdiadda/CPTAC_CCRCC_W_JHU_20190112_LUMOS_DDA_LIBRARY_f07_percolator_target_psms.tsv
Percolator: Delete temp
java -cp /storage/yufe/tools/FragPipe-18.0/fragpipe/lib/fragpipe-18.0.jar com.github.chhh.utils.FileDelete /storage/yufe/results/msfragger_dia_paper/ccrcc_175/msfraggerdiadda/CPTAC_CCRCC_W_JHU_20190112_LUMOS_DDA_LIBRARY_f07_percolator_decoy_psms.tsv
Percolator: Convert to pepxml [Work dir: /storage/yufe/results/msfragger_dia_paper/ccrcc_175/msfraggerdiadda]
java -cp /storage/yufe/tools/FragPipe-18.0/fragpipe/lib/* com.dmtavt.fragpipe.tools.percolator.PercolatorOutputToPepXML CPTAC_CCRCC_W_JHU_20190112_LUMOS_C3L-00079_T.pin CPTAC_CCRCC_W_JHU_20190112_LUMOS_C3L-00079_T CPTAC_CCRCC_W_JHU_20190112_LUMOS_C3L-00079_T_percolator_target_psms.tsv CPTAC_CCRCC_W_JHU_20190112_LUMOS_C3L-00079_T_percolator_decoy_psms.tsv interact-CPTAC_CCRCC_W_JHU_20190112_LUMOS_C3L-00079_T DIA 0.7
Percolator: Delete temp
java -cp /storage/yufe/tools/FragPipe-18.0/fragpipe/lib/fragpipe-18.0.jar com.github.chhh.utils.FileDelete /storage/yufe/results/msfragger_dia_paper/ccrcc_175/msfraggerdiadda/CPTAC_CCRCC_W_JHU_20190112_LUMOS_C3L-00079_T_percolator_target_psms.tsv
Percolator: Delete temp
java -cp /storage/yufe/tools/FragPipe-18.0/fragpipe/lib/fragpipe-18.0.jar com.github.chhh.utils.FileDelete /storage/yufe/results/msfragger_dia_paper/ccrcc_175/msfraggerdiadda/CPTAC_CCRCC_W_JHU_20190112_LUMOS_C3L-00079_T_percolator_decoy_psms.tsv
Percolator: Convert to pepxml [Work dir: /storage/yufe/results/msfragger_dia_paper/ccrcc_175/msfraggerdiadda]
java -cp /storage/yufe/tools/FragPipe-18.0/fragpipe/lib/* com.dmtavt.fragpipe.tools.percolator.PercolatorOutputToPepXML CPTAC_CCRCC_W_JHU_20190112_LUMOS_C3L-00910_NAT.pin CPTAC_CCRCC_W_JHU_20190112_LUMOS_C3L-00910_NAT CPTAC_CCRCC_W_JHU_20190112_LUMOS_C3L-00910_NAT_percolator_target_psms.tsv CPTAC_CCRCC_W_JHU_20190112_LUMOS_C3L-00910_NAT_percolator_decoy_psms.tsv interact-CPTAC_CCRCC_W_JHU_20190112_LUMOS_C3L-00910_NAT DIA 0.7
Percolator: Delete temp
java -cp /storage/yufe/tools/FragPipe-18.0/fragpipe/lib/fragpipe-18.0.jar com.github.chhh.utils.FileDelete /storage/yufe/results/msfragger_dia_paper/ccrcc_175/msfraggerdiadda/CPTAC_CCRCC_W_JHU_20190112_LUMOS_C3L-00910_NAT_percolator_target_psms.tsv
Percolator: Delete temp
java -cp /storage/yufe/tools/FragPipe-18.0/fragpipe/lib/fragpipe-18.0.jar com.github.chhh.utils.FileDelete /storage/yufe/results/msfragger_dia_paper/ccrcc_175/msfraggerdiadda/CPTAC_CCRCC_W_JHU_20190112_LUMOS_C3L-00910_NAT_percolator_decoy_psms.tsv
Percolator: Convert to pepxml [Work dir: /storage/yufe/results/msfragger_dia_paper/ccrcc_175/msfraggerdiadda]
java -cp /storage/yufe/tools/FragPipe-18.0/fragpipe/lib/* com.dmtavt.fragpipe.tools.percolator.PercolatorOutputToPepXML CPTAC_CCRCC_W_JHU_20190112_LUMOS_C3L-00026_NAT.pin CPTAC_CCRCC_W_JHU_20190112_LUMOS_C3L-00026_NAT CPTAC_CCRCC_W_JHU_20190112_LUMOS_C3L-00026_NAT_percolator_target_psms.tsv CPTAC_CCRCC_W_JHU_20190112_LUMOS_C3L-00026_NAT_percolator_decoy_psms.tsv interact-CPTAC_CCRCC_W_JHU_20190112_LUMOS_C3L-00026_NAT DIA 0.7
Percolator: Delete temp
java -cp /storage/yufe/tools/FragPipe-18.0/fragpipe/lib/fragpipe-18.0.jar com.github.chhh.utils.FileDelete /storage/yufe/results/msfragger_dia_paper/ccrcc_175/msfraggerdiadda/CPTAC_CCRCC_W_JHU_20190112_LUMOS_C3L-00026_NAT_percolator_target_psms.tsv
Percolator: Delete temp
java -cp /storage/yufe/tools/FragPipe-18.0/fragpipe/lib/fragpipe-18.0.jar com.github.chhh.utils.FileDelete /storage/yufe/results/msfragger_dia_paper/ccrcc_175/msfraggerdiadda/CPTAC_CCRCC_W_JHU_20190112_LUMOS_C3L-00026_NAT_percolator_decoy_psms.tsv
Percolator: Convert to pepxml [Work dir: /storage/yufe/results/msfragger_dia_paper/ccrcc_175/msfraggerdiadda]
java -cp /storage/yufe/tools/FragPipe-18.0/fragpipe/lib/* com.dmtavt.fragpipe.tools.percolator.PercolatorOutputToPepXML CPTAC_CCRCC_W_JHU_20190112_LUMOS_C3L-01882_NAT.pin CPTAC_CCRCC_W_JHU_20190112_LUMOS_C3L-01882_NAT CPTAC_CCRCC_W_JHU_20190112_LUMOS_C3L-01882_NAT_percolator_target_psms.tsv CPTAC_CCRCC_W_JHU_20190112_LUMOS_C3L-01882_NAT_percolator_decoy_psms.tsv interact-CPTAC_CCRCC_W_JHU_20190112_LUMOS_C3L-01882_NAT DIA 0.7
Percolator: Delete temp
java -cp /storage/yufe/tools/FragPipe-18.0/fragpipe/lib/fragpipe-18.0.jar com.github.chhh.utils.FileDelete /storage/yufe/results/msfragger_dia_paper/ccrcc_175/msfraggerdiadda/CPTAC_CCRCC_W_JHU_20190112_LUMOS_C3L-01882_NAT_percolator_target_psms.tsv
Percolator: Delete temp
java -cp /storage/yufe/tools/FragPipe-18.0/fragpipe/lib/fragpipe-18.0.jar com.github.chhh.utils.FileDelete /storage/yufe/results/msfragger_dia_paper/ccrcc_175/msfraggerdiadda/CPTAC_CCRCC_W_JHU_20190112_LUMOS_C3L-01882_NAT_percolator_decoy_psms.tsv
Percolator: Convert to pepxml [Work dir: /storage/yufe/results/msfragger_dia_paper/ccrcc_175/msfraggerdiadda]
java -cp /storage/yufe/tools/FragPipe-18.0/fragpipe/lib/* com.dmtavt.fragpipe.tools.percolator.PercolatorOutputToPepXML CPTAC_CCRCC_W_JHU_20190112_LUMOS_C3L-00097_NAT.pin CPTAC_CCRCC_W_JHU_20190112_LUMOS_C3L-00097_NAT CPTAC_CCRCC_W_JHU_20190112_LUMOS_C3L-00097_NAT_percolator_target_psms.tsv CPTAC_CCRCC_W_JHU_20190112_LUMOS_C3L-00097_NAT_percolator_decoy_psms.tsv interact-CPTAC_CCRCC_W_JHU_20190112_LUMOS_C3L-00097_NAT DIA 0.7
Percolator: Delete temp
java -cp /storage/yufe/tools/FragPipe-18.0/fragpipe/lib/fragpipe-18.0.jar com.github.chhh.utils.FileDelete /storage/yufe/results/msfragger_dia_paper/ccrcc_175/msfraggerdiadda/CPTAC_CCRCC_W_JHU_20190112_LUMOS_C3L-00097_NAT_percolator_target_psms.tsv
Percolator: Delete temp
java -cp /storage/yufe/tools/FragPipe-18.0/fragpipe/lib/fragpipe-18.0.jar com.github.chhh.utils.FileDelete /storage/yufe/results/msfragger_dia_paper/ccrcc_175/msfraggerdiadda/CPTAC_CCRCC_W_JHU_20190112_LUMOS_C3L-00097_NAT_percolator_decoy_psms.tsv
Percolator: Convert to pepxml [Work dir: /storage/yufe/results/msfragger_dia_paper/ccrcc_175/msfraggerdiadda]
java -cp /storage/yufe/tools/FragPipe-18.0/fragpipe/lib/* com.dmtavt.fragpipe.tools.percolator.PercolatorOutputToPepXML CPTAC_CCRCC_W_JHU_20190112_LUMOS_C3N-00242_NAT.pin CPTAC_CCRCC_W_JHU_20190112_LUMOS_C3N-00242_NAT CPTAC_CCRCC_W_JHU_20190112_LUMOS_C3N-00242_NAT_percolator_target_psms.tsv CPTAC_CCRCC_W_JHU_20190112_LUMOS_C3N-00242_NAT_percolator_decoy_psms.tsv interact-CPTAC_CCRCC_W_JHU_20190112_LUMOS_C3N-00242_NAT DIA 0.7
Percolator: Delete temp
java -cp /storage/yufe/tools/FragPipe-18.0/fragpipe/lib/fragpipe-18.0.jar com.github.chhh.utils.FileDelete /storage/yufe/results/msfragger_dia_paper/ccrcc_175/msfraggerdiadda/CPTAC_CCRCC_W_JHU_20190112_LUMOS_C3N-00242_NAT_percolator_target_psms.tsv
Percolator: Delete temp
java -cp /storage/yufe/tools/FragPipe-18.0/fragpipe/lib/fragpipe-18.0.jar com.github.chhh.utils.FileDelete /storage/yufe/results/msfragger_dia_paper/ccrcc_175/msfraggerdiadda/CPTAC_CCRCC_W_JHU_20190112_LUMOS_C3N-00242_NAT_percolator_decoy_psms.tsv
Percolator: Convert to pepxml [Work dir: /storage/yufe/results/msfragger_dia_paper/ccrcc_175/msfraggerdiadda]
java -cp /storage/yufe/tools/FragPipe-18.0/fragpipe/lib/* com.dmtavt.fragpipe.tools.percolator.PercolatorOutputToPepXML CPTAC_CCRCC_W_JHU_20190112_LUMOS_C3L-01607_NAT.pin CPTAC_CCRCC_W_JHU_20190112_LUMOS_C3L-01607_NAT CPTAC_CCRCC_W_JHU_20190112_LUMOS_C3L-01607_NAT_percolator_target_psms.tsv CPTAC_CCRCC_W_JHU_20190112_LUMOS_C3L-01607_NAT_percolator_decoy_psms.tsv interact-CPTAC_CCRCC_W_JHU_20190112_LUMOS_C3L-01607_NAT DIA 0.7
Percolator: Delete temp
java -cp /storage/yufe/tools/FragPipe-18.0/fragpipe/lib/fragpipe-18.0.jar com.github.chhh.utils.FileDelete /storage/yufe/results/msfragger_dia_paper/ccrcc_175/msfraggerdiadda/CPTAC_CCRCC_W_JHU_20190112_LUMOS_C3L-01607_NAT_percolator_target_psms.tsv
Percolator: Delete temp
java -cp /storage/yufe/tools/FragPipe-18.0/fragpipe/lib/fragpipe-18.0.jar com.github.chhh.utils.FileDelete /storage/yufe/results/msfragger_dia_paper/ccrcc_175/msfraggerdiadda/CPTAC_CCRCC_W_JHU_20190112_LUMOS_C3L-01607_NAT_percolator_decoy_psms.tsv
Percolator: Convert to pepxml [Work dir: /storage/yufe/results/msfragger_dia_paper/ccrcc_175/msfraggerdiadda]
java -cp /storage/yufe/tools/FragPipe-18.0/fragpipe/lib/* com.dmtavt.fragpipe.tools.percolator.PercolatorOutputToPepXML CPTAC_CCRCC_W_JHU_20190112_LUMOS_C3L-00917_T.pin CPTAC_CCRCC_W_JHU_20190112_LUMOS_C3L-00917_T CPTAC_CCRCC_W_JHU_20190112_LUMOS_C3L-00917_T_percolator_target_psms.tsv CPTAC_CCRCC_W_JHU_20190112_LUMOS_C3L-00917_T_percolator_decoy_psms.tsv interact-CPTAC_CCRCC_W_JHU_20190112_LUMOS_C3L-00917_T DIA 0.7
Percolator: Delete temp
java -cp /storage/yufe/tools/FragPipe-18.0/fragpipe/lib/fragpipe-18.0.jar com.github.chhh.utils.FileDelete /storage/yufe/results/msfragger_dia_paper/ccrcc_175/msfraggerdiadda/CPTAC_CCRCC_W_JHU_20190112_LUMOS_C3L-00917_T_percolator_target_psms.tsv
Percolator: Delete temp
java -cp /storage/yufe/tools/FragPipe-18.0/fragpipe/lib/fragpipe-18.0.jar com.github.chhh.utils.FileDelete /storage/yufe/results/msfragger_dia_paper/ccrcc_175/msfraggerdiadda/CPTAC_CCRCC_W_JHU_20190112_LUMOS_C3L-00917_T_percolator_decoy_psms.tsv
Percolator: Convert to pepxml [Work dir: /storage/yufe/results/msfragger_dia_paper/ccrcc_175/msfraggerdiadda]
java -cp /storage/yufe/tools/FragPipe-18.0/fragpipe/lib/* com.dmtavt.fragpipe.tools.percolator.PercolatorOutputToPepXML CPTAC_CCRCC_W_JHU_20190112_LUMOS_C3L-00791_NAT.pin CPTAC_CCRCC_W_JHU_20190112_LUMOS_C3L-00791_NAT CPTAC_CCRCC_W_JHU_20190112_LUMOS_C3L-00791_NAT_percolator_target_psms.tsv CPTAC_CCRCC_W_JHU_20190112_LUMOS_C3L-00791_NAT_percolator_decoy_psms.tsv interact-CPTAC_CCRCC_W_JHU_20190112_LUMOS_C3L-00791_NAT DIA 0.7
Percolator: Delete temp
java -cp /storage/yufe/tools/FragPipe-18.0/fragpipe/lib/fragpipe-18.0.jar com.github.chhh.utils.FileDelete /storage/yufe/results/msfragger_dia_paper/ccrcc_175/msfraggerdiadda/CPTAC_CCRCC_W_JHU_20190112_LUMOS_C3L-00791_NAT_percolator_target_psms.tsv
Percolator: Delete temp
java -cp /storage/yufe/tools/FragPipe-18.0/fragpipe/lib/fragpipe-18.0.jar com.github.chhh.utils.FileDelete /storage/yufe/results/msfragger_dia_paper/ccrcc_175/msfraggerdiadda/CPTAC_CCRCC_W_JHU_20190112_LUMOS_C3L-00791_NAT_percolator_decoy_psms.tsv
Percolator: Convert to pepxml [Work dir: /storage/yufe/results/msfragger_dia_paper/ccrcc_175/msfraggerdiadda]
java -cp /storage/yufe/tools/FragPipe-18.0/fragpipe/lib/* com.dmtavt.fragpipe.tools.percolator.PercolatorOutputToPepXML CPTAC_CCRCC_W_JHU_20190112_LUMOS_C3N-00177_NAT.pin CPTAC_CCRCC_W_JHU_20190112_LUMOS_C3N-00177_NAT CPTAC_CCRCC_W_JHU_20190112_LUMOS_C3N-00177_NAT_percolator_target_psms.tsv CPTAC_CCRCC_W_JHU_20190112_LUMOS_C3N-00177_NAT_percolator_decoy_psms.tsv interact-CPTAC_CCRCC_W_JHU_20190112_LUMOS_C3N-00177_NAT DIA 0.7
Percolator: Delete temp
java -cp /storage/yufe/tools/FragPipe-18.0/fragpipe/lib/fragpipe-18.0.jar com.github.chhh.utils.FileDelete /storage/yufe/results/msfragger_dia_paper/ccrcc_175/msfraggerdiadda/CPTAC_CCRCC_W_JHU_20190112_LUMOS_C3N-00177_NAT_percolator_target_psms.tsv
Percolator: Delete temp
java -cp /storage/yufe/tools/FragPipe-18.0/fragpipe/lib/fragpipe-18.0.jar com.github.chhh.utils.FileDelete /storage/yufe/results/msfragger_dia_paper/ccrcc_175/msfraggerdiadda/CPTAC_CCRCC_W_JHU_20190112_LUMOS_C3N-00177_NAT_percolator_decoy_psms.tsv
Percolator: Convert to pepxml [Work dir: /storage/yufe/results/msfragger_dia_paper/ccrcc_175/msfraggerdiadda]
java -cp /storage/yufe/tools/FragPipe-18.0/fragpipe/lib/* com.dmtavt.fragpipe.tools.percolator.PercolatorOutputToPepXML CPTAC_CCRCC_W_JHU_20190112_LUMOS_C3N-00733_NAT.pin CPTAC_CCRCC_W_JHU_20190112_LUMOS_C3N-00733_NAT CPTAC_CCRCC_W_JHU_20190112_LUMOS_C3N-00733_NAT_percolator_target_psms.tsv CPTAC_CCRCC_W_JHU_20190112_LUMOS_C3N-00733_NAT_percolator_decoy_psms.tsv interact-CPTAC_CCRCC_W_JHU_20190112_LUMOS_C3N-00733_NAT DIA 0.7
Percolator: Delete temp
java -cp /storage/yufe/tools/FragPipe-18.0/fragpipe/lib/fragpipe-18.0.jar com.github.chhh.utils.FileDelete /storage/yufe/results/msfragger_dia_paper/ccrcc_175/msfraggerdiadda/CPTAC_CCRCC_W_JHU_20190112_LUMOS_C3N-00733_NAT_percolator_target_psms.tsv
Percolator: Delete temp
java -cp /storage/yufe/tools/FragPipe-18.0/fragpipe/lib/fragpipe-18.0.jar com.github.chhh.utils.FileDelete /storage/yufe/results/msfragger_dia_paper/ccrcc_175/msfraggerdiadda/CPTAC_CCRCC_W_JHU_20190112_LUMOS_C3N-00733_NAT_percolator_decoy_psms.tsv
Percolator: Convert to pepxml [Work dir: /storage/yufe/results/msfragger_dia_paper/ccrcc_175/msfraggerdiadda]
java -cp /storage/yufe/tools/FragPipe-18.0/fragpipe/lib/* com.dmtavt.fragpipe.tools.percolator.PercolatorOutputToPepXML CPTAC_CCRCC_W_JHU_20190112_LUMOS_C3N-00244_NAT.pin CPTAC_CCRCC_W_JHU_20190112_LUMOS_C3N-00244_NAT CPTAC_CCRCC_W_JHU_20190112_LUMOS_C3N-00244_NAT_percolator_target_psms.tsv CPTAC_CCRCC_W_JHU_20190112_LUMOS_C3N-00244_NAT_percolator_decoy_psms.tsv interact-CPTAC_CCRCC_W_JHU_20190112_LUMOS_C3N-00244_NAT DIA 0.7
Percolator: Delete temp
java -cp /storage/yufe/tools/FragPipe-18.0/fragpipe/lib/fragpipe-18.0.jar com.github.chhh.utils.FileDelete /storage/yufe/results/msfragger_dia_paper/ccrcc_175/msfraggerdiadda/CPTAC_CCRCC_W_JHU_20190112_LUMOS_C3N-00244_NAT_percolator_target_psms.tsv
Percolator: Delete temp
java -cp /storage/yufe/tools/FragPipe-18.0/fragpipe/lib/fragpipe-18.0.jar com.github.chhh.utils.FileDelete /storage/yufe/results/msfragger_dia_paper/ccrcc_175/msfraggerdiadda/CPTAC_CCRCC_W_JHU_20190112_LUMOS_C3N-00244_NAT_percolator_decoy_psms.tsv
Percolator: Convert to pepxml [Work dir: /storage/yufe/results/msfragger_dia_paper/ccrcc_175/msfraggerdiadda]
java -cp /storage/yufe/tools/FragPipe-18.0/fragpipe/lib/* com.dmtavt.fragpipe.tools.percolator.PercolatorOutputToPepXML CPTAC_CCRCC_W_JHU_20190112_LUMOS_C3N-00491_T.pin CPTAC_CCRCC_W_JHU_20190112_LUMOS_C3N-00491_T CPTAC_CCRCC_W_JHU_20190112_LUMOS_C3N-00491_T_percolator_target_psms.tsv CPTAC_CCRCC_W_JHU_20190112_LUMOS_C3N-00491_T_percolator_decoy_psms.tsv interact-CPTAC_CCRCC_W_JHU_20190112_LUMOS_C3N-00491_T DIA 0.7
Percolator: Delete temp
java -cp /storage/yufe/tools/FragPipe-18.0/fragpipe/lib/fragpipe-18.0.jar com.github.chhh.utils.FileDelete /storage/yufe/results/msfragger_dia_paper/ccrcc_175/msfraggerdiadda/CPTAC_CCRCC_W_JHU_20190112_LUMOS_C3N-00491_T_percolator_target_psms.tsv
Percolator: Delete temp
java -cp /storage/yufe/tools/FragPipe-18.0/fragpipe/lib/fragpipe-18.0.jar com.github.chhh.utils.FileDelete /storage/yufe/results/msfragger_dia_paper/ccrcc_175/msfraggerdiadda/CPTAC_CCRCC_W_JHU_20190112_LUMOS_C3N-00491_T_percolator_decoy_psms.tsv
Percolator: Convert to pepxml [Work dir: /storage/yufe/results/msfragger_dia_paper/ccrcc_175/msfraggerdiadda]
java -cp /storage/yufe/tools/FragPipe-18.0/fragpipe/lib/* com.dmtavt.fragpipe.tools.percolator.PercolatorOutputToPepXML CPTAC_CCRCC_W_JHU_20190112_LUMOS_C3N-01648_NAT.pin CPTAC_CCRCC_W_JHU_20190112_LUMOS_C3N-01648_NAT CPTAC_CCRCC_W_JHU_20190112_LUMOS_C3N-01648_NAT_percolator_target_psms.tsv CPTAC_CCRCC_W_JHU_20190112_LUMOS_C3N-01648_NAT_percolator_decoy_psms.tsv interact-CPTAC_CCRCC_W_JHU_20190112_LUMOS_C3N-01648_NAT DIA 0.7
Percolator: Delete temp
java -cp /storage/yufe/tools/FragPipe-18.0/fragpipe/lib/fragpipe-18.0.jar com.github.chhh.utils.FileDelete /storage/yufe/results/msfragger_dia_paper/ccrcc_175/msfraggerdiadda/CPTAC_CCRCC_W_JHU_20190112_LUMOS_C3N-01648_NAT_percolator_target_psms.tsv
Percolator: Delete temp
java -cp /storage/yufe/tools/FragPipe-18.0/fragpipe/lib/fragpipe-18.0.jar com.github.chhh.utils.FileDelete /storage/yufe/results/msfragger_dia_paper/ccrcc_175/msfraggerdiadda/CPTAC_CCRCC_W_JHU_20190112_LUMOS_C3N-01648_NAT_percolator_decoy_psms.tsv
Percolator: Convert to pepxml [Work dir: /storage/yufe/results/msfragger_dia_paper/ccrcc_175/msfraggerdiadda]
java -cp /storage/yufe/tools/FragPipe-18.0/fragpipe/lib/* com.dmtavt.fragpipe.tools.percolator.PercolatorOutputToPepXML CPTAC_CCRCC_W_JHU_20190112_LUMOS_C3N-00148_NAT.pin CPTAC_CCRCC_W_JHU_20190112_LUMOS_C3N-00148_NAT CPTAC_CCRCC_W_JHU_20190112_LUMOS_C3N-00148_NAT_percolator_target_psms.tsv CPTAC_CCRCC_W_JHU_20190112_LUMOS_C3N-00148_NAT_percolator_decoy_psms.tsv interact-CPTAC_CCRCC_W_JHU_20190112_LUMOS_C3N-00148_NAT DIA 0.7
Percolator: Delete temp
java -cp /storage/yufe/tools/FragPipe-18.0/fragpipe/lib/fragpipe-18.0.jar com.github.chhh.utils.FileDelete /storage/yufe/results/msfragger_dia_paper/ccrcc_175/msfraggerdiadda/CPTAC_CCRCC_W_JHU_20190112_LUMOS_C3N-00148_NAT_percolator_target_psms.tsv
Percolator: Delete temp
java -cp /storage/yufe/tools/FragPipe-18.0/fragpipe/lib/fragpipe-18.0.jar com.github.chhh.utils.FileDelete /storage/yufe/results/msfragger_dia_paper/ccrcc_175/msfraggerdiadda/CPTAC_CCRCC_W_JHU_20190112_LUMOS_C3N-00148_NAT_percolator_decoy_psms.tsv
Percolator: Convert to pepxml [Work dir: /storage/yufe/results/msfragger_dia_paper/ccrcc_175/msfraggerdiadda]
java -cp /storage/yufe/tools/FragPipe-18.0/fragpipe/lib/* com.dmtavt.fragpipe.tools.percolator.PercolatorOutputToPepXML CPTAC_CCRCC_W_JHU_20190112_LUMOS_C3N-00317_T.pin CPTAC_CCRCC_W_JHU_20190112_LUMOS_C3N-00317_T CPTAC_CCRCC_W_JHU_20190112_LUMOS_C3N-00317_T_percolator_target_psms.tsv CPTAC_CCRCC_W_JHU_20190112_LUMOS_C3N-00317_T_percolator_decoy_psms.tsv interact-CPTAC_CCRCC_W_JHU_20190112_LUMOS_C3N-00317_T DIA 0.7
Percolator: Delete temp
java -cp /storage/yufe/tools/FragPipe-18.0/fragpipe/lib/fragpipe-18.0.jar com.github.chhh.utils.FileDelete /storage/yufe/results/msfragger_dia_paper/ccrcc_175/msfraggerdiadda/CPTAC_CCRCC_W_JHU_20190112_LUMOS_C3N-00317_T_percolator_target_psms.tsv
Percolator: Delete temp
java -cp /storage/yufe/tools/FragPipe-18.0/fragpipe/lib/fragpipe-18.0.jar com.github.chhh.utils.FileDelete /storage/yufe/results/msfragger_dia_paper/ccrcc_175/msfraggerdiadda/CPTAC_CCRCC_W_JHU_20190112_LUMOS_C3N-00317_T_percolator_decoy_psms.tsv
Percolator: Convert to pepxml [Work dir: /storage/yufe/results/msfragger_dia_paper/ccrcc_175/msfraggerdiadda]
java -cp /storage/yufe/tools/FragPipe-18.0/fragpipe/lib/* com.dmtavt.fragpipe.tools.percolator.PercolatorOutputToPepXML CPTAC_CCRCC_W_JHU_20190112_LUMOS_C3L-01281_NAT.pin CPTAC_CCRCC_W_JHU_20190112_LUMOS_C3L-01281_NAT CPTAC_CCRCC_W_JHU_20190112_LUMOS_C3L-01281_NAT_percolator_target_psms.tsv CPTAC_CCRCC_W_JHU_20190112_LUMOS_C3L-01281_NAT_percolator_decoy_psms.tsv interact-CPTAC_CCRCC_W_JHU_20190112_LUMOS_C3L-01281_NAT DIA 0.7
Percolator: Delete temp
java -cp /storage/yufe/tools/FragPipe-18.0/fragpipe/lib/fragpipe-18.0.jar com.github.chhh.utils.FileDelete /storage/yufe/results/msfragger_dia_paper/ccrcc_175/msfraggerdiadda/CPTAC_CCRCC_W_JHU_20190112_LUMOS_C3L-01281_NAT_percolator_target_psms.tsv
Percolator: Delete temp
java -cp /storage/yufe/tools/FragPipe-18.0/fragpipe/lib/fragpipe-18.0.jar com.github.chhh.utils.FileDelete /storage/yufe/results/msfragger_dia_paper/ccrcc_175/msfraggerdiadda/CPTAC_CCRCC_W_JHU_20190112_LUMOS_C3L-01281_NAT_percolator_decoy_psms.tsv
Percolator: Convert to pepxml [Work dir: /storage/yufe/results/msfragger_dia_paper/ccrcc_175/msfraggerdiadda]
java -cp /storage/yufe/tools/FragPipe-18.0/fragpipe/lib/* com.dmtavt.fragpipe.tools.percolator.PercolatorOutputToPepXML CPTAC_CCRCC_W_JHU_20190112_LUMOS_C3L-00766_T.pin CPTAC_CCRCC_W_JHU_20190112_LUMOS_C3L-00766_T CPTAC_CCRCC_W_JHU_20190112_LUMOS_C3L-00766_T_percolator_target_psms.tsv CPTAC_CCRCC_W_JHU_20190112_LUMOS_C3L-00766_T_percolator_decoy_psms.tsv interact-CPTAC_CCRCC_W_JHU_20190112_LUMOS_C3L-00766_T DIA 0.7
Percolator: Delete temp
java -cp /storage/yufe/tools/FragPipe-18.0/fragpipe/lib/fragpipe-18.0.jar com.github.chhh.utils.FileDelete /storage/yufe/results/msfragger_dia_paper/ccrcc_175/msfraggerdiadda/CPTAC_CCRCC_W_JHU_20190112_LUMOS_C3L-00766_T_percolator_target_psms.tsv
Percolator: Delete temp
java -cp /storage/yufe/tools/FragPipe-18.0/fragpipe/lib/fragpipe-18.0.jar com.github.chhh.utils.FileDelete /storage/yufe/results/msfragger_dia_paper/ccrcc_175/msfraggerdiadda/CPTAC_CCRCC_W_JHU_20190112_LUMOS_C3L-00766_T_percolator_decoy_psms.tsv
Percolator: Convert to pepxml [Work dir: /storage/yufe/results/msfragger_dia_paper/ccrcc_175/msfraggerdiadda]
java -cp /storage/yufe/tools/FragPipe-18.0/fragpipe/lib/* com.dmtavt.fragpipe.tools.percolator.PercolatorOutputToPepXML CPTAC_CCRCC_W_JHU_20190112_LUMOS_C3L-00607_T.pin CPTAC_CCRCC_W_JHU_20190112_LUMOS_C3L-00607_T CPTAC_CCRCC_W_JHU_20190112_LUMOS_C3L-00607_T_percolator_target_psms.tsv CPTAC_CCRCC_W_JHU_20190112_LUMOS_C3L-00607_T_percolator_decoy_psms.tsv interact-CPTAC_CCRCC_W_JHU_20190112_LUMOS_C3L-00607_T DIA 0.7
Percolator: Delete temp
java -cp /storage/yufe/tools/FragPipe-18.0/fragpipe/lib/fragpipe-18.0.jar com.github.chhh.utils.FileDelete /storage/yufe/results/msfragger_dia_paper/ccrcc_175/msfraggerdiadda/CPTAC_CCRCC_W_JHU_20190112_LUMOS_C3L-00607_T_percolator_target_psms.tsv
Percolator: Delete temp
java -cp /storage/yufe/tools/FragPipe-18.0/fragpipe/lib/fragpipe-18.0.jar com.github.chhh.utils.FileDelete /storage/yufe/results/msfragger_dia_paper/ccrcc_175/msfraggerdiadda/CPTAC_CCRCC_W_JHU_20190112_LUMOS_C3L-00607_T_percolator_decoy_psms.tsv
Percolator: Convert to pepxml [Work dir: /storage/yufe/results/msfragger_dia_paper/ccrcc_175/msfraggerdiadda]
java -cp /storage/yufe/tools/FragPipe-18.0/fragpipe/lib/* com.dmtavt.fragpipe.tools.percolator.PercolatorOutputToPepXML CPTAC_CCRCC_W_JHU_20190112_LUMOS_C3N-01524_NAT.pin CPTAC_CCRCC_W_JHU_20190112_LUMOS_C3N-01524_NAT CPTAC_CCRCC_W_JHU_20190112_LUMOS_C3N-01524_NAT_percolator_target_psms.tsv CPTAC_CCRCC_W_JHU_20190112_LUMOS_C3N-01524_NAT_percolator_decoy_psms.tsv interact-CPTAC_CCRCC_W_JHU_20190112_LUMOS_C3N-01524_NAT DIA 0.7
Percolator: Delete temp
java -cp /storage/yufe/tools/FragPipe-18.0/fragpipe/lib/fragpipe-18.0.jar com.github.chhh.utils.FileDelete /storage/yufe/results/msfragger_dia_paper/ccrcc_175/msfraggerdiadda/CPTAC_CCRCC_W_JHU_20190112_LUMOS_C3N-01524_NAT_percolator_target_psms.tsv
Percolator: Delete temp
java -cp /storage/yufe/tools/FragPipe-18.0/fragpipe/lib/fragpipe-18.0.jar com.github.chhh.utils.FileDelete /storage/yufe/results/msfragger_dia_paper/ccrcc_175/msfraggerdiadda/CPTAC_CCRCC_W_JHU_20190112_LUMOS_C3N-01524_NAT_percolator_decoy_psms.tsv
Percolator: Convert to pepxml [Work dir: /storage/yufe/results/msfragger_dia_paper/ccrcc_175/msfraggerdiadda]
java -cp /storage/yufe/tools/FragPipe-18.0/fragpipe/lib/* com.dmtavt.fragpipe.tools.percolator.PercolatorOutputToPepXML CPTAC_CCRCC_W_JHU_20190112_LUMOS_C3L-01286_T.pin CPTAC_CCRCC_W_JHU_20190112_LUMOS_C3L-01286_T CPTAC_CCRCC_W_JHU_20190112_LUMOS_C3L-01286_T_percolator_target_psms.tsv CPTAC_CCRCC_W_JHU_20190112_LUMOS_C3L-01286_T_percolator_decoy_psms.tsv interact-CPTAC_CCRCC_W_JHU_20190112_LUMOS_C3L-01286_T DIA 0.7
Percolator: Delete temp
java -cp /storage/yufe/tools/FragPipe-18.0/fragpipe/lib/fragpipe-18.0.jar com.github.chhh.utils.FileDelete /storage/yufe/results/msfragger_dia_paper/ccrcc_175/msfraggerdiadda/CPTAC_CCRCC_W_JHU_20190112_LUMOS_C3L-01286_T_percolator_target_psms.tsv
Percolator: Delete temp
java -cp /storage/yufe/tools/FragPipe-18.0/fragpipe/lib/fragpipe-18.0.jar com.github.chhh.utils.FileDelete /storage/yufe/results/msfragger_dia_paper/ccrcc_175/msfraggerdiadda/CPTAC_CCRCC_W_JHU_20190112_LUMOS_C3L-01286_T_percolator_decoy_psms.tsv
Percolator: Convert to pepxml [Work dir: /storage/yufe/results/msfragger_dia_paper/ccrcc_175/msfraggerdiadda]
java -cp /storage/yufe/tools/FragPipe-18.0/fragpipe/lib/* com.dmtavt.fragpipe.tools.percolator.PercolatorOutputToPepXML CPTAC_CCRCC_W_JHU_20190112_LUMOS_C3L-01288_T.pin CPTAC_CCRCC_W_JHU_20190112_LUMOS_C3L-01288_T CPTAC_CCRCC_W_JHU_20190112_LUMOS_C3L-01288_T_percolator_target_psms.tsv CPTAC_CCRCC_W_JHU_20190112_LUMOS_C3L-01288_T_percolator_decoy_psms.tsv interact-CPTAC_CCRCC_W_JHU_20190112_LUMOS_C3L-01288_T DIA 0.7
Percolator: Delete temp
java -cp /storage/yufe/tools/FragPipe-18.0/fragpipe/lib/fragpipe-18.0.jar com.github.chhh.utils.FileDelete /storage/yufe/results/msfragger_dia_paper/ccrcc_175/msfraggerdiadda/CPTAC_CCRCC_W_JHU_20190112_LUMOS_C3L-01288_T_percolator_target_psms.tsv
Percolator: Delete temp
java -cp /storage/yufe/tools/FragPipe-18.0/fragpipe/lib/fragpipe-18.0.jar com.github.chhh.utils.FileDelete /storage/yufe/results/msfragger_dia_paper/ccrcc_175/msfraggerdiadda/CPTAC_CCRCC_W_JHU_20190112_LUMOS_C3L-01288_T_percolator_decoy_psms.tsv
Percolator: Convert to pepxml [Work dir: /storage/yufe/results/msfragger_dia_paper/ccrcc_175/msfraggerdiadda]
java -cp /storage/yufe/tools/FragPipe-18.0/fragpipe/lib/* com.dmtavt.fragpipe.tools.percolator.PercolatorOutputToPepXML CPTAC_CCRCC_W_JHU_20190112_LUMOS_C3N-01361_NAT.pin CPTAC_CCRCC_W_JHU_20190112_LUMOS_C3N-01361_NAT CPTAC_CCRCC_W_JHU_20190112_LUMOS_C3N-01361_NAT_percolator_target_psms.tsv CPTAC_CCRCC_W_JHU_20190112_LUMOS_C3N-01361_NAT_percolator_decoy_psms.tsv interact-CPTAC_CCRCC_W_JHU_20190112_LUMOS_C3N-01361_NAT DIA 0.7
Percolator: Delete temp
java -cp /storage/yufe/tools/FragPipe-18.0/fragpipe/lib/fragpipe-18.0.jar com.github.chhh.utils.FileDelete /storage/yufe/results/msfragger_dia_paper/ccrcc_175/msfraggerdiadda/CPTAC_CCRCC_W_JHU_20190112_LUMOS_C3N-01361_NAT_percolator_target_psms.tsv
Percolator: Delete temp
java -cp /storage/yufe/tools/FragPipe-18.0/fragpipe/lib/fragpipe-18.0.jar com.github.chhh.utils.FileDelete /storage/yufe/results/msfragger_dia_paper/ccrcc_175/msfraggerdiadda/CPTAC_CCRCC_W_JHU_20190112_LUMOS_C3N-01361_NAT_percolator_decoy_psms.tsv
Percolator: Convert to pepxml [Work dir: /storage/yufe/results/msfragger_dia_paper/ccrcc_175/msfraggerdiadda]
java -cp /storage/yufe/tools/FragPipe-18.0/fragpipe/lib/* com.dmtavt.fragpipe.tools.percolator.PercolatorOutputToPepXML CPTAC_CCRCC_W_JHU_20190112_LUMOS_C3N-00495_T.pin CPTAC_CCRCC_W_JHU_20190112_LUMOS_C3N-00495_T CPTAC_CCRCC_W_JHU_20190112_LUMOS_C3N-00495_T_percolator_target_psms.tsv CPTAC_CCRCC_W_JHU_20190112_LUMOS_C3N-00495_T_percolator_decoy_psms.tsv interact-CPTAC_CCRCC_W_JHU_20190112_LUMOS_C3N-00495_T DIA 0.7
Percolator: Delete temp
java -cp /storage/yufe/tools/FragPipe-18.0/fragpipe/lib/fragpipe-18.0.jar com.github.chhh.utils.FileDelete /storage/yufe/results/msfragger_dia_paper/ccrcc_175/msfraggerdiadda/CPTAC_CCRCC_W_JHU_20190112_LUMOS_C3N-00495_T_percolator_target_psms.tsv
Percolator: Delete temp
java -cp /storage/yufe/tools/FragPipe-18.0/fragpipe/lib/fragpipe-18.0.jar com.github.chhh.utils.FileDelete /storage/yufe/results/msfragger_dia_paper/ccrcc_175/msfraggerdiadda/CPTAC_CCRCC_W_JHU_20190112_LUMOS_C3N-00495_T_percolator_decoy_psms.tsv
Percolator: Convert to pepxml [Work dir: /storage/yufe/results/msfragger_dia_paper/ccrcc_175/msfraggerdiadda]
java -cp /storage/yufe/tools/FragPipe-18.0/fragpipe/lib/* com.dmtavt.fragpipe.tools.percolator.PercolatorOutputToPepXML CPTAC_CCRCC_W_JHU_20190112_LUMOS_C3L-00369_NAT.pin CPTAC_CCRCC_W_JHU_20190112_LUMOS_C3L-00369_NAT CPTAC_CCRCC_W_JHU_20190112_LUMOS_C3L-00369_NAT_percolator_target_psms.tsv CPTAC_CCRCC_W_JHU_20190112_LUMOS_C3L-00369_NAT_percolator_decoy_psms.tsv interact-CPTAC_CCRCC_W_JHU_20190112_LUMOS_C3L-00369_NAT DIA 0.7
Percolator: Delete temp
java -cp /storage/yufe/tools/FragPipe-18.0/fragpipe/lib/fragpipe-18.0.jar com.github.chhh.utils.FileDelete /storage/yufe/results/msfragger_dia_paper/ccrcc_175/msfraggerdiadda/CPTAC_CCRCC_W_JHU_20190112_LUMOS_C3L-00369_NAT_percolator_target_psms.tsv
Percolator: Delete temp
java -cp /storage/yufe/tools/FragPipe-18.0/fragpipe/lib/fragpipe-18.0.jar com.github.chhh.utils.FileDelete /storage/yufe/results/msfragger_dia_paper/ccrcc_175/msfraggerdiadda/CPTAC_CCRCC_W_JHU_20190112_LUMOS_C3L-00369_NAT_percolator_decoy_psms.tsv
Percolator: Convert to pepxml [Work dir: /storage/yufe/results/msfragger_dia_paper/ccrcc_175/msfraggerdiadda]
java -cp /storage/yufe/tools/FragPipe-18.0/fragpipe/lib/* com.dmtavt.fragpipe.tools.percolator.PercolatorOutputToPepXML CPTAC_CCRCC_W_JHU_20190112_LUMOS_C3N-00310_NAT.pin CPTAC_CCRCC_W_JHU_20190112_LUMOS_C3N-00310_NAT CPTAC_CCRCC_W_JHU_20190112_LUMOS_C3N-00310_NAT_percolator_target_psms.tsv CPTAC_CCRCC_W_JHU_20190112_LUMOS_C3N-00310_NAT_percolator_decoy_psms.tsv interact-CPTAC_CCRCC_W_JHU_20190112_LUMOS_C3N-00310_NAT DIA 0.7
Percolator: Delete temp
java -cp /storage/yufe/tools/FragPipe-18.0/fragpipe/lib/fragpipe-18.0.jar com.github.chhh.utils.FileDelete /storage/yufe/results/msfragger_dia_paper/ccrcc_175/msfraggerdiadda/CPTAC_CCRCC_W_JHU_20190112_LUMOS_C3N-00310_NAT_percolator_target_psms.tsv
Percolator: Delete temp
java -cp /storage/yufe/tools/FragPipe-18.0/fragpipe/lib/fragpipe-18.0.jar com.github.chhh.utils.FileDelete /storage/yufe/results/msfragger_dia_paper/ccrcc_175/msfraggerdiadda/CPTAC_CCRCC_W_JHU_20190112_LUMOS_C3N-00310_NAT_percolator_decoy_psms.tsv
Percolator: Convert to pepxml [Work dir: /storage/yufe/results/msfragger_dia_paper/ccrcc_175/msfraggerdiadda]
java -cp /storage/yufe/tools/FragPipe-18.0/fragpipe/lib/* com.dmtavt.fragpipe.tools.percolator.PercolatorOutputToPepXML CPTAC_CCRCC_W_JHU_20190112_LUMOS_C3L-00096_NAT.pin CPTAC_CCRCC_W_JHU_20190112_LUMOS_C3L-00096_NAT CPTAC_CCRCC_W_JHU_20190112_LUMOS_C3L-00096_NAT_percolator_target_psms.tsv CPTAC_CCRCC_W_JHU_20190112_LUMOS_C3L-00096_NAT_percolator_decoy_psms.tsv interact-CPTAC_CCRCC_W_JHU_20190112_LUMOS_C3L-00096_NAT DIA 0.7
Percolator: Delete temp
java -cp /storage/yufe/tools/FragPipe-18.0/fragpipe/lib/fragpipe-18.0.jar com.github.chhh.utils.FileDelete /storage/yufe/results/msfragger_dia_paper/ccrcc_175/msfraggerdiadda/CPTAC_CCRCC_W_JHU_20190112_LUMOS_C3L-00096_NAT_percolator_target_psms.tsv
Percolator: Delete temp
java -cp /storage/yufe/tools/FragPipe-18.0/fragpipe/lib/fragpipe-18.0.jar com.github.chhh.utils.FileDelete /storage/yufe/results/msfragger_dia_paper/ccrcc_175/msfraggerdiadda/CPTAC_CCRCC_W_JHU_20190112_LUMOS_C3L-00096_NAT_percolator_decoy_psms.tsv
Percolator: Convert to pepxml [Work dir: /storage/yufe/results/msfragger_dia_paper/ccrcc_175/msfraggerdiadda]
java -cp /storage/yufe/tools/FragPipe-18.0/fragpipe/lib/* com.dmtavt.fragpipe.tools.percolator.PercolatorOutputToPepXML CPTAC_CCRCC_W_JHU_20190112_LUMOS_C3N-00315_T.pin CPTAC_CCRCC_W_JHU_20190112_LUMOS_C3N-00315_T CPTAC_CCRCC_W_JHU_20190112_LUMOS_C3N-00315_T_percolator_target_psms.tsv CPTAC_CCRCC_W_JHU_20190112_LUMOS_C3N-00315_T_percolator_decoy_psms.tsv interact-CPTAC_CCRCC_W_JHU_20190112_LUMOS_C3N-00315_T DIA 0.7
Percolator: Delete temp
java -cp /storage/yufe/tools/FragPipe-18.0/fragpipe/lib/fragpipe-18.0.jar com.github.chhh.utils.FileDelete /storage/yufe/results/msfragger_dia_paper/ccrcc_175/msfraggerdiadda/CPTAC_CCRCC_W_JHU_20190112_LUMOS_C3N-00315_T_percolator_target_psms.tsv
Percolator: Delete temp
java -cp /storage/yufe/tools/FragPipe-18.0/fragpipe/lib/fragpipe-18.0.jar com.github.chhh.utils.FileDelete /storage/yufe/results/msfragger_dia_paper/ccrcc_175/msfraggerdiadda/CPTAC_CCRCC_W_JHU_20190112_LUMOS_C3N-00315_T_percolator_decoy_psms.tsv
Percolator: Convert to pepxml [Work dir: /storage/yufe/results/msfragger_dia_paper/ccrcc_175/msfraggerdiadda]
java -cp /storage/yufe/tools/FragPipe-18.0/fragpipe/lib/* com.dmtavt.fragpipe.tools.percolator.PercolatorOutputToPepXML CPTAC_CCRCC_W_JHU_20190112_LUMOS_C3N-00149_NAT.pin CPTAC_CCRCC_W_JHU_20190112_LUMOS_C3N-00149_NAT CPTAC_CCRCC_W_JHU_20190112_LUMOS_C3N-00149_NAT_percolator_target_psms.tsv CPTAC_CCRCC_W_JHU_20190112_LUMOS_C3N-00149_NAT_percolator_decoy_psms.tsv interact-CPTAC_CCRCC_W_JHU_20190112_LUMOS_C3N-00149_NAT DIA 0.7
Percolator: Delete temp
java -cp /storage/yufe/tools/FragPipe-18.0/fragpipe/lib/fragpipe-18.0.jar com.github.chhh.utils.FileDelete /storage/yufe/results/msfragger_dia_paper/ccrcc_175/msfraggerdiadda/CPTAC_CCRCC_W_JHU_20190112_LUMOS_C3N-00149_NAT_percolator_target_psms.tsv
Percolator: Delete temp
java -cp /storage/yufe/tools/FragPipe-18.0/fragpipe/lib/fragpipe-18.0.jar com.github.chhh.utils.FileDelete /storage/yufe/results/msfragger_dia_paper/ccrcc_175/msfraggerdiadda/CPTAC_CCRCC_W_JHU_20190112_LUMOS_C3N-00149_NAT_percolator_decoy_psms.tsv
Percolator: Convert to pepxml [Work dir: /storage/yufe/results/msfragger_dia_paper/ccrcc_175/msfraggerdiadda]
java -cp /storage/yufe/tools/FragPipe-18.0/fragpipe/lib/* com.dmtavt.fragpipe.tools.percolator.PercolatorOutputToPepXML CPTAC_CCRCC_W_JHU_20190112_LUMOS_C3N-01649_NAT.pin CPTAC_CCRCC_W_JHU_20190112_LUMOS_C3N-01649_NAT CPTAC_CCRCC_W_JHU_20190112_LUMOS_C3N-01649_NAT_percolator_target_psms.tsv CPTAC_CCRCC_W_JHU_20190112_LUMOS_C3N-01649_NAT_percolator_decoy_psms.tsv interact-CPTAC_CCRCC_W_JHU_20190112_LUMOS_C3N-01649_NAT DIA 0.7
Percolator: Delete temp
java -cp /storage/yufe/tools/FragPipe-18.0/fragpipe/lib/fragpipe-18.0.jar com.github.chhh.utils.FileDelete /storage/yufe/results/msfragger_dia_paper/ccrcc_175/msfraggerdiadda/CPTAC_CCRCC_W_JHU_20190112_LUMOS_C3N-01649_NAT_percolator_target_psms.tsv
Percolator: Delete temp
java -cp /storage/yufe/tools/FragPipe-18.0/fragpipe/lib/fragpipe-18.0.jar com.github.chhh.utils.FileDelete /storage/yufe/results/msfragger_dia_paper/ccrcc_175/msfraggerdiadda/CPTAC_CCRCC_W_JHU_20190112_LUMOS_C3N-01649_NAT_percolator_decoy_psms.tsv
Percolator: Convert to pepxml [Work dir: /storage/yufe/results/msfragger_dia_paper/ccrcc_175/msfraggerdiadda]
java -cp /storage/yufe/tools/FragPipe-18.0/fragpipe/lib/* com.dmtavt.fragpipe.tools.percolator.PercolatorOutputToPepXML CPTAC_CCRCC_W_JHU_20190112_LUMOS_C3L-00004_T.pin CPTAC_CCRCC_W_JHU_20190112_LUMOS_C3L-00004_T CPTAC_CCRCC_W_JHU_20190112_LUMOS_C3L-00004_T_percolator_target_psms.tsv CPTAC_CCRCC_W_JHU_20190112_LUMOS_C3L-00004_T_percolator_decoy_psms.tsv interact-CPTAC_CCRCC_W_JHU_20190112_LUMOS_C3L-00004_T DIA 0.7
Percolator: Delete temp
java -cp /storage/yufe/tools/FragPipe-18.0/fragpipe/lib/fragpipe-18.0.jar com.github.chhh.utils.FileDelete /storage/yufe/results/msfragger_dia_paper/ccrcc_175/msfraggerdiadda/CPTAC_CCRCC_W_JHU_20190112_LUMOS_C3L-00004_T_percolator_target_psms.tsv
Percolator: Delete temp
java -cp /storage/yufe/tools/FragPipe-18.0/fragpipe/lib/fragpipe-18.0.jar com.github.chhh.utils.FileDelete /storage/yufe/results/msfragger_dia_paper/ccrcc_175/msfraggerdiadda/CPTAC_CCRCC_W_JHU_20190112_LUMOS_C3L-00004_T_percolator_decoy_psms.tsv
Percolator: Convert to pepxml [Work dir: /storage/yufe/results/msfragger_dia_paper/ccrcc_175/msfraggerdiadda]
java -cp /storage/yufe/tools/FragPipe-18.0/fragpipe/lib/* com.dmtavt.fragpipe.tools.percolator.PercolatorOutputToPepXML CPTAC_CCRCC_W_JHU_20190112_LUMOS_C3N-01261_NAT.pin CPTAC_CCRCC_W_JHU_20190112_LUMOS_C3N-01261_NAT CPTAC_CCRCC_W_JHU_20190112_LUMOS_C3N-01261_NAT_percolator_target_psms.tsv CPTAC_CCRCC_W_JHU_20190112_LUMOS_C3N-01261_NAT_percolator_decoy_psms.tsv interact-CPTAC_CCRCC_W_JHU_20190112_LUMOS_C3N-01261_NAT DIA 0.7
Percolator: Delete temp
java -cp /storage/yufe/tools/FragPipe-18.0/fragpipe/lib/fragpipe-18.0.jar com.github.chhh.utils.FileDelete /storage/yufe/results/msfragger_dia_paper/ccrcc_175/msfraggerdiadda/CPTAC_CCRCC_W_JHU_20190112_LUMOS_C3N-01261_NAT_percolator_target_psms.tsv
Percolator: Delete temp
java -cp /storage/yufe/tools/FragPipe-18.0/fragpipe/lib/fragpipe-18.0.jar com.github.chhh.utils.FileDelete /storage/yufe/results/msfragger_dia_paper/ccrcc_175/msfraggerdiadda/CPTAC_CCRCC_W_JHU_20190112_LUMOS_C3N-01261_NAT_percolator_decoy_psms.tsv
Percolator: Convert to pepxml [Work dir: /storage/yufe/results/msfragger_dia_paper/ccrcc_175/msfraggerdiadda]
java -cp /storage/yufe/tools/FragPipe-18.0/fragpipe/lib/* com.dmtavt.fragpipe.tools.percolator.PercolatorOutputToPepXML CPTAC_CCRCC_W_JHU_20190112_LUMOS_C3N-00244_T.pin CPTAC_CCRCC_W_JHU_20190112_LUMOS_C3N-00244_T CPTAC_CCRCC_W_JHU_20190112_LUMOS_C3N-00244_T_percolator_target_psms.tsv CPTAC_CCRCC_W_JHU_20190112_LUMOS_C3N-00244_T_percolator_decoy_psms.tsv interact-CPTAC_CCRCC_W_JHU_20190112_LUMOS_C3N-00244_T DIA 0.7
Percolator: Delete temp
java -cp /storage/yufe/tools/FragPipe-18.0/fragpipe/lib/fragpipe-18.0.jar com.github.chhh.utils.FileDelete /storage/yufe/results/msfragger_dia_paper/ccrcc_175/msfraggerdiadda/CPTAC_CCRCC_W_JHU_20190112_LUMOS_C3N-00244_T_percolator_target_psms.tsv
Percolator: Delete temp
java -cp /storage/yufe/tools/FragPipe-18.0/fragpipe/lib/fragpipe-18.0.jar com.github.chhh.utils.FileDelete /storage/yufe/results/msfragger_dia_paper/ccrcc_175/msfraggerdiadda/CPTAC_CCRCC_W_JHU_20190112_LUMOS_C3N-00244_T_percolator_decoy_psms.tsv
Percolator: Convert to pepxml [Work dir: /storage/yufe/results/msfragger_dia_paper/ccrcc_175/msfraggerdiadda]
java -cp /storage/yufe/tools/FragPipe-18.0/fragpipe/lib/* com.dmtavt.fragpipe.tools.percolator.PercolatorOutputToPepXML CPTAC_CCRCC_W_JHU_20190112_LUMOS_C3N-01522_T.pin CPTAC_CCRCC_W_JHU_20190112_LUMOS_C3N-01522_T CPTAC_CCRCC_W_JHU_20190112_LUMOS_C3N-01522_T_percolator_target_psms.tsv CPTAC_CCRCC_W_JHU_20190112_LUMOS_C3N-01522_T_percolator_decoy_psms.tsv interact-CPTAC_CCRCC_W_JHU_20190112_LUMOS_C3N-01522_T DIA 0.7
Percolator: Delete temp
java -cp /storage/yufe/tools/FragPipe-18.0/fragpipe/lib/fragpipe-18.0.jar com.github.chhh.utils.FileDelete /storage/yufe/results/msfragger_dia_paper/ccrcc_175/msfraggerdiadda/CPTAC_CCRCC_W_JHU_20190112_LUMOS_C3N-01522_T_percolator_target_psms.tsv
Percolator: Delete temp
java -cp /storage/yufe/tools/FragPipe-18.0/fragpipe/lib/fragpipe-18.0.jar com.github.chhh.utils.FileDelete /storage/yufe/results/msfragger_dia_paper/ccrcc_175/msfraggerdiadda/CPTAC_CCRCC_W_JHU_20190112_LUMOS_C3N-01522_T_percolator_decoy_psms.tsv
Percolator: Convert to pepxml [Work dir: /storage/yufe/results/msfragger_dia_paper/ccrcc_175/msfraggerdiadda]
java -cp /storage/yufe/tools/FragPipe-18.0/fragpipe/lib/* com.dmtavt.fragpipe.tools.percolator.PercolatorOutputToPepXML CPTAC_CCRCC_W_JHU_20190112_LUMOS_C3N-01524_T.pin CPTAC_CCRCC_W_JHU_20190112_LUMOS_C3N-01524_T CPTAC_CCRCC_W_JHU_20190112_LUMOS_C3N-01524_T_percolator_target_psms.tsv CPTAC_CCRCC_W_JHU_20190112_LUMOS_C3N-01524_T_percolator_decoy_psms.tsv interact-CPTAC_CCRCC_W_JHU_20190112_LUMOS_C3N-01524_T DIA 0.7
Percolator: Delete temp
java -cp /storage/yufe/tools/FragPipe-18.0/fragpipe/lib/fragpipe-18.0.jar com.github.chhh.utils.FileDelete /storage/yufe/results/msfragger_dia_paper/ccrcc_175/msfraggerdiadda/CPTAC_CCRCC_W_JHU_20190112_LUMOS_C3N-01524_T_percolator_target_psms.tsv
Percolator: Delete temp
java -cp /storage/yufe/tools/FragPipe-18.0/fragpipe/lib/fragpipe-18.0.jar com.github.chhh.utils.FileDelete /storage/yufe/results/msfragger_dia_paper/ccrcc_175/msfraggerdiadda/CPTAC_CCRCC_W_JHU_20190112_LUMOS_C3N-01524_T_percolator_decoy_psms.tsv
Percolator: Convert to pepxml [Work dir: /storage/yufe/results/msfragger_dia_paper/ccrcc_175/msfraggerdiadda]
java -cp /storage/yufe/tools/FragPipe-18.0/fragpipe/lib/* com.dmtavt.fragpipe.tools.percolator.PercolatorOutputToPepXML CPTAC_CCRCC_W_JHU_20190112_LUMOS_C3N-00435_NAT.pin CPTAC_CCRCC_W_JHU_20190112_LUMOS_C3N-00435_NAT CPTAC_CCRCC_W_JHU_20190112_LUMOS_C3N-00435_NAT_percolator_target_psms.tsv CPTAC_CCRCC_W_JHU_20190112_LUMOS_C3N-00435_NAT_percolator_decoy_psms.tsv interact-CPTAC_CCRCC_W_JHU_20190112_LUMOS_C3N-00435_NAT DIA 0.7
Percolator: Delete temp
java -cp /storage/yufe/tools/FragPipe-18.0/fragpipe/lib/fragpipe-18.0.jar com.github.chhh.utils.FileDelete /storage/yufe/results/msfragger_dia_paper/ccrcc_175/msfraggerdiadda/CPTAC_CCRCC_W_JHU_20190112_LUMOS_C3N-00435_NAT_percolator_target_psms.tsv
Percolator: Delete temp
java -cp /storage/yufe/tools/FragPipe-18.0/fragpipe/lib/fragpipe-18.0.jar com.github.chhh.utils.FileDelete /storage/yufe/results/msfragger_dia_paper/ccrcc_175/msfraggerdiadda/CPTAC_CCRCC_W_JHU_20190112_LUMOS_C3N-00435_NAT_percolator_decoy_psms.tsv
Percolator: Convert to pepxml [Work dir: /storage/yufe/results/msfragger_dia_paper/ccrcc_175/msfraggerdiadda]
java -cp /storage/yufe/tools/FragPipe-18.0/fragpipe/lib/* com.dmtavt.fragpipe.tools.percolator.PercolatorOutputToPepXML CPTAC_CCRCC_W_JHU_20190112_LUMOS_C3N-00246_T.pin CPTAC_CCRCC_W_JHU_20190112_LUMOS_C3N-00246_T CPTAC_CCRCC_W_JHU_20190112_LUMOS_C3N-00246_T_percolator_target_psms.tsv CPTAC_CCRCC_W_JHU_20190112_LUMOS_C3N-00246_T_percolator_decoy_psms.tsv interact-CPTAC_CCRCC_W_JHU_20190112_LUMOS_C3N-00246_T DIA 0.7
Percolator: Delete temp
java -cp /storage/yufe/tools/FragPipe-18.0/fragpipe/lib/fragpipe-18.0.jar com.github.chhh.utils.FileDelete /storage/yufe/results/msfragger_dia_paper/ccrcc_175/msfraggerdiadda/CPTAC_CCRCC_W_JHU_20190112_LUMOS_C3N-00246_T_percolator_target_psms.tsv
Percolator: Delete temp
java -cp /storage/yufe/tools/FragPipe-18.0/fragpipe/lib/fragpipe-18.0.jar com.github.chhh.utils.FileDelete /storage/yufe/results/msfragger_dia_paper/ccrcc_175/msfraggerdiadda/CPTAC_CCRCC_W_JHU_20190112_LUMOS_C3N-00246_T_percolator_decoy_psms.tsv
Percolator: Convert to pepxml [Work dir: /storage/yufe/results/msfragger_dia_paper/ccrcc_175/msfraggerdiadda]
java -cp /storage/yufe/tools/FragPipe-18.0/fragpipe/lib/* com.dmtavt.fragpipe.tools.percolator.PercolatorOutputToPepXML CPTAC_CCRCC_W_JHU_20190112_LUMOS_C3L-00416_NAT.pin CPTAC_CCRCC_W_JHU_20190112_LUMOS_C3L-00416_NAT CPTAC_CCRCC_W_JHU_20190112_LUMOS_C3L-00416_NAT_percolator_target_psms.tsv CPTAC_CCRCC_W_JHU_20190112_LUMOS_C3L-00416_NAT_percolator_decoy_psms.tsv interact-CPTAC_CCRCC_W_JHU_20190112_LUMOS_C3L-00416_NAT DIA 0.7
Percolator: Delete temp
java -cp /storage/yufe/tools/FragPipe-18.0/fragpipe/lib/fragpipe-18.0.jar com.github.chhh.utils.FileDelete /storage/yufe/results/msfragger_dia_paper/ccrcc_175/msfraggerdiadda/CPTAC_CCRCC_W_JHU_20190112_LUMOS_C3L-00416_NAT_percolator_target_psms.tsv
Percolator: Delete temp
java -cp /storage/yufe/tools/FragPipe-18.0/fragpipe/lib/fragpipe-18.0.jar com.github.chhh.utils.FileDelete /storage/yufe/results/msfragger_dia_paper/ccrcc_175/msfraggerdiadda/CPTAC_CCRCC_W_JHU_20190112_LUMOS_C3L-00416_NAT_percolator_decoy_psms.tsv
Percolator: Convert to pepxml [Work dir: /storage/yufe/results/msfragger_dia_paper/ccrcc_175/msfraggerdiadda]
java -cp /storage/yufe/tools/FragPipe-18.0/fragpipe/lib/* com.dmtavt.fragpipe.tools.percolator.PercolatorOutputToPepXML CPTAC_CCRCC_W_JHU_20190112_LUMOS_C3N-01261_T.pin CPTAC_CCRCC_W_JHU_20190112_LUMOS_C3N-01261_T CPTAC_CCRCC_W_JHU_20190112_LUMOS_C3N-01261_T_percolator_target_psms.tsv CPTAC_CCRCC_W_JHU_20190112_LUMOS_C3N-01261_T_percolator_decoy_psms.tsv interact-CPTAC_CCRCC_W_JHU_20190112_LUMOS_C3N-01261_T DIA 0.7
Percolator: Delete temp
java -cp /storage/yufe/tools/FragPipe-18.0/fragpipe/lib/fragpipe-18.0.jar com.github.chhh.utils.FileDelete /storage/yufe/results/msfragger_dia_paper/ccrcc_175/msfraggerdiadda/CPTAC_CCRCC_W_JHU_20190112_LUMOS_C3N-01261_T_percolator_target_psms.tsv
Percolator: Delete temp
java -cp /storage/yufe/tools/FragPipe-18.0/fragpipe/lib/fragpipe-18.0.jar com.github.chhh.utils.FileDelete /storage/yufe/results/msfragger_dia_paper/ccrcc_175/msfraggerdiadda/CPTAC_CCRCC_W_JHU_20190112_LUMOS_C3N-01261_T_percolator_decoy_psms.tsv
Percolator: Convert to pepxml [Work dir: /storage/yufe/results/msfragger_dia_paper/ccrcc_175/msfraggerdiadda]
java -cp /storage/yufe/tools/FragPipe-18.0/fragpipe/lib/* com.dmtavt.fragpipe.tools.percolator.PercolatorOutputToPepXML CPTAC_CCRCC_W_JHU_20190112_LUMOS_C3N-01648_T.pin CPTAC_CCRCC_W_JHU_20190112_LUMOS_C3N-01648_T CPTAC_CCRCC_W_JHU_20190112_LUMOS_C3N-01648_T_percolator_target_psms.tsv CPTAC_CCRCC_W_JHU_20190112_LUMOS_C3N-01648_T_percolator_decoy_psms.tsv interact-CPTAC_CCRCC_W_JHU_20190112_LUMOS_C3N-01648_T DIA 0.7
Percolator: Delete temp
java -cp /storage/yufe/tools/FragPipe-18.0/fragpipe/lib/fragpipe-18.0.jar com.github.chhh.utils.FileDelete /storage/yufe/results/msfragger_dia_paper/ccrcc_175/msfraggerdiadda/CPTAC_CCRCC_W_JHU_20190112_LUMOS_C3N-01648_T_percolator_target_psms.tsv
Percolator: Delete temp
java -cp /storage/yufe/tools/FragPipe-18.0/fragpipe/lib/fragpipe-18.0.jar com.github.chhh.utils.FileDelete /storage/yufe/results/msfragger_dia_paper/ccrcc_175/msfraggerdiadda/CPTAC_CCRCC_W_JHU_20190112_LUMOS_C3N-01648_T_percolator_decoy_psms.tsv
Percolator: Convert to pepxml [Work dir: /storage/yufe/results/msfragger_dia_paper/ccrcc_175/msfraggerdiadda]
java -cp /storage/yufe/tools/FragPipe-18.0/fragpipe/lib/* com.dmtavt.fragpipe.tools.percolator.PercolatorOutputToPepXML CPTAC_CCRCC_W_JHU_20190112_LUMOS_C3N-00246_NAT.pin CPTAC_CCRCC_W_JHU_20190112_LUMOS_C3N-00246_NAT CPTAC_CCRCC_W_JHU_20190112_LUMOS_C3N-00246_NAT_percolator_target_psms.tsv CPTAC_CCRCC_W_JHU_20190112_LUMOS_C3N-00246_NAT_percolator_decoy_psms.tsv interact-CPTAC_CCRCC_W_JHU_20190112_LUMOS_C3N-00246_NAT DIA 0.7
Percolator: Delete temp
java -cp /storage/yufe/tools/FragPipe-18.0/fragpipe/lib/fragpipe-18.0.jar com.github.chhh.utils.FileDelete /storage/yufe/results/msfragger_dia_paper/ccrcc_175/msfraggerdiadda/CPTAC_CCRCC_W_JHU_20190112_LUMOS_C3N-00246_NAT_percolator_target_psms.tsv
Percolator: Delete temp
java -cp /storage/yufe/tools/FragPipe-18.0/fragpipe/lib/fragpipe-18.0.jar com.github.chhh.utils.FileDelete /storage/yufe/results/msfragger_dia_paper/ccrcc_175/msfraggerdiadda/CPTAC_CCRCC_W_JHU_20190112_LUMOS_C3N-00246_NAT_percolator_decoy_psms.tsv
Percolator: Convert to pepxml [Work dir: /storage/yufe/results/msfragger_dia_paper/ccrcc_175/msfraggerdiadda]
java -cp /storage/yufe/tools/FragPipe-18.0/fragpipe/lib/* com.dmtavt.fragpipe.tools.percolator.PercolatorOutputToPepXML CPTAC_CCRCC_W_JHU_20190112_LUMOS_C3N-01649_T.pin CPTAC_CCRCC_W_JHU_20190112_LUMOS_C3N-01649_T CPTAC_CCRCC_W_JHU_20190112_LUMOS_C3N-01649_T_percolator_target_psms.tsv CPTAC_CCRCC_W_JHU_20190112_LUMOS_C3N-01649_T_percolator_decoy_psms.tsv interact-CPTAC_CCRCC_W_JHU_20190112_LUMOS_C3N-01649_T DIA 0.7
Percolator: Delete temp
java -cp /storage/yufe/tools/FragPipe-18.0/fragpipe/lib/fragpipe-18.0.jar com.github.chhh.utils.FileDelete /storage/yufe/results/msfragger_dia_paper/ccrcc_175/msfraggerdiadda/CPTAC_CCRCC_W_JHU_20190112_LUMOS_C3N-01649_T_percolator_target_psms.tsv
Percolator: Delete temp
java -cp /storage/yufe/tools/FragPipe-18.0/fragpipe/lib/fragpipe-18.0.jar com.github.chhh.utils.FileDelete /storage/yufe/results/msfragger_dia_paper/ccrcc_175/msfraggerdiadda/CPTAC_CCRCC_W_JHU_20190112_LUMOS_C3N-01649_T_percolator_decoy_psms.tsv
Percolator: Convert to pepxml [Work dir: /storage/yufe/results/msfragger_dia_paper/ccrcc_175/msfraggerdiadda]
java -cp /storage/yufe/tools/FragPipe-18.0/fragpipe/lib/* com.dmtavt.fragpipe.tools.percolator.PercolatorOutputToPepXML CPTAC_CCRCC_W_JHU_20190112_LUMOS_C3N-00491_NAT.pin CPTAC_CCRCC_W_JHU_20190112_LUMOS_C3N-00491_NAT CPTAC_CCRCC_W_JHU_20190112_LUMOS_C3N-00491_NAT_percolator_target_psms.tsv CPTAC_CCRCC_W_JHU_20190112_LUMOS_C3N-00491_NAT_percolator_decoy_psms.tsv interact-CPTAC_CCRCC_W_JHU_20190112_LUMOS_C3N-00491_NAT DIA 0.7
Percolator: Delete temp
java -cp /storage/yufe/tools/FragPipe-18.0/fragpipe/lib/fragpipe-18.0.jar com.github.chhh.utils.FileDelete /storage/yufe/results/msfragger_dia_paper/ccrcc_175/msfraggerdiadda/CPTAC_CCRCC_W_JHU_20190112_LUMOS_C3N-00491_NAT_percolator_target_psms.tsv
Percolator: Delete temp
java -cp /storage/yufe/tools/FragPipe-18.0/fragpipe/lib/fragpipe-18.0.jar com.github.chhh.utils.FileDelete /storage/yufe/results/msfragger_dia_paper/ccrcc_175/msfraggerdiadda/CPTAC_CCRCC_W_JHU_20190112_LUMOS_C3N-00491_NAT_percolator_decoy_psms.tsv
Percolator: Convert to pepxml [Work dir: /storage/yufe/results/msfragger_dia_paper/ccrcc_175/msfraggerdiadda]
java -cp /storage/yufe/tools/FragPipe-18.0/fragpipe/lib/* com.dmtavt.fragpipe.tools.percolator.PercolatorOutputToPepXML CPTAC_CCRCC_W_JHU_20190112_LUMOS_C3L-00010_NAT.pin CPTAC_CCRCC_W_JHU_20190112_LUMOS_C3L-00010_NAT CPTAC_CCRCC_W_JHU_20190112_LUMOS_C3L-00010_NAT_percolator_target_psms.tsv CPTAC_CCRCC_W_JHU_20190112_LUMOS_C3L-00010_NAT_percolator_decoy_psms.tsv interact-CPTAC_CCRCC_W_JHU_20190112_LUMOS_C3L-00010_NAT DIA 0.7
Percolator: Delete temp
java -cp /storage/yufe/tools/FragPipe-18.0/fragpipe/lib/fragpipe-18.0.jar com.github.chhh.utils.FileDelete /storage/yufe/results/msfragger_dia_paper/ccrcc_175/msfraggerdiadda/CPTAC_CCRCC_W_JHU_20190112_LUMOS_C3L-00010_NAT_percolator_target_psms.tsv
Percolator: Delete temp
java -cp /storage/yufe/tools/FragPipe-18.0/fragpipe/lib/fragpipe-18.0.jar com.github.chhh.utils.FileDelete /storage/yufe/results/msfragger_dia_paper/ccrcc_175/msfraggerdiadda/CPTAC_CCRCC_W_JHU_20190112_LUMOS_C3L-00010_NAT_percolator_decoy_psms.tsv
Percolator: Convert to pepxml [Work dir: /storage/yufe/results/msfragger_dia_paper/ccrcc_175/msfraggerdiadda]
java -cp /storage/yufe/tools/FragPipe-18.0/fragpipe/lib/* com.dmtavt.fragpipe.tools.percolator.PercolatorOutputToPepXML CPTAC_CCRCC_W_JHU_20190112_LUMOS_C3L-00088_T.pin CPTAC_CCRCC_W_JHU_20190112_LUMOS_C3L-00088_T CPTAC_CCRCC_W_JHU_20190112_LUMOS_C3L-00088_T_percolator_target_psms.tsv CPTAC_CCRCC_W_JHU_20190112_LUMOS_C3L-00088_T_percolator_decoy_psms.tsv interact-CPTAC_CCRCC_W_JHU_20190112_LUMOS_C3L-00088_T DIA 0.7
Percolator: Delete temp
java -cp /storage/yufe/tools/FragPipe-18.0/fragpipe/lib/fragpipe-18.0.jar com.github.chhh.utils.FileDelete /storage/yufe/results/msfragger_dia_paper/ccrcc_175/msfraggerdiadda/CPTAC_CCRCC_W_JHU_20190112_LUMOS_C3L-00088_T_percolator_target_psms.tsv
Percolator: Delete temp
java -cp /storage/yufe/tools/FragPipe-18.0/fragpipe/lib/fragpipe-18.0.jar com.github.chhh.utils.FileDelete /storage/yufe/results/msfragger_dia_paper/ccrcc_175/msfraggerdiadda/CPTAC_CCRCC_W_JHU_20190112_LUMOS_C3L-00088_T_percolator_decoy_psms.tsv
Percolator: Convert to pepxml [Work dir: /storage/yufe/results/msfragger_dia_paper/ccrcc_175/msfraggerdiadda]
java -cp /storage/yufe/tools/FragPipe-18.0/fragpipe/lib/* com.dmtavt.fragpipe.tools.percolator.PercolatorOutputToPepXML CPTAC_CCRCC_W_JHU_20190112_LUMOS_C3N-00242_T.pin CPTAC_CCRCC_W_JHU_20190112_LUMOS_C3N-00242_T CPTAC_CCRCC_W_JHU_20190112_LUMOS_C3N-00242_T_percolator_target_psms.tsv CPTAC_CCRCC_W_JHU_20190112_LUMOS_C3N-00242_T_percolator_decoy_psms.tsv interact-CPTAC_CCRCC_W_JHU_20190112_LUMOS_C3N-00242_T DIA 0.7
Percolator: Delete temp
java -cp /storage/yufe/tools/FragPipe-18.0/fragpipe/lib/fragpipe-18.0.jar com.github.chhh.utils.FileDelete /storage/yufe/results/msfragger_dia_paper/ccrcc_175/msfraggerdiadda/CPTAC_CCRCC_W_JHU_20190112_LUMOS_C3N-00242_T_percolator_target_psms.tsv
Percolator: Delete temp
java -cp /storage/yufe/tools/FragPipe-18.0/fragpipe/lib/fragpipe-18.0.jar com.github.chhh.utils.FileDelete /storage/yufe/results/msfragger_dia_paper/ccrcc_175/msfraggerdiadda/CPTAC_CCRCC_W_JHU_20190112_LUMOS_C3N-00242_T_percolator_decoy_psms.tsv
Percolator: Convert to pepxml [Work dir: /storage/yufe/results/msfragger_dia_paper/ccrcc_175/msfraggerdiadda]
java -cp /storage/yufe/tools/FragPipe-18.0/fragpipe/lib/* com.dmtavt.fragpipe.tools.percolator.PercolatorOutputToPepXML CPTAC_CCRCC_W_JHU_20190112_LUMOS_C3L-00097_T.pin CPTAC_CCRCC_W_JHU_20190112_LUMOS_C3L-00097_T CPTAC_CCRCC_W_JHU_20190112_LUMOS_C3L-00097_T_percolator_target_psms.tsv CPTAC_CCRCC_W_JHU_20190112_LUMOS_C3L-00097_T_percolator_decoy_psms.tsv interact-CPTAC_CCRCC_W_JHU_20190112_LUMOS_C3L-00097_T DIA 0.7
Percolator: Delete temp
java -cp /storage/yufe/tools/FragPipe-18.0/fragpipe/lib/fragpipe-18.0.jar com.github.chhh.utils.FileDelete /storage/yufe/results/msfragger_dia_paper/ccrcc_175/msfraggerdiadda/CPTAC_CCRCC_W_JHU_20190112_LUMOS_C3L-00097_T_percolator_target_psms.tsv
Percolator: Delete temp
java -cp /storage/yufe/tools/FragPipe-18.0/fragpipe/lib/fragpipe-18.0.jar com.github.chhh.utils.FileDelete /storage/yufe/results/msfragger_dia_paper/ccrcc_175/msfraggerdiadda/CPTAC_CCRCC_W_JHU_20190112_LUMOS_C3L-00097_T_percolator_decoy_psms.tsv
Percolator: Convert to pepxml [Work dir: /storage/yufe/results/msfragger_dia_paper/ccrcc_175/msfraggerdiadda]
java -cp /storage/yufe/tools/FragPipe-18.0/fragpipe/lib/* com.dmtavt.fragpipe.tools.percolator.PercolatorOutputToPepXML CPTAC_CCRCC_W_JHU_20190112_LUMOS_C3L-01302_NAT.pin CPTAC_CCRCC_W_JHU_20190112_LUMOS_C3L-01302_NAT CPTAC_CCRCC_W_JHU_20190112_LUMOS_C3L-01302_NAT_percolator_target_psms.tsv CPTAC_CCRCC_W_JHU_20190112_LUMOS_C3L-01302_NAT_percolator_decoy_psms.tsv interact-CPTAC_CCRCC_W_JHU_20190112_LUMOS_C3L-01302_NAT DIA 0.7
Percolator: Delete temp
java -cp /storage/yufe/tools/FragPipe-18.0/fragpipe/lib/fragpipe-18.0.jar com.github.chhh.utils.FileDelete /storage/yufe/results/msfragger_dia_paper/ccrcc_175/msfraggerdiadda/CPTAC_CCRCC_W_JHU_20190112_LUMOS_C3L-01302_NAT_percolator_target_psms.tsv
Percolator: Delete temp
java -cp /storage/yufe/tools/FragPipe-18.0/fragpipe/lib/fragpipe-18.0.jar com.github.chhh.utils.FileDelete /storage/yufe/results/msfragger_dia_paper/ccrcc_175/msfraggerdiadda/CPTAC_CCRCC_W_JHU_20190112_LUMOS_C3L-01302_NAT_percolator_decoy_psms.tsv
Percolator: Convert to pepxml [Work dir: /storage/yufe/results/msfragger_dia_paper/ccrcc_175/msfraggerdiadda]
java -cp /storage/yufe/tools/FragPipe-18.0/fragpipe/lib/* com.dmtavt.fragpipe.tools.percolator.PercolatorOutputToPepXML CPTAC_CCRCC_W_JHU_20190112_LUMOS_C3N-00168_NAT.pin CPTAC_CCRCC_W_JHU_20190112_LUMOS_C3N-00168_NAT CPTAC_CCRCC_W_JHU_20190112_LUMOS_C3N-00168_NAT_percolator_target_psms.tsv CPTAC_CCRCC_W_JHU_20190112_LUMOS_C3N-00168_NAT_percolator_decoy_psms.tsv interact-CPTAC_CCRCC_W_JHU_20190112_LUMOS_C3N-00168_NAT DIA 0.7
Percolator: Delete temp
java -cp /storage/yufe/tools/FragPipe-18.0/fragpipe/lib/fragpipe-18.0.jar com.github.chhh.utils.FileDelete /storage/yufe/results/msfragger_dia_paper/ccrcc_175/msfraggerdiadda/CPTAC_CCRCC_W_JHU_20190112_LUMOS_C3N-00168_NAT_percolator_target_psms.tsv
Percolator: Delete temp
java -cp /storage/yufe/tools/FragPipe-18.0/fragpipe/lib/fragpipe-18.0.jar com.github.chhh.utils.FileDelete /storage/yufe/results/msfragger_dia_paper/ccrcc_175/msfraggerdiadda/CPTAC_CCRCC_W_JHU_20190112_LUMOS_C3N-00168_NAT_percolator_decoy_psms.tsv
Percolator: Convert to pepxml [Work dir: /storage/yufe/results/msfragger_dia_paper/ccrcc_175/msfraggerdiadda]
java -cp /storage/yufe/tools/FragPipe-18.0/fragpipe/lib/* com.dmtavt.fragpipe.tools.percolator.PercolatorOutputToPepXML CPTAC_CCRCC_W_JHU_20190112_LUMOS_C3L-00011_T.pin CPTAC_CCRCC_W_JHU_20190112_LUMOS_C3L-00011_T CPTAC_CCRCC_W_JHU_20190112_LUMOS_C3L-00011_T_percolator_target_psms.tsv CPTAC_CCRCC_W_JHU_20190112_LUMOS_C3L-00011_T_percolator_decoy_psms.tsv interact-CPTAC_CCRCC_W_JHU_20190112_LUMOS_C3L-00011_T DIA 0.7
Percolator: Delete temp
java -cp /storage/yufe/tools/FragPipe-18.0/fragpipe/lib/fragpipe-18.0.jar com.github.chhh.utils.FileDelete /storage/yufe/results/msfragger_dia_paper/ccrcc_175/msfraggerdiadda/CPTAC_CCRCC_W_JHU_20190112_LUMOS_C3L-00011_T_percolator_target_psms.tsv
Percolator: Delete temp
java -cp /storage/yufe/tools/FragPipe-18.0/fragpipe/lib/fragpipe-18.0.jar com.github.chhh.utils.FileDelete /storage/yufe/results/msfragger_dia_paper/ccrcc_175/msfraggerdiadda/CPTAC_CCRCC_W_JHU_20190112_LUMOS_C3L-00011_T_percolator_decoy_psms.tsv
Percolator: Convert to pepxml [Work dir: /storage/yufe/results/msfragger_dia_paper/ccrcc_175/msfraggerdiadda]
java -cp /storage/yufe/tools/FragPipe-18.0/fragpipe/lib/* com.dmtavt.fragpipe.tools.percolator.PercolatorOutputToPepXML CPTAC_CCRCC_W_JHU_20190112_LUMOS_C3L-00581_T.pin CPTAC_CCRCC_W_JHU_20190112_LUMOS_C3L-00581_T CPTAC_CCRCC_W_JHU_20190112_LUMOS_C3L-00581_T_percolator_target_psms.tsv CPTAC_CCRCC_W_JHU_20190112_LUMOS_C3L-00581_T_percolator_decoy_psms.tsv interact-CPTAC_CCRCC_W_JHU_20190112_LUMOS_C3L-00581_T DIA 0.7
Percolator: Delete temp
java -cp /storage/yufe/tools/FragPipe-18.0/fragpipe/lib/fragpipe-18.0.jar com.github.chhh.utils.FileDelete /storage/yufe/results/msfragger_dia_paper/ccrcc_175/msfraggerdiadda/CPTAC_CCRCC_W_JHU_20190112_LUMOS_C3L-00581_T_percolator_target_psms.tsv
Percolator: Delete temp
java -cp /storage/yufe/tools/FragPipe-18.0/fragpipe/lib/fragpipe-18.0.jar com.github.chhh.utils.FileDelete /storage/yufe/results/msfragger_dia_paper/ccrcc_175/msfraggerdiadda/CPTAC_CCRCC_W_JHU_20190112_LUMOS_C3L-00581_T_percolator_decoy_psms.tsv
Percolator: Convert to pepxml [Work dir: /storage/yufe/results/msfragger_dia_paper/ccrcc_175/msfraggerdiadda]
java -cp /storage/yufe/tools/FragPipe-18.0/fragpipe/lib/* com.dmtavt.fragpipe.tools.percolator.PercolatorOutputToPepXML CPTAC_CCRCC_W_JHU_20190112_LUMOS_C3L-00583_T.pin CPTAC_CCRCC_W_JHU_20190112_LUMOS_C3L-00583_T CPTAC_CCRCC_W_JHU_20190112_LUMOS_C3L-00583_T_percolator_target_psms.tsv CPTAC_CCRCC_W_JHU_20190112_LUMOS_C3L-00583_T_percolator_decoy_psms.tsv interact-CPTAC_CCRCC_W_JHU_20190112_LUMOS_C3L-00583_T DIA 0.7
Percolator: Delete temp
java -cp /storage/yufe/tools/FragPipe-18.0/fragpipe/lib/fragpipe-18.0.jar com.github.chhh.utils.FileDelete /storage/yufe/results/msfragger_dia_paper/ccrcc_175/msfraggerdiadda/CPTAC_CCRCC_W_JHU_20190112_LUMOS_C3L-00583_T_percolator_target_psms.tsv
Percolator: Delete temp
java -cp /storage/yufe/tools/FragPipe-18.0/fragpipe/lib/fragpipe-18.0.jar com.github.chhh.utils.FileDelete /storage/yufe/results/msfragger_dia_paper/ccrcc_175/msfraggerdiadda/CPTAC_CCRCC_W_JHU_20190112_LUMOS_C3L-00583_T_percolator_decoy_psms.tsv
Percolator: Convert to pepxml [Work dir: /storage/yufe/results/msfragger_dia_paper/ccrcc_175/msfraggerdiadda]
java -cp /storage/yufe/tools/FragPipe-18.0/fragpipe/lib/* com.dmtavt.fragpipe.tools.percolator.PercolatorOutputToPepXML CPTAC_CCRCC_W_JHU_20190112_LUMOS_C3L-00096_T.pin CPTAC_CCRCC_W_JHU_20190112_LUMOS_C3L-00096_T CPTAC_CCRCC_W_JHU_20190112_LUMOS_C3L-00096_T_percolator_target_psms.tsv CPTAC_CCRCC_W_JHU_20190112_LUMOS_C3L-00096_T_percolator_decoy_psms.tsv interact-CPTAC_CCRCC_W_JHU_20190112_LUMOS_C3L-00096_T DIA 0.7
Percolator: Delete temp
java -cp /storage/yufe/tools/FragPipe-18.0/fragpipe/lib/fragpipe-18.0.jar com.github.chhh.utils.FileDelete /storage/yufe/results/msfragger_dia_paper/ccrcc_175/msfraggerdiadda/CPTAC_CCRCC_W_JHU_20190112_LUMOS_C3L-00096_T_percolator_target_psms.tsv
Percolator: Delete temp
java -cp /storage/yufe/tools/FragPipe-18.0/fragpipe/lib/fragpipe-18.0.jar com.github.chhh.utils.FileDelete /storage/yufe/results/msfragger_dia_paper/ccrcc_175/msfraggerdiadda/CPTAC_CCRCC_W_JHU_20190112_LUMOS_C3L-00096_T_percolator_decoy_psms.tsv
Percolator: Convert to pepxml [Work dir: /storage/yufe/results/msfragger_dia_paper/ccrcc_175/msfraggerdiadda]
java -cp /storage/yufe/tools/FragPipe-18.0/fragpipe/lib/* com.dmtavt.fragpipe.tools.percolator.PercolatorOutputToPepXML CPTAC_CCRCC_W_JHU_20190112_LUMOS_C3N-01646_T.pin CPTAC_CCRCC_W_JHU_20190112_LUMOS_C3N-01646_T CPTAC_CCRCC_W_JHU_20190112_LUMOS_C3N-01646_T_percolator_target_psms.tsv CPTAC_CCRCC_W_JHU_20190112_LUMOS_C3N-01646_T_percolator_decoy_psms.tsv interact-CPTAC_CCRCC_W_JHU_20190112_LUMOS_C3N-01646_T DIA 0.7
Percolator: Delete temp
java -cp /storage/yufe/tools/FragPipe-18.0/fragpipe/lib/fragpipe-18.0.jar com.github.chhh.utils.FileDelete /storage/yufe/results/msfragger_dia_paper/ccrcc_175/msfraggerdiadda/CPTAC_CCRCC_W_JHU_20190112_LUMOS_C3N-01646_T_percolator_target_psms.tsv
Percolator: Delete temp
java -cp /storage/yufe/tools/FragPipe-18.0/fragpipe/lib/fragpipe-18.0.jar com.github.chhh.utils.FileDelete /storage/yufe/results/msfragger_dia_paper/ccrcc_175/msfraggerdiadda/CPTAC_CCRCC_W_JHU_20190112_LUMOS_C3N-01646_T_percolator_decoy_psms.tsv
Percolator: Convert to pepxml [Work dir: /storage/yufe/results/msfragger_dia_paper/ccrcc_175/msfraggerdiadda]
java -cp /storage/yufe/tools/FragPipe-18.0/fragpipe/lib/* com.dmtavt.fragpipe.tools.percolator.PercolatorOutputToPepXML CPTAC_CCRCC_W_JHU_20190112_LUMOS_C3L-00010_T.pin CPTAC_CCRCC_W_JHU_20190112_LUMOS_C3L-00010_T CPTAC_CCRCC_W_JHU_20190112_LUMOS_C3L-00010_T_percolator_target_psms.tsv CPTAC_CCRCC_W_JHU_20190112_LUMOS_C3L-00010_T_percolator_decoy_psms.tsv interact-CPTAC_CCRCC_W_JHU_20190112_LUMOS_C3L-00010_T DIA 0.7
Percolator: Delete temp
java -cp /storage/yufe/tools/FragPipe-18.0/fragpipe/lib/fragpipe-18.0.jar com.github.chhh.utils.FileDelete /storage/yufe/results/msfragger_dia_paper/ccrcc_175/msfraggerdiadda/CPTAC_CCRCC_W_JHU_20190112_LUMOS_C3L-00010_T_percolator_target_psms.tsv
Percolator: Delete temp
java -cp /storage/yufe/tools/FragPipe-18.0/fragpipe/lib/fragpipe-18.0.jar com.github.chhh.utils.FileDelete /storage/yufe/results/msfragger_dia_paper/ccrcc_175/msfraggerdiadda/CPTAC_CCRCC_W_JHU_20190112_LUMOS_C3L-00010_T_percolator_decoy_psms.tsv
Percolator: Convert to pepxml [Work dir: /storage/yufe/results/msfragger_dia_paper/ccrcc_175/msfraggerdiadda]
java -cp /storage/yufe/tools/FragPipe-18.0/fragpipe/lib/* com.dmtavt.fragpipe.tools.percolator.PercolatorOutputToPepXML CPTAC_CCRCC_W_JHU_20190112_LUMOS_C3N-01214_NAT.pin CPTAC_CCRCC_W_JHU_20190112_LUMOS_C3N-01214_NAT CPTAC_CCRCC_W_JHU_20190112_LUMOS_C3N-01214_NAT_percolator_target_psms.tsv CPTAC_CCRCC_W_JHU_20190112_LUMOS_C3N-01214_NAT_percolator_decoy_psms.tsv interact-CPTAC_CCRCC_W_JHU_20190112_LUMOS_C3N-01214_NAT DIA 0.7
Percolator: Delete temp
java -cp /storage/yufe/tools/FragPipe-18.0/fragpipe/lib/fragpipe-18.0.jar com.github.chhh.utils.FileDelete /storage/yufe/results/msfragger_dia_paper/ccrcc_175/msfraggerdiadda/CPTAC_CCRCC_W_JHU_20190112_LUMOS_C3N-01214_NAT_percolator_target_psms.tsv
Percolator: Delete temp
java -cp /storage/yufe/tools/FragPipe-18.0/fragpipe/lib/fragpipe-18.0.jar com.github.chhh.utils.FileDelete /storage/yufe/results/msfragger_dia_paper/ccrcc_175/msfraggerdiadda/CPTAC_CCRCC_W_JHU_20190112_LUMOS_C3N-01214_NAT_percolator_decoy_psms.tsv
Percolator: Convert to pepxml [Work dir: /storage/yufe/results/msfragger_dia_paper/ccrcc_175/msfraggerdiadda]
java -cp /storage/yufe/tools/FragPipe-18.0/fragpipe/lib/* com.dmtavt.fragpipe.tools.percolator.PercolatorOutputToPepXML CPTAC_CCRCC_W_JHU_20190112_LUMOS_C3N-00320_NAT.pin CPTAC_CCRCC_W_JHU_20190112_LUMOS_C3N-00320_NAT CPTAC_CCRCC_W_JHU_20190112_LUMOS_C3N-00320_NAT_percolator_target_psms.tsv CPTAC_CCRCC_W_JHU_20190112_LUMOS_C3N-00320_NAT_percolator_decoy_psms.tsv interact-CPTAC_CCRCC_W_JHU_20190112_LUMOS_C3N-00320_NAT DIA 0.7
Percolator: Delete temp
java -cp /storage/yufe/tools/FragPipe-18.0/fragpipe/lib/fragpipe-18.0.jar com.github.chhh.utils.FileDelete /storage/yufe/results/msfragger_dia_paper/ccrcc_175/msfraggerdiadda/CPTAC_CCRCC_W_JHU_20190112_LUMOS_C3N-00320_NAT_percolator_target_psms.tsv
Percolator: Delete temp
java -cp /storage/yufe/tools/FragPipe-18.0/fragpipe/lib/fragpipe-18.0.jar com.github.chhh.utils.FileDelete /storage/yufe/results/msfragger_dia_paper/ccrcc_175/msfraggerdiadda/CPTAC_CCRCC_W_JHU_20190112_LUMOS_C3N-00320_NAT_percolator_decoy_psms.tsv
Percolator: Convert to pepxml [Work dir: /storage/yufe/results/msfragger_dia_paper/ccrcc_175/msfraggerdiadda]
java -cp /storage/yufe/tools/FragPipe-18.0/fragpipe/lib/* com.dmtavt.fragpipe.tools.percolator.PercolatorOutputToPepXML CPTAC_CCRCC_W_JHU_20190112_LUMOS_C3L-00369_T.pin CPTAC_CCRCC_W_JHU_20190112_LUMOS_C3L-00369_T CPTAC_CCRCC_W_JHU_20190112_LUMOS_C3L-00369_T_percolator_target_psms.tsv CPTAC_CCRCC_W_JHU_20190112_LUMOS_C3L-00369_T_percolator_decoy_psms.tsv interact-CPTAC_CCRCC_W_JHU_20190112_LUMOS_C3L-00369_T DIA 0.7
Percolator: Delete temp
java -cp /storage/yufe/tools/FragPipe-18.0/fragpipe/lib/fragpipe-18.0.jar com.github.chhh.utils.FileDelete /storage/yufe/results/msfragger_dia_paper/ccrcc_175/msfraggerdiadda/CPTAC_CCRCC_W_JHU_20190112_LUMOS_C3L-00369_T_percolator_target_psms.tsv
Percolator: Delete temp
java -cp /storage/yufe/tools/FragPipe-18.0/fragpipe/lib/fragpipe-18.0.jar com.github.chhh.utils.FileDelete /storage/yufe/results/msfragger_dia_paper/ccrcc_175/msfraggerdiadda/CPTAC_CCRCC_W_JHU_20190112_LUMOS_C3L-00369_T_percolator_decoy_psms.tsv
Percolator: Convert to pepxml [Work dir: /storage/yufe/results/msfragger_dia_paper/ccrcc_175/msfraggerdiadda]
java -cp /storage/yufe/tools/FragPipe-18.0/fragpipe/lib/* com.dmtavt.fragpipe.tools.percolator.PercolatorOutputToPepXML CPTAC_CCRCC_W_JHU_20190112_LUMOS_C3L-00610_T.pin CPTAC_CCRCC_W_JHU_20190112_LUMOS_C3L-00610_T CPTAC_CCRCC_W_JHU_20190112_LUMOS_C3L-00610_T_percolator_target_psms.tsv CPTAC_CCRCC_W_JHU_20190112_LUMOS_C3L-00610_T_percolator_decoy_psms.tsv interact-CPTAC_CCRCC_W_JHU_20190112_LUMOS_C3L-00610_T DIA 0.7
Percolator: Delete temp
java -cp /storage/yufe/tools/FragPipe-18.0/fragpipe/lib/fragpipe-18.0.jar com.github.chhh.utils.FileDelete /storage/yufe/results/msfragger_dia_paper/ccrcc_175/msfraggerdiadda/CPTAC_CCRCC_W_JHU_20190112_LUMOS_C3L-00610_T_percolator_target_psms.tsv
Percolator: Delete temp
java -cp /storage/yufe/tools/FragPipe-18.0/fragpipe/lib/fragpipe-18.0.jar com.github.chhh.utils.FileDelete /storage/yufe/results/msfragger_dia_paper/ccrcc_175/msfraggerdiadda/CPTAC_CCRCC_W_JHU_20190112_LUMOS_C3L-00610_T_percolator_decoy_psms.tsv
Percolator: Convert to pepxml [Work dir: /storage/yufe/results/msfragger_dia_paper/ccrcc_175/msfraggerdiadda]
java -cp /storage/yufe/tools/FragPipe-18.0/fragpipe/lib/* com.dmtavt.fragpipe.tools.percolator.PercolatorOutputToPepXML CPTAC_CCRCC_W_JHU_20190112_LUMOS_C3N-01651_T.pin CPTAC_CCRCC_W_JHU_20190112_LUMOS_C3N-01651_T CPTAC_CCRCC_W_JHU_20190112_LUMOS_C3N-01651_T_percolator_target_psms.tsv CPTAC_CCRCC_W_JHU_20190112_LUMOS_C3N-01651_T_percolator_decoy_psms.tsv interact-CPTAC_CCRCC_W_JHU_20190112_LUMOS_C3N-01651_T DIA 0.7
Percolator: Delete temp
java -cp /storage/yufe/tools/FragPipe-18.0/fragpipe/lib/fragpipe-18.0.jar com.github.chhh.utils.FileDelete /storage/yufe/results/msfragger_dia_paper/ccrcc_175/msfraggerdiadda/CPTAC_CCRCC_W_JHU_20190112_LUMOS_C3N-01651_T_percolator_target_psms.tsv
Percolator: Delete temp
java -cp /storage/yufe/tools/FragPipe-18.0/fragpipe/lib/fragpipe-18.0.jar com.github.chhh.utils.FileDelete /storage/yufe/results/msfragger_dia_paper/ccrcc_175/msfraggerdiadda/CPTAC_CCRCC_W_JHU_20190112_LUMOS_C3N-01651_T_percolator_decoy_psms.tsv
Percolator: Convert to pepxml [Work dir: /storage/yufe/results/msfragger_dia_paper/ccrcc_175/msfraggerdiadda]
java -cp /storage/yufe/tools/FragPipe-18.0/fragpipe/lib/* com.dmtavt.fragpipe.tools.percolator.PercolatorOutputToPepXML CPTAC_CCRCC_W_JHU_20190112_LUMOS_C3N-00831_NAT.pin CPTAC_CCRCC_W_JHU_20190112_LUMOS_C3N-00831_NAT CPTAC_CCRCC_W_JHU_20190112_LUMOS_C3N-00831_NAT_percolator_target_psms.tsv CPTAC_CCRCC_W_JHU_20190112_LUMOS_C3N-00831_NAT_percolator_decoy_psms.tsv interact-CPTAC_CCRCC_W_JHU_20190112_LUMOS_C3N-00831_NAT DIA 0.7
Percolator: Delete temp
java -cp /storage/yufe/tools/FragPipe-18.0/fragpipe/lib/fragpipe-18.0.jar com.github.chhh.utils.FileDelete /storage/yufe/results/msfragger_dia_paper/ccrcc_175/msfraggerdiadda/CPTAC_CCRCC_W_JHU_20190112_LUMOS_C3N-00831_NAT_percolator_target_psms.tsv
Percolator: Delete temp
java -cp /storage/yufe/tools/FragPipe-18.0/fragpipe/lib/fragpipe-18.0.jar com.github.chhh.utils.FileDelete /storage/yufe/results/msfragger_dia_paper/ccrcc_175/msfraggerdiadda/CPTAC_CCRCC_W_JHU_20190112_LUMOS_C3N-00831_NAT_percolator_decoy_psms.tsv
Percolator: Convert to pepxml [Work dir: /storage/yufe/results/msfragger_dia_paper/ccrcc_175/msfraggerdiadda]
java -cp /storage/yufe/tools/FragPipe-18.0/fragpipe/lib/* com.dmtavt.fragpipe.tools.percolator.PercolatorOutputToPepXML CPTAC_CCRCC_W_JHU_20190112_LUMOS_C3N-00733_T.pin CPTAC_CCRCC_W_JHU_20190112_LUMOS_C3N-00733_T CPTAC_CCRCC_W_JHU_20190112_LUMOS_C3N-00733_T_percolator_target_psms.tsv CPTAC_CCRCC_W_JHU_20190112_LUMOS_C3N-00733_T_percolator_decoy_psms.tsv interact-CPTAC_CCRCC_W_JHU_20190112_LUMOS_C3N-00733_T DIA 0.7
Percolator: Delete temp
java -cp /storage/yufe/tools/FragPipe-18.0/fragpipe/lib/fragpipe-18.0.jar com.github.chhh.utils.FileDelete /storage/yufe/results/msfragger_dia_paper/ccrcc_175/msfraggerdiadda/CPTAC_CCRCC_W_JHU_20190112_LUMOS_C3N-00733_T_percolator_target_psms.tsv
Percolator: Delete temp
java -cp /storage/yufe/tools/FragPipe-18.0/fragpipe/lib/fragpipe-18.0.jar com.github.chhh.utils.FileDelete /storage/yufe/results/msfragger_dia_paper/ccrcc_175/msfraggerdiadda/CPTAC_CCRCC_W_JHU_20190112_LUMOS_C3N-00733_T_percolator_decoy_psms.tsv
Percolator: Convert to pepxml [Work dir: /storage/yufe/results/msfragger_dia_paper/ccrcc_175/msfraggerdiadda]
java -cp /storage/yufe/tools/FragPipe-18.0/fragpipe/lib/* com.dmtavt.fragpipe.tools.percolator.PercolatorOutputToPepXML CPTAC_CCRCC_W_JHU_20190112_LUMOS_C3L-00103_NAT.pin CPTAC_CCRCC_W_JHU_20190112_LUMOS_C3L-00103_NAT CPTAC_CCRCC_W_JHU_20190112_LUMOS_C3L-00103_NAT_percolator_target_psms.tsv CPTAC_CCRCC_W_JHU_20190112_LUMOS_C3L-00103_NAT_percolator_decoy_psms.tsv interact-CPTAC_CCRCC_W_JHU_20190112_LUMOS_C3L-00103_NAT DIA 0.7
Percolator: Delete temp
java -cp /storage/yufe/tools/FragPipe-18.0/fragpipe/lib/fragpipe-18.0.jar com.github.chhh.utils.FileDelete /storage/yufe/results/msfragger_dia_paper/ccrcc_175/msfraggerdiadda/CPTAC_CCRCC_W_JHU_20190112_LUMOS_C3L-00103_NAT_percolator_target_psms.tsv
Percolator: Delete temp
java -cp /storage/yufe/tools/FragPipe-18.0/fragpipe/lib/fragpipe-18.0.jar com.github.chhh.utils.FileDelete /storage/yufe/results/msfragger_dia_paper/ccrcc_175/msfraggerdiadda/CPTAC_CCRCC_W_JHU_20190112_LUMOS_C3L-00103_NAT_percolator_decoy_psms.tsv
Percolator: Convert to pepxml [Work dir: /storage/yufe/results/msfragger_dia_paper/ccrcc_175/msfraggerdiadda]
java -cp /storage/yufe/tools/FragPipe-18.0/fragpipe/lib/* com.dmtavt.fragpipe.tools.percolator.PercolatorOutputToPepXML CPTAC_CCRCC_W_JHU_20190112_LUMOS_C3N-00390_NAT.pin CPTAC_CCRCC_W_JHU_20190112_LUMOS_C3N-00390_NAT CPTAC_CCRCC_W_JHU_20190112_LUMOS_C3N-00390_NAT_percolator_target_psms.tsv CPTAC_CCRCC_W_JHU_20190112_LUMOS_C3N-00390_NAT_percolator_decoy_psms.tsv interact-CPTAC_CCRCC_W_JHU_20190112_LUMOS_C3N-00390_NAT DIA 0.7
Percolator: Delete temp
java -cp /storage/yufe/tools/FragPipe-18.0/fragpipe/lib/fragpipe-18.0.jar com.github.chhh.utils.FileDelete /storage/yufe/results/msfragger_dia_paper/ccrcc_175/msfraggerdiadda/CPTAC_CCRCC_W_JHU_20190112_LUMOS_C3N-00390_NAT_percolator_target_psms.tsv
Percolator: Delete temp
java -cp /storage/yufe/tools/FragPipe-18.0/fragpipe/lib/fragpipe-18.0.jar com.github.chhh.utils.FileDelete /storage/yufe/results/msfragger_dia_paper/ccrcc_175/msfraggerdiadda/CPTAC_CCRCC_W_JHU_20190112_LUMOS_C3N-00390_NAT_percolator_decoy_psms.tsv
Percolator: Convert to pepxml [Work dir: /storage/yufe/results/msfragger_dia_paper/ccrcc_175/msfraggerdiadda]
java -cp /storage/yufe/tools/FragPipe-18.0/fragpipe/lib/* com.dmtavt.fragpipe.tools.percolator.PercolatorOutputToPepXML CPTAC_CCRCC_W_JHU_20190112_LUMOS_C3N-01200_NAT.pin CPTAC_CCRCC_W_JHU_20190112_LUMOS_C3N-01200_NAT CPTAC_CCRCC_W_JHU_20190112_LUMOS_C3N-01200_NAT_percolator_target_psms.tsv CPTAC_CCRCC_W_JHU_20190112_LUMOS_C3N-01200_NAT_percolator_decoy_psms.tsv interact-CPTAC_CCRCC_W_JHU_20190112_LUMOS_C3N-01200_NAT DIA 0.7
Percolator: Delete temp
java -cp /storage/yufe/tools/FragPipe-18.0/fragpipe/lib/fragpipe-18.0.jar com.github.chhh.utils.FileDelete /storage/yufe/results/msfragger_dia_paper/ccrcc_175/msfraggerdiadda/CPTAC_CCRCC_W_JHU_20190112_LUMOS_C3N-01200_NAT_percolator_target_psms.tsv
Percolator: Delete temp
java -cp /storage/yufe/tools/FragPipe-18.0/fragpipe/lib/fragpipe-18.0.jar com.github.chhh.utils.FileDelete /storage/yufe/results/msfragger_dia_paper/ccrcc_175/msfraggerdiadda/CPTAC_CCRCC_W_JHU_20190112_LUMOS_C3N-01200_NAT_percolator_decoy_psms.tsv
Percolator: Convert to pepxml [Work dir: /storage/yufe/results/msfragger_dia_paper/ccrcc_175/msfraggerdiadda]
java -cp /storage/yufe/tools/FragPipe-18.0/fragpipe/lib/* com.dmtavt.fragpipe.tools.percolator.PercolatorOutputToPepXML CPTAC_CCRCC_W_JHU_20190112_LUMOS_C3N-01808_T.pin CPTAC_CCRCC_W_JHU_20190112_LUMOS_C3N-01808_T CPTAC_CCRCC_W_JHU_20190112_LUMOS_C3N-01808_T_percolator_target_psms.tsv CPTAC_CCRCC_W_JHU_20190112_LUMOS_C3N-01808_T_percolator_decoy_psms.tsv interact-CPTAC_CCRCC_W_JHU_20190112_LUMOS_C3N-01808_T DIA 0.7
Percolator: Delete temp
java -cp /storage/yufe/tools/FragPipe-18.0/fragpipe/lib/fragpipe-18.0.jar com.github.chhh.utils.FileDelete /storage/yufe/results/msfragger_dia_paper/ccrcc_175/msfraggerdiadda/CPTAC_CCRCC_W_JHU_20190112_LUMOS_C3N-01808_T_percolator_target_psms.tsv
Percolator: Delete temp
java -cp /storage/yufe/tools/FragPipe-18.0/fragpipe/lib/fragpipe-18.0.jar com.github.chhh.utils.FileDelete /storage/yufe/results/msfragger_dia_paper/ccrcc_175/msfraggerdiadda/CPTAC_CCRCC_W_JHU_20190112_LUMOS_C3N-01808_T_percolator_decoy_psms.tsv
Percolator: Convert to pepxml [Work dir: /storage/yufe/results/msfragger_dia_paper/ccrcc_175/msfraggerdiadda]
java -cp /storage/yufe/tools/FragPipe-18.0/fragpipe/lib/* com.dmtavt.fragpipe.tools.percolator.PercolatorOutputToPepXML CPTAC_CCRCC_W_JHU_20190112_LUMOS_C3L-00583_NAT.pin CPTAC_CCRCC_W_JHU_20190112_LUMOS_C3L-00583_NAT CPTAC_CCRCC_W_JHU_20190112_LUMOS_C3L-00583_NAT_percolator_target_psms.tsv CPTAC_CCRCC_W_JHU_20190112_LUMOS_C3L-00583_NAT_percolator_decoy_psms.tsv interact-CPTAC_CCRCC_W_JHU_20190112_LUMOS_C3L-00583_NAT DIA 0.7
Percolator: Delete temp
java -cp /storage/yufe/tools/FragPipe-18.0/fragpipe/lib/fragpipe-18.0.jar com.github.chhh.utils.FileDelete /storage/yufe/results/msfragger_dia_paper/ccrcc_175/msfraggerdiadda/CPTAC_CCRCC_W_JHU_20190112_LUMOS_C3L-00583_NAT_percolator_target_psms.tsv
Percolator: Delete temp
java -cp /storage/yufe/tools/FragPipe-18.0/fragpipe/lib/fragpipe-18.0.jar com.github.chhh.utils.FileDelete /storage/yufe/results/msfragger_dia_paper/ccrcc_175/msfraggerdiadda/CPTAC_CCRCC_W_JHU_20190112_LUMOS_C3L-00583_NAT_percolator_decoy_psms.tsv
Percolator: Convert to pepxml [Work dir: /storage/yufe/results/msfragger_dia_paper/ccrcc_175/msfraggerdiadda]
java -cp /storage/yufe/tools/FragPipe-18.0/fragpipe/lib/* com.dmtavt.fragpipe.tools.percolator.PercolatorOutputToPepXML CPTAC_CCRCC_W_JHU_20190112_LUMOS_C3N-00852_T.pin CPTAC_CCRCC_W_JHU_20190112_LUMOS_C3N-00852_T CPTAC_CCRCC_W_JHU_20190112_LUMOS_C3N-00852_T_percolator_target_psms.tsv CPTAC_CCRCC_W_JHU_20190112_LUMOS_C3N-00852_T_percolator_decoy_psms.tsv interact-CPTAC_CCRCC_W_JHU_20190112_LUMOS_C3N-00852_T DIA 0.7
Percolator: Delete temp
java -cp /storage/yufe/tools/FragPipe-18.0/fragpipe/lib/fragpipe-18.0.jar com.github.chhh.utils.FileDelete /storage/yufe/results/msfragger_dia_paper/ccrcc_175/msfraggerdiadda/CPTAC_CCRCC_W_JHU_20190112_LUMOS_C3N-00852_T_percolator_target_psms.tsv
Percolator: Delete temp
java -cp /storage/yufe/tools/FragPipe-18.0/fragpipe/lib/fragpipe-18.0.jar com.github.chhh.utils.FileDelete /storage/yufe/results/msfragger_dia_paper/ccrcc_175/msfraggerdiadda/CPTAC_CCRCC_W_JHU_20190112_LUMOS_C3N-00852_T_percolator_decoy_psms.tsv
Percolator: Convert to pepxml [Work dir: /storage/yufe/results/msfragger_dia_paper/ccrcc_175/msfraggerdiadda]
java -cp /storage/yufe/tools/FragPipe-18.0/fragpipe/lib/* com.dmtavt.fragpipe.tools.percolator.PercolatorOutputToPepXML CPTAC_CCRCC_W_JHU_20190112_LUMOS_C3N-00314_NAT.pin CPTAC_CCRCC_W_JHU_20190112_LUMOS_C3N-00314_NAT CPTAC_CCRCC_W_JHU_20190112_LUMOS_C3N-00314_NAT_percolator_target_psms.tsv CPTAC_CCRCC_W_JHU_20190112_LUMOS_C3N-00314_NAT_percolator_decoy_psms.tsv interact-CPTAC_CCRCC_W_JHU_20190112_LUMOS_C3N-00314_NAT DIA 0.7
Percolator: Delete temp
java -cp /storage/yufe/tools/FragPipe-18.0/fragpipe/lib/fragpipe-18.0.jar com.github.chhh.utils.FileDelete /storage/yufe/results/msfragger_dia_paper/ccrcc_175/msfraggerdiadda/CPTAC_CCRCC_W_JHU_20190112_LUMOS_C3N-00314_NAT_percolator_target_psms.tsv
Percolator: Delete temp
java -cp /storage/yufe/tools/FragPipe-18.0/fragpipe/lib/fragpipe-18.0.jar com.github.chhh.utils.FileDelete /storage/yufe/results/msfragger_dia_paper/ccrcc_175/msfraggerdiadda/CPTAC_CCRCC_W_JHU_20190112_LUMOS_C3N-00314_NAT_percolator_decoy_psms.tsv
Percolator: Convert to pepxml [Work dir: /storage/yufe/results/msfragger_dia_paper/ccrcc_175/msfraggerdiadda]
java -cp /storage/yufe/tools/FragPipe-18.0/fragpipe/lib/* com.dmtavt.fragpipe.tools.percolator.PercolatorOutputToPepXML CPTAC_CCRCC_W_JHU_20190112_LUMOS_C3L-01861_T.pin CPTAC_CCRCC_W_JHU_20190112_LUMOS_C3L-01861_T CPTAC_CCRCC_W_JHU_20190112_LUMOS_C3L-01861_T_percolator_target_psms.tsv CPTAC_CCRCC_W_JHU_20190112_LUMOS_C3L-01861_T_percolator_decoy_psms.tsv interact-CPTAC_CCRCC_W_JHU_20190112_LUMOS_C3L-01861_T DIA 0.7
Percolator: Delete temp
java -cp /storage/yufe/tools/FragPipe-18.0/fragpipe/lib/fragpipe-18.0.jar com.github.chhh.utils.FileDelete /storage/yufe/results/msfragger_dia_paper/ccrcc_175/msfraggerdiadda/CPTAC_CCRCC_W_JHU_20190112_LUMOS_C3L-01861_T_percolator_target_psms.tsv
Percolator: Delete temp
java -cp /storage/yufe/tools/FragPipe-18.0/fragpipe/lib/fragpipe-18.0.jar com.github.chhh.utils.FileDelete /storage/yufe/results/msfragger_dia_paper/ccrcc_175/msfraggerdiadda/CPTAC_CCRCC_W_JHU_20190112_LUMOS_C3L-01861_T_percolator_decoy_psms.tsv
Percolator: Convert to pepxml [Work dir: /storage/yufe/results/msfragger_dia_paper/ccrcc_175/msfraggerdiadda]
java -cp /storage/yufe/tools/FragPipe-18.0/fragpipe/lib/* com.dmtavt.fragpipe.tools.percolator.PercolatorOutputToPepXML CPTAC_CCRCC_W_JHU_20190112_LUMOS_C3L-00360_T.pin CPTAC_CCRCC_W_JHU_20190112_LUMOS_C3L-00360_T CPTAC_CCRCC_W_JHU_20190112_LUMOS_C3L-00360_T_percolator_target_psms.tsv CPTAC_CCRCC_W_JHU_20190112_LUMOS_C3L-00360_T_percolator_decoy_psms.tsv interact-CPTAC_CCRCC_W_JHU_20190112_LUMOS_C3L-00360_T DIA 0.7
Percolator: Delete temp
java -cp /storage/yufe/tools/FragPipe-18.0/fragpipe/lib/fragpipe-18.0.jar com.github.chhh.utils.FileDelete /storage/yufe/results/msfragger_dia_paper/ccrcc_175/msfraggerdiadda/CPTAC_CCRCC_W_JHU_20190112_LUMOS_C3L-00360_T_percolator_target_psms.tsv
Percolator: Delete temp
java -cp /storage/yufe/tools/FragPipe-18.0/fragpipe/lib/fragpipe-18.0.jar com.github.chhh.utils.FileDelete /storage/yufe/results/msfragger_dia_paper/ccrcc_175/msfraggerdiadda/CPTAC_CCRCC_W_JHU_20190112_LUMOS_C3L-00360_T_percolator_decoy_psms.tsv
Percolator: Convert to pepxml [Work dir: /storage/yufe/results/msfragger_dia_paper/ccrcc_175/msfraggerdiadda]
java -cp /storage/yufe/tools/FragPipe-18.0/fragpipe/lib/* com.dmtavt.fragpipe.tools.percolator.PercolatorOutputToPepXML CPTAC_CCRCC_W_JHU_20190112_LUMOS_C3L-01882_T.pin CPTAC_CCRCC_W_JHU_20190112_LUMOS_C3L-01882_T CPTAC_CCRCC_W_JHU_20190112_LUMOS_C3L-01882_T_percolator_target_psms.tsv CPTAC_CCRCC_W_JHU_20190112_LUMOS_C3L-01882_T_percolator_decoy_psms.tsv interact-CPTAC_CCRCC_W_JHU_20190112_LUMOS_C3L-01882_T DIA 0.7
Percolator: Delete temp
java -cp /storage/yufe/tools/FragPipe-18.0/fragpipe/lib/fragpipe-18.0.jar com.github.chhh.utils.FileDelete /storage/yufe/results/msfragger_dia_paper/ccrcc_175/msfraggerdiadda/CPTAC_CCRCC_W_JHU_20190112_LUMOS_C3L-01882_T_percolator_target_psms.tsv
Percolator: Delete temp
java -cp /storage/yufe/tools/FragPipe-18.0/fragpipe/lib/fragpipe-18.0.jar com.github.chhh.utils.FileDelete /storage/yufe/results/msfragger_dia_paper/ccrcc_175/msfraggerdiadda/CPTAC_CCRCC_W_JHU_20190112_LUMOS_C3L-01882_T_percolator_decoy_psms.tsv
Percolator: Convert to pepxml [Work dir: /storage/yufe/results/msfragger_dia_paper/ccrcc_175/msfraggerdiadda]
java -cp /storage/yufe/tools/FragPipe-18.0/fragpipe/lib/* com.dmtavt.fragpipe.tools.percolator.PercolatorOutputToPepXML CPTAC_CCRCC_W_JHU_20190112_LUMOS_C3N-01220_NAT.pin CPTAC_CCRCC_W_JHU_20190112_LUMOS_C3N-01220_NAT CPTAC_CCRCC_W_JHU_20190112_LUMOS_C3N-01220_NAT_percolator_target_psms.tsv CPTAC_CCRCC_W_JHU_20190112_LUMOS_C3N-01220_NAT_percolator_decoy_psms.tsv interact-CPTAC_CCRCC_W_JHU_20190112_LUMOS_C3N-01220_NAT DIA 0.7
Percolator: Delete temp
java -cp /storage/yufe/tools/FragPipe-18.0/fragpipe/lib/fragpipe-18.0.jar com.github.chhh.utils.FileDelete /storage/yufe/results/msfragger_dia_paper/ccrcc_175/msfraggerdiadda/CPTAC_CCRCC_W_JHU_20190112_LUMOS_C3N-01220_NAT_percolator_target_psms.tsv
Percolator: Delete temp
java -cp /storage/yufe/tools/FragPipe-18.0/fragpipe/lib/fragpipe-18.0.jar com.github.chhh.utils.FileDelete /storage/yufe/results/msfragger_dia_paper/ccrcc_175/msfraggerdiadda/CPTAC_CCRCC_W_JHU_20190112_LUMOS_C3N-01220_NAT_percolator_decoy_psms.tsv
Percolator: Convert to pepxml [Work dir: /storage/yufe/results/msfragger_dia_paper/ccrcc_175/msfraggerdiadda]
java -cp /storage/yufe/tools/FragPipe-18.0/fragpipe/lib/* com.dmtavt.fragpipe.tools.percolator.PercolatorOutputToPepXML CPTAC_CCRCC_W_JHU_20190112_LUMOS_C3L-01352_T.pin CPTAC_CCRCC_W_JHU_20190112_LUMOS_C3L-01352_T CPTAC_CCRCC_W_JHU_20190112_LUMOS_C3L-01352_T_percolator_target_psms.tsv CPTAC_CCRCC_W_JHU_20190112_LUMOS_C3L-01352_T_percolator_decoy_psms.tsv interact-CPTAC_CCRCC_W_JHU_20190112_LUMOS_C3L-01352_T DIA 0.7
Percolator: Delete temp
java -cp /storage/yufe/tools/FragPipe-18.0/fragpipe/lib/fragpipe-18.0.jar com.github.chhh.utils.FileDelete /storage/yufe/results/msfragger_dia_paper/ccrcc_175/msfraggerdiadda/CPTAC_CCRCC_W_JHU_20190112_LUMOS_C3L-01352_T_percolator_target_psms.tsv
Percolator: Delete temp
java -cp /storage/yufe/tools/FragPipe-18.0/fragpipe/lib/fragpipe-18.0.jar com.github.chhh.utils.FileDelete /storage/yufe/results/msfragger_dia_paper/ccrcc_175/msfraggerdiadda/CPTAC_CCRCC_W_JHU_20190112_LUMOS_C3L-01352_T_percolator_decoy_psms.tsv
Percolator: Convert to pepxml [Work dir: /storage/yufe/results/msfragger_dia_paper/ccrcc_175/msfraggerdiadda]
java -cp /storage/yufe/tools/FragPipe-18.0/fragpipe/lib/* com.dmtavt.fragpipe.tools.percolator.PercolatorOutputToPepXML CPTAC_CCRCC_W_JHU_20190112_LUMOS_C3L-00183_T.pin CPTAC_CCRCC_W_JHU_20190112_LUMOS_C3L-00183_T CPTAC_CCRCC_W_JHU_20190112_LUMOS_C3L-00183_T_percolator_target_psms.tsv CPTAC_CCRCC_W_JHU_20190112_LUMOS_C3L-00183_T_percolator_decoy_psms.tsv interact-CPTAC_CCRCC_W_JHU_20190112_LUMOS_C3L-00183_T DIA 0.7
Percolator: Delete temp
java -cp /storage/yufe/tools/FragPipe-18.0/fragpipe/lib/fragpipe-18.0.jar com.github.chhh.utils.FileDelete /storage/yufe/results/msfragger_dia_paper/ccrcc_175/msfraggerdiadda/CPTAC_CCRCC_W_JHU_20190112_LUMOS_C3L-00183_T_percolator_target_psms.tsv
Percolator: Delete temp
java -cp /storage/yufe/tools/FragPipe-18.0/fragpipe/lib/fragpipe-18.0.jar com.github.chhh.utils.FileDelete /storage/yufe/results/msfragger_dia_paper/ccrcc_175/msfraggerdiadda/CPTAC_CCRCC_W_JHU_20190112_LUMOS_C3L-00183_T_percolator_decoy_psms.tsv
Percolator: Convert to pepxml [Work dir: /storage/yufe/results/msfragger_dia_paper/ccrcc_175/msfraggerdiadda]
java -cp /storage/yufe/tools/FragPipe-18.0/fragpipe/lib/* com.dmtavt.fragpipe.tools.percolator.PercolatorOutputToPepXML CPTAC_CCRCC_W_JHU_20190112_LUMOS_C3N-00573_T.pin CPTAC_CCRCC_W_JHU_20190112_LUMOS_C3N-00573_T CPTAC_CCRCC_W_JHU_20190112_LUMOS_C3N-00573_T_percolator_target_psms.tsv CPTAC_CCRCC_W_JHU_20190112_LUMOS_C3N-00573_T_percolator_decoy_psms.tsv interact-CPTAC_CCRCC_W_JHU_20190112_LUMOS_C3N-00573_T DIA 0.7
Percolator: Delete temp
java -cp /storage/yufe/tools/FragPipe-18.0/fragpipe/lib/fragpipe-18.0.jar com.github.chhh.utils.FileDelete /storage/yufe/results/msfragger_dia_paper/ccrcc_175/msfraggerdiadda/CPTAC_CCRCC_W_JHU_20190112_LUMOS_C3N-00573_T_percolator_target_psms.tsv
Percolator: Delete temp
java -cp /storage/yufe/tools/FragPipe-18.0/fragpipe/lib/fragpipe-18.0.jar com.github.chhh.utils.FileDelete /storage/yufe/results/msfragger_dia_paper/ccrcc_175/msfraggerdiadda/CPTAC_CCRCC_W_JHU_20190112_LUMOS_C3N-00573_T_percolator_decoy_psms.tsv
Percolator: Convert to pepxml [Work dir: /storage/yufe/results/msfragger_dia_paper/ccrcc_175/msfraggerdiadda]
java -cp /storage/yufe/tools/FragPipe-18.0/fragpipe/lib/* com.dmtavt.fragpipe.tools.percolator.PercolatorOutputToPepXML CPTAC_CCRCC_W_JHU_20190112_LUMOS_C3L-00079_NAT.pin CPTAC_CCRCC_W_JHU_20190112_LUMOS_C3L-00079_NAT CPTAC_CCRCC_W_JHU_20190112_LUMOS_C3L-00079_NAT_percolator_target_psms.tsv CPTAC_CCRCC_W_JHU_20190112_LUMOS_C3L-00079_NAT_percolator_decoy_psms.tsv interact-CPTAC_CCRCC_W_JHU_20190112_LUMOS_C3L-00079_NAT DIA 0.7
Percolator: Delete temp
java -cp /storage/yufe/tools/FragPipe-18.0/fragpipe/lib/fragpipe-18.0.jar com.github.chhh.utils.FileDelete /storage/yufe/results/msfragger_dia_paper/ccrcc_175/msfraggerdiadda/CPTAC_CCRCC_W_JHU_20190112_LUMOS_C3L-00079_NAT_percolator_target_psms.tsv
Percolator: Delete temp
java -cp /storage/yufe/tools/FragPipe-18.0/fragpipe/lib/fragpipe-18.0.jar com.github.chhh.utils.FileDelete /storage/yufe/results/msfragger_dia_paper/ccrcc_175/msfraggerdiadda/CPTAC_CCRCC_W_JHU_20190112_LUMOS_C3L-00079_NAT_percolator_decoy_psms.tsv
Percolator: Convert to pepxml [Work dir: /storage/yufe/results/msfragger_dia_paper/ccrcc_175/msfraggerdiadda]
java -cp /storage/yufe/tools/FragPipe-18.0/fragpipe/lib/* com.dmtavt.fragpipe.tools.percolator.PercolatorOutputToPepXML CPTAC_CCRCC_W_JHU_20190112_LUMOS_C3N-00380_T.pin CPTAC_CCRCC_W_JHU_20190112_LUMOS_C3N-00380_T CPTAC_CCRCC_W_JHU_20190112_LUMOS_C3N-00380_T_percolator_target_psms.tsv CPTAC_CCRCC_W_JHU_20190112_LUMOS_C3N-00380_T_percolator_decoy_psms.tsv interact-CPTAC_CCRCC_W_JHU_20190112_LUMOS_C3N-00380_T DIA 0.7
Percolator: Delete temp
java -cp /storage/yufe/tools/FragPipe-18.0/fragpipe/lib/fragpipe-18.0.jar com.github.chhh.utils.FileDelete /storage/yufe/results/msfragger_dia_paper/ccrcc_175/msfraggerdiadda/CPTAC_CCRCC_W_JHU_20190112_LUMOS_C3N-00380_T_percolator_target_psms.tsv
Percolator: Delete temp
java -cp /storage/yufe/tools/FragPipe-18.0/fragpipe/lib/fragpipe-18.0.jar com.github.chhh.utils.FileDelete /storage/yufe/results/msfragger_dia_paper/ccrcc_175/msfraggerdiadda/CPTAC_CCRCC_W_JHU_20190112_LUMOS_C3N-00380_T_percolator_decoy_psms.tsv
Percolator: Convert to pepxml [Work dir: /storage/yufe/results/msfragger_dia_paper/ccrcc_175/msfraggerdiadda]
java -cp /storage/yufe/tools/FragPipe-18.0/fragpipe/lib/* com.dmtavt.fragpipe.tools.percolator.PercolatorOutputToPepXML CPTAC_CCRCC_W_JHU_20190112_LUMOS_C3N-00577_T.pin CPTAC_CCRCC_W_JHU_20190112_LUMOS_C3N-00577_T CPTAC_CCRCC_W_JHU_20190112_LUMOS_C3N-00577_T_percolator_target_psms.tsv CPTAC_CCRCC_W_JHU_20190112_LUMOS_C3N-00577_T_percolator_decoy_psms.tsv interact-CPTAC_CCRCC_W_JHU_20190112_LUMOS_C3N-00577_T DIA 0.7
Percolator: Delete temp
java -cp /storage/yufe/tools/FragPipe-18.0/fragpipe/lib/fragpipe-18.0.jar com.github.chhh.utils.FileDelete /storage/yufe/results/msfragger_dia_paper/ccrcc_175/msfraggerdiadda/CPTAC_CCRCC_W_JHU_20190112_LUMOS_C3N-00577_T_percolator_target_psms.tsv
Percolator: Delete temp
java -cp /storage/yufe/tools/FragPipe-18.0/fragpipe/lib/fragpipe-18.0.jar com.github.chhh.utils.FileDelete /storage/yufe/results/msfragger_dia_paper/ccrcc_175/msfraggerdiadda/CPTAC_CCRCC_W_JHU_20190112_LUMOS_C3N-00577_T_percolator_decoy_psms.tsv
Percolator: Convert to pepxml [Work dir: /storage/yufe/results/msfragger_dia_paper/ccrcc_175/msfraggerdiadda]
java -cp /storage/yufe/tools/FragPipe-18.0/fragpipe/lib/* com.dmtavt.fragpipe.tools.percolator.PercolatorOutputToPepXML CPTAC_CCRCC_W_JHU_20190112_LUMOS_C3L-00103_T.pin CPTAC_CCRCC_W_JHU_20190112_LUMOS_C3L-00103_T CPTAC_CCRCC_W_JHU_20190112_LUMOS_C3L-00103_T_percolator_target_psms.tsv CPTAC_CCRCC_W_JHU_20190112_LUMOS_C3L-00103_T_percolator_decoy_psms.tsv interact-CPTAC_CCRCC_W_JHU_20190112_LUMOS_C3L-00103_T DIA 0.7
Percolator: Delete temp
java -cp /storage/yufe/tools/FragPipe-18.0/fragpipe/lib/fragpipe-18.0.jar com.github.chhh.utils.FileDelete /storage/yufe/results/msfragger_dia_paper/ccrcc_175/msfraggerdiadda/CPTAC_CCRCC_W_JHU_20190112_LUMOS_C3L-00103_T_percolator_target_psms.tsv
Percolator: Delete temp
java -cp /storage/yufe/tools/FragPipe-18.0/fragpipe/lib/fragpipe-18.0.jar com.github.chhh.utils.FileDelete /storage/yufe/results/msfragger_dia_paper/ccrcc_175/msfraggerdiadda/CPTAC_CCRCC_W_JHU_20190112_LUMOS_C3L-00103_T_percolator_decoy_psms.tsv
Percolator: Convert to pepxml [Work dir: /storage/yufe/results/msfragger_dia_paper/ccrcc_175/msfraggerdiadda]
java -cp /storage/yufe/tools/FragPipe-18.0/fragpipe/lib/* com.dmtavt.fragpipe.tools.percolator.PercolatorOutputToPepXML CPTAC_CCRCC_W_JHU_20190112_LUMOS_C3L-00026_T.pin CPTAC_CCRCC_W_JHU_20190112_LUMOS_C3L-00026_T CPTAC_CCRCC_W_JHU_20190112_LUMOS_C3L-00026_T_percolator_target_psms.tsv CPTAC_CCRCC_W_JHU_20190112_LUMOS_C3L-00026_T_percolator_decoy_psms.tsv interact-CPTAC_CCRCC_W_JHU_20190112_LUMOS_C3L-00026_T DIA 0.7
Percolator: Delete temp
java -cp /storage/yufe/tools/FragPipe-18.0/fragpipe/lib/fragpipe-18.0.jar com.github.chhh.utils.FileDelete /storage/yufe/results/msfragger_dia_paper/ccrcc_175/msfraggerdiadda/CPTAC_CCRCC_W_JHU_20190112_LUMOS_C3L-00026_T_percolator_target_psms.tsv
Percolator: Delete temp
java -cp /storage/yufe/tools/FragPipe-18.0/fragpipe/lib/fragpipe-18.0.jar com.github.chhh.utils.FileDelete /storage/yufe/results/msfragger_dia_paper/ccrcc_175/msfraggerdiadda/CPTAC_CCRCC_W_JHU_20190112_LUMOS_C3L-00026_T_percolator_decoy_psms.tsv
Percolator: Convert to pepxml [Work dir: /storage/yufe/results/msfragger_dia_paper/ccrcc_175/msfraggerdiadda]
java -cp /storage/yufe/tools/FragPipe-18.0/fragpipe/lib/* com.dmtavt.fragpipe.tools.percolator.PercolatorOutputToPepXML CPTAC_CCRCC_W_JHU_20190112_LUMOS_C3N-00194_T.pin CPTAC_CCRCC_W_JHU_20190112_LUMOS_C3N-00194_T CPTAC_CCRCC_W_JHU_20190112_LUMOS_C3N-00194_T_percolator_target_psms.tsv CPTAC_CCRCC_W_JHU_20190112_LUMOS_C3N-00194_T_percolator_decoy_psms.tsv interact-CPTAC_CCRCC_W_JHU_20190112_LUMOS_C3N-00194_T DIA 0.7
Percolator: Delete temp
java -cp /storage/yufe/tools/FragPipe-18.0/fragpipe/lib/fragpipe-18.0.jar com.github.chhh.utils.FileDelete /storage/yufe/results/msfragger_dia_paper/ccrcc_175/msfraggerdiadda/CPTAC_CCRCC_W_JHU_20190112_LUMOS_C3N-00194_T_percolator_target_psms.tsv
Percolator: Delete temp
java -cp /storage/yufe/tools/FragPipe-18.0/fragpipe/lib/fragpipe-18.0.jar com.github.chhh.utils.FileDelete /storage/yufe/results/msfragger_dia_paper/ccrcc_175/msfraggerdiadda/CPTAC_CCRCC_W_JHU_20190112_LUMOS_C3N-00194_T_percolator_decoy_psms.tsv
Percolator: Convert to pepxml [Work dir: /storage/yufe/results/msfragger_dia_paper/ccrcc_175/msfraggerdiadda]
java -cp /storage/yufe/tools/FragPipe-18.0/fragpipe/lib/* com.dmtavt.fragpipe.tools.percolator.PercolatorOutputToPepXML CPTAC_CCRCC_W_JHU_20190112_LUMOS_C3N-00953_T.pin CPTAC_CCRCC_W_JHU_20190112_LUMOS_C3N-00953_T CPTAC_CCRCC_W_JHU_20190112_LUMOS_C3N-00953_T_percolator_target_psms.tsv CPTAC_CCRCC_W_JHU_20190112_LUMOS_C3N-00953_T_percolator_decoy_psms.tsv interact-CPTAC_CCRCC_W_JHU_20190112_LUMOS_C3N-00953_T DIA 0.7
Percolator: Delete temp
java -cp /storage/yufe/tools/FragPipe-18.0/fragpipe/lib/fragpipe-18.0.jar com.github.chhh.utils.FileDelete /storage/yufe/results/msfragger_dia_paper/ccrcc_175/msfraggerdiadda/CPTAC_CCRCC_W_JHU_20190112_LUMOS_C3N-00953_T_percolator_target_psms.tsv
Percolator: Delete temp
java -cp /storage/yufe/tools/FragPipe-18.0/fragpipe/lib/fragpipe-18.0.jar com.github.chhh.utils.FileDelete /storage/yufe/results/msfragger_dia_paper/ccrcc_175/msfraggerdiadda/CPTAC_CCRCC_W_JHU_20190112_LUMOS_C3N-00953_T_percolator_decoy_psms.tsv
Percolator: Convert to pepxml [Work dir: /storage/yufe/results/msfragger_dia_paper/ccrcc_175/msfraggerdiadda]
java -cp /storage/yufe/tools/FragPipe-18.0/fragpipe/lib/* com.dmtavt.fragpipe.tools.percolator.PercolatorOutputToPepXML CPTAC_CCRCC_W_JHU_20190112_LUMOS_C3N-00150_T.pin CPTAC_CCRCC_W_JHU_20190112_LUMOS_C3N-00150_T CPTAC_CCRCC_W_JHU_20190112_LUMOS_C3N-00150_T_percolator_target_psms.tsv CPTAC_CCRCC_W_JHU_20190112_LUMOS_C3N-00150_T_percolator_decoy_psms.tsv interact-CPTAC_CCRCC_W_JHU_20190112_LUMOS_C3N-00150_T DIA 0.7
Percolator: Delete temp
java -cp /storage/yufe/tools/FragPipe-18.0/fragpipe/lib/fragpipe-18.0.jar com.github.chhh.utils.FileDelete /storage/yufe/results/msfragger_dia_paper/ccrcc_175/msfraggerdiadda/CPTAC_CCRCC_W_JHU_20190112_LUMOS_C3N-00150_T_percolator_target_psms.tsv
Percolator: Delete temp
java -cp /storage/yufe/tools/FragPipe-18.0/fragpipe/lib/fragpipe-18.0.jar com.github.chhh.utils.FileDelete /storage/yufe/results/msfragger_dia_paper/ccrcc_175/msfraggerdiadda/CPTAC_CCRCC_W_JHU_20190112_LUMOS_C3N-00150_T_percolator_decoy_psms.tsv
Percolator: Convert to pepxml [Work dir: /storage/yufe/results/msfragger_dia_paper/ccrcc_175/msfraggerdiadda]
java -cp /storage/yufe/tools/FragPipe-18.0/fragpipe/lib/* com.dmtavt.fragpipe.tools.percolator.PercolatorOutputToPepXML CPTAC_CCRCC_W_JHU_20190112_LUMOS_C3L-00908_T.pin CPTAC_CCRCC_W_JHU_20190112_LUMOS_C3L-00908_T CPTAC_CCRCC_W_JHU_20190112_LUMOS_C3L-00908_T_percolator_target_psms.tsv CPTAC_CCRCC_W_JHU_20190112_LUMOS_C3L-00908_T_percolator_decoy_psms.tsv interact-CPTAC_CCRCC_W_JHU_20190112_LUMOS_C3L-00908_T DIA 0.7
Percolator: Delete temp
java -cp /storage/yufe/tools/FragPipe-18.0/fragpipe/lib/fragpipe-18.0.jar com.github.chhh.utils.FileDelete /storage/yufe/results/msfragger_dia_paper/ccrcc_175/msfraggerdiadda/CPTAC_CCRCC_W_JHU_20190112_LUMOS_C3L-00908_T_percolator_target_psms.tsv
Percolator: Delete temp
java -cp /storage/yufe/tools/FragPipe-18.0/fragpipe/lib/fragpipe-18.0.jar com.github.chhh.utils.FileDelete /storage/yufe/results/msfragger_dia_paper/ccrcc_175/msfraggerdiadda/CPTAC_CCRCC_W_JHU_20190112_LUMOS_C3L-00908_T_percolator_decoy_psms.tsv
Percolator: Convert to pepxml [Work dir: /storage/yufe/results/msfragger_dia_paper/ccrcc_175/msfraggerdiadda]
java -cp /storage/yufe/tools/FragPipe-18.0/fragpipe/lib/* com.dmtavt.fragpipe.tools.percolator.PercolatorOutputToPepXML CPTAC_CCRCC_W_JHU_20190112_LUMOS_C3L-01836_NAT.pin CPTAC_CCRCC_W_JHU_20190112_LUMOS_C3L-01836_NAT CPTAC_CCRCC_W_JHU_20190112_LUMOS_C3L-01836_NAT_percolator_target_psms.tsv CPTAC_CCRCC_W_JHU_20190112_LUMOS_C3L-01836_NAT_percolator_decoy_psms.tsv interact-CPTAC_CCRCC_W_JHU_20190112_LUMOS_C3L-01836_NAT DIA 0.7
Percolator: Delete temp
java -cp /storage/yufe/tools/FragPipe-18.0/fragpipe/lib/fragpipe-18.0.jar com.github.chhh.utils.FileDelete /storage/yufe/results/msfragger_dia_paper/ccrcc_175/msfraggerdiadda/CPTAC_CCRCC_W_JHU_20190112_LUMOS_C3L-01836_NAT_percolator_target_psms.tsv
Percolator: Delete temp
java -cp /storage/yufe/tools/FragPipe-18.0/fragpipe/lib/fragpipe-18.0.jar com.github.chhh.utils.FileDelete /storage/yufe/results/msfragger_dia_paper/ccrcc_175/msfraggerdiadda/CPTAC_CCRCC_W_JHU_20190112_LUMOS_C3L-01836_NAT_percolator_decoy_psms.tsv
Percolator: Convert to pepxml [Work dir: /storage/yufe/results/msfragger_dia_paper/ccrcc_175/msfraggerdiadda]
java -cp /storage/yufe/tools/FragPipe-18.0/fragpipe/lib/* com.dmtavt.fragpipe.tools.percolator.PercolatorOutputToPepXML CPTAC_CCRCC_W_JHU_20190112_LUMOS_C3L-00448_T.pin CPTAC_CCRCC_W_JHU_20190112_LUMOS_C3L-00448_T CPTAC_CCRCC_W_JHU_20190112_LUMOS_C3L-00448_T_percolator_target_psms.tsv CPTAC_CCRCC_W_JHU_20190112_LUMOS_C3L-00448_T_percolator_decoy_psms.tsv interact-CPTAC_CCRCC_W_JHU_20190112_LUMOS_C3L-00448_T DIA 0.7
Percolator: Delete temp
java -cp /storage/yufe/tools/FragPipe-18.0/fragpipe/lib/fragpipe-18.0.jar com.github.chhh.utils.FileDelete /storage/yufe/results/msfragger_dia_paper/ccrcc_175/msfraggerdiadda/CPTAC_CCRCC_W_JHU_20190112_LUMOS_C3L-00448_T_percolator_target_psms.tsv
Percolator: Delete temp
java -cp /storage/yufe/tools/FragPipe-18.0/fragpipe/lib/fragpipe-18.0.jar com.github.chhh.utils.FileDelete /storage/yufe/results/msfragger_dia_paper/ccrcc_175/msfraggerdiadda/CPTAC_CCRCC_W_JHU_20190112_LUMOS_C3L-00448_T_percolator_decoy_psms.tsv
Percolator: Convert to pepxml [Work dir: /storage/yufe/results/msfragger_dia_paper/ccrcc_175/msfraggerdiadda]
java -cp /storage/yufe/tools/FragPipe-18.0/fragpipe/lib/* com.dmtavt.fragpipe.tools.percolator.PercolatorOutputToPepXML CPTAC_CCRCC_W_JHU_20190112_LUMOS_C3L-00902_T.pin CPTAC_CCRCC_W_JHU_20190112_LUMOS_C3L-00902_T CPTAC_CCRCC_W_JHU_20190112_LUMOS_C3L-00902_T_percolator_target_psms.tsv CPTAC_CCRCC_W_JHU_20190112_LUMOS_C3L-00902_T_percolator_decoy_psms.tsv interact-CPTAC_CCRCC_W_JHU_20190112_LUMOS_C3L-00902_T DIA 0.7
Percolator: Delete temp
java -cp /storage/yufe/tools/FragPipe-18.0/fragpipe/lib/fragpipe-18.0.jar com.github.chhh.utils.FileDelete /storage/yufe/results/msfragger_dia_paper/ccrcc_175/msfraggerdiadda/CPTAC_CCRCC_W_JHU_20190112_LUMOS_C3L-00902_T_percolator_target_psms.tsv
Percolator: Delete temp
java -cp /storage/yufe/tools/FragPipe-18.0/fragpipe/lib/fragpipe-18.0.jar com.github.chhh.utils.FileDelete /storage/yufe/results/msfragger_dia_paper/ccrcc_175/msfraggerdiadda/CPTAC_CCRCC_W_JHU_20190112_LUMOS_C3L-00902_T_percolator_decoy_psms.tsv
Percolator: Convert to pepxml [Work dir: /storage/yufe/results/msfragger_dia_paper/ccrcc_175/msfraggerdiadda]
java -cp /storage/yufe/tools/FragPipe-18.0/fragpipe/lib/* com.dmtavt.fragpipe.tools.percolator.PercolatorOutputToPepXML CPTAC_CCRCC_W_JHU_20190112_LUMOS_C3N-00148_T.pin CPTAC_CCRCC_W_JHU_20190112_LUMOS_C3N-00148_T CPTAC_CCRCC_W_JHU_20190112_LUMOS_C3N-00148_T_percolator_target_psms.tsv CPTAC_CCRCC_W_JHU_20190112_LUMOS_C3N-00148_T_percolator_decoy_psms.tsv interact-CPTAC_CCRCC_W_JHU_20190112_LUMOS_C3N-00148_T DIA 0.7
Percolator: Delete temp
java -cp /storage/yufe/tools/FragPipe-18.0/fragpipe/lib/fragpipe-18.0.jar com.github.chhh.utils.FileDelete /storage/yufe/results/msfragger_dia_paper/ccrcc_175/msfraggerdiadda/CPTAC_CCRCC_W_JHU_20190112_LUMOS_C3N-00148_T_percolator_target_psms.tsv
Percolator: Delete temp
java -cp /storage/yufe/tools/FragPipe-18.0/fragpipe/lib/fragpipe-18.0.jar com.github.chhh.utils.FileDelete /storage/yufe/results/msfragger_dia_paper/ccrcc_175/msfraggerdiadda/CPTAC_CCRCC_W_JHU_20190112_LUMOS_C3N-00148_T_percolator_decoy_psms.tsv
Percolator: Convert to pepxml [Work dir: /storage/yufe/results/msfragger_dia_paper/ccrcc_175/msfraggerdiadda]
java -cp /storage/yufe/tools/FragPipe-18.0/fragpipe/lib/* com.dmtavt.fragpipe.tools.percolator.PercolatorOutputToPepXML CPTAC_CCRCC_W_JHU_20190112_LUMOS_C3L-00607_NAT.pin CPTAC_CCRCC_W_JHU_20190112_LUMOS_C3L-00607_NAT CPTAC_CCRCC_W_JHU_20190112_LUMOS_C3L-00607_NAT_percolator_target_psms.tsv CPTAC_CCRCC_W_JHU_20190112_LUMOS_C3L-00607_NAT_percolator_decoy_psms.tsv interact-CPTAC_CCRCC_W_JHU_20190112_LUMOS_C3L-00607_NAT DIA 0.7
Percolator: Delete temp
java -cp /storage/yufe/tools/FragPipe-18.0/fragpipe/lib/fragpipe-18.0.jar com.github.chhh.utils.FileDelete /storage/yufe/results/msfragger_dia_paper/ccrcc_175/msfraggerdiadda/CPTAC_CCRCC_W_JHU_20190112_LUMOS_C3L-00607_NAT_percolator_target_psms.tsv
Percolator: Delete temp
java -cp /storage/yufe/tools/FragPipe-18.0/fragpipe/lib/fragpipe-18.0.jar com.github.chhh.utils.FileDelete /storage/yufe/results/msfragger_dia_paper/ccrcc_175/msfraggerdiadda/CPTAC_CCRCC_W_JHU_20190112_LUMOS_C3L-00607_NAT_percolator_decoy_psms.tsv
Percolator: Convert to pepxml [Work dir: /storage/yufe/results/msfragger_dia_paper/ccrcc_175/msfraggerdiadda]
java -cp /storage/yufe/tools/FragPipe-18.0/fragpipe/lib/* com.dmtavt.fragpipe.tools.percolator.PercolatorOutputToPepXML CPTAC_CCRCC_W_JHU_20190112_LUMOS_C3N-00154_T.pin CPTAC_CCRCC_W_JHU_20190112_LUMOS_C3N-00154_T CPTAC_CCRCC_W_JHU_20190112_LUMOS_C3N-00154_T_percolator_target_psms.tsv CPTAC_CCRCC_W_JHU_20190112_LUMOS_C3N-00154_T_percolator_decoy_psms.tsv interact-CPTAC_CCRCC_W_JHU_20190112_LUMOS_C3N-00154_T DIA 0.7
Percolator: Delete temp
java -cp /storage/yufe/tools/FragPipe-18.0/fragpipe/lib/fragpipe-18.0.jar com.github.chhh.utils.FileDelete /storage/yufe/results/msfragger_dia_paper/ccrcc_175/msfraggerdiadda/CPTAC_CCRCC_W_JHU_20190112_LUMOS_C3N-00154_T_percolator_target_psms.tsv
Percolator: Delete temp
java -cp /storage/yufe/tools/FragPipe-18.0/fragpipe/lib/fragpipe-18.0.jar com.github.chhh.utils.FileDelete /storage/yufe/results/msfragger_dia_paper/ccrcc_175/msfraggerdiadda/CPTAC_CCRCC_W_JHU_20190112_LUMOS_C3N-00154_T_percolator_decoy_psms.tsv
Percolator: Convert to pepxml [Work dir: /storage/yufe/results/msfragger_dia_paper/ccrcc_175/msfraggerdiadda]
java -cp /storage/yufe/tools/FragPipe-18.0/fragpipe/lib/* com.dmtavt.fragpipe.tools.percolator.PercolatorOutputToPepXML CPTAC_CCRCC_W_JHU_20190112_LUMOS_C3L-00004_NAT.pin CPTAC_CCRCC_W_JHU_20190112_LUMOS_C3L-00004_NAT CPTAC_CCRCC_W_JHU_20190112_LUMOS_C3L-00004_NAT_percolator_target_psms.tsv CPTAC_CCRCC_W_JHU_20190112_LUMOS_C3L-00004_NAT_percolator_decoy_psms.tsv interact-CPTAC_CCRCC_W_JHU_20190112_LUMOS_C3L-00004_NAT DIA 0.7
Percolator: Delete temp
java -cp /storage/yufe/tools/FragPipe-18.0/fragpipe/lib/fragpipe-18.0.jar com.github.chhh.utils.FileDelete /storage/yufe/results/msfragger_dia_paper/ccrcc_175/msfraggerdiadda/CPTAC_CCRCC_W_JHU_20190112_LUMOS_C3L-00004_NAT_percolator_target_psms.tsv
Percolator: Delete temp
java -cp /storage/yufe/tools/FragPipe-18.0/fragpipe/lib/fragpipe-18.0.jar com.github.chhh.utils.FileDelete /storage/yufe/results/msfragger_dia_paper/ccrcc_175/msfraggerdiadda/CPTAC_CCRCC_W_JHU_20190112_LUMOS_C3L-00004_NAT_percolator_decoy_psms.tsv
Percolator: Convert to pepxml [Work dir: /storage/yufe/results/msfragger_dia_paper/ccrcc_175/msfraggerdiadda]
java -cp /storage/yufe/tools/FragPipe-18.0/fragpipe/lib/* com.dmtavt.fragpipe.tools.percolator.PercolatorOutputToPepXML CPTAC_CCRCC_W_JHU_20190112_LUMOS_C3N-00495_NAT.pin CPTAC_CCRCC_W_JHU_20190112_LUMOS_C3N-00495_NAT CPTAC_CCRCC_W_JHU_20190112_LUMOS_C3N-00495_NAT_percolator_target_psms.tsv CPTAC_CCRCC_W_JHU_20190112_LUMOS_C3N-00495_NAT_percolator_decoy_psms.tsv interact-CPTAC_CCRCC_W_JHU_20190112_LUMOS_C3N-00495_NAT DIA 0.7
Percolator: Delete temp
java -cp /storage/yufe/tools/FragPipe-18.0/fragpipe/lib/fragpipe-18.0.jar com.github.chhh.utils.FileDelete /storage/yufe/results/msfragger_dia_paper/ccrcc_175/msfraggerdiadda/CPTAC_CCRCC_W_JHU_20190112_LUMOS_C3N-00495_NAT_percolator_target_psms.tsv
Percolator: Delete temp
java -cp /storage/yufe/tools/FragPipe-18.0/fragpipe/lib/fragpipe-18.0.jar com.github.chhh.utils.FileDelete /storage/yufe/results/msfragger_dia_paper/ccrcc_175/msfraggerdiadda/CPTAC_CCRCC_W_JHU_20190112_LUMOS_C3N-00495_NAT_percolator_decoy_psms.tsv
Percolator: Convert to pepxml [Work dir: /storage/yufe/results/msfragger_dia_paper/ccrcc_175/msfraggerdiadda]
java -cp /storage/yufe/tools/FragPipe-18.0/fragpipe/lib/* com.dmtavt.fragpipe.tools.percolator.PercolatorOutputToPepXML CPTAC_CCRCC_W_JHU_20190112_LUMOS_C3L-00088_NAT.pin CPTAC_CCRCC_W_JHU_20190112_LUMOS_C3L-00088_NAT CPTAC_CCRCC_W_JHU_20190112_LUMOS_C3L-00088_NAT_percolator_target_psms.tsv CPTAC_CCRCC_W_JHU_20190112_LUMOS_C3L-00088_NAT_percolator_decoy_psms.tsv interact-CPTAC_CCRCC_W_JHU_20190112_LUMOS_C3L-00088_NAT DIA 0.7
Percolator: Delete temp
java -cp /storage/yufe/tools/FragPipe-18.0/fragpipe/lib/fragpipe-18.0.jar com.github.chhh.utils.FileDelete /storage/yufe/results/msfragger_dia_paper/ccrcc_175/msfraggerdiadda/CPTAC_CCRCC_W_JHU_20190112_LUMOS_C3L-00088_NAT_percolator_target_psms.tsv
Percolator: Delete temp
java -cp /storage/yufe/tools/FragPipe-18.0/fragpipe/lib/fragpipe-18.0.jar com.github.chhh.utils.FileDelete /storage/yufe/results/msfragger_dia_paper/ccrcc_175/msfraggerdiadda/CPTAC_CCRCC_W_JHU_20190112_LUMOS_C3L-00088_NAT_percolator_decoy_psms.tsv
Percolator: Convert to pepxml [Work dir: /storage/yufe/results/msfragger_dia_paper/ccrcc_175/msfraggerdiadda]
java -cp /storage/yufe/tools/FragPipe-18.0/fragpipe/lib/* com.dmtavt.fragpipe.tools.percolator.PercolatorOutputToPepXML CPTAC_CCRCC_W_JHU_20190112_LUMOS_C3L-00561_T.pin CPTAC_CCRCC_W_JHU_20190112_LUMOS_C3L-00561_T CPTAC_CCRCC_W_JHU_20190112_LUMOS_C3L-00561_T_percolator_target_psms.tsv CPTAC_CCRCC_W_JHU_20190112_LUMOS_C3L-00561_T_percolator_decoy_psms.tsv interact-CPTAC_CCRCC_W_JHU_20190112_LUMOS_C3L-00561_T DIA 0.7
Percolator: Delete temp
java -cp /storage/yufe/tools/FragPipe-18.0/fragpipe/lib/fragpipe-18.0.jar com.github.chhh.utils.FileDelete /storage/yufe/results/msfragger_dia_paper/ccrcc_175/msfraggerdiadda/CPTAC_CCRCC_W_JHU_20190112_LUMOS_C3L-00561_T_percolator_target_psms.tsv
Percolator: Delete temp
java -cp /storage/yufe/tools/FragPipe-18.0/fragpipe/lib/fragpipe-18.0.jar com.github.chhh.utils.FileDelete /storage/yufe/results/msfragger_dia_paper/ccrcc_175/msfraggerdiadda/CPTAC_CCRCC_W_JHU_20190112_LUMOS_C3L-00561_T_percolator_decoy_psms.tsv
Percolator: Convert to pepxml [Work dir: /storage/yufe/results/msfragger_dia_paper/ccrcc_175/msfraggerdiadda]
java -cp /storage/yufe/tools/FragPipe-18.0/fragpipe/lib/* com.dmtavt.fragpipe.tools.percolator.PercolatorOutputToPepXML CPTAC_CCRCC_W_JHU_20190112_LUMOS_C3N-01200_T.pin CPTAC_CCRCC_W_JHU_20190112_LUMOS_C3N-01200_T CPTAC_CCRCC_W_JHU_20190112_LUMOS_C3N-01200_T_percolator_target_psms.tsv CPTAC_CCRCC_W_JHU_20190112_LUMOS_C3N-01200_T_percolator_decoy_psms.tsv interact-CPTAC_CCRCC_W_JHU_20190112_LUMOS_C3N-01200_T DIA 0.7
Percolator: Delete temp
java -cp /storage/yufe/tools/FragPipe-18.0/fragpipe/lib/fragpipe-18.0.jar com.github.chhh.utils.FileDelete /storage/yufe/results/msfragger_dia_paper/ccrcc_175/msfraggerdiadda/CPTAC_CCRCC_W_JHU_20190112_LUMOS_C3N-01200_T_percolator_target_psms.tsv
Percolator: Delete temp
java -cp /storage/yufe/tools/FragPipe-18.0/fragpipe/lib/fragpipe-18.0.jar com.github.chhh.utils.FileDelete /storage/yufe/results/msfragger_dia_paper/ccrcc_175/msfraggerdiadda/CPTAC_CCRCC_W_JHU_20190112_LUMOS_C3N-01200_T_percolator_decoy_psms.tsv
Percolator: Convert to pepxml [Work dir: /storage/yufe/results/msfragger_dia_paper/ccrcc_175/msfraggerdiadda]
java -cp /storage/yufe/tools/FragPipe-18.0/fragpipe/lib/* com.dmtavt.fragpipe.tools.percolator.PercolatorOutputToPepXML CPTAC_CCRCC_W_JHU_20190112_LUMOS_C3L-00910_T.pin CPTAC_CCRCC_W_JHU_20190112_LUMOS_C3L-00910_T CPTAC_CCRCC_W_JHU_20190112_LUMOS_C3L-00910_T_percolator_target_psms.tsv CPTAC_CCRCC_W_JHU_20190112_LUMOS_C3L-00910_T_percolator_decoy_psms.tsv interact-CPTAC_CCRCC_W_JHU_20190112_LUMOS_C3L-00910_T DIA 0.7
Percolator: Delete temp
java -cp /storage/yufe/tools/FragPipe-18.0/fragpipe/lib/fragpipe-18.0.jar com.github.chhh.utils.FileDelete /storage/yufe/results/msfragger_dia_paper/ccrcc_175/msfraggerdiadda/CPTAC_CCRCC_W_JHU_20190112_LUMOS_C3L-00910_T_percolator_target_psms.tsv
Percolator: Delete temp
java -cp /storage/yufe/tools/FragPipe-18.0/fragpipe/lib/fragpipe-18.0.jar com.github.chhh.utils.FileDelete /storage/yufe/results/msfragger_dia_paper/ccrcc_175/msfraggerdiadda/CPTAC_CCRCC_W_JHU_20190112_LUMOS_C3L-00910_T_percolator_decoy_psms.tsv
Percolator: Convert to pepxml [Work dir: /storage/yufe/results/msfragger_dia_paper/ccrcc_175/msfraggerdiadda]
java -cp /storage/yufe/tools/FragPipe-18.0/fragpipe/lib/* com.dmtavt.fragpipe.tools.percolator.PercolatorOutputToPepXML CPTAC_CCRCC_W_JHU_20190112_LUMOS_C3L-00606_NAT.pin CPTAC_CCRCC_W_JHU_20190112_LUMOS_C3L-00606_NAT CPTAC_CCRCC_W_JHU_20190112_LUMOS_C3L-00606_NAT_percolator_target_psms.tsv CPTAC_CCRCC_W_JHU_20190112_LUMOS_C3L-00606_NAT_percolator_decoy_psms.tsv interact-CPTAC_CCRCC_W_JHU_20190112_LUMOS_C3L-00606_NAT DIA 0.7
Percolator: Delete temp
java -cp /storage/yufe/tools/FragPipe-18.0/fragpipe/lib/fragpipe-18.0.jar com.github.chhh.utils.FileDelete /storage/yufe/results/msfragger_dia_paper/ccrcc_175/msfraggerdiadda/CPTAC_CCRCC_W_JHU_20190112_LUMOS_C3L-00606_NAT_percolator_target_psms.tsv
Percolator: Delete temp
java -cp /storage/yufe/tools/FragPipe-18.0/fragpipe/lib/fragpipe-18.0.jar com.github.chhh.utils.FileDelete /storage/yufe/results/msfragger_dia_paper/ccrcc_175/msfraggerdiadda/CPTAC_CCRCC_W_JHU_20190112_LUMOS_C3L-00606_NAT_percolator_decoy_psms.tsv
Percolator: Convert to pepxml [Work dir: /storage/yufe/results/msfragger_dia_paper/ccrcc_175/msfraggerdiadda]
java -cp /storage/yufe/tools/FragPipe-18.0/fragpipe/lib/* com.dmtavt.fragpipe.tools.percolator.PercolatorOutputToPepXML CPTAC_CCRCC_W_JHU_20190112_LUMOS_C3N-00317_NAT.pin CPTAC_CCRCC_W_JHU_20190112_LUMOS_C3N-00317_NAT CPTAC_CCRCC_W_JHU_20190112_LUMOS_C3N-00317_NAT_percolator_target_psms.tsv CPTAC_CCRCC_W_JHU_20190112_LUMOS_C3N-00317_NAT_percolator_decoy_psms.tsv interact-CPTAC_CCRCC_W_JHU_20190112_LUMOS_C3N-00317_NAT DIA 0.7
Percolator: Delete temp
java -cp /storage/yufe/tools/FragPipe-18.0/fragpipe/lib/fragpipe-18.0.jar com.github.chhh.utils.FileDelete /storage/yufe/results/msfragger_dia_paper/ccrcc_175/msfraggerdiadda/CPTAC_CCRCC_W_JHU_20190112_LUMOS_C3N-00317_NAT_percolator_target_psms.tsv
Percolator: Delete temp
java -cp /storage/yufe/tools/FragPipe-18.0/fragpipe/lib/fragpipe-18.0.jar com.github.chhh.utils.FileDelete /storage/yufe/results/msfragger_dia_paper/ccrcc_175/msfraggerdiadda/CPTAC_CCRCC_W_JHU_20190112_LUMOS_C3N-00317_NAT_percolator_decoy_psms.tsv
Percolator: Convert to pepxml [Work dir: /storage/yufe/results/msfragger_dia_paper/ccrcc_175/msfraggerdiadda]
java -cp /storage/yufe/tools/FragPipe-18.0/fragpipe/lib/* com.dmtavt.fragpipe.tools.percolator.PercolatorOutputToPepXML CPTAC_CCRCC_W_JHU_20190112_LUMOS_C3N-00390_T.pin CPTAC_CCRCC_W_JHU_20190112_LUMOS_C3N-00390_T CPTAC_CCRCC_W_JHU_20190112_LUMOS_C3N-00390_T_percolator_target_psms.tsv CPTAC_CCRCC_W_JHU_20190112_LUMOS_C3N-00390_T_percolator_decoy_psms.tsv interact-CPTAC_CCRCC_W_JHU_20190112_LUMOS_C3N-00390_T DIA 0.7
Percolator: Delete temp
java -cp /storage/yufe/tools/FragPipe-18.0/fragpipe/lib/fragpipe-18.0.jar com.github.chhh.utils.FileDelete /storage/yufe/results/msfragger_dia_paper/ccrcc_175/msfraggerdiadda/CPTAC_CCRCC_W_JHU_20190112_LUMOS_C3N-00390_T_percolator_target_psms.tsv
Percolator: Delete temp
java -cp /storage/yufe/tools/FragPipe-18.0/fragpipe/lib/fragpipe-18.0.jar com.github.chhh.utils.FileDelete /storage/yufe/results/msfragger_dia_paper/ccrcc_175/msfraggerdiadda/CPTAC_CCRCC_W_JHU_20190112_LUMOS_C3N-00390_T_percolator_decoy_psms.tsv
Percolator: Convert to pepxml [Work dir: /storage/yufe/results/msfragger_dia_paper/ccrcc_175/msfraggerdiadda]
java -cp /storage/yufe/tools/FragPipe-18.0/fragpipe/lib/* com.dmtavt.fragpipe.tools.percolator.PercolatorOutputToPepXML CPTAC_CCRCC_W_JHU_20190112_LUMOS_C3N-00577_NAT.pin CPTAC_CCRCC_W_JHU_20190112_LUMOS_C3N-00577_NAT CPTAC_CCRCC_W_JHU_20190112_LUMOS_C3N-00577_NAT_percolator_target_psms.tsv CPTAC_CCRCC_W_JHU_20190112_LUMOS_C3N-00577_NAT_percolator_decoy_psms.tsv interact-CPTAC_CCRCC_W_JHU_20190112_LUMOS_C3N-00577_NAT DIA 0.7
Percolator: Delete temp
java -cp /storage/yufe/tools/FragPipe-18.0/fragpipe/lib/fragpipe-18.0.jar com.github.chhh.utils.FileDelete /storage/yufe/results/msfragger_dia_paper/ccrcc_175/msfraggerdiadda/CPTAC_CCRCC_W_JHU_20190112_LUMOS_C3N-00577_NAT_percolator_target_psms.tsv
Percolator: Delete temp
java -cp /storage/yufe/tools/FragPipe-18.0/fragpipe/lib/fragpipe-18.0.jar com.github.chhh.utils.FileDelete /storage/yufe/results/msfragger_dia_paper/ccrcc_175/msfraggerdiadda/CPTAC_CCRCC_W_JHU_20190112_LUMOS_C3N-00577_NAT_percolator_decoy_psms.tsv
Percolator: Convert to pepxml [Work dir: /storage/yufe/results/msfragger_dia_paper/ccrcc_175/msfraggerdiadda]
java -cp /storage/yufe/tools/FragPipe-18.0/fragpipe/lib/* com.dmtavt.fragpipe.tools.percolator.PercolatorOutputToPepXML CPTAC_CCRCC_W_JHU_20190112_LUMOS_C3L-00800_T.pin CPTAC_CCRCC_W_JHU_20190112_LUMOS_C3L-00800_T CPTAC_CCRCC_W_JHU_20190112_LUMOS_C3L-00800_T_percolator_target_psms.tsv CPTAC_CCRCC_W_JHU_20190112_LUMOS_C3L-00800_T_percolator_decoy_psms.tsv interact-CPTAC_CCRCC_W_JHU_20190112_LUMOS_C3L-00800_T DIA 0.7
Percolator: Delete temp
java -cp /storage/yufe/tools/FragPipe-18.0/fragpipe/lib/fragpipe-18.0.jar com.github.chhh.utils.FileDelete /storage/yufe/results/msfragger_dia_paper/ccrcc_175/msfraggerdiadda/CPTAC_CCRCC_W_JHU_20190112_LUMOS_C3L-00800_T_percolator_target_psms.tsv
Percolator: Delete temp
java -cp /storage/yufe/tools/FragPipe-18.0/fragpipe/lib/fragpipe-18.0.jar com.github.chhh.utils.FileDelete /storage/yufe/results/msfragger_dia_paper/ccrcc_175/msfraggerdiadda/CPTAC_CCRCC_W_JHU_20190112_LUMOS_C3L-00800_T_percolator_decoy_psms.tsv
Percolator: Convert to pepxml [Work dir: /storage/yufe/results/msfragger_dia_paper/ccrcc_175/msfraggerdiadda]
java -cp /storage/yufe/tools/FragPipe-18.0/fragpipe/lib/* com.dmtavt.fragpipe.tools.percolator.PercolatorOutputToPepXML CPTAC_CCRCC_W_JHU_20190112_LUMOS_C3N-00310_T.pin CPTAC_CCRCC_W_JHU_20190112_LUMOS_C3N-00310_T CPTAC_CCRCC_W_JHU_20190112_LUMOS_C3N-00310_T_percolator_target_psms.tsv CPTAC_CCRCC_W_JHU_20190112_LUMOS_C3N-00310_T_percolator_decoy_psms.tsv interact-CPTAC_CCRCC_W_JHU_20190112_LUMOS_C3N-00310_T DIA 0.7
Percolator: Delete temp
java -cp /storage/yufe/tools/FragPipe-18.0/fragpipe/lib/fragpipe-18.0.jar com.github.chhh.utils.FileDelete /storage/yufe/results/msfragger_dia_paper/ccrcc_175/msfraggerdiadda/CPTAC_CCRCC_W_JHU_20190112_LUMOS_C3N-00310_T_percolator_target_psms.tsv
Percolator: Delete temp
java -cp /storage/yufe/tools/FragPipe-18.0/fragpipe/lib/fragpipe-18.0.jar com.github.chhh.utils.FileDelete /storage/yufe/results/msfragger_dia_paper/ccrcc_175/msfraggerdiadda/CPTAC_CCRCC_W_JHU_20190112_LUMOS_C3N-00310_T_percolator_decoy_psms.tsv
Percolator: Convert to pepxml [Work dir: /storage/yufe/results/msfragger_dia_paper/ccrcc_175/msfraggerdiadda]
java -cp /storage/yufe/tools/FragPipe-18.0/fragpipe/lib/* com.dmtavt.fragpipe.tools.percolator.PercolatorOutputToPepXML CPTAC_CCRCC_W_JHU_20190112_LUMOS_C3N-01361_T.pin CPTAC_CCRCC_W_JHU_20190112_LUMOS_C3N-01361_T CPTAC_CCRCC_W_JHU_20190112_LUMOS_C3N-01361_T_percolator_target_psms.tsv CPTAC_CCRCC_W_JHU_20190112_LUMOS_C3N-01361_T_percolator_decoy_psms.tsv interact-CPTAC_CCRCC_W_JHU_20190112_LUMOS_C3N-01361_T DIA 0.7
Percolator: Delete temp
java -cp /storage/yufe/tools/FragPipe-18.0/fragpipe/lib/fragpipe-18.0.jar com.github.chhh.utils.FileDelete /storage/yufe/results/msfragger_dia_paper/ccrcc_175/msfraggerdiadda/CPTAC_CCRCC_W_JHU_20190112_LUMOS_C3N-01361_T_percolator_target_psms.tsv
Percolator: Delete temp
java -cp /storage/yufe/tools/FragPipe-18.0/fragpipe/lib/fragpipe-18.0.jar com.github.chhh.utils.FileDelete /storage/yufe/results/msfragger_dia_paper/ccrcc_175/msfraggerdiadda/CPTAC_CCRCC_W_JHU_20190112_LUMOS_C3N-01361_T_percolator_decoy_psms.tsv
Percolator: Convert to pepxml [Work dir: /storage/yufe/results/msfragger_dia_paper/ccrcc_175/msfraggerdiadda]
java -cp /storage/yufe/tools/FragPipe-18.0/fragpipe/lib/* com.dmtavt.fragpipe.tools.percolator.PercolatorOutputToPepXML CPTAC_CCRCC_W_JHU_20190112_LUMOS_DDA_LIBRARY_f04.pin CPTAC_CCRCC_W_JHU_20190112_LUMOS_DDA_LIBRARY_f04 CPTAC_CCRCC_W_JHU_20190112_LUMOS_DDA_LIBRARY_f04_percolator_target_psms.tsv CPTAC_CCRCC_W_JHU_20190112_LUMOS_DDA_LIBRARY_f04_percolator_decoy_psms.tsv interact-CPTAC_CCRCC_W_JHU_20190112_LUMOS_DDA_LIBRARY_f04 DDA 0.7
Percolator: Delete temp
java -cp /storage/yufe/tools/FragPipe-18.0/fragpipe/lib/fragpipe-18.0.jar com.github.chhh.utils.FileDelete /storage/yufe/results/msfragger_dia_paper/ccrcc_175/msfraggerdiadda/CPTAC_CCRCC_W_JHU_20190112_LUMOS_DDA_LIBRARY_f04_percolator_target_psms.tsv
Percolator: Delete temp
java -cp /storage/yufe/tools/FragPipe-18.0/fragpipe/lib/fragpipe-18.0.jar com.github.chhh.utils.FileDelete /storage/yufe/results/msfragger_dia_paper/ccrcc_175/msfraggerdiadda/CPTAC_CCRCC_W_JHU_20190112_LUMOS_DDA_LIBRARY_f04_percolator_decoy_psms.tsv
Percolator: Convert to pepxml [Work dir: /storage/yufe/results/msfragger_dia_paper/ccrcc_175/msfraggerdiadda]
java -cp /storage/yufe/tools/FragPipe-18.0/fragpipe/lib/* com.dmtavt.fragpipe.tools.percolator.PercolatorOutputToPepXML CPTAC_CCRCC_W_JHU_20190112_LUMOS_C3L-00907_NAT.pin CPTAC_CCRCC_W_JHU_20190112_LUMOS_C3L-00907_NAT CPTAC_CCRCC_W_JHU_20190112_LUMOS_C3L-00907_NAT_percolator_target_psms.tsv CPTAC_CCRCC_W_JHU_20190112_LUMOS_C3L-00907_NAT_percolator_decoy_psms.tsv interact-CPTAC_CCRCC_W_JHU_20190112_LUMOS_C3L-00907_NAT DIA 0.7
Percolator: Delete temp
java -cp /storage/yufe/tools/FragPipe-18.0/fragpipe/lib/fragpipe-18.0.jar com.github.chhh.utils.FileDelete /storage/yufe/results/msfragger_dia_paper/ccrcc_175/msfraggerdiadda/CPTAC_CCRCC_W_JHU_20190112_LUMOS_C3L-00907_NAT_percolator_target_psms.tsv
Percolator: Delete temp
java -cp /storage/yufe/tools/FragPipe-18.0/fragpipe/lib/fragpipe-18.0.jar com.github.chhh.utils.FileDelete /storage/yufe/results/msfragger_dia_paper/ccrcc_175/msfraggerdiadda/CPTAC_CCRCC_W_JHU_20190112_LUMOS_C3L-00907_NAT_percolator_decoy_psms.tsv
Percolator: Convert to pepxml [Work dir: /storage/yufe/results/msfragger_dia_paper/ccrcc_175/msfraggerdiadda]
java -cp /storage/yufe/tools/FragPipe-18.0/fragpipe/lib/* com.dmtavt.fragpipe.tools.percolator.PercolatorOutputToPepXML CPTAC_CCRCC_W_JHU_20190112_LUMOS_C3N-01176_T.pin CPTAC_CCRCC_W_JHU_20190112_LUMOS_C3N-01176_T CPTAC_CCRCC_W_JHU_20190112_LUMOS_C3N-01176_T_percolator_target_psms.tsv CPTAC_CCRCC_W_JHU_20190112_LUMOS_C3N-01176_T_percolator_decoy_psms.tsv interact-CPTAC_CCRCC_W_JHU_20190112_LUMOS_C3N-01176_T DIA 0.7
Percolator: Delete temp
java -cp /storage/yufe/tools/FragPipe-18.0/fragpipe/lib/fragpipe-18.0.jar com.github.chhh.utils.FileDelete /storage/yufe/results/msfragger_dia_paper/ccrcc_175/msfraggerdiadda/CPTAC_CCRCC_W_JHU_20190112_LUMOS_C3N-01176_T_percolator_target_psms.tsv
Percolator: Delete temp
java -cp /storage/yufe/tools/FragPipe-18.0/fragpipe/lib/fragpipe-18.0.jar com.github.chhh.utils.FileDelete /storage/yufe/results/msfragger_dia_paper/ccrcc_175/msfraggerdiadda/CPTAC_CCRCC_W_JHU_20190112_LUMOS_C3N-01176_T_percolator_decoy_psms.tsv
Percolator: Convert to pepxml [Work dir: /storage/yufe/results/msfragger_dia_paper/ccrcc_175/msfraggerdiadda]
java -cp /storage/yufe/tools/FragPipe-18.0/fragpipe/lib/* com.dmtavt.fragpipe.tools.percolator.PercolatorOutputToPepXML CPTAC_CCRCC_W_JHU_20190112_LUMOS_C3L-01281_T.pin CPTAC_CCRCC_W_JHU_20190112_LUMOS_C3L-01281_T CPTAC_CCRCC_W_JHU_20190112_LUMOS_C3L-01281_T_percolator_target_psms.tsv CPTAC_CCRCC_W_JHU_20190112_LUMOS_C3L-01281_T_percolator_decoy_psms.tsv interact-CPTAC_CCRCC_W_JHU_20190112_LUMOS_C3L-01281_T DIA 0.7
Percolator: Delete temp
java -cp /storage/yufe/tools/FragPipe-18.0/fragpipe/lib/fragpipe-18.0.jar com.github.chhh.utils.FileDelete /storage/yufe/results/msfragger_dia_paper/ccrcc_175/msfraggerdiadda/CPTAC_CCRCC_W_JHU_20190112_LUMOS_C3L-01281_T_percolator_target_psms.tsv
Percolator: Delete temp
java -cp /storage/yufe/tools/FragPipe-18.0/fragpipe/lib/fragpipe-18.0.jar com.github.chhh.utils.FileDelete /storage/yufe/results/msfragger_dia_paper/ccrcc_175/msfraggerdiadda/CPTAC_CCRCC_W_JHU_20190112_LUMOS_C3L-01281_T_percolator_decoy_psms.tsv
Percolator: Convert to pepxml [Work dir: /storage/yufe/results/msfragger_dia_paper/ccrcc_175/msfraggerdiadda]
java -cp /storage/yufe/tools/FragPipe-18.0/fragpipe/lib/* com.dmtavt.fragpipe.tools.percolator.PercolatorOutputToPepXML CPTAC_CCRCC_W_JHU_20190112_LUMOS_C3L-01861_NAT.pin CPTAC_CCRCC_W_JHU_20190112_LUMOS_C3L-01861_NAT CPTAC_CCRCC_W_JHU_20190112_LUMOS_C3L-01861_NAT_percolator_target_psms.tsv CPTAC_CCRCC_W_JHU_20190112_LUMOS_C3L-01861_NAT_percolator_decoy_psms.tsv interact-CPTAC_CCRCC_W_JHU_20190112_LUMOS_C3L-01861_NAT DIA 0.7
Percolator: Delete temp
java -cp /storage/yufe/tools/FragPipe-18.0/fragpipe/lib/fragpipe-18.0.jar com.github.chhh.utils.FileDelete /storage/yufe/results/msfragger_dia_paper/ccrcc_175/msfraggerdiadda/CPTAC_CCRCC_W_JHU_20190112_LUMOS_C3L-01861_NAT_percolator_target_psms.tsv
Percolator: Delete temp
java -cp /storage/yufe/tools/FragPipe-18.0/fragpipe/lib/fragpipe-18.0.jar com.github.chhh.utils.FileDelete /storage/yufe/results/msfragger_dia_paper/ccrcc_175/msfraggerdiadda/CPTAC_CCRCC_W_JHU_20190112_LUMOS_C3L-01861_NAT_percolator_decoy_psms.tsv
Percolator: Convert to pepxml [Work dir: /storage/yufe/results/msfragger_dia_paper/ccrcc_175/msfraggerdiadda]
java -cp /storage/yufe/tools/FragPipe-18.0/fragpipe/lib/* com.dmtavt.fragpipe.tools.percolator.PercolatorOutputToPepXML CPTAC_CCRCC_W_JHU_20190112_LUMOS_C3N-01178_NAT.pin CPTAC_CCRCC_W_JHU_20190112_LUMOS_C3N-01178_NAT CPTAC_CCRCC_W_JHU_20190112_LUMOS_C3N-01178_NAT_percolator_target_psms.tsv CPTAC_CCRCC_W_JHU_20190112_LUMOS_C3N-01178_NAT_percolator_decoy_psms.tsv interact-CPTAC_CCRCC_W_JHU_20190112_LUMOS_C3N-01178_NAT DIA 0.7
Percolator: Delete temp
java -cp /storage/yufe/tools/FragPipe-18.0/fragpipe/lib/fragpipe-18.0.jar com.github.chhh.utils.FileDelete /storage/yufe/results/msfragger_dia_paper/ccrcc_175/msfraggerdiadda/CPTAC_CCRCC_W_JHU_20190112_LUMOS_C3N-01178_NAT_percolator_target_psms.tsv
Percolator: Delete temp
java -cp /storage/yufe/tools/FragPipe-18.0/fragpipe/lib/fragpipe-18.0.jar com.github.chhh.utils.FileDelete /storage/yufe/results/msfragger_dia_paper/ccrcc_175/msfraggerdiadda/CPTAC_CCRCC_W_JHU_20190112_LUMOS_C3N-01178_NAT_percolator_decoy_psms.tsv
Percolator: Convert to pepxml [Work dir: /storage/yufe/results/msfragger_dia_paper/ccrcc_175/msfraggerdiadda]
java -cp /storage/yufe/tools/FragPipe-18.0/fragpipe/lib/* com.dmtavt.fragpipe.tools.percolator.PercolatorOutputToPepXML CPTAC_CCRCC_W_JHU_20190112_LUMOS_C3L-01836_T.pin CPTAC_CCRCC_W_JHU_20190112_LUMOS_C3L-01836_T CPTAC_CCRCC_W_JHU_20190112_LUMOS_C3L-01836_T_percolator_target_psms.tsv CPTAC_CCRCC_W_JHU_20190112_LUMOS_C3L-01836_T_percolator_decoy_psms.tsv interact-CPTAC_CCRCC_W_JHU_20190112_LUMOS_C3L-01836_T DIA 0.7
Percolator: Delete temp
java -cp /storage/yufe/tools/FragPipe-18.0/fragpipe/lib/fragpipe-18.0.jar com.github.chhh.utils.FileDelete /storage/yufe/results/msfragger_dia_paper/ccrcc_175/msfraggerdiadda/CPTAC_CCRCC_W_JHU_20190112_LUMOS_C3L-01836_T_percolator_target_psms.tsv
Percolator: Delete temp
java -cp /storage/yufe/tools/FragPipe-18.0/fragpipe/lib/fragpipe-18.0.jar com.github.chhh.utils.FileDelete /storage/yufe/results/msfragger_dia_paper/ccrcc_175/msfraggerdiadda/CPTAC_CCRCC_W_JHU_20190112_LUMOS_C3L-01836_T_percolator_decoy_psms.tsv
Percolator: Convert to pepxml [Work dir: /storage/yufe/results/msfragger_dia_paper/ccrcc_175/msfraggerdiadda]
java -cp /storage/yufe/tools/FragPipe-18.0/fragpipe/lib/* com.dmtavt.fragpipe.tools.percolator.PercolatorOutputToPepXML CPTAC_CCRCC_W_JHU_20190112_LUMOS_C3L-00183_NAT.pin CPTAC_CCRCC_W_JHU_20190112_LUMOS_C3L-00183_NAT CPTAC_CCRCC_W_JHU_20190112_LUMOS_C3L-00183_NAT_percolator_target_psms.tsv CPTAC_CCRCC_W_JHU_20190112_LUMOS_C3L-00183_NAT_percolator_decoy_psms.tsv interact-CPTAC_CCRCC_W_JHU_20190112_LUMOS_C3L-00183_NAT DIA 0.7
Percolator: Delete temp
java -cp /storage/yufe/tools/FragPipe-18.0/fragpipe/lib/fragpipe-18.0.jar com.github.chhh.utils.FileDelete /storage/yufe/results/msfragger_dia_paper/ccrcc_175/msfraggerdiadda/CPTAC_CCRCC_W_JHU_20190112_LUMOS_C3L-00183_NAT_percolator_target_psms.tsv
Percolator: Delete temp
java -cp /storage/yufe/tools/FragPipe-18.0/fragpipe/lib/fragpipe-18.0.jar com.github.chhh.utils.FileDelete /storage/yufe/results/msfragger_dia_paper/ccrcc_175/msfraggerdiadda/CPTAC_CCRCC_W_JHU_20190112_LUMOS_C3L-00183_NAT_percolator_decoy_psms.tsv
Percolator: Convert to pepxml [Work dir: /storage/yufe/results/msfragger_dia_paper/ccrcc_175/msfraggerdiadda]
java -cp /storage/yufe/tools/FragPipe-18.0/fragpipe/lib/* com.dmtavt.fragpipe.tools.percolator.PercolatorOutputToPepXML CPTAC_CCRCC_W_JHU_20190112_LUMOS_C3L-01283_T.pin CPTAC_CCRCC_W_JHU_20190112_LUMOS_C3L-01283_T CPTAC_CCRCC_W_JHU_20190112_LUMOS_C3L-01283_T_percolator_target_psms.tsv CPTAC_CCRCC_W_JHU_20190112_LUMOS_C3L-01283_T_percolator_decoy_psms.tsv interact-CPTAC_CCRCC_W_JHU_20190112_LUMOS_C3L-01283_T DIA 0.7
Percolator: Delete temp
java -cp /storage/yufe/tools/FragPipe-18.0/fragpipe/lib/fragpipe-18.0.jar com.github.chhh.utils.FileDelete /storage/yufe/results/msfragger_dia_paper/ccrcc_175/msfraggerdiadda/CPTAC_CCRCC_W_JHU_20190112_LUMOS_C3L-01283_T_percolator_target_psms.tsv
Percolator: Delete temp
java -cp /storage/yufe/tools/FragPipe-18.0/fragpipe/lib/fragpipe-18.0.jar com.github.chhh.utils.FileDelete /storage/yufe/results/msfragger_dia_paper/ccrcc_175/msfraggerdiadda/CPTAC_CCRCC_W_JHU_20190112_LUMOS_C3L-01283_T_percolator_decoy_psms.tsv
Percolator: Convert to pepxml [Work dir: /storage/yufe/results/msfragger_dia_paper/ccrcc_175/msfraggerdiadda]
java -cp /storage/yufe/tools/FragPipe-18.0/fragpipe/lib/* com.dmtavt.fragpipe.tools.percolator.PercolatorOutputToPepXML CPTAC_CCRCC_W_JHU_20190112_LUMOS_C3L-00765_T.pin CPTAC_CCRCC_W_JHU_20190112_LUMOS_C3L-00765_T CPTAC_CCRCC_W_JHU_20190112_LUMOS_C3L-00765_T_percolator_target_psms.tsv CPTAC_CCRCC_W_JHU_20190112_LUMOS_C3L-00765_T_percolator_decoy_psms.tsv interact-CPTAC_CCRCC_W_JHU_20190112_LUMOS_C3L-00765_T DIA 0.7
Percolator: Delete temp
java -cp /storage/yufe/tools/FragPipe-18.0/fragpipe/lib/fragpipe-18.0.jar com.github.chhh.utils.FileDelete /storage/yufe/results/msfragger_dia_paper/ccrcc_175/msfraggerdiadda/CPTAC_CCRCC_W_JHU_20190112_LUMOS_C3L-00765_T_percolator_target_psms.tsv
Percolator: Delete temp
java -cp /storage/yufe/tools/FragPipe-18.0/fragpipe/lib/fragpipe-18.0.jar com.github.chhh.utils.FileDelete /storage/yufe/results/msfragger_dia_paper/ccrcc_175/msfraggerdiadda/CPTAC_CCRCC_W_JHU_20190112_LUMOS_C3L-00765_T_percolator_decoy_psms.tsv
Percolator: Convert to pepxml [Work dir: /storage/yufe/results/msfragger_dia_paper/ccrcc_175/msfraggerdiadda]
java -cp /storage/yufe/tools/FragPipe-18.0/fragpipe/lib/* com.dmtavt.fragpipe.tools.percolator.PercolatorOutputToPepXML CPTAC_CCRCC_W_JHU_20190112_LUMOS_C3L-01287_T.pin CPTAC_CCRCC_W_JHU_20190112_LUMOS_C3L-01287_T CPTAC_CCRCC_W_JHU_20190112_LUMOS_C3L-01287_T_percolator_target_psms.tsv CPTAC_CCRCC_W_JHU_20190112_LUMOS_C3L-01287_T_percolator_decoy_psms.tsv interact-CPTAC_CCRCC_W_JHU_20190112_LUMOS_C3L-01287_T DIA 0.7
Percolator: Delete temp
java -cp /storage/yufe/tools/FragPipe-18.0/fragpipe/lib/fragpipe-18.0.jar com.github.chhh.utils.FileDelete /storage/yufe/results/msfragger_dia_paper/ccrcc_175/msfraggerdiadda/CPTAC_CCRCC_W_JHU_20190112_LUMOS_C3L-01287_T_percolator_target_psms.tsv
Percolator: Delete temp
java -cp /storage/yufe/tools/FragPipe-18.0/fragpipe/lib/fragpipe-18.0.jar com.github.chhh.utils.FileDelete /storage/yufe/results/msfragger_dia_paper/ccrcc_175/msfraggerdiadda/CPTAC_CCRCC_W_JHU_20190112_LUMOS_C3L-01287_T_percolator_decoy_psms.tsv
Percolator: Convert to pepxml [Work dir: /storage/yufe/results/msfragger_dia_paper/ccrcc_175/msfraggerdiadda]
java -cp /storage/yufe/tools/FragPipe-18.0/fragpipe/lib/* com.dmtavt.fragpipe.tools.percolator.PercolatorOutputToPepXML CPTAC_CCRCC_W_JHU_20190112_LUMOS_C3N-00312_T.pin CPTAC_CCRCC_W_JHU_20190112_LUMOS_C3N-00312_T CPTAC_CCRCC_W_JHU_20190112_LUMOS_C3N-00312_T_percolator_target_psms.tsv CPTAC_CCRCC_W_JHU_20190112_LUMOS_C3N-00312_T_percolator_decoy_psms.tsv interact-CPTAC_CCRCC_W_JHU_20190112_LUMOS_C3N-00312_T DIA 0.7
Percolator: Delete temp
java -cp /storage/yufe/tools/FragPipe-18.0/fragpipe/lib/fragpipe-18.0.jar com.github.chhh.utils.FileDelete /storage/yufe/results/msfragger_dia_paper/ccrcc_175/msfraggerdiadda/CPTAC_CCRCC_W_JHU_20190112_LUMOS_C3N-00312_T_percolator_target_psms.tsv
Percolator: Delete temp
java -cp /storage/yufe/tools/FragPipe-18.0/fragpipe/lib/fragpipe-18.0.jar com.github.chhh.utils.FileDelete /storage/yufe/results/msfragger_dia_paper/ccrcc_175/msfraggerdiadda/CPTAC_CCRCC_W_JHU_20190112_LUMOS_C3N-00312_T_percolator_decoy_psms.tsv
Percolator: Convert to pepxml [Work dir: /storage/yufe/results/msfragger_dia_paper/ccrcc_175/msfraggerdiadda]
java -cp /storage/yufe/tools/FragPipe-18.0/fragpipe/lib/* com.dmtavt.fragpipe.tools.percolator.PercolatorOutputToPepXML CPTAC_CCRCC_W_JHU_20190112_LUMOS_C3L-00606_T.pin CPTAC_CCRCC_W_JHU_20190112_LUMOS_C3L-00606_T CPTAC_CCRCC_W_JHU_20190112_LUMOS_C3L-00606_T_percolator_target_psms.tsv CPTAC_CCRCC_W_JHU_20190112_LUMOS_C3L-00606_T_percolator_decoy_psms.tsv interact-CPTAC_CCRCC_W_JHU_20190112_LUMOS_C3L-00606_T DIA 0.7
Percolator: Delete temp
java -cp /storage/yufe/tools/FragPipe-18.0/fragpipe/lib/fragpipe-18.0.jar com.github.chhh.utils.FileDelete /storage/yufe/results/msfragger_dia_paper/ccrcc_175/msfraggerdiadda/CPTAC_CCRCC_W_JHU_20190112_LUMOS_C3L-00606_T_percolator_target_psms.tsv
Percolator: Delete temp
java -cp /storage/yufe/tools/FragPipe-18.0/fragpipe/lib/fragpipe-18.0.jar com.github.chhh.utils.FileDelete /storage/yufe/results/msfragger_dia_paper/ccrcc_175/msfraggerdiadda/CPTAC_CCRCC_W_JHU_20190112_LUMOS_C3L-00606_T_percolator_decoy_psms.tsv
Percolator: Convert to pepxml [Work dir: /storage/yufe/results/msfragger_dia_paper/ccrcc_175/msfraggerdiadda]
java -cp /storage/yufe/tools/FragPipe-18.0/fragpipe/lib/* com.dmtavt.fragpipe.tools.percolator.PercolatorOutputToPepXML CPTAC_CCRCC_W_JHU_20190112_LUMOS_C3L-00360_NAT.pin CPTAC_CCRCC_W_JHU_20190112_LUMOS_C3L-00360_NAT CPTAC_CCRCC_W_JHU_20190112_LUMOS_C3L-00360_NAT_percolator_target_psms.tsv CPTAC_CCRCC_W_JHU_20190112_LUMOS_C3L-00360_NAT_percolator_decoy_psms.tsv interact-CPTAC_CCRCC_W_JHU_20190112_LUMOS_C3L-00360_NAT DIA 0.7
Percolator: Delete temp
java -cp /storage/yufe/tools/FragPipe-18.0/fragpipe/lib/fragpipe-18.0.jar com.github.chhh.utils.FileDelete /storage/yufe/results/msfragger_dia_paper/ccrcc_175/msfraggerdiadda/CPTAC_CCRCC_W_JHU_20190112_LUMOS_C3L-00360_NAT_percolator_target_psms.tsv
Percolator: Delete temp
java -cp /storage/yufe/tools/FragPipe-18.0/fragpipe/lib/fragpipe-18.0.jar com.github.chhh.utils.FileDelete /storage/yufe/results/msfragger_dia_paper/ccrcc_175/msfraggerdiadda/CPTAC_CCRCC_W_JHU_20190112_LUMOS_C3L-00360_NAT_percolator_decoy_psms.tsv
Percolator: Convert to pepxml [Work dir: /storage/yufe/results/msfragger_dia_paper/ccrcc_175/msfraggerdiadda]
java -cp /storage/yufe/tools/FragPipe-18.0/fragpipe/lib/* com.dmtavt.fragpipe.tools.percolator.PercolatorOutputToPepXML CPTAC_CCRCC_W_JHU_20190112_LUMOS_C3N-01179_NAT.pin CPTAC_CCRCC_W_JHU_20190112_LUMOS_C3N-01179_NAT CPTAC_CCRCC_W_JHU_20190112_LUMOS_C3N-01179_NAT_percolator_target_psms.tsv CPTAC_CCRCC_W_JHU_20190112_LUMOS_C3N-01179_NAT_percolator_decoy_psms.tsv interact-CPTAC_CCRCC_W_JHU_20190112_LUMOS_C3N-01179_NAT DIA 0.7
Percolator: Delete temp
java -cp /storage/yufe/tools/FragPipe-18.0/fragpipe/lib/fragpipe-18.0.jar com.github.chhh.utils.FileDelete /storage/yufe/results/msfragger_dia_paper/ccrcc_175/msfraggerdiadda/CPTAC_CCRCC_W_JHU_20190112_LUMOS_C3N-01179_NAT_percolator_target_psms.tsv
Percolator: Delete temp
java -cp /storage/yufe/tools/FragPipe-18.0/fragpipe/lib/fragpipe-18.0.jar com.github.chhh.utils.FileDelete /storage/yufe/results/msfragger_dia_paper/ccrcc_175/msfraggerdiadda/CPTAC_CCRCC_W_JHU_20190112_LUMOS_C3N-01179_NAT_percolator_decoy_psms.tsv
Percolator: Convert to pepxml [Work dir: /storage/yufe/results/msfragger_dia_paper/ccrcc_175/msfraggerdiadda]
java -cp /storage/yufe/tools/FragPipe-18.0/fragpipe/lib/* com.dmtavt.fragpipe.tools.percolator.PercolatorOutputToPepXML CPTAC_CCRCC_W_JHU_20190112_LUMOS_C3N-00314_T.pin CPTAC_CCRCC_W_JHU_20190112_LUMOS_C3N-00314_T CPTAC_CCRCC_W_JHU_20190112_LUMOS_C3N-00314_T_percolator_target_psms.tsv CPTAC_CCRCC_W_JHU_20190112_LUMOS_C3N-00314_T_percolator_decoy_psms.tsv interact-CPTAC_CCRCC_W_JHU_20190112_LUMOS_C3N-00314_T DIA 0.7
Percolator: Delete temp
java -cp /storage/yufe/tools/FragPipe-18.0/fragpipe/lib/fragpipe-18.0.jar com.github.chhh.utils.FileDelete /storage/yufe/results/msfragger_dia_paper/ccrcc_175/msfraggerdiadda/CPTAC_CCRCC_W_JHU_20190112_LUMOS_C3N-00314_T_percolator_target_psms.tsv
Percolator: Delete temp
java -cp /storage/yufe/tools/FragPipe-18.0/fragpipe/lib/fragpipe-18.0.jar com.github.chhh.utils.FileDelete /storage/yufe/results/msfragger_dia_paper/ccrcc_175/msfraggerdiadda/CPTAC_CCRCC_W_JHU_20190112_LUMOS_C3N-00314_T_percolator_decoy_psms.tsv
Percolator: Convert to pepxml [Work dir: /storage/yufe/results/msfragger_dia_paper/ccrcc_175/msfraggerdiadda]
java -cp /storage/yufe/tools/FragPipe-18.0/fragpipe/lib/* com.dmtavt.fragpipe.tools.percolator.PercolatorOutputToPepXML CPTAC_CCRCC_W_JHU_20190112_LUMOS_C3N-00494_T.pin CPTAC_CCRCC_W_JHU_20190112_LUMOS_C3N-00494_T CPTAC_CCRCC_W_JHU_20190112_LUMOS_C3N-00494_T_percolator_target_psms.tsv CPTAC_CCRCC_W_JHU_20190112_LUMOS_C3N-00494_T_percolator_decoy_psms.tsv interact-CPTAC_CCRCC_W_JHU_20190112_LUMOS_C3N-00494_T DIA 0.7
Percolator: Delete temp
java -cp /storage/yufe/tools/FragPipe-18.0/fragpipe/lib/fragpipe-18.0.jar com.github.chhh.utils.FileDelete /storage/yufe/results/msfragger_dia_paper/ccrcc_175/msfraggerdiadda/CPTAC_CCRCC_W_JHU_20190112_LUMOS_C3N-00494_T_percolator_target_psms.tsv
Percolator: Delete temp
java -cp /storage/yufe/tools/FragPipe-18.0/fragpipe/lib/fragpipe-18.0.jar com.github.chhh.utils.FileDelete /storage/yufe/results/msfragger_dia_paper/ccrcc_175/msfraggerdiadda/CPTAC_CCRCC_W_JHU_20190112_LUMOS_C3N-00494_T_percolator_decoy_psms.tsv
Percolator: Convert to pepxml [Work dir: /storage/yufe/results/msfragger_dia_paper/ccrcc_175/msfraggerdiadda]
java -cp /storage/yufe/tools/FragPipe-18.0/fragpipe/lib/* com.dmtavt.fragpipe.tools.percolator.PercolatorOutputToPepXML CPTAC_CCRCC_W_JHU_20190112_LUMOS_C3N-00646_NAT.pin CPTAC_CCRCC_W_JHU_20190112_LUMOS_C3N-00646_NAT CPTAC_CCRCC_W_JHU_20190112_LUMOS_C3N-00646_NAT_percolator_target_psms.tsv CPTAC_CCRCC_W_JHU_20190112_LUMOS_C3N-00646_NAT_percolator_decoy_psms.tsv interact-CPTAC_CCRCC_W_JHU_20190112_LUMOS_C3N-00646_NAT DIA 0.7
Percolator: Delete temp
java -cp /storage/yufe/tools/FragPipe-18.0/fragpipe/lib/fragpipe-18.0.jar com.github.chhh.utils.FileDelete /storage/yufe/results/msfragger_dia_paper/ccrcc_175/msfraggerdiadda/CPTAC_CCRCC_W_JHU_20190112_LUMOS_C3N-00646_NAT_percolator_target_psms.tsv
Percolator: Delete temp
java -cp /storage/yufe/tools/FragPipe-18.0/fragpipe/lib/fragpipe-18.0.jar com.github.chhh.utils.FileDelete /storage/yufe/results/msfragger_dia_paper/ccrcc_175/msfraggerdiadda/CPTAC_CCRCC_W_JHU_20190112_LUMOS_C3N-00646_NAT_percolator_decoy_psms.tsv
ProteinProphet [Work dir: /storage/yufe/results/msfragger_dia_paper/ccrcc_175/msfraggerdiadda]
/storage/yufe/tools/philosopher_v4.4.0_linux_amd64/philosopher proteinprophet --maxppmdiff 2000000 --minprob 0.5 --output combined /storage/yufe/results/msfragger_dia_paper/ccrcc_175/msfraggerdiadda/filelist_proteinprophet.txt
PhilosopherDbAnnotate [Work dir: /storage/yufe/results/msfragger_dia_paper/ccrcc_175/msfraggerdiadda]
/storage/yufe/tools/philosopher_v4.4.0_linux_amd64/philosopher database --annotate /storage/yufe/results/msfragger_dia_paper/ccrcc_175/msfraggerdiadda/2021-03-23-decoys-reviewed-contam-UP000005640.fas --prefix rev_
PhilosopherFilter [Work dir: /storage/yufe/results/msfragger_dia_paper/ccrcc_175/msfraggerdiadda]
/storage/yufe/tools/philosopher_v4.4.0_linux_amd64/philosopher filter --picked --prot 0.01 --tag rev_ --pepxml /storage/yufe/results/msfragger_dia_paper/ccrcc_175/msfraggerdiadda --protxml /storage/yufe/results/msfragger_dia_paper/ccrcc_175/msfraggerdiadda/combined.prot.xml --razor
PhilosopherReport [Work dir: /storage/yufe/results/msfragger_dia_paper/ccrcc_175/msfraggerdiadda]
/storage/yufe/tools/philosopher_v4.4.0_linux_amd64/philosopher report
SpecLibGen [Work dir: /storage/yufe/results/msfragger_dia_paper/ccrcc_175/msfraggerdiadda]
/storage/teog/anaconda3_easypqp/bin/python3 -u /storage/yufe/tools/FragPipe-18.0/fragpipe/tools/speclib/gen_con_spec_lib.py /storage/yufe/results/msfragger_dia_paper/ccrcc_175/msfraggerdiadda/2021-03-23-decoys-reviewed-contam-UP000005640.fas /storage/yufe/results/msfragger_dia_paper/ccrcc_175/msfraggerdiadda unused /storage/yufe/results/msfragger_dia_paper/ccrcc_175/msfraggerdiadda True unused use_easypqp noiRT:noIM 56 "--max_delta_unimod 0.02 --max_delta_ppm 15.0 --fragment_types [\'b\',\'y\',]" "--rt_lowess_fraction 0.0" delete_intermediate_files /storage/yufe/results/msfragger_dia_paper/ccrcc_175/msfraggerdiadda/filelist_speclibgen.txt
DIA-NN [Work dir: /storage/yufe/results/msfragger_dia_paper/ccrcc_175/msfraggerdiadda]
/storage/yufe/tools/FragPipe-18.0/fragpipe/tools/diann/1.8.1/linux/diann-1.8.1 --lib library.tsv --threads 56 --verbose 1 --out diann-output.tsv --qvalue 0.01 --matrix-spec-q 0.01 --matrices --no-prot-inf --smart-profiling --no-quant-files --peak-center --no-ifs-removal --predictor --dl-no-rt --dl-no-im --strip-unknown-mods --cfg /storage/yufe/results/msfragger_dia_paper/ccrcc_175/msfraggerdiadda/filelist_diann.txt
WorkspaceClean [Work dir: /storage/yufe/results/msfragger_dia_paper/ccrcc_175/msfraggerdiadda]
/storage/yufe/tools/philosopher_v4.4.0_linux_amd64/philosopher workspace --clean --nocheck
~~~~~~~~~~~~~~~~~~~~~~

Execution order:

    Cmd: [START], Work dir: [/storage/yufe/results/msfragger_dia_paper/ccrcc_175/msfraggerdiadda]
    Cmd: [CheckCentroid], Work dir: [/storage/yufe/results/msfragger_dia_paper/ccrcc_175/msfraggerdiadda]
    Cmd: [WorkspaceCleanInit], Work dir: [/storage/yufe/results/msfragger_dia_paper/ccrcc_175/msfraggerdiadda]
    Cmd: [MSFragger], Work dir: [/storage/yufe/results/msfragger_dia_paper/ccrcc_175/msfraggerdiadda]
    Cmd: [MSBooster], Work dir: [/storage/yufe/results/msfragger_dia_paper/ccrcc_175/msfraggerdiadda]
    Cmd: [Percolator], Work dir: [/storage/yufe/results/msfragger_dia_paper/ccrcc_175/msfraggerdiadda]
    Cmd: [ProteinProphet], Work dir: [/storage/yufe/results/msfragger_dia_paper/ccrcc_175/msfraggerdiadda]
    Cmd: [PhilosopherDbAnnotate], Work dir: [/storage/yufe/results/msfragger_dia_paper/ccrcc_175/msfraggerdiadda]
    Cmd: [PhilosopherFilter], Work dir: [/storage/yufe/results/msfragger_dia_paper/ccrcc_175/msfraggerdiadda]
    Cmd: [PhilosopherReport], Work dir: [/storage/yufe/results/msfragger_dia_paper/ccrcc_175/msfraggerdiadda]
    Cmd: [SpecLibGen], Work dir: [/storage/yufe/results/msfragger_dia_paper/ccrcc_175/msfraggerdiadda]
    Cmd: [DIA-NN], Work dir: [/storage/yufe/results/msfragger_dia_paper/ccrcc_175/msfraggerdiadda]
    Cmd: [WorkspaceClean], Work dir: [/storage/yufe/results/msfragger_dia_paper/ccrcc_175/msfraggerdiadda]

~~~~~~~~~~~~~~~~~~~~~~

~~~~~~Sample of /storage/yufe/results/msfragger_dia_paper/ccrcc_175/msfraggerdiadda/2021-03-23-decoys-reviewed-contam-UP000005640.fas~~~~~~~
>Biognosys|iRT-Kit_WR_fusion
>rev_sp|O60231|DHX16_HUMAN Pre-mRNA-splicing factor ATP-dependent RNA helicase DHX16 OS=Homo sapiens OX=9606 GN=DHX16 PE=1 SV=2
>rev_sp|P0DSO3|GAGE4_HUMAN G antigen 4 OS=Homo sapiens OX=9606 GN=GAGE4 PE=5 SV=1
>rev_sp|P50993|AT1A2_HUMAN Sodium/potassium-transporting ATPase subunit alpha-2 OS=Homo sapiens OX=9606 GN=ATP1A2 PE=1 SV=1
>rev_sp|Q14573|ITPR3_HUMAN Inositol 1,4,5-trisphosphate receptor type 3 OS=Homo sapiens OX=9606 GN=ITPR3 PE=1 SV=2
>rev_sp|Q6GQQ9|OTU7B_HUMAN OTU domain-containing protein 7B OS=Homo sapiens OX=9606 GN=OTUD7B PE=1 SV=1
>rev_sp|Q8IXL9|IQCF2_HUMAN IQ domain-containing protein F2 OS=Homo sapiens OX=9606 GN=IQCF2 PE=1 SV=1
>rev_sp|Q8WWQ2|HPSE2_HUMAN Inactive heparanase-2 OS=Homo sapiens OX=9606 GN=HPSE2 PE=1 SV=3
>rev_sp|Q9BSC4|NOL10_HUMAN Nucleolar protein 10 OS=Homo sapiens OX=9606 GN=NOL10 PE=1 SV=1
>rev_sp|Q9NVM1|EVA1B_HUMAN Protein eva-1 homolog B OS=Homo sapiens OX=9606 GN=EVA1B PE=1 SV=1
>rev_sp|W6CW81|PYDC5_HUMAN Pyrin domain-containing protein 5 OS=Homo sapiens OX=9606 GN=PYDC5 PE=1 SV=1
>sp|O60231|DHX16_HUMAN Pre-mRNA-splicing factor ATP-dependent RNA helicase DHX16 OS=Homo sapiens OX=9606 GN=DHX16 PE=1 SV=2
>sp|P0DSO3|GAGE4_HUMAN G antigen 4 OS=Homo sapiens OX=9606 GN=GAGE4 PE=5 SV=1
>sp|P50993|AT1A2_HUMAN Sodium/potassium-transporting ATPase subunit alpha-2 OS=Homo sapiens OX=9606 GN=ATP1A2 PE=1 SV=1
>sp|Q14573|ITPR3_HUMAN Inositol 1,4,5-trisphosphate receptor type 3 OS=Homo sapiens OX=9606 GN=ITPR3 PE=1 SV=2
>sp|Q6GQQ9|OTU7B_HUMAN OTU domain-containing protein 7B OS=Homo sapiens OX=9606 GN=OTUD7B PE=1 SV=1
>sp|Q8IXL9|IQCF2_HUMAN IQ domain-containing protein F2 OS=Homo sapiens OX=9606 GN=IQCF2 PE=1 SV=1
>sp|Q8WWQ2|HPSE2_HUMAN Inactive heparanase-2 OS=Homo sapiens OX=9606 GN=HPSE2 PE=1 SV=3
>sp|Q9BSC4|NOL10_HUMAN Nucleolar protein 10 OS=Homo sapiens OX=9606 GN=NOL10 PE=1 SV=1
>sp|Q9NVM1|EVA1B_HUMAN Protein eva-1 homolog B OS=Homo sapiens OX=9606 GN=EVA1B PE=1 SV=1
>sp|W6CW81|PYDC5_HUMAN Pyrin domain-containing protein 5 OS=Homo sapiens OX=9606 GN=PYDC5 PE=1 SV=1
~~~~~~~~~~~~~~~~~~~~~~

~~~~~~~~~ fragpipe.config ~~~~~~~~~
# FragPipe v18.0ui state cache


# Please edit the following path to point to the correct location.
# In Windows, please replace single '\' with '\\'
database.db-path=/storage/yufe/results/msfragger_dia_paper/ccrcc_175/msfraggerdiadda/2021-03-23-decoys-reviewed-contam-UP000005640.fas

AdjustFragIntensity=true
BoostComplementaryIon=false
CorrThreshold=0
DeltaApex=0.2
ExportPrecursorPeak=false
RFmax=500
RPmax=25
RTOverlap=0.3
SE.EstimateBG=false
SE.IsoPattern=0.3
SE.MS1PPM=10
SE.MS2PPM=20
SE.MS2SN=1.1
SE.MassDefectFilter=true
SE.MassDefectOffset=0.1
SE.NoMissedScan=1
SE.SN=1.1
crystalc.run-crystalc=false
database.decoy-tag=rev_
diann.easypqp.extras.max_delta_ppm=15
diann.easypqp.extras.max_delta_unimod=0.02
diann.easypqp.extras.rt_lowess_fraction=0.01
diann.easypqp.im-cal=Automatic selection of a run as reference IM
diann.easypqp.rt-cal=Automatic selection of a run as reference RT
diann.easypqp.select-file.text=
diann.easypqp.select-im-file.text=
diann.fragpipe.cmd-opts=
diann.keep-intermediate-files=false
diann.library=
diann.q-value=0.01
diann.quantification-strategy=3
diann.run-dia-nn=true
diann.run-specific-protein-q-value=0.01
diann.run-speclibgen=false
diann.spectra-type=0
diann.unrelated-runs=false
diann.use-predicted-spectra=true
diaumpire.AdjustFragIntensity=true
diaumpire.BoostComplementaryIon=false
diaumpire.CorrThreshold=0
diaumpire.DeltaApex=0.2
diaumpire.ExportPrecursorPeak=false
diaumpire.Q1=true
diaumpire.Q2=true
diaumpire.Q3=true
diaumpire.RFmax=500
diaumpire.RPmax=25
diaumpire.RTOverlap=0.3
diaumpire.SE.EstimateBG=false
diaumpire.SE.IsoPattern=0.3
diaumpire.SE.MS1PPM=10
diaumpire.SE.MS2PPM=20
diaumpire.SE.MS2SN=1.1
diaumpire.SE.MassDefectFilter=true
diaumpire.SE.MassDefectOffset=0.1
diaumpire.SE.NoMissedScan=1
diaumpire.SE.SN=1.1
diaumpire.run-diaumpire=false
fragpipe-config.bin-ionquant=/storage/yufe/tools/IonQuant-1.8.0.jar
fragpipe-config.bin-msfragger=/storage/yufe/tools/MSFragger-3.5/MSFragger-3.5.jar
fragpipe-config.bin-philosopher=/storage/yufe/tools/philosopher_v4.4.0_linux_amd64/philosopher
fragpipe-config.bin-python=/storage/teog/anaconda3_easypqp/bin/python3
freequant.mz-tol=10
freequant.rt-tol=0.4
freequant.run-freequant=false
ionquant.excludemods=
ionquant.heavy=
ionquant.imtol=0.05
ionquant.ionfdr=0.01
ionquant.light=
ionquant.locprob=0.75
ionquant.maxlfq=1
ionquant.mbr=0
ionquant.mbrimtol=0.05
ionquant.mbrmincorr=0
ionquant.mbrrttol=1
ionquant.mbrtoprun=100000
ionquant.medium=
ionquant.minexps=1
ionquant.minfreq=0
ionquant.minions=1
ionquant.minisotopes=1
ionquant.minscans=3
ionquant.mztol=10
ionquant.normalization=1
ionquant.peptidefdr=1
ionquant.proteinfdr=1
ionquant.proteinquant=2
ionquant.requantify=1
ionquant.rttol=0.4
ionquant.run-ionquant=true
ionquant.tp=0
ionquant.uniqueness=0
ionquant.use-labeling=false
ionquant.use-lfq=true
ionquant.writeindex=0
morerescore.predict-rt=true
morerescore.predict-spectra=true
morerescore.run-morerescore=false
msbooster.predict-rt=true
msbooster.predict-spectra=true
msbooster.run-msbooster=true
msbooster.use-correlated-features=false
msfragger.Y_type_masses=
msfragger.activation_types=all
msfragger.add_topN_complementary=0
msfragger.allowed_missed_cleavage_1=1
msfragger.allowed_missed_cleavage_2=2
msfragger.calibrate_mass=2
msfragger.check_spectral_files=true
msfragger.clip_nTerm_M=true
msfragger.data_type=0
msfragger.deisotope=1
msfragger.delta_mass_exclude_ranges=(-1.5,3.5)
msfragger.deneutralloss=1
msfragger.diagnostic_fragments=
msfragger.diagnostic_intensity_filter=0
msfragger.digest_max_length=50
msfragger.digest_min_length=7
msfragger.fragment_ion_series=b,y
msfragger.fragment_mass_tolerance=20
msfragger.fragment_mass_units=1
msfragger.intensity_transform=0
msfragger.ion_series_definitions=
msfragger.isotope_error=0/1/2
msfragger.labile_search_mode=off
msfragger.localize_delta_mass=false
msfragger.mass_diff_to_variable_mod=0
msfragger.mass_offsets=0
msfragger.max_fragment_charge=2
msfragger.max_variable_mods_combinations=5000
msfragger.max_variable_mods_per_peptide=3
msfragger.min_fragments_modelling=2
msfragger.min_matched_fragments=5
msfragger.min_sequence_matches=2
msfragger.minimum_peaks=15
msfragger.minimum_ratio=0.00
msfragger.misc.fragger.clear-mz-hi=0
msfragger.misc.fragger.clear-mz-lo=0
msfragger.misc.fragger.digest-mass-hi=5000
msfragger.misc.fragger.digest-mass-lo=500
msfragger.misc.fragger.enzyme-dropdown-1=stricttrypsin
msfragger.misc.fragger.enzyme-dropdown-2=null
msfragger.misc.fragger.precursor-charge-hi=4
msfragger.misc.fragger.precursor-charge-lo=1
msfragger.misc.fragger.remove-precursor-range-hi=1.5
msfragger.misc.fragger.remove-precursor-range-lo=-1.5
msfragger.misc.slice-db=1
msfragger.num_enzyme_termini=2
msfragger.output_format=pepXML_pin
msfragger.output_max_expect=50
msfragger.output_report_topN=1
msfragger.override_charge=false
msfragger.precursor_mass_lower=-20
msfragger.precursor_mass_mode=selected
msfragger.precursor_mass_units=1
msfragger.precursor_mass_upper=20
msfragger.precursor_true_tolerance=20
msfragger.precursor_true_units=1
msfragger.remainder_fragment_masses=
msfragger.remove_precursor_peak=1
msfragger.report_alternative_proteins=true
msfragger.restrict_deltamass_to=all
msfragger.run-msfragger=true
msfragger.search_enzyme_cut_1=KR
msfragger.search_enzyme_cut_2=
msfragger.search_enzyme_name=stricttrypsin
msfragger.search_enzyme_name_1=stricttrypsin
msfragger.search_enzyme_name_2=null
msfragger.search_enzyme_nocut_1=
msfragger.search_enzyme_nocut_2=
msfragger.search_enzyme_sense_1=C
msfragger.search_enzyme_sense_2=C
msfragger.table.fix-mods=0.000000,C-Term Peptide,true,-1; 0.000000,N-Term Peptide,true,-1; 0.000000,C-Term Protein,true,-1; 0.000000,N-Term Protein,true,-1; 0.000000,G (glycine),true,-1; 0.000000,A (alanine),true,-1; 0.000000,S (serine),true,-1; 0.000000,P (proline),true,-1; 0.000000,V (valine),true,-1; 0.000000,T (threonine),true,-1; 57.021464,C (cysteine),true,-1; 0.000000,L (leucine),true,-1; 0.000000,I (isoleucine),true,-1; 0.000000,N (asparagine),true,-1; 0.000000,D (aspartic acid),true,-1; 0.000000,Q (glutamine),true,-1; 0.000000,K (lysine),true,-1; 0.000000,E (glutamic acid),true,-1; 0.000000,M (methionine),true,-1; 0.000000,H (histidine),true,-1; 0.000000,F (phenylalanine),true,-1; 0.000000,R (arginine),true,-1; 0.000000,Y (tyrosine),true,-1; 0.000000,W (tryptophan),true,-1; 0.000000,B ,true,-1; 0.000000,J,true,-1; 0.000000,O,true,-1; 0.000000,U,true,-1; 0.000000,X,true,-1; 0.000000,Z,true,-1
msfragger.table.var-mods=15.994900,M,true,3; 42.010600,[^,true,1; 79.966330,STY,false,3; -17.026500,nQnC,false,1; -18.010600,nE,false,1; 0.000000,site_06,false,1; 0.000000,site_07,false,1; 0.000000,site_08,false,1; 0.000000,site_09,false,1; 0.000000,site_10,false,1; 0.000000,site_11,false,1; 0.000000,site_12,false,1; 0.000000,site_13,false,1; 0.000000,site_14,false,1; 0.000000,site_15,false,1; 0.000000,site_16,false,1
msfragger.track_zero_topN=0
msfragger.use_all_mods_in_first_search=false
msfragger.use_topN_peaks=300
msfragger.write_calibrated_mgf=false
msfragger.zero_bin_accept_expect=0
msfragger.zero_bin_mult_expect=1
peptide-prophet.cmd-opts=--decoyprobs --ppm --accmass --nonparam --expectscore
peptide-prophet.combine-pepxml=false
peptide-prophet.run-peptide-prophet=false
percolator.cmd-opts=--only-psms --no-terminate --post-processing-tdc
percolator.keep-tsv-files=false
percolator.min-prob=0.7
percolator.run-percolator=true
phi-report.dont-use-prot-proph-file=false
phi-report.filter=--picked --prot 0.01
phi-report.pep-level-summary=false
phi-report.philosoher-msstats=false
phi-report.print-decoys=false
phi-report.prot-level-summary=true
phi-report.run-report=true
protein-prophet.cmd-opts=--maxppmdiff 2000000 --minprob 0.5
protein-prophet.run-protein-prophet=true
ptmprophet.cmdline=
ptmprophet.run-ptmprophet=false
ptmshepherd.adv_params=false
ptmshepherd.annotation-common=false
ptmshepherd.annotation-custom=false
ptmshepherd.annotation-glyco=false
ptmshepherd.annotation-unimod=true
ptmshepherd.annotation_file=
ptmshepherd.annotation_tol=0.01
ptmshepherd.assign_glycans=true
ptmshepherd.cap_y_ions=
ptmshepherd.decoy_type=1
ptmshepherd.diag_ions=
ptmshepherd.diagextract_mode=false
ptmshepherd.diagmine_diagMinFoldChange=3.0
ptmshepherd.diagmine_diagMinSpecDiff=25
ptmshepherd.diagmine_fragMinFoldChange=3.0
ptmshepherd.diagmine_fragMinPropensity=12.5
ptmshepherd.diagmine_fragMinSpecDiff=25
ptmshepherd.diagmine_minIons=25
ptmshepherd.diagmine_minIonsPerSpec=2
ptmshepherd.diagmine_minSpecDiff=0.25
ptmshepherd.diagmine_mode=false
ptmshepherd.diagmine_pepMinFoldChange=3.0
ptmshepherd.diagmine_pepMinSpecDiff=25
ptmshepherd.glyco_adducts=
ptmshepherd.glyco_fdr=1.00
ptmshepherd.glyco_isotope_max=3
ptmshepherd.glyco_isotope_min=-1
ptmshepherd.glyco_mode=false
ptmshepherd.glyco_ppm_tol=50
ptmshepherd.glycodatabase=
ptmshepherd.histo_smoothbins=2
ptmshepherd.iontype_a=false
ptmshepherd.iontype_b=true
ptmshepherd.iontype_c=true
ptmshepherd.iontype_x=false
ptmshepherd.iontype_y=true
ptmshepherd.iontype_z=true
ptmshepherd.localization_allowed_res=
ptmshepherd.localization_background=4
ptmshepherd.max_adducts=0
ptmshepherd.n_glyco=true
ptmshepherd.normalization-psms=true
ptmshepherd.normalization-scans=false
ptmshepherd.output_extended=false
ptmshepherd.peakpicking_mass_units=0
ptmshepherd.peakpicking_minPsm=10
ptmshepherd.peakpicking_promRatio=0.3
ptmshepherd.peakpicking_width=0.002
ptmshepherd.precursor_mass_units=0
ptmshepherd.precursor_tol=0.01
ptmshepherd.print_decoys=false
ptmshepherd.prob_dhexOx=
ptmshepherd.prob_dhexY=
ptmshepherd.prob_neuacOx=
ptmshepherd.prob_neugcOx=
ptmshepherd.prob_phosphoOx=
ptmshepherd.prob_regY=
ptmshepherd.prob_sulfoOx=
ptmshepherd.put_glycans_to_assigned_mods=true
ptmshepherd.remainder_masses=
ptmshepherd.remove_glycan_delta_mass=true
ptmshepherd.run-shepherd=false
ptmshepherd.spectra_maxfragcharge=2
ptmshepherd.spectra_ppmtol=20
ptmshepherd.varmod_masses=
quantitation.run-label-free-quant=false
run-diaumpire=false
run-psm-validation=true
run-validation-tab=true
speclibgen.easypqp.extras.max_delta_ppm=15
speclibgen.easypqp.extras.max_delta_unimod=0.02
speclibgen.easypqp.extras.rt_lowess_fraction=0
speclibgen.easypqp.im-cal=Automatic selection of a run as reference IM
speclibgen.easypqp.rt-cal=noiRT
speclibgen.easypqp.select-file.text=
speclibgen.easypqp.select-im-file.text=
speclibgen.keep-intermediate-files=false
speclibgen.run-speclibgen=true
speclibgen.use-easypqp=true
speclibgen.use-spectrast=false
tmtintegrator.add_Ref=-1
tmtintegrator.aggregation_method=0
tmtintegrator.allow_overlabel=true
tmtintegrator.allow_unlabeled=true
tmtintegrator.best_psm=true
tmtintegrator.channel_num=6
tmtintegrator.dont-run-fq-lq=false
tmtintegrator.glyco_qval=-1
tmtintegrator.groupby=0
tmtintegrator.max_pep_prob_thres=0
tmtintegrator.min_ntt=0
tmtintegrator.min_pep_prob=0.9
tmtintegrator.min_percent=0.05
tmtintegrator.min_purity=0.5
tmtintegrator.min_site_prob=-1
tmtintegrator.mod_tag=none
tmtintegrator.ms1_int=true
tmtintegrator.outlier_removal=true
tmtintegrator.print_RefInt=false
tmtintegrator.prot_exclude=none
tmtintegrator.prot_norm=0
tmtintegrator.psm_norm=false
tmtintegrator.quant_level=2
tmtintegrator.ref_tag=Bridge
tmtintegrator.run-tmtintegrator=false
tmtintegrator.tolerance=20
tmtintegrator.top3_pep=true
tmtintegrator.unique_gene=0
tmtintegrator.unique_pep=false
tmtintegrator.use_glycan_composition=false
workdir=/storage/yufe/results/msfragger_dia_paper/ccrcc_175/msfraggerdiadda
workflow.input.data-type.im-ms=false
workflow.input.data-type.regular-ms=true
workflow.ram=256
workflow.threads=56

~~~~~~~~~~~~~~~~~~~~~~~~~~~~~~~~~~~
CheckCentroid
java -Xmx256G -cp /storage/yufe/tools/FragPipe-18.0/fragpipe/lib/fragpipe-18.0.jar:/storage/yufe/tools/FragPipe-18.0/fragpipe/tools/batmass-io-1.25.5.jar com.dmtavt.fragpipe.util.CheckCentroid /storage/yufe/data/ccrcc_dia/d3iwtkuvwz4jtf.cloudfront.net/mzml/CPTAC_CCRCC_W_JHU_20190112_LUMOS_C3L-00004_NAT.mzML 56
Done in 3882 ms.
Process 'CheckCentroid' finished, exit code: 0
WorkspaceCleanInit [Work dir: /storage/yufe/results/msfragger_dia_paper/ccrcc_175/msfraggerdiadda]
/storage/yufe/tools/philosopher_v4.4.0_linux_amd64/philosopher workspace --clean --nocheck
time="10:21:03" level=info msg="Executing Workspace  v4.4.0"
time="10:21:03" level=info msg="Removing workspace"
time="10:21:03" level=warning msg="Cannot read file. open .meta/meta.bin: no such file or directory"
time="10:21:03" level=info msg=Done
Process 'WorkspaceCleanInit' finished, exit code: 0
WorkspaceCleanInit [Work dir: /storage/yufe/results/msfragger_dia_paper/ccrcc_175/msfraggerdiadda]
/storage/yufe/tools/philosopher_v4.4.0_linux_amd64/philosopher workspace --init --nocheck --temp /tmp/61bb76d0-bf3f-4a37-b35d-f6fcc2e160a2
time="10:21:03" level=info msg="Executing Workspace  v4.4.0"
time="10:21:03" level=info msg="Creating workspace"
time="10:21:03" level=info msg=Done
Process 'WorkspaceCleanInit' finished, exit code: 0
MSFragger [Work dir: /storage/yufe/results/msfragger_dia_paper/ccrcc_175/msfraggerdiadda]
java -jar -Dfile.encoding=UTF-8 -Xmx256G /storage/yufe/tools/MSFragger-3.5/MSFragger-3.5.jar /storage/yufe/results/msfragger_dia_paper/ccrcc_175/msfraggerdiadda/fragger_dda.params /storage/yufe/data/ccrcc_dia/discovery/proteome/DDA_mzML/CPTAC_CCRCC_W_JHU_20190112_LUMOS_DDA_LIBRARY_f01.mzML /storage/yufe/data/ccrcc_dia/discovery/proteome/DDA_mzML/CPTAC_CCRCC_W_JHU_20190112_LUMOS_DDA_LIBRARY_f02.mzML /storage/yufe/data/ccrcc_dia/discovery/proteome/DDA_mzML/CPTAC_CCRCC_W_JHU_20190112_LUMOS_DDA_LIBRARY_f03.mzML /storage/yufe/data/ccrcc_dia/discovery/proteome/DDA_mzML/CPTAC_CCRCC_W_JHU_20190112_LUMOS_DDA_LIBRARY_f04.mzML /storage/yufe/data/ccrcc_dia/discovery/proteome/DDA_mzML/CPTAC_CCRCC_W_JHU_20190112_LUMOS_DDA_LIBRARY_f05.mzML /storage/yufe/data/ccrcc_dia/discovery/proteome/DDA_mzML/CPTAC_CCRCC_W_JHU_20190112_LUMOS_DDA_LIBRARY_f06.mzML /storage/yufe/data/ccrcc_dia/discovery/proteome/DDA_mzML/CPTAC_CCRCC_W_JHU_20190112_LUMOS_DDA_LIBRARY_f07.mzML /storage/yufe/data/ccrcc_dia/discovery/proteome/DDA_mzML/CPTAC_CCRCC_W_JHU_20190112_LUMOS_DDA_LIBRARY_f08.mzML
MSFragger version MSFragger-3.5
Batmass-IO version 1.25.5
timsdata library version timsdata-2-7-0
(c) University of Michigan
RawFileReader reading tool. Copyright (c) 2016 by Thermo Fisher Scientific, Inc. All rights reserved.
System OS: Linux, Architecture: amd64
Java Info: 11.0.15, OpenJDK 64-Bit Server VM, Red Hat, Inc.
JVM started with 256 GB memory
Checking database...
Checking spectral files...
/storage/yufe/data/ccrcc_dia/discovery/proteome/DDA_mzML/CPTAC_CCRCC_W_JHU_20190112_LUMOS_DDA_LIBRARY_f02.mzML: Scans = 46759
/storage/yufe/data/ccrcc_dia/discovery/proteome/DDA_mzML/CPTAC_CCRCC_W_JHU_20190112_LUMOS_DDA_LIBRARY_f04.mzML: Scans = 56992
/storage/yufe/data/ccrcc_dia/discovery/proteome/DDA_mzML/CPTAC_CCRCC_W_JHU_20190112_LUMOS_DDA_LIBRARY_f05.mzML: Scans = 58412
/storage/yufe/data/ccrcc_dia/discovery/proteome/DDA_mzML/CPTAC_CCRCC_W_JHU_20190112_LUMOS_DDA_LIBRARY_f01.mzML: Scans = 62470
/storage/yufe/data/ccrcc_dia/discovery/proteome/DDA_mzML/CPTAC_CCRCC_W_JHU_20190112_LUMOS_DDA_LIBRARY_f03.mzML: Scans = 57817
/storage/yufe/data/ccrcc_dia/discovery/proteome/DDA_mzML/CPTAC_CCRCC_W_JHU_20190112_LUMOS_DDA_LIBRARY_f06.mzML: Scans = 62848
/storage/yufe/data/ccrcc_dia/discovery/proteome/DDA_mzML/CPTAC_CCRCC_W_JHU_20190112_LUMOS_DDA_LIBRARY_f07.mzML: Scans = 63964
/storage/yufe/data/ccrcc_dia/discovery/proteome/DDA_mzML/CPTAC_CCRCC_W_JHU_20190112_LUMOS_DDA_LIBRARY_f08.mzML: Scans = 65677
***********************************FIRST SEARCH************************************
Parameters:
num_threads = 56
database_name = /storage/yufe/results/msfragger_dia_paper/ccrcc_175/msfraggerdiadda/2021-03-23-decoys-reviewed-contam-UP000005640.fas
decoy_prefix = rev_
precursor_mass_lower = -20.0
precursor_mass_upper = 20.0
precursor_mass_units = 1
data_type = 0
precursor_true_tolerance = 20.0
precursor_true_units = 1
fragment_mass_tolerance = 20.0
fragment_mass_units = 1
calibrate_mass = 2
use_all_mods_in_first_search = false
write_calibrated_mgf = 0
isotope_error = 0/1
mass_offsets = 0
labile_search_mode = OFF
restrict_deltamass_to = all
precursor_mass_mode = SELECTED
localize_delta_mass = false
delta_mass_exclude_ranges = (-1.5,3.5)
fragment_ion_series = b,y
ion_series_definitions = 
search_enzyme_name = stricttrypsin
search_enzyme_sense_1 = C
search_enzyme_cut_1 = KR
search_enzyme_nocut_1 = 
allowed_missed_cleavage_1 = 1
num_enzyme_termini = 2
clip_nTerm_M = true
allow_multiple_variable_mods_on_residue = false
max_variable_mods_per_peptide = 3
max_variable_mods_combinations = 5000
output_format = pepxml_pin
output_report_topN = 1
output_max_expect = 50.0
report_alternative_proteins = false
override_charge = false
precursor_charge_low = 1
precursor_charge_high = 4
digest_min_length = 7
digest_max_length = 50
digest_mass_range_low = 500.0
digest_mass_range_high = 5000.0
max_fragment_charge = 1
deisotope = 1
deneutralloss = true
track_zero_topN = 0
zero_bin_accept_expect = 0.0
zero_bin_mult_expect = 1.0
add_topN_complementary = 0
minimum_peaks = 15
use_topN_peaks = 300
minIonsScoring = 2
min_matched_fragments = 5
minimum_ratio = 0.0
intensity_transform = 0
activation_types = all
remove_precursor_peak = 1
remove_precursor_range = -1.500000,1.500000
clear_mz_range_low = 0.0
clear_mz_range_high = 0.0
excluded_scan_list_file = 
mass_diff_to_variable_mod = 0
min_sequence_matches = 2
check_spectral_files = true
variable_mod_01 = 15.994900 M 3
variable_mod_02 = 42.010600 [^ 1
add_A_alanine = 0.000000
add_B_user_amino_acid = 0.000000
add_C_cysteine = 57.021464
add_Cterm_peptide = 0.0
add_Cterm_protein = 0.0
add_D_aspartic_acid = 0.000000
add_E_glutamic_acid = 0.000000
add_F_phenylalanine = 0.000000
add_G_glycine = 0.000000
add_H_histidine = 0.000000
add_I_isoleucine = 0.000000
add_J_user_amino_acid = 0.000000
add_K_lysine = 0.000000
add_L_leucine = 0.000000
add_M_methionine = 0.000000
add_N_asparagine = 0.000000
add_Nterm_peptide = 0.0
add_Nterm_protein = 0.0
add_O_user_amino_acid = 0.000000  # O = pyrrolysine (237.14773 Da)
add_P_proline = 0.000000
add_Q_glutamine = 0.000000
add_R_arginine = 0.000000
add_S_serine = 0.000000
add_T_threonine = 0.000000
add_U_user_amino_acid = 0.000000  # U = selenocysteine (150.95363 Da)
add_V_valine = 0.000000
add_W_tryptophan = 0.000000
add_X_user_amino_acid = 0.000000
add_Y_tyrosine = 0.000000
add_Z_user_amino_acid = 0.000000
Number of unique peptides
	of length 7: 236493
	of length 8: 219966
	of length 9: 212567
	of length 10: 192053
	of length 11: 175867
	of length 12: 162078
	of length 13: 152195
	of length 14: 137332
	of length 15: 126146
	of length 16: 114849
	of length 17: 104771
	of length 18: 96704
	of length 19: 91297
	of length 20: 81668
	of length 21: 76245
	of length 22: 69215
	of length 23: 64314
	of length 24: 59683
	of length 25: 55384
	of length 26: 50527
	of length 27: 47895
	of length 28: 43510
	of length 29: 40537
	of length 30: 37764
	of length 31: 34204
	of length 32: 31923
	of length 33: 29278
	of length 34: 26793
	of length 35: 24348
	of length 36: 22915
	of length 37: 20337
	of length 38: 19126
	of length 39: 16766
	of length 40: 16087
	of length 41: 14947
	of length 42: 13370
	of length 43: 11307
	of length 44: 9335
	of length 45: 7305
	of length 46: 4887
	of length 47: 3167
	of length 48: 1944
	of length 49: 1100
	of length 50: 685
In total 2958884 peptides.
Generated 4451466 modified peptides.
Number of peptides with more than 5000 modification patterns: 0
Selected fragment index width 0.10 Da.
161396212 fragments to be searched in 1 slices (2.40 GB total)
Operating on slice 1 of 1: 
	Fragment index slice generated in 2.38 s
	001. CPTAC_CCRCC_W_JHU_20190112_LUMOS_DDA_LIBRARY_f01.mzML 4.0 s | deisotoping 1.6 s
		[progress: 62092/62092 (100%) - 8488 spectra/s] 7.3s | postprocessing 0.5 s
	002. CPTAC_CCRCC_W_JHU_20190112_LUMOS_DDA_LIBRARY_f02.mzML 2.4 s | deisotoping 0.1 s
		[progress: 46482/46482 (100%) - 91141 spectra/s] 0.5s | postprocessing 0.2 s
	003. CPTAC_CCRCC_W_JHU_20190112_LUMOS_DDA_LIBRARY_f03.mzML 2.4 s | deisotoping 0.0 s
		[progress: 57577/57577 (100%) - 114240 spectra/s] 0.5s | postprocessing 0.2 s
	004. CPTAC_CCRCC_W_JHU_20190112_LUMOS_DDA_LIBRARY_f04.mzML 2.8 s | deisotoping 0.1 s
		[progress: 56771/56771 (100%) - 93992 spectra/s] 0.6s | postprocessing 0.2 s
	005. CPTAC_CCRCC_W_JHU_20190112_LUMOS_DDA_LIBRARY_f05.mzML 2.5 s | deisotoping 0.1 s
		[progress: 58171/58171 (100%) - 96310 spectra/s] 0.6s | postprocessing 0.5 s
	006. CPTAC_CCRCC_W_JHU_20190112_LUMOS_DDA_LIBRARY_f06.mzML 2.6 s | deisotoping 0.1 s
		[progress: 62310/62310 (100%) - 84203 spectra/s] 0.7s | postprocessing 0.3 s
	007. CPTAC_CCRCC_W_JHU_20190112_LUMOS_DDA_LIBRARY_f07.mzML 2.7 s | deisotoping 0.1 s
		[progress: 63635/63635 (100%) - 52461 spectra/s] 1.2s | postprocessing 0.2 s
	008. CPTAC_CCRCC_W_JHU_20190112_LUMOS_DDA_LIBRARY_f08.mzML 2.7 s | deisotoping 0.1 s
		[progress: 65397/65397 (100%) - 92762 spectra/s] 0.7s | postprocessing 0.2 s
***************************FIRST SEARCH DONE IN 1.021 MIN**************************

*********************MASS CALIBRATION AND PARAMETER OPTIMIZATION*******************
-----|---------------|---------------|---------------|---------------
     |  MS1   (Old)  |  MS1   (New)  |  MS2   (Old)  |  MS2   (New)  
-----|---------------|---------------|---------------|---------------
 Run |  Median  MAD  |  Median  MAD  |  Median  MAD  |  Median  MAD  
 001 |   0.38   0.89 |  -0.01   0.45 |  -0.85   1.28 |   0.01   1.16  
 002 |   0.20   0.91 |  -0.01   0.43 |  -1.80   1.34 |  -0.01   1.22  
 003 |  -0.11   0.91 |  -0.04   0.42 |  -1.60   1.29 |  -0.00   1.17  
 004 |   0.75   0.82 |   0.00   0.43 |  -1.14   1.27 |  -0.03   1.17  
 005 |  -0.06   0.87 |   0.03   0.42 |  -0.81   1.27 |  -0.02   1.16  
 006 |   0.13   0.88 |   0.01   0.47 |  -0.73   1.25 |  -0.02   1.15  
 007 |   0.30   0.87 |   0.04   0.46 |  -0.84   1.26 |   0.00   1.15  
 008 |   0.14   0.88 |  -0.02   0.48 |  -0.49   1.23 |  -0.00   1.15  
-----|---------------|---------------|---------------|---------------
Finding the optimal parameters:
-------|-------|-------|-------|-------|-------|-------|-------|-------
  MS2  |    5  |    7  |   10  |   15  |   20  |   25  |   30  |   50  
-------|-------|-------|-------|-------|-------|-------|-------|-------
 Count |  32773|  32940|  32998|  32795| skip rest
-------|-------|-------|-------|-------|-------|-------|-------|-------
-------|-------|-------|-------|-------|-------|-------
 Peaks | 300_0 | 200_0 | 175_0 | 150_1 | 125_1 | 100_1 
-------|-------|-------|-------|-------|-------|-------
 Count |  32998|  33043|  33069|  32991| skip rest
-------|-------|-------|-------|-------|-------|-------
-------|-------
 Int.  |    1  
-------|-------
 Count |  33116
-------|-------
-------|-------
 Rm P. |    0  
-------|-------
 Count |  33132
-------|-------
New fragment_mass_tolerance = 10 PPM
New use_topN_peaks = 175
New minimum_ratio = 0.000000
New intensity_transform = 1
New remove_precursor_peak = 0
************MASS CALIBRATION AND PARAMETER OPTIMIZATION DONE IN 1.577 MIN*********

************************************MAIN SEARCH************************************
Checking database...
Parameters:
num_threads = 56
database_name = /storage/yufe/results/msfragger_dia_paper/ccrcc_175/msfraggerdiadda/2021-03-23-decoys-reviewed-contam-UP000005640.fas
decoy_prefix = rev_
precursor_mass_lower = -20.0
precursor_mass_upper = 20.0
precursor_mass_units = 1
data_type = 0
precursor_true_tolerance = 20.0
precursor_true_units = 1
fragment_mass_tolerance = 10.0
fragment_mass_units = 1
calibrate_mass = 2
use_all_mods_in_first_search = false
write_calibrated_mgf = 0
isotope_error = 0/1/2
mass_offsets = 0
labile_search_mode = OFF
restrict_deltamass_to = all
precursor_mass_mode = SELECTED
localize_delta_mass = false
delta_mass_exclude_ranges = (-1.5,3.5)
fragment_ion_series = b,y
ion_series_definitions = 
search_enzyme_name = stricttrypsin
search_enzyme_sense_1 = C
search_enzyme_cut_1 = KR
search_enzyme_nocut_1 = 
allowed_missed_cleavage_1 = 1
num_enzyme_termini = 2
clip_nTerm_M = true
allow_multiple_variable_mods_on_residue = false
max_variable_mods_per_peptide = 3
max_variable_mods_combinations = 5000
output_format = pepxml_pin
output_report_topN = 1
output_max_expect = 50.0
report_alternative_proteins = true
override_charge = false
precursor_charge_low = 1
precursor_charge_high = 4
digest_min_length = 7
digest_max_length = 50
digest_mass_range_low = 500.0
digest_mass_range_high = 5000.0
max_fragment_charge = 1
deisotope = 1
deneutralloss = true
track_zero_topN = 0
zero_bin_accept_expect = 0.0
zero_bin_mult_expect = 1.0
add_topN_complementary = 0
minimum_peaks = 15
use_topN_peaks = 175
minIonsScoring = 2
min_matched_fragments = 5
minimum_ratio = 0.0
intensity_transform = 1
activation_types = all
remove_precursor_peak = 0
remove_precursor_range = -1.500000,1.500000
clear_mz_range_low = 0.0
clear_mz_range_high = 0.0
excluded_scan_list_file = 
mass_diff_to_variable_mod = 0
min_sequence_matches = 2
check_spectral_files = true
variable_mod_01 = 15.994900 M 3
variable_mod_02 = 42.010600 [^ 1
add_A_alanine = 0.000000
add_B_user_amino_acid = 0.000000
add_C_cysteine = 57.021464
add_Cterm_peptide = 0.0
add_Cterm_protein = 0.0
add_D_aspartic_acid = 0.000000
add_E_glutamic_acid = 0.000000
add_F_phenylalanine = 0.000000
add_G_glycine = 0.000000
add_H_histidine = 0.000000
add_I_isoleucine = 0.000000
add_J_user_amino_acid = 0.000000
add_K_lysine = 0.000000
add_L_leucine = 0.000000
add_M_methionine = 0.000000
add_N_asparagine = 0.000000
add_Nterm_peptide = 0.0
add_Nterm_protein = 0.0
add_O_user_amino_acid = 0.000000  # O = pyrrolysine (237.14773 Da)
add_P_proline = 0.000000
add_Q_glutamine = 0.000000
add_R_arginine = 0.000000
add_S_serine = 0.000000
add_T_threonine = 0.000000
add_U_user_amino_acid = 0.000000  # U = selenocysteine (150.95363 Da)
add_V_valine = 0.000000
add_W_tryptophan = 0.000000
add_X_user_amino_acid = 0.000000
add_Y_tyrosine = 0.000000
add_Z_user_amino_acid = 0.000000
Number of unique peptides
	of length 7: 236493
	of length 8: 219966
	of length 9: 212567
	of length 10: 192053
	of length 11: 175867
	of length 12: 162078
	of length 13: 152195
	of length 14: 137332
	of length 15: 126146
	of length 16: 114849
	of length 17: 104771
	of length 18: 96704
	of length 19: 91297
	of length 20: 81668
	of length 21: 76245
	of length 22: 69215
	of length 23: 64314
	of length 24: 59683
	of length 25: 55384
	of length 26: 50527
	of length 27: 47895
	of length 28: 43510
	of length 29: 40537
	of length 30: 37764
	of length 31: 34204
	of length 32: 31923
	of length 33: 29278
	of length 34: 26793
	of length 35: 24348
	of length 36: 22915
	of length 37: 20337
	of length 38: 19126
	of length 39: 16766
	of length 40: 16087
	of length 41: 14947
	of length 42: 13370
	of length 43: 11307
	of length 44: 9335
	of length 45: 7305
	of length 46: 4887
	of length 47: 3167
	of length 48: 1944
	of length 49: 1100
	of length 50: 685
In total 2958884 peptides.
Generated 4451466 modified peptides.
Number of peptides with more than 5000 modification patterns: 0
Selected fragment index width 0.05 Da.
161396212 fragments to be searched in 1 slices (2.40 GB total)
Operating on slice 1 of 1: 
	Fragment index slice generated in 0.97 s
	001. CPTAC_CCRCC_W_JHU_20190112_LUMOS_DDA_LIBRARY_f01.mzBIN_calibrated 0.6 s
		[progress: 62063/62063 (100%) - 72758 spectra/s] 0.9s | ramaping alternative proteins and postprocessing 7.3 s
	002. CPTAC_CCRCC_W_JHU_20190112_LUMOS_DDA_LIBRARY_f02.mzBIN_calibrated 0.2 s
		[progress: 46467/46467 (100%) - 92196 spectra/s] 0.5s | ramaping alternative proteins and postprocessing 4.5 s
	003. CPTAC_CCRCC_W_JHU_20190112_LUMOS_DDA_LIBRARY_f03.mzBIN_calibrated 0.4 s
		[progress: 57556/57556 (100%) - 69012 spectra/s] 0.8s | ramaping alternative proteins and postprocessing 6.2 s
	004. CPTAC_CCRCC_W_JHU_20190112_LUMOS_DDA_LIBRARY_f04.mzBIN_calibrated 0.5 s
		[progress: 56747/56747 (100%) - 80492 spectra/s] 0.7s | ramaping alternative proteins and postprocessing 4.4 s
	005. CPTAC_CCRCC_W_JHU_20190112_LUMOS_DDA_LIBRARY_f05.mzBIN_calibrated 0.5 s
		[progress: 58151/58151 (100%) - 81903 spectra/s] 0.7s | ramaping alternative proteins and postprocessing 5.0 s
	006. CPTAC_CCRCC_W_JHU_20190112_LUMOS_DDA_LIBRARY_f06.mzBIN_calibrated 0.4 s
		[progress: 62277/62277 (100%) - 68137 spectra/s] 0.9s | ramaping alternative proteins and postprocessing 5.3 s
	007. CPTAC_CCRCC_W_JHU_20190112_LUMOS_DDA_LIBRARY_f07.mzBIN_calibrated 0.5 s
		[progress: 63616/63616 (100%) - 70139 spectra/s] 0.9s | ramaping alternative proteins and postprocessing 4.4 s
	008. CPTAC_CCRCC_W_JHU_20190112_LUMOS_DDA_LIBRARY_f08.mzBIN_calibrated 0.4 s
		[progress: 65370/65370 (100%) - 64214 spectra/s] 1.0s | ramaping alternative proteins and postprocessing 5.5 s
***************************MAIN SEARCH DONE IN 1.020 MIN***************************

*******************************TOTAL TIME 3.618 MIN********************************
Process 'MSFragger' finished, exit code: 0
MSFragger move pepxml
java -cp /storage/yufe/tools/FragPipe-18.0/fragpipe/lib/fragpipe-18.0.jar:/storage/yufe/tools/FragPipe-18.0/fragpipe/lib/commons-io-2.11.0.jar com.github.chhh.utils.FileMove --no-err /storage/yufe/data/ccrcc_dia/discovery/proteome/DDA_mzML/CPTAC_CCRCC_W_JHU_20190112_LUMOS_DDA_LIBRARY_f01.pepXML /storage/yufe/results/msfragger_dia_paper/ccrcc_175/msfraggerdiadda/CPTAC_CCRCC_W_JHU_20190112_LUMOS_DDA_LIBRARY_f01.pepXML
Process 'MSFragger move pepxml' finished, exit code: 0
MSFragger move pin
java -cp /storage/yufe/tools/FragPipe-18.0/fragpipe/lib/fragpipe-18.0.jar:/storage/yufe/tools/FragPipe-18.0/fragpipe/lib/commons-io-2.11.0.jar com.github.chhh.utils.FileMove --no-err /storage/yufe/data/ccrcc_dia/discovery/proteome/DDA_mzML/CPTAC_CCRCC_W_JHU_20190112_LUMOS_DDA_LIBRARY_f01.pin /storage/yufe/results/msfragger_dia_paper/ccrcc_175/msfraggerdiadda/CPTAC_CCRCC_W_JHU_20190112_LUMOS_DDA_LIBRARY_f01.pin
Process 'MSFragger move pin' finished, exit code: 0
MSFragger move pepxml
java -cp /storage/yufe/tools/FragPipe-18.0/fragpipe/lib/fragpipe-18.0.jar:/storage/yufe/tools/FragPipe-18.0/fragpipe/lib/commons-io-2.11.0.jar com.github.chhh.utils.FileMove --no-err /storage/yufe/data/ccrcc_dia/discovery/proteome/DDA_mzML/CPTAC_CCRCC_W_JHU_20190112_LUMOS_DDA_LIBRARY_f02.pepXML /storage/yufe/results/msfragger_dia_paper/ccrcc_175/msfraggerdiadda/CPTAC_CCRCC_W_JHU_20190112_LUMOS_DDA_LIBRARY_f02.pepXML
Process 'MSFragger move pepxml' finished, exit code: 0
MSFragger move pin
java -cp /storage/yufe/tools/FragPipe-18.0/fragpipe/lib/fragpipe-18.0.jar:/storage/yufe/tools/FragPipe-18.0/fragpipe/lib/commons-io-2.11.0.jar com.github.chhh.utils.FileMove --no-err /storage/yufe/data/ccrcc_dia/discovery/proteome/DDA_mzML/CPTAC_CCRCC_W_JHU_20190112_LUMOS_DDA_LIBRARY_f02.pin /storage/yufe/results/msfragger_dia_paper/ccrcc_175/msfraggerdiadda/CPTAC_CCRCC_W_JHU_20190112_LUMOS_DDA_LIBRARY_f02.pin
Process 'MSFragger move pin' finished, exit code: 0
MSFragger move pepxml
java -cp /storage/yufe/tools/FragPipe-18.0/fragpipe/lib/fragpipe-18.0.jar:/storage/yufe/tools/FragPipe-18.0/fragpipe/lib/commons-io-2.11.0.jar com.github.chhh.utils.FileMove --no-err /storage/yufe/data/ccrcc_dia/discovery/proteome/DDA_mzML/CPTAC_CCRCC_W_JHU_20190112_LUMOS_DDA_LIBRARY_f03.pepXML /storage/yufe/results/msfragger_dia_paper/ccrcc_175/msfraggerdiadda/CPTAC_CCRCC_W_JHU_20190112_LUMOS_DDA_LIBRARY_f03.pepXML
Process 'MSFragger move pepxml' finished, exit code: 0
MSFragger move pin
java -cp /storage/yufe/tools/FragPipe-18.0/fragpipe/lib/fragpipe-18.0.jar:/storage/yufe/tools/FragPipe-18.0/fragpipe/lib/commons-io-2.11.0.jar com.github.chhh.utils.FileMove --no-err /storage/yufe/data/ccrcc_dia/discovery/proteome/DDA_mzML/CPTAC_CCRCC_W_JHU_20190112_LUMOS_DDA_LIBRARY_f03.pin /storage/yufe/results/msfragger_dia_paper/ccrcc_175/msfraggerdiadda/CPTAC_CCRCC_W_JHU_20190112_LUMOS_DDA_LIBRARY_f03.pin
Process 'MSFragger move pin' finished, exit code: 0
MSFragger move pepxml
java -cp /storage/yufe/tools/FragPipe-18.0/fragpipe/lib/fragpipe-18.0.jar:/storage/yufe/tools/FragPipe-18.0/fragpipe/lib/commons-io-2.11.0.jar com.github.chhh.utils.FileMove --no-err /storage/yufe/data/ccrcc_dia/discovery/proteome/DDA_mzML/CPTAC_CCRCC_W_JHU_20190112_LUMOS_DDA_LIBRARY_f04.pepXML /storage/yufe/results/msfragger_dia_paper/ccrcc_175/msfraggerdiadda/CPTAC_CCRCC_W_JHU_20190112_LUMOS_DDA_LIBRARY_f04.pepXML
Process 'MSFragger move pepxml' finished, exit code: 0
MSFragger move pin
java -cp /storage/yufe/tools/FragPipe-18.0/fragpipe/lib/fragpipe-18.0.jar:/storage/yufe/tools/FragPipe-18.0/fragpipe/lib/commons-io-2.11.0.jar com.github.chhh.utils.FileMove --no-err /storage/yufe/data/ccrcc_dia/discovery/proteome/DDA_mzML/CPTAC_CCRCC_W_JHU_20190112_LUMOS_DDA_LIBRARY_f04.pin /storage/yufe/results/msfragger_dia_paper/ccrcc_175/msfraggerdiadda/CPTAC_CCRCC_W_JHU_20190112_LUMOS_DDA_LIBRARY_f04.pin
Process 'MSFragger move pin' finished, exit code: 0
MSFragger move pepxml
java -cp /storage/yufe/tools/FragPipe-18.0/fragpipe/lib/fragpipe-18.0.jar:/storage/yufe/tools/FragPipe-18.0/fragpipe/lib/commons-io-2.11.0.jar com.github.chhh.utils.FileMove --no-err /storage/yufe/data/ccrcc_dia/discovery/proteome/DDA_mzML/CPTAC_CCRCC_W_JHU_20190112_LUMOS_DDA_LIBRARY_f05.pepXML /storage/yufe/results/msfragger_dia_paper/ccrcc_175/msfraggerdiadda/CPTAC_CCRCC_W_JHU_20190112_LUMOS_DDA_LIBRARY_f05.pepXML
Process 'MSFragger move pepxml' finished, exit code: 0
MSFragger move pin
java -cp /storage/yufe/tools/FragPipe-18.0/fragpipe/lib/fragpipe-18.0.jar:/storage/yufe/tools/FragPipe-18.0/fragpipe/lib/commons-io-2.11.0.jar com.github.chhh.utils.FileMove --no-err /storage/yufe/data/ccrcc_dia/discovery/proteome/DDA_mzML/CPTAC_CCRCC_W_JHU_20190112_LUMOS_DDA_LIBRARY_f05.pin /storage/yufe/results/msfragger_dia_paper/ccrcc_175/msfraggerdiadda/CPTAC_CCRCC_W_JHU_20190112_LUMOS_DDA_LIBRARY_f05.pin
Process 'MSFragger move pin' finished, exit code: 0
MSFragger move pepxml
java -cp /storage/yufe/tools/FragPipe-18.0/fragpipe/lib/fragpipe-18.0.jar:/storage/yufe/tools/FragPipe-18.0/fragpipe/lib/commons-io-2.11.0.jar com.github.chhh.utils.FileMove --no-err /storage/yufe/data/ccrcc_dia/discovery/proteome/DDA_mzML/CPTAC_CCRCC_W_JHU_20190112_LUMOS_DDA_LIBRARY_f06.pepXML /storage/yufe/results/msfragger_dia_paper/ccrcc_175/msfraggerdiadda/CPTAC_CCRCC_W_JHU_20190112_LUMOS_DDA_LIBRARY_f06.pepXML
Process 'MSFragger move pepxml' finished, exit code: 0
MSFragger move pin
java -cp /storage/yufe/tools/FragPipe-18.0/fragpipe/lib/fragpipe-18.0.jar:/storage/yufe/tools/FragPipe-18.0/fragpipe/lib/commons-io-2.11.0.jar com.github.chhh.utils.FileMove --no-err /storage/yufe/data/ccrcc_dia/discovery/proteome/DDA_mzML/CPTAC_CCRCC_W_JHU_20190112_LUMOS_DDA_LIBRARY_f06.pin /storage/yufe/results/msfragger_dia_paper/ccrcc_175/msfraggerdiadda/CPTAC_CCRCC_W_JHU_20190112_LUMOS_DDA_LIBRARY_f06.pin
Process 'MSFragger move pin' finished, exit code: 0
MSFragger move pepxml
java -cp /storage/yufe/tools/FragPipe-18.0/fragpipe/lib/fragpipe-18.0.jar:/storage/yufe/tools/FragPipe-18.0/fragpipe/lib/commons-io-2.11.0.jar com.github.chhh.utils.FileMove --no-err /storage/yufe/data/ccrcc_dia/discovery/proteome/DDA_mzML/CPTAC_CCRCC_W_JHU_20190112_LUMOS_DDA_LIBRARY_f07.pepXML /storage/yufe/results/msfragger_dia_paper/ccrcc_175/msfraggerdiadda/CPTAC_CCRCC_W_JHU_20190112_LUMOS_DDA_LIBRARY_f07.pepXML
Process 'MSFragger move pepxml' finished, exit code: 0
MSFragger move pin
java -cp /storage/yufe/tools/FragPipe-18.0/fragpipe/lib/fragpipe-18.0.jar:/storage/yufe/tools/FragPipe-18.0/fragpipe/lib/commons-io-2.11.0.jar com.github.chhh.utils.FileMove --no-err /storage/yufe/data/ccrcc_dia/discovery/proteome/DDA_mzML/CPTAC_CCRCC_W_JHU_20190112_LUMOS_DDA_LIBRARY_f07.pin /storage/yufe/results/msfragger_dia_paper/ccrcc_175/msfraggerdiadda/CPTAC_CCRCC_W_JHU_20190112_LUMOS_DDA_LIBRARY_f07.pin
Process 'MSFragger move pin' finished, exit code: 0
MSFragger move pepxml
java -cp /storage/yufe/tools/FragPipe-18.0/fragpipe/lib/fragpipe-18.0.jar:/storage/yufe/tools/FragPipe-18.0/fragpipe/lib/commons-io-2.11.0.jar com.github.chhh.utils.FileMove --no-err /storage/yufe/data/ccrcc_dia/discovery/proteome/DDA_mzML/CPTAC_CCRCC_W_JHU_20190112_LUMOS_DDA_LIBRARY_f08.pepXML /storage/yufe/results/msfragger_dia_paper/ccrcc_175/msfraggerdiadda/CPTAC_CCRCC_W_JHU_20190112_LUMOS_DDA_LIBRARY_f08.pepXML
Process 'MSFragger move pepxml' finished, exit code: 0
MSFragger move pin
java -cp /storage/yufe/tools/FragPipe-18.0/fragpipe/lib/fragpipe-18.0.jar:/storage/yufe/tools/FragPipe-18.0/fragpipe/lib/commons-io-2.11.0.jar com.github.chhh.utils.FileMove --no-err /storage/yufe/data/ccrcc_dia/discovery/proteome/DDA_mzML/CPTAC_CCRCC_W_JHU_20190112_LUMOS_DDA_LIBRARY_f08.pin /storage/yufe/results/msfragger_dia_paper/ccrcc_175/msfraggerdiadda/CPTAC_CCRCC_W_JHU_20190112_LUMOS_DDA_LIBRARY_f08.pin
Process 'MSFragger move pin' finished, exit code: 0
MSFragger [Work dir: /storage/yufe/results/msfragger_dia_paper/ccrcc_175/msfraggerdiadda]
java -jar -Dfile.encoding=UTF-8 -Xmx256G /storage/yufe/tools/MSFragger-3.5/MSFragger-3.5.jar /storage/yufe/results/msfragger_dia_paper/ccrcc_175/msfraggerdiadda/fragger_dia.params /storage/yufe/data/ccrcc_dia/d3iwtkuvwz4jtf.cloudfront.net/mzml/CPTAC_CCRCC_W_JHU_20190112_LUMOS_C3L-00004_NAT.mzML /storage/yufe/data/ccrcc_dia/d3iwtkuvwz4jtf.cloudfront.net/mzml/CPTAC_CCRCC_W_JHU_20190112_LUMOS_C3L-00004_T.mzML /storage/yufe/data/ccrcc_dia/d3iwtkuvwz4jtf.cloudfront.net/mzml/CPTAC_CCRCC_W_JHU_20190112_LUMOS_C3L-00010_NAT.mzML /storage/yufe/data/ccrcc_dia/d3iwtkuvwz4jtf.cloudfront.net/mzml/CPTAC_CCRCC_W_JHU_20190112_LUMOS_C3L-00010_T.mzML /storage/yufe/data/ccrcc_dia/d3iwtkuvwz4jtf.cloudfront.net/mzml/CPTAC_CCRCC_W_JHU_20190112_LUMOS_C3L-00011_NAT.mzML /storage/yufe/data/ccrcc_dia/d3iwtkuvwz4jtf.cloudfront.net/mzml/CPTAC_CCRCC_W_JHU_20190112_LUMOS_C3L-00011_T.mzML /storage/yufe/data/ccrcc_dia/d3iwtkuvwz4jtf.cloudfront.net/mzml/CPTAC_CCRCC_W_JHU_20190112_LUMOS_C3L-00026_NAT.mzML /storage/yufe/data/ccrcc_dia/d3iwtkuvwz4jtf.cloudfront.net/mzml/CPTAC_CCRCC_W_JHU_20190112_LUMOS_C3L-00026_T.mzML /storage/yufe/data/ccrcc_dia/d3iwtkuvwz4jtf.cloudfront.net/mzml/CPTAC_CCRCC_W_JHU_20190112_LUMOS_C3L-00079_NAT.mzML /storage/yufe/data/ccrcc_dia/d3iwtkuvwz4jtf.cloudfront.net/mzml/CPTAC_CCRCC_W_JHU_20190112_LUMOS_C3L-00079_T.mzML /storage/yufe/data/ccrcc_dia/d3iwtkuvwz4jtf.cloudfront.net/mzml/CPTAC_CCRCC_W_JHU_20190112_LUMOS_C3L-00088_NAT.mzML /storage/yufe/data/ccrcc_dia/d3iwtkuvwz4jtf.cloudfront.net/mzml/CPTAC_CCRCC_W_JHU_20190112_LUMOS_C3L-00088_T.mzML /storage/yufe/data/ccrcc_dia/d3iwtkuvwz4jtf.cloudfront.net/mzml/CPTAC_CCRCC_W_JHU_20190112_LUMOS_C3L-00096_NAT.mzML /storage/yufe/data/ccrcc_dia/d3iwtkuvwz4jtf.cloudfront.net/mzml/CPTAC_CCRCC_W_JHU_20190112_LUMOS_C3L-00096_T.mzML /storage/yufe/data/ccrcc_dia/d3iwtkuvwz4jtf.cloudfront.net/mzml/CPTAC_CCRCC_W_JHU_20190112_LUMOS_C3L-00097_NAT.mzML /storage/yufe/data/ccrcc_dia/d3iwtkuvwz4jtf.cloudfront.net/mzml/CPTAC_CCRCC_W_JHU_20190112_LUMOS_C3L-00097_T.mzML /storage/yufe/data/ccrcc_dia/d3iwtkuvwz4jtf.cloudfront.net/mzml/CPTAC_CCRCC_W_JHU_20190112_LUMOS_C3L-00103_NAT.mzML /storage/yufe/data/ccrcc_dia/d3iwtkuvwz4jtf.cloudfront.net/mzml/CPTAC_CCRCC_W_JHU_20190112_LUMOS_C3L-00103_T.mzML /storage/yufe/data/ccrcc_dia/d3iwtkuvwz4jtf.cloudfront.net/mzml/CPTAC_CCRCC_W_JHU_20190112_LUMOS_C3L-00183_NAT.mzML /storage/yufe/data/ccrcc_dia/d3iwtkuvwz4jtf.cloudfront.net/mzml/CPTAC_CCRCC_W_JHU_20190112_LUMOS_C3L-00183_T.mzML /storage/yufe/data/ccrcc_dia/d3iwtkuvwz4jtf.cloudfront.net/mzml/CPTAC_CCRCC_W_JHU_20190112_LUMOS_C3L-00360_NAT.mzML /storage/yufe/data/ccrcc_dia/d3iwtkuvwz4jtf.cloudfront.net/mzml/CPTAC_CCRCC_W_JHU_20190112_LUMOS_C3L-00360_T.mzML /storage/yufe/data/ccrcc_dia/d3iwtkuvwz4jtf.cloudfront.net/mzml/CPTAC_CCRCC_W_JHU_20190112_LUMOS_C3L-00369_NAT.mzML /storage/yufe/data/ccrcc_dia/d3iwtkuvwz4jtf.cloudfront.net/mzml/CPTAC_CCRCC_W_JHU_20190112_LUMOS_C3L-00369_T.mzML /storage/yufe/data/ccrcc_dia/d3iwtkuvwz4jtf.cloudfront.net/mzml/CPTAC_CCRCC_W_JHU_20190112_LUMOS_C3L-00416_NAT.mzML /storage/yufe/data/ccrcc_dia/d3iwtkuvwz4jtf.cloudfront.net/mzml/CPTAC_CCRCC_W_JHU_20190112_LUMOS_C3L-00416_T.mzML /storage/yufe/data/ccrcc_dia/d3iwtkuvwz4jtf.cloudfront.net/mzml/CPTAC_CCRCC_W_JHU_20190112_LUMOS_C3L-00418_NAT.mzML /storage/yufe/data/ccrcc_dia/d3iwtkuvwz4jtf.cloudfront.net/mzml/CPTAC_CCRCC_W_JHU_20190112_LUMOS_C3L-00418_T.mzML /storage/yufe/data/ccrcc_dia/d3iwtkuvwz4jtf.cloudfront.net/mzml/CPTAC_CCRCC_W_JHU_20190112_LUMOS_C3L-00447_NAT.mzML /storage/yufe/data/ccrcc_dia/d3iwtkuvwz4jtf.cloudfront.net/mzml/CPTAC_CCRCC_W_JHU_20190112_LUMOS_C3L-00447_T.mzML /storage/yufe/data/ccrcc_dia/d3iwtkuvwz4jtf.cloudfront.net/mzml/CPTAC_CCRCC_W_JHU_20190112_LUMOS_C3L-00448_NAT.mzML /storage/yufe/data/ccrcc_dia/d3iwtkuvwz4jtf.cloudfront.net/mzml/CPTAC_CCRCC_W_JHU_20190112_LUMOS_C3L-00448_T.mzML /storage/yufe/data/ccrcc_dia/d3iwtkuvwz4jtf.cloudfront.net/mzml/CPTAC_CCRCC_W_JHU_20190112_LUMOS_C3L-00561_NAT.mzML /storage/yufe/data/ccrcc_dia/d3iwtkuvwz4jtf.cloudfront.net/mzml/CPTAC_CCRCC_W_JHU_20190112_LUMOS_C3L-00561_T.mzML /storage/yufe/data/ccrcc_dia/d3iwtkuvwz4jtf.cloudfront.net/mzml/CPTAC_CCRCC_W_JHU_20190112_LUMOS_C3L-00581_NAT.mzML /storage/yufe/data/ccrcc_dia/d3iwtkuvwz4jtf.cloudfront.net/mzml/CPTAC_CCRCC_W_JHU_20190112_LUMOS_C3L-00581_T.mzML /storage/yufe/data/ccrcc_dia/d3iwtkuvwz4jtf.cloudfront.net/mzml/CPTAC_CCRCC_W_JHU_20190112_LUMOS_C3L-00583_NAT.mzML /storage/yufe/data/ccrcc_dia/d3iwtkuvwz4jtf.cloudfront.net/mzml/CPTAC_CCRCC_W_JHU_20190112_LUMOS_C3L-00583_T.mzML /storage/yufe/data/ccrcc_dia/d3iwtkuvwz4jtf.cloudfront.net/mzml/CPTAC_CCRCC_W_JHU_20190112_LUMOS_C3L-00606_NAT.mzML /storage/yufe/data/ccrcc_dia/d3iwtkuvwz4jtf.cloudfront.net/mzml/CPTAC_CCRCC_W_JHU_20190112_LUMOS_C3L-00606_T.mzML /storage/yufe/data/ccrcc_dia/d3iwtkuvwz4jtf.cloudfront.net/mzml/CPTAC_CCRCC_W_JHU_20190112_LUMOS_C3L-00607_NAT.mzML /storage/yufe/data/ccrcc_dia/d3iwtkuvwz4jtf.cloudfront.net/mzml/CPTAC_CCRCC_W_JHU_20190112_LUMOS_C3L-00607_T.mzML /storage/yufe/data/ccrcc_dia/d3iwtkuvwz4jtf.cloudfront.net/mzml/CPTAC_CCRCC_W_JHU_20190112_LUMOS_C3L-00610_T.mzML /storage/yufe/data/ccrcc_dia/d3iwtkuvwz4jtf.cloudfront.net/mzml/CPTAC_CCRCC_W_JHU_20190112_LUMOS_C3L-00765_T.mzML /storage/yufe/data/ccrcc_dia/d3iwtkuvwz4jtf.cloudfront.net/mzml/CPTAC_CCRCC_W_JHU_20190112_LUMOS_C3L-00766_T.mzML /storage/yufe/data/ccrcc_dia/d3iwtkuvwz4jtf.cloudfront.net/mzml/CPTAC_CCRCC_W_JHU_20190112_LUMOS_C3L-00790_T.mzML /storage/yufe/data/ccrcc_dia/d3iwtkuvwz4jtf.cloudfront.net/mzml/CPTAC_CCRCC_W_JHU_20190112_LUMOS_C3L-00791_NAT.mzML /storage/yufe/data/ccrcc_dia/d3iwtkuvwz4jtf.cloudfront.net/mzml/CPTAC_CCRCC_W_JHU_20190112_LUMOS_C3L-00791_T.mzML /storage/yufe/data/ccrcc_dia/d3iwtkuvwz4jtf.cloudfront.net/mzml/CPTAC_CCRCC_W_JHU_20190112_LUMOS_C3L-00792_T.mzML /storage/yufe/data/ccrcc_dia/d3iwtkuvwz4jtf.cloudfront.net/mzml/CPTAC_CCRCC_W_JHU_20190112_LUMOS_C3L-00796_T.mzML /storage/yufe/data/ccrcc_dia/d3iwtkuvwz4jtf.cloudfront.net/mzml/CPTAC_CCRCC_W_JHU_20190112_LUMOS_C3L-00799_T.mzML /storage/yufe/data/ccrcc_dia/d3iwtkuvwz4jtf.cloudfront.net/mzml/CPTAC_CCRCC_W_JHU_20190112_LUMOS_C3L-00800_T.mzML /storage/yufe/data/ccrcc_dia/d3iwtkuvwz4jtf.cloudfront.net/mzml/CPTAC_CCRCC_W_JHU_20190112_LUMOS_C3L-00812_T.mzML /storage/yufe/data/ccrcc_dia/d3iwtkuvwz4jtf.cloudfront.net/mzml/CPTAC_CCRCC_W_JHU_20190112_LUMOS_C3L-00813_T.mzML /storage/yufe/data/ccrcc_dia/d3iwtkuvwz4jtf.cloudfront.net/mzml/CPTAC_CCRCC_W_JHU_20190112_LUMOS_C3L-00814_NAT.mzML /storage/yufe/data/ccrcc_dia/d3iwtkuvwz4jtf.cloudfront.net/mzml/CPTAC_CCRCC_W_JHU_20190112_LUMOS_C3L-00814_T.mzML /storage/yufe/data/ccrcc_dia/d3iwtkuvwz4jtf.cloudfront.net/mzml/CPTAC_CCRCC_W_JHU_20190112_LUMOS_C3L-00817_T.mzML /storage/yufe/data/ccrcc_dia/d3iwtkuvwz4jtf.cloudfront.net/mzml/CPTAC_CCRCC_W_JHU_20190112_LUMOS_C3L-00902_NAT.mzML /storage/yufe/data/ccrcc_dia/d3iwtkuvwz4jtf.cloudfront.net/mzml/CPTAC_CCRCC_W_JHU_20190112_LUMOS_C3L-00902_T.mzML /storage/yufe/data/ccrcc_dia/d3iwtkuvwz4jtf.cloudfront.net/mzml/CPTAC_CCRCC_W_JHU_20190112_LUMOS_C3L-00907_NAT.mzML /storage/yufe/data/ccrcc_dia/d3iwtkuvwz4jtf.cloudfront.net/mzml/CPTAC_CCRCC_W_JHU_20190112_LUMOS_C3L-00907_T.mzML /storage/yufe/data/ccrcc_dia/d3iwtkuvwz4jtf.cloudfront.net/mzml/CPTAC_CCRCC_W_JHU_20190112_LUMOS_C3L-00908_NAT.mzML /storage/yufe/data/ccrcc_dia/d3iwtkuvwz4jtf.cloudfront.net/mzml/CPTAC_CCRCC_W_JHU_20190112_LUMOS_C3L-00908_T.mzML /storage/yufe/data/ccrcc_dia/d3iwtkuvwz4jtf.cloudfront.net/mzml/CPTAC_CCRCC_W_JHU_20190112_LUMOS_C3L-00910_NAT.mzML /storage/yufe/data/ccrcc_dia/d3iwtkuvwz4jtf.cloudfront.net/mzml/CPTAC_CCRCC_W_JHU_20190112_LUMOS_C3L-00910_T.mzML /storage/yufe/data/ccrcc_dia/d3iwtkuvwz4jtf.cloudfront.net/mzml/CPTAC_CCRCC_W_JHU_20190112_LUMOS_C3L-00917_NAT.mzML /storage/yufe/data/ccrcc_dia/d3iwtkuvwz4jtf.cloudfront.net/mzml/CPTAC_CCRCC_W_JHU_20190112_LUMOS_C3L-00917_T.mzML /storage/yufe/data/ccrcc_dia/d3iwtkuvwz4jtf.cloudfront.net/mzml/CPTAC_CCRCC_W_JHU_20190112_LUMOS_C3L-01281_NAT.mzML /storage/yufe/data/ccrcc_dia/d3iwtkuvwz4jtf.cloudfront.net/mzml/CPTAC_CCRCC_W_JHU_20190112_LUMOS_C3L-01281_T.mzML /storage/yufe/data/ccrcc_dia/d3iwtkuvwz4jtf.cloudfront.net/mzml/CPTAC_CCRCC_W_JHU_20190112_LUMOS_C3L-01283_T.mzML /storage/yufe/data/ccrcc_dia/d3iwtkuvwz4jtf.cloudfront.net/mzml/CPTAC_CCRCC_W_JHU_20190112_LUMOS_C3L-01286_NAT.mzML /storage/yufe/data/ccrcc_dia/d3iwtkuvwz4jtf.cloudfront.net/mzml/CPTAC_CCRCC_W_JHU_20190112_LUMOS_C3L-01286_T.mzML /storage/yufe/data/ccrcc_dia/d3iwtkuvwz4jtf.cloudfront.net/mzml/CPTAC_CCRCC_W_JHU_20190112_LUMOS_C3L-01287_NAT.mzML /storage/yufe/data/ccrcc_dia/d3iwtkuvwz4jtf.cloudfront.net/mzml/CPTAC_CCRCC_W_JHU_20190112_LUMOS_C3L-01287_T.mzML /storage/yufe/data/ccrcc_dia/d3iwtkuvwz4jtf.cloudfront.net/mzml/CPTAC_CCRCC_W_JHU_20190112_LUMOS_C3L-01288_T.mzML /storage/yufe/data/ccrcc_dia/d3iwtkuvwz4jtf.cloudfront.net/mzml/CPTAC_CCRCC_W_JHU_20190112_LUMOS_C3L-01302_NAT.mzML /storage/yufe/data/ccrcc_dia/d3iwtkuvwz4jtf.cloudfront.net/mzml/CPTAC_CCRCC_W_JHU_20190112_LUMOS_C3L-01302_T.mzML /storage/yufe/data/ccrcc_dia/d3iwtkuvwz4jtf.cloudfront.net/mzml/CPTAC_CCRCC_W_JHU_20190112_LUMOS_C3L-01313_NAT.mzML /storage/yufe/data/ccrcc_dia/d3iwtkuvwz4jtf.cloudfront.net/mzml/CPTAC_CCRCC_W_JHU_20190112_LUMOS_C3L-01313_T.mzML /storage/yufe/data/ccrcc_dia/d3iwtkuvwz4jtf.cloudfront.net/mzml/CPTAC_CCRCC_W_JHU_20190112_LUMOS_C3L-01352_T.mzML /storage/yufe/data/ccrcc_dia/d3iwtkuvwz4jtf.cloudfront.net/mzml/CPTAC_CCRCC_W_JHU_20190112_LUMOS_C3L-01553_T.mzML /storage/yufe/data/ccrcc_dia/d3iwtkuvwz4jtf.cloudfront.net/mzml/CPTAC_CCRCC_W_JHU_20190112_LUMOS_C3L-01557_T.mzML /storage/yufe/data/ccrcc_dia/d3iwtkuvwz4jtf.cloudfront.net/mzml/CPTAC_CCRCC_W_JHU_20190112_LUMOS_C3L-01560_T.mzML /storage/yufe/data/ccrcc_dia/d3iwtkuvwz4jtf.cloudfront.net/mzml/CPTAC_CCRCC_W_JHU_20190112_LUMOS_C3L-01603_NAT.mzML /storage/yufe/data/ccrcc_dia/d3iwtkuvwz4jtf.cloudfront.net/mzml/CPTAC_CCRCC_W_JHU_20190112_LUMOS_C3L-01603_T.mzML /storage/yufe/data/ccrcc_dia/d3iwtkuvwz4jtf.cloudfront.net/mzml/CPTAC_CCRCC_W_JHU_20190112_LUMOS_C3L-01607_NAT.mzML /storage/yufe/data/ccrcc_dia/d3iwtkuvwz4jtf.cloudfront.net/mzml/CPTAC_CCRCC_W_JHU_20190112_LUMOS_C3L-01607_T.mzML /storage/yufe/data/ccrcc_dia/d3iwtkuvwz4jtf.cloudfront.net/mzml/CPTAC_CCRCC_W_JHU_20190112_LUMOS_C3L-01836_NAT.mzML /storage/yufe/data/ccrcc_dia/d3iwtkuvwz4jtf.cloudfront.net/mzml/CPTAC_CCRCC_W_JHU_20190112_LUMOS_C3L-01836_T.mzML /storage/yufe/data/ccrcc_dia/d3iwtkuvwz4jtf.cloudfront.net/mzml/CPTAC_CCRCC_W_JHU_20190112_LUMOS_C3L-01861_NAT.mzML /storage/yufe/data/ccrcc_dia/d3iwtkuvwz4jtf.cloudfront.net/mzml/CPTAC_CCRCC_W_JHU_20190112_LUMOS_C3L-01861_T.mzML /storage/yufe/data/ccrcc_dia/d3iwtkuvwz4jtf.cloudfront.net/mzml/CPTAC_CCRCC_W_JHU_20190112_LUMOS_C3L-01882_NAT.mzML /storage/yufe/data/ccrcc_dia/d3iwtkuvwz4jtf.cloudfront.net/mzml/CPTAC_CCRCC_W_JHU_20190112_LUMOS_C3L-01882_T.mzML /storage/yufe/data/ccrcc_dia/d3iwtkuvwz4jtf.cloudfront.net/mzml/CPTAC_CCRCC_W_JHU_20190112_LUMOS_C3L-01885_NAT.mzML /storage/yufe/data/ccrcc_dia/d3iwtkuvwz4jtf.cloudfront.net/mzml/CPTAC_CCRCC_W_JHU_20190112_LUMOS_C3L-01885_T.mzML /storage/yufe/data/ccrcc_dia/d3iwtkuvwz4jtf.cloudfront.net/mzml/CPTAC_CCRCC_W_JHU_20190112_LUMOS_C3N-00148_NAT.mzML /storage/yufe/data/ccrcc_dia/d3iwtkuvwz4jtf.cloudfront.net/mzml/CPTAC_CCRCC_W_JHU_20190112_LUMOS_C3N-00148_T.mzML /storage/yufe/data/ccrcc_dia/d3iwtkuvwz4jtf.cloudfront.net/mzml/CPTAC_CCRCC_W_JHU_20190112_LUMOS_C3N-00149_NAT.mzML /storage/yufe/data/ccrcc_dia/d3iwtkuvwz4jtf.cloudfront.net/mzml/CPTAC_CCRCC_W_JHU_20190112_LUMOS_C3N-00149_T.mzML /storage/yufe/data/ccrcc_dia/d3iwtkuvwz4jtf.cloudfront.net/mzml/CPTAC_CCRCC_W_JHU_20190112_LUMOS_C3N-00150_NAT.mzML /storage/yufe/data/ccrcc_dia/d3iwtkuvwz4jtf.cloudfront.net/mzml/CPTAC_CCRCC_W_JHU_20190112_LUMOS_C3N-00150_T.mzML /storage/yufe/data/ccrcc_dia/d3iwtkuvwz4jtf.cloudfront.net/mzml/CPTAC_CCRCC_W_JHU_20190112_LUMOS_C3N-00154_T.mzML /storage/yufe/data/ccrcc_dia/d3iwtkuvwz4jtf.cloudfront.net/mzml/CPTAC_CCRCC_W_JHU_20190112_LUMOS_C3N-00168_NAT.mzML /storage/yufe/data/ccrcc_dia/d3iwtkuvwz4jtf.cloudfront.net/mzml/CPTAC_CCRCC_W_JHU_20190112_LUMOS_C3N-00168_T.mzML /storage/yufe/data/ccrcc_dia/d3iwtkuvwz4jtf.cloudfront.net/mzml/CPTAC_CCRCC_W_JHU_20190112_LUMOS_C3N-00177_NAT.mzML /storage/yufe/data/ccrcc_dia/d3iwtkuvwz4jtf.cloudfront.net/mzml/CPTAC_CCRCC_W_JHU_20190112_LUMOS_C3N-00177_T.mzML /storage/yufe/data/ccrcc_dia/d3iwtkuvwz4jtf.cloudfront.net/mzml/CPTAC_CCRCC_W_JHU_20190112_LUMOS_C3N-00194_NAT.mzML /storage/yufe/data/ccrcc_dia/d3iwtkuvwz4jtf.cloudfront.net/mzml/CPTAC_CCRCC_W_JHU_20190112_LUMOS_C3N-00194_T.mzML /storage/yufe/data/ccrcc_dia/d3iwtkuvwz4jtf.cloudfront.net/mzml/CPTAC_CCRCC_W_JHU_20190112_LUMOS_C3N-00242_NAT.mzML /storage/yufe/data/ccrcc_dia/d3iwtkuvwz4jtf.cloudfront.net/mzml/CPTAC_CCRCC_W_JHU_20190112_LUMOS_C3N-00242_T.mzML /storage/yufe/data/ccrcc_dia/d3iwtkuvwz4jtf.cloudfront.net/mzml/CPTAC_CCRCC_W_JHU_20190112_LUMOS_C3N-00244_NAT.mzML /storage/yufe/data/ccrcc_dia/d3iwtkuvwz4jtf.cloudfront.net/mzml/CPTAC_CCRCC_W_JHU_20190112_LUMOS_C3N-00244_T.mzML /storage/yufe/data/ccrcc_dia/d3iwtkuvwz4jtf.cloudfront.net/mzml/CPTAC_CCRCC_W_JHU_20190112_LUMOS_C3N-00246_NAT.mzML /storage/yufe/data/ccrcc_dia/d3iwtkuvwz4jtf.cloudfront.net/mzml/CPTAC_CCRCC_W_JHU_20190112_LUMOS_C3N-00246_T.mzML /storage/yufe/data/ccrcc_dia/d3iwtkuvwz4jtf.cloudfront.net/mzml/CPTAC_CCRCC_W_JHU_20190112_LUMOS_C3N-00305_T.mzML /storage/yufe/data/ccrcc_dia/d3iwtkuvwz4jtf.cloudfront.net/mzml/CPTAC_CCRCC_W_JHU_20190112_LUMOS_C3N-00310_NAT.mzML /storage/yufe/data/ccrcc_dia/d3iwtkuvwz4jtf.cloudfront.net/mzml/CPTAC_CCRCC_W_JHU_20190112_LUMOS_C3N-00310_T.mzML /storage/yufe/data/ccrcc_dia/d3iwtkuvwz4jtf.cloudfront.net/mzml/CPTAC_CCRCC_W_JHU_20190112_LUMOS_C3N-00312_NAT.mzML /storage/yufe/data/ccrcc_dia/d3iwtkuvwz4jtf.cloudfront.net/mzml/CPTAC_CCRCC_W_JHU_20190112_LUMOS_C3N-00312_T.mzML /storage/yufe/data/ccrcc_dia/d3iwtkuvwz4jtf.cloudfront.net/mzml/CPTAC_CCRCC_W_JHU_20190112_LUMOS_C3N-00314_NAT.mzML /storage/yufe/data/ccrcc_dia/d3iwtkuvwz4jtf.cloudfront.net/mzml/CPTAC_CCRCC_W_JHU_20190112_LUMOS_C3N-00314_T.mzML /storage/yufe/data/ccrcc_dia/d3iwtkuvwz4jtf.cloudfront.net/mzml/CPTAC_CCRCC_W_JHU_20190112_LUMOS_C3N-00315_T.mzML /storage/yufe/data/ccrcc_dia/d3iwtkuvwz4jtf.cloudfront.net/mzml/CPTAC_CCRCC_W_JHU_20190112_LUMOS_C3N-00317_NAT.mzML /storage/yufe/data/ccrcc_dia/d3iwtkuvwz4jtf.cloudfront.net/mzml/CPTAC_CCRCC_W_JHU_20190112_LUMOS_C3N-00317_T.mzML /storage/yufe/data/ccrcc_dia/d3iwtkuvwz4jtf.cloudfront.net/mzml/CPTAC_CCRCC_W_JHU_20190112_LUMOS_C3N-00320_NAT.mzML /storage/yufe/data/ccrcc_dia/d3iwtkuvwz4jtf.cloudfront.net/mzml/CPTAC_CCRCC_W_JHU_20190112_LUMOS_C3N-00320_T.mzML /storage/yufe/data/ccrcc_dia/d3iwtkuvwz4jtf.cloudfront.net/mzml/CPTAC_CCRCC_W_JHU_20190112_LUMOS_C3N-00380_T.mzML /storage/yufe/data/ccrcc_dia/d3iwtkuvwz4jtf.cloudfront.net/mzml/CPTAC_CCRCC_W_JHU_20190112_LUMOS_C3N-00390_NAT.mzML /storage/yufe/data/ccrcc_dia/d3iwtkuvwz4jtf.cloudfront.net/mzml/CPTAC_CCRCC_W_JHU_20190112_LUMOS_C3N-00390_T.mzML /storage/yufe/data/ccrcc_dia/d3iwtkuvwz4jtf.cloudfront.net/mzml/CPTAC_CCRCC_W_JHU_20190112_LUMOS_C3N-00435_NAT.mzML /storage/yufe/data/ccrcc_dia/d3iwtkuvwz4jtf.cloudfront.net/mzml/CPTAC_CCRCC_W_JHU_20190112_LUMOS_C3N-00437_NAT.mzML /storage/yufe/data/ccrcc_dia/d3iwtkuvwz4jtf.cloudfront.net/mzml/CPTAC_CCRCC_W_JHU_20190112_LUMOS_C3N-00437_T.mzML /storage/yufe/data/ccrcc_dia/d3iwtkuvwz4jtf.cloudfront.net/mzml/CPTAC_CCRCC_W_JHU_20190112_LUMOS_C3N-00491_NAT.mzML /storage/yufe/data/ccrcc_dia/d3iwtkuvwz4jtf.cloudfront.net/mzml/CPTAC_CCRCC_W_JHU_20190112_LUMOS_C3N-00491_T.mzML /storage/yufe/data/ccrcc_dia/d3iwtkuvwz4jtf.cloudfront.net/mzml/CPTAC_CCRCC_W_JHU_20190112_LUMOS_C3N-00492_NAT.mzML /storage/yufe/data/ccrcc_dia/d3iwtkuvwz4jtf.cloudfront.net/mzml/CPTAC_CCRCC_W_JHU_20190112_LUMOS_C3N-00494_NAT.mzML /storage/yufe/data/ccrcc_dia/d3iwtkuvwz4jtf.cloudfront.net/mzml/CPTAC_CCRCC_W_JHU_20190112_LUMOS_C3N-00494_T.mzML /storage/yufe/data/ccrcc_dia/d3iwtkuvwz4jtf.cloudfront.net/mzml/CPTAC_CCRCC_W_JHU_20190112_LUMOS_C3N-00495_NAT.mzML /storage/yufe/data/ccrcc_dia/d3iwtkuvwz4jtf.cloudfront.net/mzml/CPTAC_CCRCC_W_JHU_20190112_LUMOS_C3N-00495_T.mzML /storage/yufe/data/ccrcc_dia/d3iwtkuvwz4jtf.cloudfront.net/mzml/CPTAC_CCRCC_W_JHU_20190112_LUMOS_C3N-00573_NAT.mzML /storage/yufe/data/ccrcc_dia/d3iwtkuvwz4jtf.cloudfront.net/mzml/CPTAC_CCRCC_W_JHU_20190112_LUMOS_C3N-00573_T.mzML /storage/yufe/data/ccrcc_dia/d3iwtkuvwz4jtf.cloudfront.net/mzml/CPTAC_CCRCC_W_JHU_20190112_LUMOS_C3N-00577_NAT.mzML /storage/yufe/data/ccrcc_dia/d3iwtkuvwz4jtf.cloudfront.net/mzml/CPTAC_CCRCC_W_JHU_20190112_LUMOS_C3N-00577_T.mzML /storage/yufe/data/ccrcc_dia/d3iwtkuvwz4jtf.cloudfront.net/mzml/CPTAC_CCRCC_W_JHU_20190112_LUMOS_C3N-00646_NAT.mzML /storage/yufe/data/ccrcc_dia/d3iwtkuvwz4jtf.cloudfront.net/mzml/CPTAC_CCRCC_W_JHU_20190112_LUMOS_C3N-00646_T.mzML /storage/yufe/data/ccrcc_dia/d3iwtkuvwz4jtf.cloudfront.net/mzml/CPTAC_CCRCC_W_JHU_20190112_LUMOS_C3N-00733_NAT.mzML /storage/yufe/data/ccrcc_dia/d3iwtkuvwz4jtf.cloudfront.net/mzml/CPTAC_CCRCC_W_JHU_20190112_LUMOS_C3N-00733_T.mzML /storage/yufe/data/ccrcc_dia/d3iwtkuvwz4jtf.cloudfront.net/mzml/CPTAC_CCRCC_W_JHU_20190112_LUMOS_C3N-00831_NAT.mzML /storage/yufe/data/ccrcc_dia/d3iwtkuvwz4jtf.cloudfront.net/mzml/CPTAC_CCRCC_W_JHU_20190112_LUMOS_C3N-00831_T.mzML /storage/yufe/data/ccrcc_dia/d3iwtkuvwz4jtf.cloudfront.net/mzml/CPTAC_CCRCC_W_JHU_20190112_LUMOS_C3N-00834_NAT.mzML /storage/yufe/data/ccrcc_dia/d3iwtkuvwz4jtf.cloudfront.net/mzml/CPTAC_CCRCC_W_JHU_20190112_LUMOS_C3N-00834_T.mzML /storage/yufe/data/ccrcc_dia/d3iwtkuvwz4jtf.cloudfront.net/mzml/CPTAC_CCRCC_W_JHU_20190112_LUMOS_C3N-00852_NAT.mzML /storage/yufe/data/ccrcc_dia/d3iwtkuvwz4jtf.cloudfront.net/mzml/CPTAC_CCRCC_W_JHU_20190112_LUMOS_C3N-00852_T.mzML /storage/yufe/data/ccrcc_dia/d3iwtkuvwz4jtf.cloudfront.net/mzml/CPTAC_CCRCC_W_JHU_20190112_LUMOS_C3N-00953_NAT.mzML /storage/yufe/data/ccrcc_dia/d3iwtkuvwz4jtf.cloudfront.net/mzml/CPTAC_CCRCC_W_JHU_20190112_LUMOS_C3N-00953_T.mzML /storage/yufe/data/ccrcc_dia/d3iwtkuvwz4jtf.cloudfront.net/mzml/CPTAC_CCRCC_W_JHU_20190112_LUMOS_C3N-01175_NAT.mzML /storage/yufe/data/ccrcc_dia/d3iwtkuvwz4jtf.cloudfront.net/mzml/CPTAC_CCRCC_W_JHU_20190112_LUMOS_C3N-01176_NAT.mzML /storage/yufe/data/ccrcc_dia/d3iwtkuvwz4jtf.cloudfront.net/mzml/CPTAC_CCRCC_W_JHU_20190112_LUMOS_C3N-01176_T.mzML /storage/yufe/data/ccrcc_dia/d3iwtkuvwz4jtf.cloudfront.net/mzml/CPTAC_CCRCC_W_JHU_20190112_LUMOS_C3N-01178_NAT.mzML /storage/yufe/data/ccrcc_dia/d3iwtkuvwz4jtf.cloudfront.net/mzml/CPTAC_CCRCC_W_JHU_20190112_LUMOS_C3N-01178_T.mzML /storage/yufe/data/ccrcc_dia/d3iwtkuvwz4jtf.cloudfront.net/mzml/CPTAC_CCRCC_W_JHU_20190112_LUMOS_C3N-01179_NAT.mzML /storage/yufe/data/ccrcc_dia/d3iwtkuvwz4jtf.cloudfront.net/mzml/CPTAC_CCRCC_W_JHU_20190112_LUMOS_C3N-01179_T.mzML /storage/yufe/data/ccrcc_dia/d3iwtkuvwz4jtf.cloudfront.net/mzml/CPTAC_CCRCC_W_JHU_20190112_LUMOS_C3N-01200_NAT.mzML /storage/yufe/data/ccrcc_dia/d3iwtkuvwz4jtf.cloudfront.net/mzml/CPTAC_CCRCC_W_JHU_20190112_LUMOS_C3N-01200_T.mzML /storage/yufe/data/ccrcc_dia/d3iwtkuvwz4jtf.cloudfront.net/mzml/CPTAC_CCRCC_W_JHU_20190112_LUMOS_C3N-01213_T.mzML /storage/yufe/data/ccrcc_dia/d3iwtkuvwz4jtf.cloudfront.net/mzml/CPTAC_CCRCC_W_JHU_20190112_LUMOS_C3N-01214_NAT.mzML /storage/yufe/data/ccrcc_dia/d3iwtkuvwz4jtf.cloudfront.net/mzml/CPTAC_CCRCC_W_JHU_20190112_LUMOS_C3N-01214_T.mzML /storage/yufe/data/ccrcc_dia/d3iwtkuvwz4jtf.cloudfront.net/mzml/CPTAC_CCRCC_W_JHU_20190112_LUMOS_C3N-01220_NAT.mzML /storage/yufe/data/ccrcc_dia/d3iwtkuvwz4jtf.cloudfront.net/mzml/CPTAC_CCRCC_W_JHU_20190112_LUMOS_C3N-01220_T.mzML /storage/yufe/data/ccrcc_dia/d3iwtkuvwz4jtf.cloudfront.net/mzml/CPTAC_CCRCC_W_JHU_20190112_LUMOS_C3N-01261_NAT.mzML /storage/yufe/data/ccrcc_dia/d3iwtkuvwz4jtf.cloudfront.net/mzml/CPTAC_CCRCC_W_JHU_20190112_LUMOS_C3N-01261_T.mzML /storage/yufe/data/ccrcc_dia/d3iwtkuvwz4jtf.cloudfront.net/mzml/CPTAC_CCRCC_W_JHU_20190112_LUMOS_C3N-01361_NAT.mzML /storage/yufe/data/ccrcc_dia/d3iwtkuvwz4jtf.cloudfront.net/mzml/CPTAC_CCRCC_W_JHU_20190112_LUMOS_C3N-01361_T.mzML /storage/yufe/data/ccrcc_dia/d3iwtkuvwz4jtf.cloudfront.net/mzml/CPTAC_CCRCC_W_JHU_20190112_LUMOS_C3N-01522_NAT.mzML /storage/yufe/data/ccrcc_dia/d3iwtkuvwz4jtf.cloudfront.net/mzml/CPTAC_CCRCC_W_JHU_20190112_LUMOS_C3N-01522_T.mzML /storage/yufe/data/ccrcc_dia/d3iwtkuvwz4jtf.cloudfront.net/mzml/CPTAC_CCRCC_W_JHU_20190112_LUMOS_C3N-01524_NAT.mzML /storage/yufe/data/ccrcc_dia/d3iwtkuvwz4jtf.cloudfront.net/mzml/CPTAC_CCRCC_W_JHU_20190112_LUMOS_C3N-01524_T.mzML /storage/yufe/data/ccrcc_dia/d3iwtkuvwz4jtf.cloudfront.net/mzml/CPTAC_CCRCC_W_JHU_20190112_LUMOS_C3N-01646_NAT.mzML /storage/yufe/data/ccrcc_dia/d3iwtkuvwz4jtf.cloudfront.net/mzml/CPTAC_CCRCC_W_JHU_20190112_LUMOS_C3N-01646_T.mzML /storage/yufe/data/ccrcc_dia/d3iwtkuvwz4jtf.cloudfront.net/mzml/CPTAC_CCRCC_W_JHU_20190112_LUMOS_C3N-01648_NAT.mzML /storage/yufe/data/ccrcc_dia/d3iwtkuvwz4jtf.cloudfront.net/mzml/CPTAC_CCRCC_W_JHU_20190112_LUMOS_C3N-01648_T.mzML /storage/yufe/data/ccrcc_dia/d3iwtkuvwz4jtf.cloudfront.net/mzml/CPTAC_CCRCC_W_JHU_20190112_LUMOS_C3N-01649_NAT.mzML /storage/yufe/data/ccrcc_dia/d3iwtkuvwz4jtf.cloudfront.net/mzml/CPTAC_CCRCC_W_JHU_20190112_LUMOS_C3N-01649_T.mzML /storage/yufe/data/ccrcc_dia/d3iwtkuvwz4jtf.cloudfront.net/mzml/CPTAC_CCRCC_W_JHU_20190112_LUMOS_C3N-01651_NAT.mzML /storage/yufe/data/ccrcc_dia/d3iwtkuvwz4jtf.cloudfront.net/mzml/CPTAC_CCRCC_W_JHU_20190112_LUMOS_C3N-01651_T.mzML /storage/yufe/data/ccrcc_dia/d3iwtkuvwz4jtf.cloudfront.net/mzml/CPTAC_CCRCC_W_JHU_20190112_LUMOS_C3N-01808_NAT.mzML /storage/yufe/data/ccrcc_dia/d3iwtkuvwz4jtf.cloudfront.net/mzml/CPTAC_CCRCC_W_JHU_20190112_LUMOS_C3N-01808_T.mzML
MSFragger version MSFragger-3.5
Batmass-IO version 1.25.5
timsdata library version timsdata-2-7-0
(c) University of Michigan
RawFileReader reading tool. Copyright (c) 2016 by Thermo Fisher Scientific, Inc. All rights reserved.
System OS: Linux, Architecture: amd64
Java Info: 11.0.15, OpenJDK 64-Bit Server VM, Red Hat, Inc.
JVM started with 256 GB memory
data_type > 0 and intensity_transform != 0. Change intensity_transform to 1.
Checking database...
data_type > 0. Will use the isolation window from the spectral file as precursor tolerance.
Checking spectral files...
/storage/yufe/data/ccrcc_dia/d3iwtkuvwz4jtf.cloudfront.net/mzml/CPTAC_CCRCC_W_JHU_20190112_LUMOS_C3N-00310_T.mzML: Scans = 57750
/storage/yufe/data/ccrcc_dia/d3iwtkuvwz4jtf.cloudfront.net/mzml/CPTAC_CCRCC_W_JHU_20190112_LUMOS_C3L-00369_T.mzML: Scans = 58410
/storage/yufe/data/ccrcc_dia/d3iwtkuvwz4jtf.cloudfront.net/mzml/CPTAC_CCRCC_W_JHU_20190112_LUMOS_C3L-00004_NAT.mzML: Scans = 58530
/storage/yufe/data/ccrcc_dia/d3iwtkuvwz4jtf.cloudfront.net/mzml/CPTAC_CCRCC_W_JHU_20190112_LUMOS_C3N-00573_T.mzML: Scans = 59760
/storage/yufe/data/ccrcc_dia/d3iwtkuvwz4jtf.cloudfront.net/mzml/CPTAC_CCRCC_W_JHU_20190112_LUMOS_C3N-01200_T.mzML: Scans = 58740
/storage/yufe/data/ccrcc_dia/d3iwtkuvwz4jtf.cloudfront.net/mzml/CPTAC_CCRCC_W_JHU_20190112_LUMOS_C3L-00791_NAT.mzML: Scans = 59790
/storage/yufe/data/ccrcc_dia/d3iwtkuvwz4jtf.cloudfront.net/mzml/CPTAC_CCRCC_W_JHU_20190112_LUMOS_C3L-01885_NAT.mzML: Scans = 81930
/storage/yufe/data/ccrcc_dia/d3iwtkuvwz4jtf.cloudfront.net/mzml/CPTAC_CCRCC_W_JHU_20190112_LUMOS_C3L-01286_NAT.mzML: Scans = 81060
/storage/yufe/data/ccrcc_dia/d3iwtkuvwz4jtf.cloudfront.net/mzml/CPTAC_CCRCC_W_JHU_20190112_LUMOS_C3N-00312_NAT.mzML: Scans = 57630
/storage/yufe/data/ccrcc_dia/d3iwtkuvwz4jtf.cloudfront.net/mzml/CPTAC_CCRCC_W_JHU_20190112_LUMOS_C3L-00416_NAT.mzML: Scans = 61560
/storage/yufe/data/ccrcc_dia/d3iwtkuvwz4jtf.cloudfront.net/mzml/CPTAC_CCRCC_W_JHU_20190112_LUMOS_C3N-00577_NAT.mzML: Scans = 58950
/storage/yufe/data/ccrcc_dia/d3iwtkuvwz4jtf.cloudfront.net/mzml/CPTAC_CCRCC_W_JHU_20190112_LUMOS_C3N-01213_T.mzML: Scans = 58290
/storage/yufe/data/ccrcc_dia/d3iwtkuvwz4jtf.cloudfront.net/mzml/CPTAC_CCRCC_W_JHU_20190112_LUMOS_C3L-00004_T.mzML: Scans = 58710
/storage/yufe/data/ccrcc_dia/d3iwtkuvwz4jtf.cloudfront.net/mzml/CPTAC_CCRCC_W_JHU_20190112_LUMOS_C3L-00791_T.mzML: Scans = 60420
/storage/yufe/data/ccrcc_dia/d3iwtkuvwz4jtf.cloudfront.net/mzml/CPTAC_CCRCC_W_JHU_20190112_LUMOS_C3L-01885_T.mzML: Scans = 80580
/storage/yufe/data/ccrcc_dia/d3iwtkuvwz4jtf.cloudfront.net/mzml/CPTAC_CCRCC_W_JHU_20190112_LUMOS_C3L-01286_T.mzML: Scans = 82350
/storage/yufe/data/ccrcc_dia/d3iwtkuvwz4jtf.cloudfront.net/mzml/CPTAC_CCRCC_W_JHU_20190112_LUMOS_C3N-00312_T.mzML: Scans = 57900
/storage/yufe/data/ccrcc_dia/d3iwtkuvwz4jtf.cloudfront.net/mzml/CPTAC_CCRCC_W_JHU_20190112_LUMOS_C3L-00010_NAT.mzML: Scans = 59010
/storage/yufe/data/ccrcc_dia/d3iwtkuvwz4jtf.cloudfront.net/mzml/CPTAC_CCRCC_W_JHU_20190112_LUMOS_C3N-00577_T.mzML: Scans = 59070
/storage/yufe/data/ccrcc_dia/d3iwtkuvwz4jtf.cloudfront.net/mzml/CPTAC_CCRCC_W_JHU_20190112_LUMOS_C3L-00416_T.mzML: Scans = 62130
/storage/yufe/data/ccrcc_dia/d3iwtkuvwz4jtf.cloudfront.net/mzml/CPTAC_CCRCC_W_JHU_20190112_LUMOS_C3N-00148_NAT.mzML: Scans = 58590
/storage/yufe/data/ccrcc_dia/d3iwtkuvwz4jtf.cloudfront.net/mzml/CPTAC_CCRCC_W_JHU_20190112_LUMOS_C3N-01214_NAT.mzML: Scans = 77040
/storage/yufe/data/ccrcc_dia/d3iwtkuvwz4jtf.cloudfront.net/mzml/CPTAC_CCRCC_W_JHU_20190112_LUMOS_C3L-00792_T.mzML: Scans = 60120
/storage/yufe/data/ccrcc_dia/d3iwtkuvwz4jtf.cloudfront.net/mzml/CPTAC_CCRCC_W_JHU_20190112_LUMOS_C3N-00314_NAT.mzML: Scans = 57900
/storage/yufe/data/ccrcc_dia/d3iwtkuvwz4jtf.cloudfront.net/mzml/CPTAC_CCRCC_W_JHU_20190112_LUMOS_C3L-01287_NAT.mzML: Scans = 60870
/storage/yufe/data/ccrcc_dia/d3iwtkuvwz4jtf.cloudfront.net/mzml/CPTAC_CCRCC_W_JHU_20190112_LUMOS_C3L-00010_T.mzML: Scans = 58770
/storage/yufe/data/ccrcc_dia/d3iwtkuvwz4jtf.cloudfront.net/mzml/CPTAC_CCRCC_W_JHU_20190112_LUMOS_C3N-00646_NAT.mzML: Scans = 59790
/storage/yufe/data/ccrcc_dia/d3iwtkuvwz4jtf.cloudfront.net/mzml/CPTAC_CCRCC_W_JHU_20190112_LUMOS_C3L-00418_NAT.mzML: Scans = 61470
/storage/yufe/data/ccrcc_dia/d3iwtkuvwz4jtf.cloudfront.net/mzml/CPTAC_CCRCC_W_JHU_20190112_LUMOS_C3L-00796_T.mzML: Scans = 60360
/storage/yufe/data/ccrcc_dia/d3iwtkuvwz4jtf.cloudfront.net/mzml/CPTAC_CCRCC_W_JHU_20190112_LUMOS_C3N-01214_T.mzML: Scans = 74760
/storage/yufe/data/ccrcc_dia/d3iwtkuvwz4jtf.cloudfront.net/mzml/CPTAC_CCRCC_W_JHU_20190112_LUMOS_C3N-00148_T.mzML: Scans = 58740
/storage/yufe/data/ccrcc_dia/d3iwtkuvwz4jtf.cloudfront.net/mzml/CPTAC_CCRCC_W_JHU_20190112_LUMOS_C3N-00314_T.mzML: Scans = 57990
/storage/yufe/data/ccrcc_dia/d3iwtkuvwz4jtf.cloudfront.net/mzml/CPTAC_CCRCC_W_JHU_20190112_LUMOS_C3L-01287_T.mzML: Scans = 60960
/storage/yufe/data/ccrcc_dia/d3iwtkuvwz4jtf.cloudfront.net/mzml/CPTAC_CCRCC_W_JHU_20190112_LUMOS_C3L-00011_NAT.mzML: Scans = 58410
/storage/yufe/data/ccrcc_dia/d3iwtkuvwz4jtf.cloudfront.net/mzml/CPTAC_CCRCC_W_JHU_20190112_LUMOS_C3N-00646_T.mzML: Scans = 59010
/storage/yufe/data/ccrcc_dia/d3iwtkuvwz4jtf.cloudfront.net/mzml/CPTAC_CCRCC_W_JHU_20190112_LUMOS_C3L-00418_T.mzML: Scans = 60810
/storage/yufe/data/ccrcc_dia/d3iwtkuvwz4jtf.cloudfront.net/mzml/CPTAC_CCRCC_W_JHU_20190112_LUMOS_C3L-00799_T.mzML: Scans = 61410
/storage/yufe/data/ccrcc_dia/d3iwtkuvwz4jtf.cloudfront.net/mzml/CPTAC_CCRCC_W_JHU_20190112_LUMOS_C3N-01220_NAT.mzML: Scans = 75810
/storage/yufe/data/ccrcc_dia/d3iwtkuvwz4jtf.cloudfront.net/mzml/CPTAC_CCRCC_W_JHU_20190112_LUMOS_C3N-00149_NAT.mzML: Scans = 58380
/storage/yufe/data/ccrcc_dia/d3iwtkuvwz4jtf.cloudfront.net/mzml/CPTAC_CCRCC_W_JHU_20190112_LUMOS_C3N-00315_T.mzML: Scans = 57780
/storage/yufe/data/ccrcc_dia/d3iwtkuvwz4jtf.cloudfront.net/mzml/CPTAC_CCRCC_W_JHU_20190112_LUMOS_C3L-01288_T.mzML: Scans = 60090
/storage/yufe/data/ccrcc_dia/d3iwtkuvwz4jtf.cloudfront.net/mzml/CPTAC_CCRCC_W_JHU_20190112_LUMOS_C3L-00011_T.mzML: Scans = 58380
/storage/yufe/data/ccrcc_dia/d3iwtkuvwz4jtf.cloudfront.net/mzml/CPTAC_CCRCC_W_JHU_20190112_LUMOS_C3N-00733_NAT.mzML: Scans = 58650
/storage/yufe/data/ccrcc_dia/d3iwtkuvwz4jtf.cloudfront.net/mzml/CPTAC_CCRCC_W_JHU_20190112_LUMOS_C3L-00800_T.mzML: Scans = 60420
/storage/yufe/data/ccrcc_dia/d3iwtkuvwz4jtf.cloudfront.net/mzml/CPTAC_CCRCC_W_JHU_20190112_LUMOS_C3N-01220_T.mzML: Scans = 74190
/storage/yufe/data/ccrcc_dia/d3iwtkuvwz4jtf.cloudfront.net/mzml/CPTAC_CCRCC_W_JHU_20190112_LUMOS_C3N-00317_NAT.mzML: Scans = 58020
/storage/yufe/data/ccrcc_dia/d3iwtkuvwz4jtf.cloudfront.net/mzml/CPTAC_CCRCC_W_JHU_20190112_LUMOS_C3N-00149_T.mzML: Scans = 58470
/storage/yufe/data/ccrcc_dia/d3iwtkuvwz4jtf.cloudfront.net/mzml/CPTAC_CCRCC_W_JHU_20190112_LUMOS_C3L-00447_NAT.mzML: Scans = 62280
/storage/yufe/data/ccrcc_dia/d3iwtkuvwz4jtf.cloudfront.net/mzml/CPTAC_CCRCC_W_JHU_20190112_LUMOS_C3L-00026_NAT.mzML: Scans = 58080
/storage/yufe/data/ccrcc_dia/d3iwtkuvwz4jtf.cloudfront.net/mzml/CPTAC_CCRCC_W_JHU_20190112_LUMOS_C3L-01302_NAT.mzML: Scans = 61650
/storage/yufe/data/ccrcc_dia/d3iwtkuvwz4jtf.cloudfront.net/mzml/CPTAC_CCRCC_W_JHU_20190112_LUMOS_C3N-00733_T.mzML: Scans = 58320
/storage/yufe/data/ccrcc_dia/d3iwtkuvwz4jtf.cloudfront.net/mzml/CPTAC_CCRCC_W_JHU_20190112_LUMOS_C3N-00317_T.mzML: Scans = 58020
/storage/yufe/data/ccrcc_dia/d3iwtkuvwz4jtf.cloudfront.net/mzml/CPTAC_CCRCC_W_JHU_20190112_LUMOS_C3N-01261_NAT.mzML: Scans = 75840
/storage/yufe/data/ccrcc_dia/d3iwtkuvwz4jtf.cloudfront.net/mzml/CPTAC_CCRCC_W_JHU_20190112_LUMOS_C3L-00812_T.mzML: Scans = 62010
/storage/yufe/data/ccrcc_dia/d3iwtkuvwz4jtf.cloudfront.net/mzml/CPTAC_CCRCC_W_JHU_20190112_LUMOS_C3N-00150_NAT.mzML: Scans = 58650
/storage/yufe/data/ccrcc_dia/d3iwtkuvwz4jtf.cloudfront.net/mzml/CPTAC_CCRCC_W_JHU_20190112_LUMOS_C3L-00447_T.mzML: Scans = 62040
/storage/yufe/data/ccrcc_dia/d3iwtkuvwz4jtf.cloudfront.net/mzml/CPTAC_CCRCC_W_JHU_20190112_LUMOS_C3L-00026_T.mzML: Scans = 58140
/storage/yufe/data/ccrcc_dia/d3iwtkuvwz4jtf.cloudfront.net/mzml/CPTAC_CCRCC_W_JHU_20190112_LUMOS_C3L-01302_T.mzML: Scans = 58980
/storage/yufe/data/ccrcc_dia/d3iwtkuvwz4jtf.cloudfront.net/mzml/CPTAC_CCRCC_W_JHU_20190112_LUMOS_C3N-00831_NAT.mzML: Scans = 59730
/storage/yufe/data/ccrcc_dia/d3iwtkuvwz4jtf.cloudfront.net/mzml/CPTAC_CCRCC_W_JHU_20190112_LUMOS_C3N-00320_NAT.mzML: Scans = 58110
/storage/yufe/data/ccrcc_dia/d3iwtkuvwz4jtf.cloudfront.net/mzml/CPTAC_CCRCC_W_JHU_20190112_LUMOS_C3N-01261_T.mzML: Scans = 75330
/storage/yufe/data/ccrcc_dia/d3iwtkuvwz4jtf.cloudfront.net/mzml/CPTAC_CCRCC_W_JHU_20190112_LUMOS_C3N-00150_T.mzML: Scans = 58470
/storage/yufe/data/ccrcc_dia/d3iwtkuvwz4jtf.cloudfront.net/mzml/CPTAC_CCRCC_W_JHU_20190112_LUMOS_C3L-00813_T.mzML: Scans = 60870
/storage/yufe/data/ccrcc_dia/d3iwtkuvwz4jtf.cloudfront.net/mzml/CPTAC_CCRCC_W_JHU_20190112_LUMOS_C3L-00079_NAT.mzML: Scans = 58200
/storage/yufe/data/ccrcc_dia/d3iwtkuvwz4jtf.cloudfront.net/mzml/CPTAC_CCRCC_W_JHU_20190112_LUMOS_C3L-00448_NAT.mzML: Scans = 61050
/storage/yufe/data/ccrcc_dia/d3iwtkuvwz4jtf.cloudfront.net/mzml/CPTAC_CCRCC_W_JHU_20190112_LUMOS_C3L-01313_NAT.mzML: Scans = 82620
/storage/yufe/data/ccrcc_dia/d3iwtkuvwz4jtf.cloudfront.net/mzml/CPTAC_CCRCC_W_JHU_20190112_LUMOS_C3N-00831_T.mzML: Scans = 57870
/storage/yufe/data/ccrcc_dia/d3iwtkuvwz4jtf.cloudfront.net/mzml/CPTAC_CCRCC_W_JHU_20190112_LUMOS_C3N-00320_T.mzML: Scans = 58140
/storage/yufe/data/ccrcc_dia/d3iwtkuvwz4jtf.cloudfront.net/mzml/CPTAC_CCRCC_W_JHU_20190112_LUMOS_C3N-00154_T.mzML: Scans = 58740
/storage/yufe/data/ccrcc_dia/d3iwtkuvwz4jtf.cloudfront.net/mzml/CPTAC_CCRCC_W_JHU_20190112_LUMOS_C3N-01361_NAT.mzML: Scans = 76890
/storage/yufe/data/ccrcc_dia/d3iwtkuvwz4jtf.cloudfront.net/mzml/CPTAC_CCRCC_W_JHU_20190112_LUMOS_C3L-00079_T.mzML: Scans = 58230
/storage/yufe/data/ccrcc_dia/d3iwtkuvwz4jtf.cloudfront.net/mzml/CPTAC_CCRCC_W_JHU_20190112_LUMOS_C3L-00814_NAT.mzML: Scans = 60240
/storage/yufe/data/ccrcc_dia/d3iwtkuvwz4jtf.cloudfront.net/mzml/CPTAC_CCRCC_W_JHU_20190112_LUMOS_C3L-00448_T.mzML: Scans = 60990
/storage/yufe/data/ccrcc_dia/d3iwtkuvwz4jtf.cloudfront.net/mzml/CPTAC_CCRCC_W_JHU_20190112_LUMOS_C3N-00380_T.mzML: Scans = 58110
/storage/yufe/data/ccrcc_dia/d3iwtkuvwz4jtf.cloudfront.net/mzml/CPTAC_CCRCC_W_JHU_20190112_LUMOS_C3N-00834_NAT.mzML: Scans = 59130
/storage/yufe/data/ccrcc_dia/d3iwtkuvwz4jtf.cloudfront.net/mzml/CPTAC_CCRCC_W_JHU_20190112_LUMOS_C3L-01313_T.mzML: Scans = 81780
/storage/yufe/data/ccrcc_dia/d3iwtkuvwz4jtf.cloudfront.net/mzml/CPTAC_CCRCC_W_JHU_20190112_LUMOS_C3N-00168_NAT.mzML: Scans = 58350
/storage/yufe/data/ccrcc_dia/d3iwtkuvwz4jtf.cloudfront.net/mzml/CPTAC_CCRCC_W_JHU_20190112_LUMOS_C3L-00088_NAT.mzML: Scans = 58020
/storage/yufe/data/ccrcc_dia/d3iwtkuvwz4jtf.cloudfront.net/mzml/CPTAC_CCRCC_W_JHU_20190112_LUMOS_C3N-01361_T.mzML: Scans = 76950
/storage/yufe/data/ccrcc_dia/d3iwtkuvwz4jtf.cloudfront.net/mzml/CPTAC_CCRCC_W_JHU_20190112_LUMOS_C3L-00561_NAT.mzML: Scans = 59940
/storage/yufe/data/ccrcc_dia/d3iwtkuvwz4jtf.cloudfront.net/mzml/CPTAC_CCRCC_W_JHU_20190112_LUMOS_C3N-00390_NAT.mzML: Scans = 57960
/storage/yufe/data/ccrcc_dia/d3iwtkuvwz4jtf.cloudfront.net/mzml/CPTAC_CCRCC_W_JHU_20190112_LUMOS_C3N-00834_T.mzML: Scans = 58530
/storage/yufe/data/ccrcc_dia/d3iwtkuvwz4jtf.cloudfront.net/mzml/CPTAC_CCRCC_W_JHU_20190112_LUMOS_C3L-00814_T.mzML: Scans = 60570
/storage/yufe/data/ccrcc_dia/d3iwtkuvwz4jtf.cloudfront.net/mzml/CPTAC_CCRCC_W_JHU_20190112_LUMOS_C3L-01352_T.mzML: Scans = 58500
/storage/yufe/data/ccrcc_dia/d3iwtkuvwz4jtf.cloudfront.net/mzml/CPTAC_CCRCC_W_JHU_20190112_LUMOS_C3N-00168_T.mzML: Scans = 58170
/storage/yufe/data/ccrcc_dia/d3iwtkuvwz4jtf.cloudfront.net/mzml/CPTAC_CCRCC_W_JHU_20190112_LUMOS_C3L-00088_T.mzML: Scans = 58410
/storage/yufe/data/ccrcc_dia/d3iwtkuvwz4jtf.cloudfront.net/mzml/CPTAC_CCRCC_W_JHU_20190112_LUMOS_C3N-00390_T.mzML: Scans = 57900
/storage/yufe/data/ccrcc_dia/d3iwtkuvwz4jtf.cloudfront.net/mzml/CPTAC_CCRCC_W_JHU_20190112_LUMOS_C3L-00561_T.mzML: Scans = 61410
/storage/yufe/data/ccrcc_dia/d3iwtkuvwz4jtf.cloudfront.net/mzml/CPTAC_CCRCC_W_JHU_20190112_LUMOS_C3L-00817_T.mzML: Scans = 60390
/storage/yufe/data/ccrcc_dia/d3iwtkuvwz4jtf.cloudfront.net/mzml/CPTAC_CCRCC_W_JHU_20190112_LUMOS_C3N-01522_NAT.mzML: Scans = 81270
/storage/yufe/data/ccrcc_dia/d3iwtkuvwz4jtf.cloudfront.net/mzml/CPTAC_CCRCC_W_JHU_20190112_LUMOS_C3L-01553_T.mzML: Scans = 58740
/storage/yufe/data/ccrcc_dia/d3iwtkuvwz4jtf.cloudfront.net/mzml/CPTAC_CCRCC_W_JHU_20190112_LUMOS_C3N-00852_NAT.mzML: Scans = 58710
/storage/yufe/data/ccrcc_dia/d3iwtkuvwz4jtf.cloudfront.net/mzml/CPTAC_CCRCC_W_JHU_20190112_LUMOS_C3N-00177_NAT.mzML: Scans = 58080
/storage/yufe/data/ccrcc_dia/d3iwtkuvwz4jtf.cloudfront.net/mzml/CPTAC_CCRCC_W_JHU_20190112_LUMOS_C3L-00096_NAT.mzML: Scans = 58020
/storage/yufe/data/ccrcc_dia/d3iwtkuvwz4jtf.cloudfront.net/mzml/CPTAC_CCRCC_W_JHU_20190112_LUMOS_C3N-00435_NAT.mzML: Scans = 59040
/storage/yufe/data/ccrcc_dia/d3iwtkuvwz4jtf.cloudfront.net/mzml/CPTAC_CCRCC_W_JHU_20190112_LUMOS_C3L-00581_NAT.mzML: Scans = 59850
/storage/yufe/data/ccrcc_dia/d3iwtkuvwz4jtf.cloudfront.net/mzml/CPTAC_CCRCC_W_JHU_20190112_LUMOS_C3L-00902_NAT.mzML: Scans = 60930
/storage/yufe/data/ccrcc_dia/d3iwtkuvwz4jtf.cloudfront.net/mzml/CPTAC_CCRCC_W_JHU_20190112_LUMOS_C3N-00177_T.mzML: Scans = 58350
/storage/yufe/data/ccrcc_dia/d3iwtkuvwz4jtf.cloudfront.net/mzml/CPTAC_CCRCC_W_JHU_20190112_LUMOS_C3N-00852_T.mzML: Scans = 58500
/storage/yufe/data/ccrcc_dia/d3iwtkuvwz4jtf.cloudfront.net/mzml/CPTAC_CCRCC_W_JHU_20190112_LUMOS_C3L-01557_T.mzML: Scans = 58770
/storage/yufe/data/ccrcc_dia/d3iwtkuvwz4jtf.cloudfront.net/mzml/CPTAC_CCRCC_W_JHU_20190112_LUMOS_C3N-01522_T.mzML: Scans = 81780
/storage/yufe/data/ccrcc_dia/d3iwtkuvwz4jtf.cloudfront.net/mzml/CPTAC_CCRCC_W_JHU_20190112_LUMOS_C3L-00096_T.mzML: Scans = 58410
/storage/yufe/data/ccrcc_dia/d3iwtkuvwz4jtf.cloudfront.net/mzml/CPTAC_CCRCC_W_JHU_20190112_LUMOS_C3N-00437_NAT.mzML: Scans = 59160
/storage/yufe/data/ccrcc_dia/d3iwtkuvwz4jtf.cloudfront.net/mzml/CPTAC_CCRCC_W_JHU_20190112_LUMOS_C3L-00581_T.mzML: Scans = 79860
/storage/yufe/data/ccrcc_dia/d3iwtkuvwz4jtf.cloudfront.net/mzml/CPTAC_CCRCC_W_JHU_20190112_LUMOS_C3N-00194_NAT.mzML: Scans = 57600
/storage/yufe/data/ccrcc_dia/d3iwtkuvwz4jtf.cloudfront.net/mzml/CPTAC_CCRCC_W_JHU_20190112_LUMOS_C3L-00902_T.mzML: Scans = 60180
/storage/yufe/data/ccrcc_dia/d3iwtkuvwz4jtf.cloudfront.net/mzml/CPTAC_CCRCC_W_JHU_20190112_LUMOS_C3L-01560_T.mzML: Scans = 58650
/storage/yufe/data/ccrcc_dia/d3iwtkuvwz4jtf.cloudfront.net/mzml/CPTAC_CCRCC_W_JHU_20190112_LUMOS_C3N-00953_NAT.mzML: Scans = 59040
/storage/yufe/data/ccrcc_dia/d3iwtkuvwz4jtf.cloudfront.net/mzml/CPTAC_CCRCC_W_JHU_20190112_LUMOS_C3L-00097_NAT.mzML: Scans = 58140
/storage/yufe/data/ccrcc_dia/d3iwtkuvwz4jtf.cloudfront.net/mzml/CPTAC_CCRCC_W_JHU_20190112_LUMOS_C3N-00437_T.mzML: Scans = 59250
/storage/yufe/data/ccrcc_dia/d3iwtkuvwz4jtf.cloudfront.net/mzml/CPTAC_CCRCC_W_JHU_20190112_LUMOS_C3N-00194_T.mzML: Scans = 58140
/storage/yufe/data/ccrcc_dia/d3iwtkuvwz4jtf.cloudfront.net/mzml/CPTAC_CCRCC_W_JHU_20190112_LUMOS_C3L-00583_NAT.mzML: Scans = 60690
/storage/yufe/data/ccrcc_dia/d3iwtkuvwz4jtf.cloudfront.net/mzml/CPTAC_CCRCC_W_JHU_20190112_LUMOS_C3N-01524_NAT.mzML: Scans = 81360
/storage/yufe/data/ccrcc_dia/d3iwtkuvwz4jtf.cloudfront.net/mzml/CPTAC_CCRCC_W_JHU_20190112_LUMOS_C3L-00907_NAT.mzML: Scans = 60270
/storage/yufe/data/ccrcc_dia/d3iwtkuvwz4jtf.cloudfront.net/mzml/CPTAC_CCRCC_W_JHU_20190112_LUMOS_C3N-00953_T.mzML: Scans = 58350
/storage/yufe/data/ccrcc_dia/d3iwtkuvwz4jtf.cloudfront.net/mzml/CPTAC_CCRCC_W_JHU_20190112_LUMOS_C3L-01603_NAT.mzML: Scans = 79890
/storage/yufe/data/ccrcc_dia/d3iwtkuvwz4jtf.cloudfront.net/mzml/CPTAC_CCRCC_W_JHU_20190112_LUMOS_C3L-00097_T.mzML: Scans = 58230
/storage/yufe/data/ccrcc_dia/d3iwtkuvwz4jtf.cloudfront.net/mzml/CPTAC_CCRCC_W_JHU_20190112_LUMOS_C3N-00491_NAT.mzML: Scans = 59370
/storage/yufe/data/ccrcc_dia/d3iwtkuvwz4jtf.cloudfront.net/mzml/CPTAC_CCRCC_W_JHU_20190112_LUMOS_C3N-00242_NAT.mzML: Scans = 58260
/storage/yufe/data/ccrcc_dia/d3iwtkuvwz4jtf.cloudfront.net/mzml/CPTAC_CCRCC_W_JHU_20190112_LUMOS_C3L-00583_T.mzML: Scans = 60270
/storage/yufe/data/ccrcc_dia/d3iwtkuvwz4jtf.cloudfront.net/mzml/CPTAC_CCRCC_W_JHU_20190112_LUMOS_C3L-00907_T.mzML: Scans = 59520
/storage/yufe/data/ccrcc_dia/d3iwtkuvwz4jtf.cloudfront.net/mzml/CPTAC_CCRCC_W_JHU_20190112_LUMOS_C3L-00103_NAT.mzML: Scans = 57990
/storage/yufe/data/ccrcc_dia/d3iwtkuvwz4jtf.cloudfront.net/mzml/CPTAC_CCRCC_W_JHU_20190112_LUMOS_C3N-01175_NAT.mzML: Scans = 58620
/storage/yufe/data/ccrcc_dia/d3iwtkuvwz4jtf.cloudfront.net/mzml/CPTAC_CCRCC_W_JHU_20190112_LUMOS_C3L-01603_T.mzML: Scans = 79830
/storage/yufe/data/ccrcc_dia/d3iwtkuvwz4jtf.cloudfront.net/mzml/CPTAC_CCRCC_W_JHU_20190112_LUMOS_C3N-01524_T.mzML: Scans = 79680
/storage/yufe/data/ccrcc_dia/d3iwtkuvwz4jtf.cloudfront.net/mzml/CPTAC_CCRCC_W_JHU_20190112_LUMOS_C3N-00491_T.mzML: Scans = 60030
/storage/yufe/data/ccrcc_dia/d3iwtkuvwz4jtf.cloudfront.net/mzml/CPTAC_CCRCC_W_JHU_20190112_LUMOS_C3N-00242_T.mzML: Scans = 58380
/storage/yufe/data/ccrcc_dia/d3iwtkuvwz4jtf.cloudfront.net/mzml/CPTAC_CCRCC_W_JHU_20190112_LUMOS_C3L-00606_NAT.mzML: Scans = 60240
/storage/yufe/data/ccrcc_dia/d3iwtkuvwz4jtf.cloudfront.net/mzml/CPTAC_CCRCC_W_JHU_20190112_LUMOS_C3L-00103_T.mzML: Scans = 58050
/storage/yufe/data/ccrcc_dia/d3iwtkuvwz4jtf.cloudfront.net/mzml/CPTAC_CCRCC_W_JHU_20190112_LUMOS_C3N-01176_NAT.mzML: Scans = 81810
/storage/yufe/data/ccrcc_dia/d3iwtkuvwz4jtf.cloudfront.net/mzml/CPTAC_CCRCC_W_JHU_20190112_LUMOS_C3L-01607_NAT.mzML: Scans = 82230
/storage/yufe/data/ccrcc_dia/d3iwtkuvwz4jtf.cloudfront.net/mzml/CPTAC_CCRCC_W_JHU_20190112_LUMOS_C3L-00908_NAT.mzML: Scans = 80820
/storage/yufe/data/ccrcc_dia/d3iwtkuvwz4jtf.cloudfront.net/mzml/CPTAC_CCRCC_W_JHU_20190112_LUMOS_C3N-01646_NAT.mzML: Scans = 82680
/storage/yufe/data/ccrcc_dia/d3iwtkuvwz4jtf.cloudfront.net/mzml/CPTAC_CCRCC_W_JHU_20190112_LUMOS_C3N-00244_NAT.mzML: Scans = 58590
/storage/yufe/data/ccrcc_dia/d3iwtkuvwz4jtf.cloudfront.net/mzml/CPTAC_CCRCC_W_JHU_20190112_LUMOS_C3N-00492_NAT.mzML: Scans = 59610
/storage/yufe/data/ccrcc_dia/d3iwtkuvwz4jtf.cloudfront.net/mzml/CPTAC_CCRCC_W_JHU_20190112_LUMOS_C3L-00606_T.mzML: Scans = 60870
/storage/yufe/data/ccrcc_dia/d3iwtkuvwz4jtf.cloudfront.net/mzml/CPTAC_CCRCC_W_JHU_20190112_LUMOS_C3L-00183_NAT.mzML: Scans = 58530
/storage/yufe/data/ccrcc_dia/d3iwtkuvwz4jtf.cloudfront.net/mzml/CPTAC_CCRCC_W_JHU_20190112_LUMOS_C3N-01176_T.mzML: Scans = 58800
/storage/yufe/data/ccrcc_dia/d3iwtkuvwz4jtf.cloudfront.net/mzml/CPTAC_CCRCC_W_JHU_20190112_LUMOS_C3L-01607_T.mzML: Scans = 80820
/storage/yufe/data/ccrcc_dia/d3iwtkuvwz4jtf.cloudfront.net/mzml/CPTAC_CCRCC_W_JHU_20190112_LUMOS_C3L-00908_T.mzML: Scans = 81150
/storage/yufe/data/ccrcc_dia/d3iwtkuvwz4jtf.cloudfront.net/mzml/CPTAC_CCRCC_W_JHU_20190112_LUMOS_C3N-00244_T.mzML: Scans = 58500
/storage/yufe/data/ccrcc_dia/d3iwtkuvwz4jtf.cloudfront.net/mzml/CPTAC_CCRCC_W_JHU_20190112_LUMOS_C3N-00494_NAT.mzML: Scans = 59640
/storage/yufe/data/ccrcc_dia/d3iwtkuvwz4jtf.cloudfront.net/mzml/CPTAC_CCRCC_W_JHU_20190112_LUMOS_C3L-00183_T.mzML: Scans = 58230
/storage/yufe/data/ccrcc_dia/d3iwtkuvwz4jtf.cloudfront.net/mzml/CPTAC_CCRCC_W_JHU_20190112_LUMOS_C3N-01646_T.mzML: Scans = 82020
/storage/yufe/data/ccrcc_dia/d3iwtkuvwz4jtf.cloudfront.net/mzml/CPTAC_CCRCC_W_JHU_20190112_LUMOS_C3L-00607_NAT.mzML: Scans = 60900
/storage/yufe/data/ccrcc_dia/d3iwtkuvwz4jtf.cloudfront.net/mzml/CPTAC_CCRCC_W_JHU_20190112_LUMOS_C3N-01178_NAT.mzML: Scans = 82110
/storage/yufe/data/ccrcc_dia/d3iwtkuvwz4jtf.cloudfront.net/mzml/CPTAC_CCRCC_W_JHU_20190112_LUMOS_C3L-00910_NAT.mzML: Scans = 72210
/storage/yufe/data/ccrcc_dia/d3iwtkuvwz4jtf.cloudfront.net/mzml/CPTAC_CCRCC_W_JHU_20190112_LUMOS_C3N-00246_NAT.mzML: Scans = 57660
/storage/yufe/data/ccrcc_dia/d3iwtkuvwz4jtf.cloudfront.net/mzml/CPTAC_CCRCC_W_JHU_20190112_LUMOS_C3L-01836_NAT.mzML: Scans = 78360
/storage/yufe/data/ccrcc_dia/d3iwtkuvwz4jtf.cloudfront.net/mzml/CPTAC_CCRCC_W_JHU_20190112_LUMOS_C3L-00360_NAT.mzML: Scans = 58260
/storage/yufe/data/ccrcc_dia/d3iwtkuvwz4jtf.cloudfront.net/mzml/CPTAC_CCRCC_W_JHU_20190112_LUMOS_C3N-00494_T.mzML: Scans = 59850
/storage/yufe/data/ccrcc_dia/d3iwtkuvwz4jtf.cloudfront.net/mzml/CPTAC_CCRCC_W_JHU_20190112_LUMOS_C3L-00607_T.mzML: Scans = 60810
/storage/yufe/data/ccrcc_dia/d3iwtkuvwz4jtf.cloudfront.net/mzml/CPTAC_CCRCC_W_JHU_20190112_LUMOS_C3N-01648_NAT.mzML: Scans = 82740
/storage/yufe/data/ccrcc_dia/d3iwtkuvwz4jtf.cloudfront.net/mzml/CPTAC_CCRCC_W_JHU_20190112_LUMOS_C3N-00246_T.mzML: Scans = 58230
/storage/yufe/data/ccrcc_dia/d3iwtkuvwz4jtf.cloudfront.net/mzml/CPTAC_CCRCC_W_JHU_20190112_LUMOS_C3L-00910_T.mzML: Scans = 60510
/storage/yufe/data/ccrcc_dia/d3iwtkuvwz4jtf.cloudfront.net/mzml/CPTAC_CCRCC_W_JHU_20190112_LUMOS_C3N-01178_T.mzML: Scans = 58680
/storage/yufe/data/ccrcc_dia/d3iwtkuvwz4jtf.cloudfront.net/mzml/CPTAC_CCRCC_W_JHU_20190112_LUMOS_C3L-00360_T.mzML: Scans = 58200
/storage/yufe/data/ccrcc_dia/d3iwtkuvwz4jtf.cloudfront.net/mzml/CPTAC_CCRCC_W_JHU_20190112_LUMOS_C3L-01836_T.mzML: Scans = 81240
/storage/yufe/data/ccrcc_dia/d3iwtkuvwz4jtf.cloudfront.net/mzml/CPTAC_CCRCC_W_JHU_20190112_LUMOS_C3N-00495_NAT.mzML: Scans = 58440
/storage/yufe/data/ccrcc_dia/d3iwtkuvwz4jtf.cloudfront.net/mzml/CPTAC_CCRCC_W_JHU_20190112_LUMOS_C3L-00610_T.mzML: Scans = 60720
/storage/yufe/data/ccrcc_dia/d3iwtkuvwz4jtf.cloudfront.net/mzml/CPTAC_CCRCC_W_JHU_20190112_LUMOS_C3N-00305_T.mzML: Scans = 57870
/storage/yufe/data/ccrcc_dia/d3iwtkuvwz4jtf.cloudfront.net/mzml/CPTAC_CCRCC_W_JHU_20190112_LUMOS_C3L-00917_NAT.mzML: Scans = 68910
/storage/yufe/data/ccrcc_dia/d3iwtkuvwz4jtf.cloudfront.net/mzml/CPTAC_CCRCC_W_JHU_20190112_LUMOS_C3N-01648_T.mzML: Scans = 81540
/storage/yufe/data/ccrcc_dia/d3iwtkuvwz4jtf.cloudfront.net/mzml/CPTAC_CCRCC_W_JHU_20190112_LUMOS_C3L-01861_NAT.mzML: Scans = 80970
/storage/yufe/data/ccrcc_dia/d3iwtkuvwz4jtf.cloudfront.net/mzml/CPTAC_CCRCC_W_JHU_20190112_LUMOS_C3N-00495_T.mzML: Scans = 58590
/storage/yufe/data/ccrcc_dia/d3iwtkuvwz4jtf.cloudfront.net/mzml/CPTAC_CCRCC_W_JHU_20190112_LUMOS_C3N-01179_NAT.mzML: Scans = 77040
/storage/yufe/data/ccrcc_dia/d3iwtkuvwz4jtf.cloudfront.net/mzml/CPTAC_CCRCC_W_JHU_20190112_LUMOS_C3L-00369_NAT.mzML: Scans = 58140
/storage/yufe/data/ccrcc_dia/d3iwtkuvwz4jtf.cloudfront.net/mzml/CPTAC_CCRCC_W_JHU_20190112_LUMOS_C3N-00310_NAT.mzML: Scans = 57720
/storage/yufe/data/ccrcc_dia/d3iwtkuvwz4jtf.cloudfront.net/mzml/CPTAC_CCRCC_W_JHU_20190112_LUMOS_C3L-00917_T.mzML: Scans = 71850
/storage/yufe/data/ccrcc_dia/d3iwtkuvwz4jtf.cloudfront.net/mzml/CPTAC_CCRCC_W_JHU_20190112_LUMOS_C3L-00765_T.mzML: Scans = 60240
/storage/yufe/data/ccrcc_dia/d3iwtkuvwz4jtf.cloudfront.net/mzml/CPTAC_CCRCC_W_JHU_20190112_LUMOS_C3L-01861_T.mzML: Scans = 77970
/storage/yufe/data/ccrcc_dia/d3iwtkuvwz4jtf.cloudfront.net/mzml/CPTAC_CCRCC_W_JHU_20190112_LUMOS_C3N-01649_NAT.mzML: Scans = 80340
/storage/yufe/data/ccrcc_dia/d3iwtkuvwz4jtf.cloudfront.net/mzml/CPTAC_CCRCC_W_JHU_20190112_LUMOS_C3N-01179_T.mzML: Scans = 58350
/storage/yufe/data/ccrcc_dia/d3iwtkuvwz4jtf.cloudfront.net/mzml/CPTAC_CCRCC_W_JHU_20190112_LUMOS_C3N-00573_NAT.mzML: Scans = 59730
/storage/yufe/data/ccrcc_dia/d3iwtkuvwz4jtf.cloudfront.net/mzml/CPTAC_CCRCC_W_JHU_20190112_LUMOS_C3L-01281_NAT.mzML: Scans = 72270
/storage/yufe/data/ccrcc_dia/d3iwtkuvwz4jtf.cloudfront.net/mzml/CPTAC_CCRCC_W_JHU_20190112_LUMOS_C3L-00766_T.mzML: Scans = 59820
/storage/yufe/data/ccrcc_dia/d3iwtkuvwz4jtf.cloudfront.net/mzml/CPTAC_CCRCC_W_JHU_20190112_LUMOS_C3L-01882_NAT.mzML: Scans = 79500
/storage/yufe/data/ccrcc_dia/d3iwtkuvwz4jtf.cloudfront.net/mzml/CPTAC_CCRCC_W_JHU_20190112_LUMOS_C3N-01649_T.mzML: Scans = 82800
/storage/yufe/data/ccrcc_dia/d3iwtkuvwz4jtf.cloudfront.net/mzml/CPTAC_CCRCC_W_JHU_20190112_LUMOS_C3N-01200_NAT.mzML: Scans = 76200
/storage/yufe/data/ccrcc_dia/d3iwtkuvwz4jtf.cloudfront.net/mzml/CPTAC_CCRCC_W_JHU_20190112_LUMOS_C3L-00790_T.mzML: Scans = 60000
/storage/yufe/data/ccrcc_dia/d3iwtkuvwz4jtf.cloudfront.net/mzml/CPTAC_CCRCC_W_JHU_20190112_LUMOS_C3L-01281_T.mzML: Scans = 74730
/storage/yufe/data/ccrcc_dia/d3iwtkuvwz4jtf.cloudfront.net/mzml/CPTAC_CCRCC_W_JHU_20190112_LUMOS_C3L-01882_T.mzML: Scans = 80340
/storage/yufe/data/ccrcc_dia/d3iwtkuvwz4jtf.cloudfront.net/mzml/CPTAC_CCRCC_W_JHU_20190112_LUMOS_C3N-01651_NAT.mzML: Scans = 81480
/storage/yufe/data/ccrcc_dia/d3iwtkuvwz4jtf.cloudfront.net/mzml/CPTAC_CCRCC_W_JHU_20190112_LUMOS_C3L-01283_T.mzML: Scans = 74190
/storage/yufe/data/ccrcc_dia/d3iwtkuvwz4jtf.cloudfront.net/mzml/CPTAC_CCRCC_W_JHU_20190112_LUMOS_C3N-01651_T.mzML: Scans = 81870
/storage/yufe/data/ccrcc_dia/d3iwtkuvwz4jtf.cloudfront.net/mzml/CPTAC_CCRCC_W_JHU_20190112_LUMOS_C3N-01808_NAT.mzML: Scans = 80670
/storage/yufe/data/ccrcc_dia/d3iwtkuvwz4jtf.cloudfront.net/mzml/CPTAC_CCRCC_W_JHU_20190112_LUMOS_C3N-01808_T.mzML: Scans = 81150
***********************************FIRST SEARCH************************************
Parameters:
num_threads = 56
database_name = /storage/yufe/results/msfragger_dia_paper/ccrcc_175/msfraggerdiadda/2021-03-23-decoys-reviewed-contam-UP000005640.fas
decoy_prefix = rev_
precursor_mass_lower = -10.0
precursor_mass_upper = 10.0
precursor_mass_units = 1
data_type = 1
precursor_true_tolerance = 10.0
precursor_true_units = 1
fragment_mass_tolerance = 20.0
fragment_mass_units = 1
calibrate_mass = 1
use_all_mods_in_first_search = false
write_calibrated_mgf = 0
isotope_error = 0
mass_offsets = 0
labile_search_mode = OFF
restrict_deltamass_to = all
precursor_mass_mode = SELECTED
localize_delta_mass = false
delta_mass_exclude_ranges = (-1.5,3.5)
fragment_ion_series = b,y
ion_series_definitions = 
search_enzyme_name = stricttrypsin
search_enzyme_sense_1 = C
search_enzyme_cut_1 = KR
search_enzyme_nocut_1 = 
allowed_missed_cleavage_1 = 1
num_enzyme_termini = 2
clip_nTerm_M = true
allow_multiple_variable_mods_on_residue = false
max_variable_mods_per_peptide = 3
max_variable_mods_combinations = 5000
output_format = pepxml_pin
output_report_topN = 1
output_max_expect = 1.7976931348623157E308
report_alternative_proteins = false
override_charge = true
precursor_charge_low = 2
precursor_charge_high = 3
digest_min_length = 7
digest_max_length = 50
digest_mass_range_low = 500.0
digest_mass_range_high = 5000.0
max_fragment_charge = 1
deisotope = 1
deneutralloss = true
track_zero_topN = 0
zero_bin_accept_expect = 0.0
zero_bin_mult_expect = 1.0
add_topN_complementary = 0
minimum_peaks = 15
use_topN_peaks = 200
minIonsScoring = 2
min_matched_fragments = 5
minimum_ratio = 0.0
intensity_transform = 1
activation_types = all
remove_precursor_peak = 0
remove_precursor_range = isolation window
clear_mz_range_low = 0.0
clear_mz_range_high = 0.0
excluded_scan_list_file = 
mass_diff_to_variable_mod = 0
min_sequence_matches = 2
check_spectral_files = true
variable_mod_02 = 42.010600 [^ 1
add_A_alanine = 0.000000
add_B_user_amino_acid = 0.000000
add_C_cysteine = 57.021464
add_Cterm_peptide = 0.0
add_Cterm_protein = 0.0
add_D_aspartic_acid = 0.000000
add_E_glutamic_acid = 0.000000
add_F_phenylalanine = 0.000000
add_G_glycine = 0.000000
add_H_histidine = 0.000000
add_I_isoleucine = 0.000000
add_J_user_amino_acid = 0.000000
add_K_lysine = 0.000000
add_L_leucine = 0.000000
add_M_methionine = 0.000000
add_N_asparagine = 0.000000
add_Nterm_peptide = 0.0
add_Nterm_protein = 0.0
add_O_user_amino_acid = 0.000000  # O = pyrrolysine (237.14773 Da)
add_P_proline = 0.000000
add_Q_glutamine = 0.000000
add_R_arginine = 0.000000
add_S_serine = 0.000000
add_T_threonine = 0.000000
add_U_user_amino_acid = 0.000000  # U = selenocysteine (150.95363 Da)
add_V_valine = 0.000000
add_W_tryptophan = 0.000000
add_X_user_amino_acid = 0.000000
add_Y_tyrosine = 0.000000
add_Z_user_amino_acid = 0.000000
Number of unique peptides
	of length 7: 236493
	of length 8: 219966
	of length 9: 212567
	of length 10: 192053
	of length 11: 175867
	of length 12: 162078
	of length 13: 152195
	of length 14: 137332
	of length 15: 126146
	of length 16: 114849
	of length 17: 104771
	of length 18: 96704
	of length 19: 91297
	of length 20: 81668
	of length 21: 76245
	of length 22: 69215
	of length 23: 64314
	of length 24: 59683
	of length 25: 55384
	of length 26: 50527
	of length 27: 47895
	of length 28: 43510
	of length 29: 40537
	of length 30: 37764
	of length 31: 34204
	of length 32: 31923
	of length 33: 29278
	of length 34: 26793
	of length 35: 24348
	of length 36: 22915
	of length 37: 20337
	of length 38: 19126
	of length 39: 16766
	of length 40: 16087
	of length 41: 14947
	of length 42: 13370
	of length 43: 11307
	of length 44: 9335
	of length 45: 7305
	of length 46: 4887
	of length 47: 3167
	of length 48: 1944
	of length 49: 1100
	of length 50: 685
In total 2958884 peptides.
Generated 3032952 modified peptides.
Number of peptides with more than 5000 modification patterns: 0
Selected fragment index width 0.10 Da.
97813906 fragments to be searched in 1 slices (1.46 GB total)
Operating on slice 1 of 1: 
	Fragment index slice generated in 2.12 s
	001. CPTAC_CCRCC_W_JHU_20190112_LUMOS_C3L-00004_NAT.mzML 5.4 s | deisotoping 4.5 s
		[progress: 58512/58512 (100%) - 2623 spectra/s] 22.3s
	002. CPTAC_CCRCC_W_JHU_20190112_LUMOS_C3L-00004_T.mzML 3.9 s | deisotoping 2.3 s
		[progress: 58710/58710 (100%) - 3302 spectra/s] 17.8s
	003. CPTAC_CCRCC_W_JHU_20190112_LUMOS_C3L-00010_NAT.mzML 4.3 s | deisotoping 1.9 s
		[progress: 58725/58725 (100%) - 3378 spectra/s] 17.4s
	004. CPTAC_CCRCC_W_JHU_20190112_LUMOS_C3L-00010_T.mzML 3.6 s | deisotoping 2.0 s
		[progress: 58737/58737 (100%) - 3393 spectra/s] 17.3s
	005. CPTAC_CCRCC_W_JHU_20190112_LUMOS_C3L-00011_NAT.mzML 3.6 s | deisotoping 1.8 s
		[progress: 58352/58352 (100%) - 3429 spectra/s] 17.0s
	006. CPTAC_CCRCC_W_JHU_20190112_LUMOS_C3L-00011_T.mzML 3.7 s | deisotoping 1.6 s
		[progress: 58120/58120 (100%) - 3436 spectra/s] 16.9s
	007. CPTAC_CCRCC_W_JHU_20190112_LUMOS_C3L-00026_NAT.mzML 3.6 s | deisotoping 1.6 s
		[progress: 57843/57843 (100%) - 3410 spectra/s] 17.0s
	008. CPTAC_CCRCC_W_JHU_20190112_LUMOS_C3L-00026_T.mzML 3.5 s | deisotoping 1.6 s
		[progress: 57758/57758 (100%) - 3442 spectra/s] 16.8s
	009. CPTAC_CCRCC_W_JHU_20190112_LUMOS_C3L-00079_NAT.mzML 3.5 s | deisotoping 1.7 s
		[progress: 57656/57656 (100%) - 3452 spectra/s] 16.7s
	010. CPTAC_CCRCC_W_JHU_20190112_LUMOS_C3L-00079_T.mzML 3.5 s | deisotoping 1.7 s
		[progress: 57654/57654 (100%) - 3453 spectra/s] 16.7s
	011. CPTAC_CCRCC_W_JHU_20190112_LUMOS_C3L-00088_NAT.mzML 3.6 s | deisotoping 1.7 s
		[progress: 57732/57732 (100%) - 3492 spectra/s] 16.5s
	012. CPTAC_CCRCC_W_JHU_20190112_LUMOS_C3L-00088_T.mzML 3.5 s | deisotoping 1.9 s
		[progress: 58401/58401 (100%) - 3473 spectra/s] 16.8s
	013. CPTAC_CCRCC_W_JHU_20190112_LUMOS_C3L-00096_NAT.mzML 3.7 s | deisotoping 1.7 s
		[progress: 57522/57522 (100%) - 3403 spectra/s] 16.9s
	014. CPTAC_CCRCC_W_JHU_20190112_LUMOS_C3L-00096_T.mzML 3.4 s | deisotoping 1.7 s
		[progress: 58079/58079 (100%) - 3420 spectra/s] 17.0s
	015. CPTAC_CCRCC_W_JHU_20190112_LUMOS_C3L-00097_NAT.mzML 3.5 s | deisotoping 1.7 s
		[progress: 57994/57994 (100%) - 3398 spectra/s] 17.1s
	016. CPTAC_CCRCC_W_JHU_20190112_LUMOS_C3L-00097_T.mzML 3.5 s | deisotoping 1.4 s
		[progress: 57565/57565 (100%) - 3519 spectra/s] 16.4s
	017. CPTAC_CCRCC_W_JHU_20190112_LUMOS_C3L-00103_NAT.mzML 3.8 s | deisotoping 1.5 s
		[progress: 57494/57494 (100%) - 3439 spectra/s] 16.7s
	018. CPTAC_CCRCC_W_JHU_20190112_LUMOS_C3L-00103_T.mzML 3.6 s | deisotoping 1.6 s
		[progress: 57690/57690 (100%) - 3604 spectra/s] 16.0s
	019. CPTAC_CCRCC_W_JHU_20190112_LUMOS_C3L-00183_NAT.mzML 3.6 s | deisotoping 1.6 s
		[progress: 57929/57929 (100%) - 3394 spectra/s] 17.1s
	020. CPTAC_CCRCC_W_JHU_20190112_LUMOS_C3L-00183_T.mzML 2.9 s | deisotoping 1.3 s
		[progress: 57293/57293 (100%) - 3412 spectra/s] 16.8s
	021. CPTAC_CCRCC_W_JHU_20190112_LUMOS_C3L-00360_NAT.mzML 3.2 s | deisotoping 1.5 s
		[progress: 57550/57550 (100%) - 3474 spectra/s] 16.6s
	022. CPTAC_CCRCC_W_JHU_20190112_LUMOS_C3L-00360_T.mzML 3.1 s | deisotoping 1.6 s
		[progress: 58130/58130 (100%) - 3479 spectra/s] 16.7s
	023. CPTAC_CCRCC_W_JHU_20190112_LUMOS_C3L-00369_NAT.mzML 3.3 s | deisotoping 1.6 s
		[progress: 57876/57876 (100%) - 3370 spectra/s] 17.2s
	024. CPTAC_CCRCC_W_JHU_20190112_LUMOS_C3L-00369_T.mzML 3.6 s | deisotoping 1.5 s
		[progress: 57672/57672 (100%) - 3438 spectra/s] 16.8s
	025. CPTAC_CCRCC_W_JHU_20190112_LUMOS_C3L-00416_NAT.mzML 4.0 s | deisotoping 2.1 s
		[progress: 61193/61193 (100%) - 3236 spectra/s] 18.9s
	026. CPTAC_CCRCC_W_JHU_20190112_LUMOS_C3L-00416_T.mzML 3.9 s | deisotoping 2.0 s
		[progress: 61932/61932 (100%) - 3241 spectra/s] 19.1s
	027. CPTAC_CCRCC_W_JHU_20190112_LUMOS_C3L-00418_NAT.mzML 4.0 s | deisotoping 1.9 s
		[progress: 61275/61275 (100%) - 3225 spectra/s] 19.0s
	028. CPTAC_CCRCC_W_JHU_20190112_LUMOS_C3L-00418_T.mzML 3.9 s | deisotoping 1.9 s
		[progress: 60570/60570 (100%) - 3282 spectra/s] 18.5s
	029. CPTAC_CCRCC_W_JHU_20190112_LUMOS_C3L-00447_NAT.mzML 4.0 s | deisotoping 2.2 s
		[progress: 62200/62200 (100%) - 3209 spectra/s] 19.4s
	030. CPTAC_CCRCC_W_JHU_20190112_LUMOS_C3L-00447_T.mzML 4.1 s | deisotoping 2.2 s
		[progress: 61852/61852 (100%) - 3256 spectra/s] 19.0s
	031. CPTAC_CCRCC_W_JHU_20190112_LUMOS_C3L-00448_NAT.mzML 3.8 s | deisotoping 2.0 s
		[progress: 60793/60793 (100%) - 3213 spectra/s] 18.9s
	032. CPTAC_CCRCC_W_JHU_20190112_LUMOS_C3L-00448_T.mzML 3.7 s | deisotoping 2.1 s
		[progress: 60882/60882 (100%) - 3225 spectra/s] 18.9s
	033. CPTAC_CCRCC_W_JHU_20190112_LUMOS_C3L-00561_NAT.mzML 3.5 s | deisotoping 1.6 s
		[progress: 59852/59852 (100%) - 3274 spectra/s] 18.3s
	034. CPTAC_CCRCC_W_JHU_20190112_LUMOS_C3L-00561_T.mzML 4.0 s | deisotoping 2.2 s
		[progress: 61266/61266 (100%) - 3200 spectra/s] 19.1s
	035. CPTAC_CCRCC_W_JHU_20190112_LUMOS_C3L-00581_NAT.mzML 3.8 s | deisotoping 1.7 s
		[progress: 59789/59789 (100%) - 3348 spectra/s] 17.9s
	036. CPTAC_CCRCC_W_JHU_20190112_LUMOS_C3L-00581_T.mzML 4.5 s | deisotoping 0.6 s
		[progress: 79767/79767 (100%) - 3353 spectra/s] 23.8s
	037. CPTAC_CCRCC_W_JHU_20190112_LUMOS_C3L-00583_NAT.mzML 4.2 s | deisotoping 1.9 s
		[progress: 60683/60683 (100%) - 3371 spectra/s] 18.0s
	038. CPTAC_CCRCC_W_JHU_20190112_LUMOS_C3L-00583_T.mzML 3.7 s | deisotoping 1.8 s
		[progress: 60269/60269 (100%) - 3359 spectra/s] 17.9s
	039. CPTAC_CCRCC_W_JHU_20190112_LUMOS_C3L-00606_NAT.mzML 3.8 s | deisotoping 1.9 s
		[progress: 60171/60171 (100%) - 3367 spectra/s] 17.9s
	040. CPTAC_CCRCC_W_JHU_20190112_LUMOS_C3L-00606_T.mzML 3.9 s | deisotoping 1.8 s
		[progress: 60864/60864 (100%) - 3316 spectra/s] 18.4s
	041. CPTAC_CCRCC_W_JHU_20190112_LUMOS_C3L-00607_NAT.mzML 3.9 s | deisotoping 1.7 s
		[progress: 60894/60894 (100%) - 3298 spectra/s] 18.5s
	042. CPTAC_CCRCC_W_JHU_20190112_LUMOS_C3L-00607_T.mzML 3.9 s | deisotoping 1.8 s
		[progress: 60809/60809 (100%) - 3342 spectra/s] 18.2s
	043. CPTAC_CCRCC_W_JHU_20190112_LUMOS_C3L-00610_T.mzML 4.0 s | deisotoping 1.8 s
		[progress: 60717/60717 (100%) - 3363 spectra/s] 18.1s
	044. CPTAC_CCRCC_W_JHU_20190112_LUMOS_C3L-00765_T.mzML 3.8 s | deisotoping 1.8 s
		[progress: 60218/60218 (100%) - 3451 spectra/s] 17.4s
	045. CPTAC_CCRCC_W_JHU_20190112_LUMOS_C3L-00766_T.mzML 3.8 s | deisotoping 1.6 s
		[progress: 59710/59710 (100%) - 3289 spectra/s] 18.2s
	046. CPTAC_CCRCC_W_JHU_20190112_LUMOS_C3L-00790_T.mzML 3.8 s | deisotoping 1.5 s
		[progress: 59988/59988 (100%) - 3335 spectra/s] 18.0s
	047. CPTAC_CCRCC_W_JHU_20190112_LUMOS_C3L-00791_NAT.mzML 3.7 s | deisotoping 1.4 s
		[progress: 59787/59787 (100%) - 3393 spectra/s] 17.6s
	048. CPTAC_CCRCC_W_JHU_20190112_LUMOS_C3L-00791_T.mzML 3.8 s | deisotoping 1.6 s
		[progress: 60397/60397 (100%) - 3309 spectra/s] 18.3s
	049. CPTAC_CCRCC_W_JHU_20190112_LUMOS_C3L-00792_T.mzML 3.9 s | deisotoping 1.5 s
		[progress: 60087/60087 (100%) - 3312 spectra/s] 18.1s
	050. CPTAC_CCRCC_W_JHU_20190112_LUMOS_C3L-00796_T.mzML 3.9 s | deisotoping 1.5 s
		[progress: 60313/60313 (100%) - 3376 spectra/s] 17.9s
	051. CPTAC_CCRCC_W_JHU_20190112_LUMOS_C3L-00799_T.mzML 4.4 s | deisotoping 1.9 s
		[progress: 61381/61381 (100%) - 3313 spectra/s] 18.5s
	052. CPTAC_CCRCC_W_JHU_20190112_LUMOS_C3L-00800_T.mzML 3.7 s | deisotoping 1.6 s
		[progress: 60079/60079 (100%) - 3280 spectra/s] 18.3s
	053. CPTAC_CCRCC_W_JHU_20190112_LUMOS_C3L-00812_T.mzML 4.0 s | deisotoping 1.8 s
		[progress: 61899/61899 (100%) - 3276 spectra/s] 18.9s
	054. CPTAC_CCRCC_W_JHU_20190112_LUMOS_C3L-00813_T.mzML 3.9 s | deisotoping 1.6 s
		[progress: 60702/60702 (100%) - 3210 spectra/s] 18.9s
	055. CPTAC_CCRCC_W_JHU_20190112_LUMOS_C3L-00814_NAT.mzML 3.9 s | deisotoping 1.6 s
		[progress: 59873/59873 (100%) - 3270 spectra/s] 18.3s
	056. CPTAC_CCRCC_W_JHU_20190112_LUMOS_C3L-00814_T.mzML 3.6 s | deisotoping 1.6 s
		[progress: 60035/60035 (100%) - 3232 spectra/s] 18.6s
	057. CPTAC_CCRCC_W_JHU_20190112_LUMOS_C3L-00817_T.mzML 3.8 s | deisotoping 1.7 s
		[progress: 59957/59957 (100%) - 3315 spectra/s] 18.1s
	058. CPTAC_CCRCC_W_JHU_20190112_LUMOS_C3L-00902_NAT.mzML 3.9 s | deisotoping 1.7 s
		[progress: 60923/60923 (100%) - 3267 spectra/s] 18.6s
	059. CPTAC_CCRCC_W_JHU_20190112_LUMOS_C3L-00902_T.mzML 3.7 s | deisotoping 1.5 s
		[progress: 59928/59928 (100%) - 3277 spectra/s] 18.3s
	060. CPTAC_CCRCC_W_JHU_20190112_LUMOS_C3L-00907_NAT.mzML 3.8 s | deisotoping 1.6 s
		[progress: 60156/60156 (100%) - 3219 spectra/s] 18.7s
	061. CPTAC_CCRCC_W_JHU_20190112_LUMOS_C3L-00907_T.mzML 3.5 s | deisotoping 1.3 s
		[progress: 58983/58983 (100%) - 3335 spectra/s] 17.7s
	062. CPTAC_CCRCC_W_JHU_20190112_LUMOS_C3L-00908_NAT.mzML 5.0 s | deisotoping 1.6 s
		[progress: 80820/80820 (100%) - 3235 spectra/s] 25.0s
	063. CPTAC_CCRCC_W_JHU_20190112_LUMOS_C3L-00908_T.mzML 5.2 s | deisotoping 1.5 s
		[progress: 81150/81150 (100%) - 3222 spectra/s] 25.2s
	064. CPTAC_CCRCC_W_JHU_20190112_LUMOS_C3L-00910_NAT.mzML 4.0 s | deisotoping 0.7 s
		[progress: 72204/72204 (100%) - 3558 spectra/s] 20.3s
	065. CPTAC_CCRCC_W_JHU_20190112_LUMOS_C3L-00910_T.mzML 3.5 s | deisotoping 1.5 s
		[progress: 59926/59926 (100%) - 3299 spectra/s] 18.2s
	066. CPTAC_CCRCC_W_JHU_20190112_LUMOS_C3L-00917_NAT.mzML 3.7 s | deisotoping 0.5 s
		[progress: 68826/68826 (100%) - 3726 spectra/s] 18.5s
	067. CPTAC_CCRCC_W_JHU_20190112_LUMOS_C3L-00917_T.mzML 3.8 s | deisotoping 0.6 s
		[progress: 71723/71723 (100%) - 3669 spectra/s] 19.6s
	068. CPTAC_CCRCC_W_JHU_20190112_LUMOS_C3L-01281_NAT.mzML 3.7 s | deisotoping 0.4 s
		[progress: 72233/72233 (100%) - 3741 spectra/s] 19.3s
	069. CPTAC_CCRCC_W_JHU_20190112_LUMOS_C3L-01281_T.mzML 4.1 s | deisotoping 0.5 s
		[progress: 74680/74680 (100%) - 3638 spectra/s] 20.5s
	070. CPTAC_CCRCC_W_JHU_20190112_LUMOS_C3L-01283_T.mzML 4.1 s | deisotoping 0.4 s
		[progress: 73827/73827 (100%) - 3675 spectra/s] 20.1s
	071. CPTAC_CCRCC_W_JHU_20190112_LUMOS_C3L-01286_NAT.mzML 5.5 s | deisotoping 1.6 s
		[progress: 81060/81060 (100%) - 3210 spectra/s] 25.3s
	072. CPTAC_CCRCC_W_JHU_20190112_LUMOS_C3L-01286_T.mzML 5.0 s | deisotoping 1.5 s
		[progress: 82350/82350 (100%) - 3187 spectra/s] 25.8s
	073. CPTAC_CCRCC_W_JHU_20190112_LUMOS_C3L-01287_NAT.mzML 3.9 s | deisotoping 1.7 s
		[progress: 60596/60596 (100%) - 3132 spectra/s] 19.3s
	074. CPTAC_CCRCC_W_JHU_20190112_LUMOS_C3L-01287_T.mzML 4.0 s | deisotoping 1.8 s
		[progress: 60720/60720 (100%) - 3292 spectra/s] 18.4s
	075. CPTAC_CCRCC_W_JHU_20190112_LUMOS_C3L-01288_T.mzML 3.8 s | deisotoping 1.7 s
		[progress: 59810/59810 (100%) - 3331 spectra/s] 18.0s
	076. CPTAC_CCRCC_W_JHU_20190112_LUMOS_C3L-01302_NAT.mzML 4.1 s | deisotoping 2.0 s
		[progress: 61390/61390 (100%) - 3227 spectra/s] 19.0s
	077. CPTAC_CCRCC_W_JHU_20190112_LUMOS_C3L-01302_T.mzML 3.4 s | deisotoping 1.4 s
		[progress: 58460/58460 (100%) - 3458 spectra/s] 16.9s
	078. CPTAC_CCRCC_W_JHU_20190112_LUMOS_C3L-01313_NAT.mzML 4.6 s | deisotoping 0.8 s
		[progress: 82607/82607 (100%) - 3317 spectra/s] 24.9s
	079. CPTAC_CCRCC_W_JHU_20190112_LUMOS_C3L-01313_T.mzML 5.2 s | deisotoping 1.7 s
		[progress: 81780/81780 (100%) - 3203 spectra/s] 25.5s
	080. CPTAC_CCRCC_W_JHU_20190112_LUMOS_C3L-01352_T.mzML 3.6 s | deisotoping 1.5 s
		[progress: 58493/58493 (100%) - 3501 spectra/s] 16.7s
	081. CPTAC_CCRCC_W_JHU_20190112_LUMOS_C3L-01553_T.mzML 3.7 s | deisotoping 1.5 s
		[progress: 58740/58740 (100%) - 3523 spectra/s] 16.7s
	082. CPTAC_CCRCC_W_JHU_20190112_LUMOS_C3L-01557_T.mzML 3.5 s | deisotoping 1.7 s
		[progress: 58770/58770 (100%) - 3441 spectra/s] 17.1s
	083. CPTAC_CCRCC_W_JHU_20190112_LUMOS_C3L-01560_T.mzML 3.6 s | deisotoping 1.3 s
		[progress: 58626/58626 (100%) - 3410 spectra/s] 17.2s
	084. CPTAC_CCRCC_W_JHU_20190112_LUMOS_C3L-01603_NAT.mzML 4.4 s | deisotoping 0.6 s
		[progress: 79887/79887 (100%) - 3440 spectra/s] 23.2s
	085. CPTAC_CCRCC_W_JHU_20190112_LUMOS_C3L-01603_T.mzML 4.3 s | deisotoping 0.7 s
		[progress: 79816/79816 (100%) - 3449 spectra/s] 23.1s
	086. CPTAC_CCRCC_W_JHU_20190112_LUMOS_C3L-01607_NAT.mzML 4.5 s | deisotoping 0.6 s
		[progress: 82229/82229 (100%) - 3419 spectra/s] 24.1s
	087. CPTAC_CCRCC_W_JHU_20190112_LUMOS_C3L-01607_T.mzML 4.3 s | deisotoping 0.7 s
		[progress: 80770/80770 (100%) - 3450 spectra/s] 23.4s
	088. CPTAC_CCRCC_W_JHU_20190112_LUMOS_C3L-01836_NAT.mzML 5.0 s | deisotoping 1.3 s
		[progress: 78360/78360 (100%) - 3298 spectra/s] 23.8s
	089. CPTAC_CCRCC_W_JHU_20190112_LUMOS_C3L-01836_T.mzML 4.3 s | deisotoping 0.8 s
		[progress: 81240/81240 (100%) - 3348 spectra/s] 24.3s
	090. CPTAC_CCRCC_W_JHU_20190112_LUMOS_C3L-01861_NAT.mzML 4.6 s | deisotoping 0.6 s
		[progress: 80911/80911 (100%) - 3384 spectra/s] 23.9s
	091. CPTAC_CCRCC_W_JHU_20190112_LUMOS_C3L-01861_T.mzML 4.1 s | deisotoping 0.5 s
		[progress: 77845/77845 (100%) - 3493 spectra/s] 22.3s
	092. CPTAC_CCRCC_W_JHU_20190112_LUMOS_C3L-01882_NAT.mzML 4.5 s | deisotoping 0.8 s
		[progress: 79499/79499 (100%) - 3290 spectra/s] 24.2s
	093. CPTAC_CCRCC_W_JHU_20190112_LUMOS_C3L-01882_T.mzML 4.8 s | deisotoping 0.9 s
		[progress: 80337/80337 (100%) - 3308 spectra/s] 24.3s
	094. CPTAC_CCRCC_W_JHU_20190112_LUMOS_C3L-01885_NAT.mzML 4.6 s | deisotoping 1.0 s
		[progress: 81930/81930 (100%) - 3267 spectra/s] 25.1s
	095. CPTAC_CCRCC_W_JHU_20190112_LUMOS_C3L-01885_T.mzML 4.1 s | deisotoping 0.5 s
		[progress: 80454/80454 (100%) - 3472 spectra/s] 23.2s
	096. CPTAC_CCRCC_W_JHU_20190112_LUMOS_C3N-00148_NAT.mzML 3.8 s | deisotoping 1.6 s
		[progress: 58559/58559 (100%) - 3397 spectra/s] 17.2s
	097. CPTAC_CCRCC_W_JHU_20190112_LUMOS_C3N-00148_T.mzML 3.7 s | deisotoping 1.6 s
		[progress: 58739/58739 (100%) - 3399 spectra/s] 17.3s
	098. CPTAC_CCRCC_W_JHU_20190112_LUMOS_C3N-00149_NAT.mzML 3.7 s | deisotoping 1.5 s
		[progress: 58363/58363 (100%) - 3405 spectra/s] 17.1s
	099. CPTAC_CCRCC_W_JHU_20190112_LUMOS_C3N-00149_T.mzML 4.0 s | deisotoping 1.5 s
		[progress: 58466/58466 (100%) - 3396 spectra/s] 17.2s
	100. CPTAC_CCRCC_W_JHU_20190112_LUMOS_C3N-00150_NAT.mzML 3.7 s | deisotoping 1.7 s
		[progress: 58647/58647 (100%) - 3319 spectra/s] 17.7s
	101. CPTAC_CCRCC_W_JHU_20190112_LUMOS_C3N-00150_T.mzML 3.5 s | deisotoping 1.3 s
		[progress: 58458/58458 (100%) - 3410 spectra/s] 17.1s
	102. CPTAC_CCRCC_W_JHU_20190112_LUMOS_C3N-00154_T.mzML 3.6 s | deisotoping 1.4 s
		[progress: 58342/58342 (100%) - 3364 spectra/s] 17.3s
	103. CPTAC_CCRCC_W_JHU_20190112_LUMOS_C3N-00168_NAT.mzML 3.7 s | deisotoping 1.4 s
		[progress: 58350/58350 (100%) - 3422 spectra/s] 17.1s
	104. CPTAC_CCRCC_W_JHU_20190112_LUMOS_C3N-00168_T.mzML 3.6 s | deisotoping 1.1 s
		[progress: 58152/58152 (100%) - 3465 spectra/s] 16.8s
	105. CPTAC_CCRCC_W_JHU_20190112_LUMOS_C3N-00177_NAT.mzML 3.5 s | deisotoping 1.4 s
		[progress: 58079/58079 (100%) - 3444 spectra/s] 16.9s
	106. CPTAC_CCRCC_W_JHU_20190112_LUMOS_C3N-00177_T.mzML 3.5 s | deisotoping 1.2 s
		[progress: 58338/58338 (100%) - 3366 spectra/s] 17.3s
	107. CPTAC_CCRCC_W_JHU_20190112_LUMOS_C3N-00194_NAT.mzML 3.4 s | deisotoping 1.2 s
		[progress: 57349/57349 (100%) - 3423 spectra/s] 16.8s
	108. CPTAC_CCRCC_W_JHU_20190112_LUMOS_C3N-00194_T.mzML 3.5 s | deisotoping 1.2 s
		[progress: 58096/58096 (100%) - 3396 spectra/s] 17.1s
	109. CPTAC_CCRCC_W_JHU_20190112_LUMOS_C3N-00242_NAT.mzML 3.5 s | deisotoping 1.3 s
		[progress: 58258/58258 (100%) - 3443 spectra/s] 16.9s
	110. CPTAC_CCRCC_W_JHU_20190112_LUMOS_C3N-00242_T.mzML 3.8 s | deisotoping 1.5 s
		[progress: 58331/58331 (100%) - 3383 spectra/s] 17.2s
	111. CPTAC_CCRCC_W_JHU_20190112_LUMOS_C3N-00244_NAT.mzML 3.7 s | deisotoping 1.3 s
		[progress: 58589/58589 (100%) - 3448 spectra/s] 17.0s
	112. CPTAC_CCRCC_W_JHU_20190112_LUMOS_C3N-00244_T.mzML 3.6 s | deisotoping 1.4 s
		[progress: 58487/58487 (100%) - 3430 spectra/s] 17.1s
	113. CPTAC_CCRCC_W_JHU_20190112_LUMOS_C3N-00246_NAT.mzML 3.7 s | deisotoping 1.1 s
		[progress: 57643/57643 (100%) - 3435 spectra/s] 16.8s
	114. CPTAC_CCRCC_W_JHU_20190112_LUMOS_C3N-00246_T.mzML 3.5 s | deisotoping 1.1 s
		[progress: 58207/58207 (100%) - 3479 spectra/s] 16.7s
	115. CPTAC_CCRCC_W_JHU_20190112_LUMOS_C3N-00305_T.mzML 3.5 s | deisotoping 1.0 s
		[progress: 57863/57863 (100%) - 3432 spectra/s] 16.9s
	116. CPTAC_CCRCC_W_JHU_20190112_LUMOS_C3N-00310_NAT.mzML 3.4 s | deisotoping 1.0 s
		[progress: 57715/57715 (100%) - 3501 spectra/s] 16.5s
	117. CPTAC_CCRCC_W_JHU_20190112_LUMOS_C3N-00310_T.mzML 3.6 s | deisotoping 1.0 s
		[progress: 57640/57640 (100%) - 3476 spectra/s] 16.6s
	118. CPTAC_CCRCC_W_JHU_20190112_LUMOS_C3N-00312_NAT.mzML 3.6 s | deisotoping 1.2 s
		[progress: 57407/57407 (100%) - 3485 spectra/s] 16.5s
	119. CPTAC_CCRCC_W_JHU_20190112_LUMOS_C3N-00312_T.mzML 3.7 s | deisotoping 1.1 s
		[progress: 57722/57722 (100%) - 3443 spectra/s] 16.8s
	120. CPTAC_CCRCC_W_JHU_20190112_LUMOS_C3N-00314_NAT.mzML 3.6 s | deisotoping 1.1 s
		[progress: 57866/57866 (100%) - 3406 spectra/s] 17.0s
	121. CPTAC_CCRCC_W_JHU_20190112_LUMOS_C3N-00314_T.mzML 3.6 s | deisotoping 1.1 s
		[progress: 57950/57950 (100%) - 3455 spectra/s] 16.8s
	122. CPTAC_CCRCC_W_JHU_20190112_LUMOS_C3N-00315_T.mzML 3.4 s | deisotoping 1.1 s
		[progress: 57591/57591 (100%) - 3460 spectra/s] 16.6s
	123. CPTAC_CCRCC_W_JHU_20190112_LUMOS_C3N-00317_NAT.mzML 3.7 s | deisotoping 1.2 s
		[progress: 58007/58007 (100%) - 3409 spectra/s] 17.0s
	124. CPTAC_CCRCC_W_JHU_20190112_LUMOS_C3N-00317_T.mzML 3.5 s | deisotoping 1.1 s
		[progress: 57966/57966 (100%) - 3450 spectra/s] 16.8s
	125. CPTAC_CCRCC_W_JHU_20190112_LUMOS_C3N-00320_NAT.mzML 3.5 s | deisotoping 1.2 s
		[progress: 58076/58076 (100%) - 3496 spectra/s] 16.6s
	126. CPTAC_CCRCC_W_JHU_20190112_LUMOS_C3N-00320_T.mzML 3.5 s | deisotoping 1.2 s
		[progress: 57951/57951 (100%) - 3503 spectra/s] 16.5s
	127. CPTAC_CCRCC_W_JHU_20190112_LUMOS_C3N-00380_T.mzML 3.6 s | deisotoping 1.0 s
		[progress: 57585/57585 (100%) - 3520 spectra/s] 16.4s
	128. CPTAC_CCRCC_W_JHU_20190112_LUMOS_C3N-00390_NAT.mzML 3.4 s | deisotoping 1.2 s
		[progress: 57951/57951 (100%) - 3418 spectra/s] 17.0s
	129. CPTAC_CCRCC_W_JHU_20190112_LUMOS_C3N-00390_T.mzML 3.3 s | deisotoping 0.9 s
		[progress: 57795/57795 (100%) - 3481 spectra/s] 16.6s
	130. CPTAC_CCRCC_W_JHU_20190112_LUMOS_C3N-00435_NAT.mzML 3.8 s | deisotoping 2.2 s
		[progress: 59019/59019 (100%) - 3343 spectra/s] 17.7s
	131. CPTAC_CCRCC_W_JHU_20190112_LUMOS_C3N-00437_NAT.mzML 4.0 s | deisotoping 2.3 s
		[progress: 59099/59099 (100%) - 3277 spectra/s] 18.0s
	132. CPTAC_CCRCC_W_JHU_20190112_LUMOS_C3N-00437_T.mzML 3.8 s | deisotoping 2.1 s
		[progress: 59202/59202 (100%) - 3387 spectra/s] 17.5s
	133. CPTAC_CCRCC_W_JHU_20190112_LUMOS_C3N-00491_NAT.mzML 4.0 s | deisotoping 2.4 s
		[progress: 59344/59344 (100%) - 3300 spectra/s] 18.0s
	134. CPTAC_CCRCC_W_JHU_20190112_LUMOS_C3N-00491_T.mzML 4.1 s | deisotoping 2.3 s
		[progress: 60006/60006 (100%) - 3319 spectra/s] 18.1s
	135. CPTAC_CCRCC_W_JHU_20190112_LUMOS_C3N-00492_NAT.mzML 4.1 s | deisotoping 2.3 s
		[progress: 59577/59577 (100%) - 3300 spectra/s] 18.1s
	136. CPTAC_CCRCC_W_JHU_20190112_LUMOS_C3N-00494_NAT.mzML 4.0 s | deisotoping 2.3 s
		[progress: 59627/59627 (100%) - 3354 spectra/s] 17.8s
	137. CPTAC_CCRCC_W_JHU_20190112_LUMOS_C3N-00494_T.mzML 3.7 s | deisotoping 2.1 s
		[progress: 59720/59720 (100%) - 3364 spectra/s] 17.8s
	138. CPTAC_CCRCC_W_JHU_20190112_LUMOS_C3N-00495_NAT.mzML 4.1 s | deisotoping 2.6 s
		[progress: 58395/58395 (100%) - 3395 spectra/s] 17.2s
	139. CPTAC_CCRCC_W_JHU_20190112_LUMOS_C3N-00495_T.mzML 3.6 s | deisotoping 1.9 s
		[progress: 58286/58286 (100%) - 3436 spectra/s] 17.0s
	140. CPTAC_CCRCC_W_JHU_20190112_LUMOS_C3N-00573_NAT.mzML 3.9 s | deisotoping 2.3 s
		[progress: 59701/59701 (100%) - 3352 spectra/s] 17.8s
	141. CPTAC_CCRCC_W_JHU_20190112_LUMOS_C3N-00573_T.mzML 3.7 s | deisotoping 2.2 s
		[progress: 59553/59553 (100%) - 3332 spectra/s] 17.9s
	142. CPTAC_CCRCC_W_JHU_20190112_LUMOS_C3N-00577_NAT.mzML 3.8 s | deisotoping 2.2 s
		[progress: 58950/58950 (100%) - 3353 spectra/s] 17.6s
	143. CPTAC_CCRCC_W_JHU_20190112_LUMOS_C3N-00577_T.mzML 3.8 s | deisotoping 2.1 s
		[progress: 58950/58950 (100%) - 3326 spectra/s] 17.7s
	144. CPTAC_CCRCC_W_JHU_20190112_LUMOS_C3N-00646_NAT.mzML 3.8 s | deisotoping 2.2 s
		[progress: 59740/59740 (100%) - 3376 spectra/s] 17.7s
	145. CPTAC_CCRCC_W_JHU_20190112_LUMOS_C3N-00646_T.mzML 3.8 s | deisotoping 2.1 s
		[progress: 58886/58886 (100%) - 3425 spectra/s] 17.2s
	146. CPTAC_CCRCC_W_JHU_20190112_LUMOS_C3N-00733_NAT.mzML 3.7 s | deisotoping 2.1 s
		[progress: 58547/58547 (100%) - 3356 spectra/s] 17.4s
	147. CPTAC_CCRCC_W_JHU_20190112_LUMOS_C3N-00733_T.mzML 3.5 s | deisotoping 1.7 s
		[progress: 57728/57728 (100%) - 3454 spectra/s] 16.7s
	148. CPTAC_CCRCC_W_JHU_20190112_LUMOS_C3N-00831_NAT.mzML 3.9 s | deisotoping 2.2 s
		[progress: 59606/59606 (100%) - 3293 spectra/s] 18.1s
	149. CPTAC_CCRCC_W_JHU_20190112_LUMOS_C3N-00831_T.mzML 3.5 s | deisotoping 1.5 s
		[progress: 57649/57649 (100%) - 3417 spectra/s] 16.9s
	150. CPTAC_CCRCC_W_JHU_20190112_LUMOS_C3N-00834_NAT.mzML 3.9 s | deisotoping 2.1 s
		[progress: 58976/58976 (100%) - 3356 spectra/s] 17.6s
	151. CPTAC_CCRCC_W_JHU_20190112_LUMOS_C3N-00834_T.mzML 3.8 s | deisotoping 1.8 s
		[progress: 58283/58283 (100%) - 3412 spectra/s] 17.1s
	152. CPTAC_CCRCC_W_JHU_20190112_LUMOS_C3N-00852_NAT.mzML 3.8 s | deisotoping 1.9 s
		[progress: 58442/58442 (100%) - 3419 spectra/s] 17.1s
	153. CPTAC_CCRCC_W_JHU_20190112_LUMOS_C3N-00852_T.mzML 3.7 s | deisotoping 1.8 s
		[progress: 58422/58422 (100%) - 3331 spectra/s] 17.5s
	154. CPTAC_CCRCC_W_JHU_20190112_LUMOS_C3N-00953_NAT.mzML 3.9 s | deisotoping 2.0 s
		[progress: 58968/58968 (100%) - 3397 spectra/s] 17.4s
	155. CPTAC_CCRCC_W_JHU_20190112_LUMOS_C3N-00953_T.mzML 3.7 s | deisotoping 2.0 s
		[progress: 58239/58239 (100%) - 3369 spectra/s] 17.3s
	156. CPTAC_CCRCC_W_JHU_20190112_LUMOS_C3N-01175_NAT.mzML 3.8 s | deisotoping 2.1 s
		[progress: 58516/58516 (100%) - 3422 spectra/s] 17.1s
	157. CPTAC_CCRCC_W_JHU_20190112_LUMOS_C3N-01176_NAT.mzML 4.5 s | deisotoping 0.7 s
		[progress: 81810/81810 (100%) - 3328 spectra/s] 24.6s
	158. CPTAC_CCRCC_W_JHU_20190112_LUMOS_C3N-01176_T.mzML 3.6 s | deisotoping 1.8 s
		[progress: 58560/58560 (100%) - 3433 spectra/s] 17.1s
	159. CPTAC_CCRCC_W_JHU_20190112_LUMOS_C3N-01178_NAT.mzML 4.5 s | deisotoping 0.6 s
		[progress: 82109/82109 (100%) - 3407 spectra/s] 24.1s
	160. CPTAC_CCRCC_W_JHU_20190112_LUMOS_C3N-01178_T.mzML 3.7 s | deisotoping 2.0 s
		[progress: 58437/58437 (100%) - 3370 spectra/s] 17.3s
	161. CPTAC_CCRCC_W_JHU_20190112_LUMOS_C3N-01179_NAT.mzML 5.0 s | deisotoping 2.5 s
		[progress: 77039/77039 (100%) - 3279 spectra/s] 23.5s
	162. CPTAC_CCRCC_W_JHU_20190112_LUMOS_C3N-01179_T.mzML 3.5 s | deisotoping 1.8 s
		[progress: 57557/57557 (100%) - 3701 spectra/s] 15.6s
	163. CPTAC_CCRCC_W_JHU_20190112_LUMOS_C3N-01200_NAT.mzML 4.5 s | deisotoping 1.7 s
		[progress: 76198/76198 (100%) - 3586 spectra/s] 21.2s
	164. CPTAC_CCRCC_W_JHU_20190112_LUMOS_C3N-01200_T.mzML 3.6 s | deisotoping 1.9 s
		[progress: 58460/58460 (100%) - 3650 spectra/s] 16.0s
	165. CPTAC_CCRCC_W_JHU_20190112_LUMOS_C3N-01213_T.mzML 3.7 s | deisotoping 1.9 s
		[progress: 58111/58111 (100%) - 3703 spectra/s] 15.7s
	166. CPTAC_CCRCC_W_JHU_20190112_LUMOS_C3N-01214_NAT.mzML 4.5 s | deisotoping 1.1 s
		[progress: 76931/76931 (100%) - 3680 spectra/s] 20.9s
	167. CPTAC_CCRCC_W_JHU_20190112_LUMOS_C3N-01214_T.mzML 4.4 s | deisotoping 1.0 s
		[progress: 74748/74748 (100%) - 3656 spectra/s] 20.4s
	168. CPTAC_CCRCC_W_JHU_20190112_LUMOS_C3N-01220_NAT.mzML 4.4 s | deisotoping 0.7 s
		[progress: 75398/75398 (100%) - 3815 spectra/s] 19.8s
	169. CPTAC_CCRCC_W_JHU_20190112_LUMOS_C3N-01220_T.mzML 4.2 s | deisotoping 0.8 s
		[progress: 73907/73907 (100%) - 3896 spectra/s] 19.0s
	170. CPTAC_CCRCC_W_JHU_20190112_LUMOS_C3N-01261_NAT.mzML 4.2 s | deisotoping 0.4 s
		[progress: 75211/75211 (100%) - 3912 spectra/s] 19.2s
	171. CPTAC_CCRCC_W_JHU_20190112_LUMOS_C3N-01261_T.mzML 4.1 s | deisotoping 0.5 s
		[progress: 74672/74672 (100%) - 3855 spectra/s] 19.4s
	172. CPTAC_CCRCC_W_JHU_20190112_LUMOS_C3N-01361_NAT.mzML 4.5 s | deisotoping 1.0 s
		[progress: 76777/76777 (100%) - 3728 spectra/s] 20.6s
	173. CPTAC_CCRCC_W_JHU_20190112_LUMOS_C3N-01361_T.mzML 4.6 s | deisotoping 1.5 s
		[progress: 76947/76947 (100%) - 3716 spectra/s] 20.7s
	174. CPTAC_CCRCC_W_JHU_20190112_LUMOS_C3N-01522_NAT.mzML 5.3 s | deisotoping 1.9 s
		[progress: 81270/81270 (100%) - 3447 spectra/s] 23.6s
	175. CPTAC_CCRCC_W_JHU_20190112_LUMOS_C3N-01522_T.mzML 5.4 s | deisotoping 2.2 s
		[progress: 81780/81780 (100%) - 3410 spectra/s] 24.0s
	176. CPTAC_CCRCC_W_JHU_20190112_LUMOS_C3N-01524_NAT.mzML 5.1 s | deisotoping 1.9 s
		[progress: 81360/81360 (100%) - 3516 spectra/s] 23.1s
	177. CPTAC_CCRCC_W_JHU_20190112_LUMOS_C3N-01524_T.mzML 5.0 s | deisotoping 1.6 s
		[progress: 79680/79680 (100%) - 3525 spectra/s] 22.6s
	178. CPTAC_CCRCC_W_JHU_20190112_LUMOS_C3N-01646_NAT.mzML 5.2 s | deisotoping 2.0 s
		[progress: 82680/82680 (100%) - 3500 spectra/s] 23.6s
	179. CPTAC_CCRCC_W_JHU_20190112_LUMOS_C3N-01646_T.mzML 5.2 s | deisotoping 1.8 s
		[progress: 82020/82020 (100%) - 3475 spectra/s] 23.6s
	180. CPTAC_CCRCC_W_JHU_20190112_LUMOS_C3N-01648_NAT.mzML 5.3 s | deisotoping 1.9 s
		[progress: 82740/82740 (100%) - 3450 spectra/s] 24.0s
	181. CPTAC_CCRCC_W_JHU_20190112_LUMOS_C3N-01648_T.mzML 5.4 s | deisotoping 1.8 s
		[progress: 81540/81540 (100%) - 3484 spectra/s] 23.4s
	182. CPTAC_CCRCC_W_JHU_20190112_LUMOS_C3N-01649_NAT.mzML 4.3 s | deisotoping 0.5 s
		[progress: 80302/80302 (100%) - 3659 spectra/s] 21.9s
	183. CPTAC_CCRCC_W_JHU_20190112_LUMOS_C3N-01649_T.mzML 4.7 s | deisotoping 0.8 s
		[progress: 82799/82799 (100%) - 3553 spectra/s] 23.3s
	184. CPTAC_CCRCC_W_JHU_20190112_LUMOS_C3N-01651_NAT.mzML 5.2 s | deisotoping 1.6 s
		[progress: 81480/81480 (100%) - 3467 spectra/s] 23.5s
	185. CPTAC_CCRCC_W_JHU_20190112_LUMOS_C3N-01651_T.mzML 5.9 s | deisotoping 2.0 s
		[progress: 81870/81870 (100%) - 3420 spectra/s] 23.9s
	186. CPTAC_CCRCC_W_JHU_20190112_LUMOS_C3N-01808_NAT.mzML 4.5 s | deisotoping 0.7 s
		[progress: 80656/80656 (100%) - 3628 spectra/s] 22.2s
	187. CPTAC_CCRCC_W_JHU_20190112_LUMOS_C3N-01808_T.mzML 4.4 s | deisotoping 0.7 s
		[progress: 81103/81103 (100%) - 3595 spectra/s] 22.6s
***************************FIRST SEARCH DONE IN 83.614 MIN**************************

*********************************MASS CALIBRATION**********************************
-----|---------------|---------------
     |  MS2   (Old)  |  MS2   (New)  
-----|---------------|---------------
 Run |  Median  MAD  |  Median  MAD  
 001 |  -12.48   4.10 |  -0.79   3.34  
 002 |  -11.92   4.26 |  -0.61   3.41  
 003 |  -13.07   3.85 |  -0.79   3.18  
 004 |  -12.56   4.21 |  -0.86   3.41  
 005 |  -12.52   3.79 |  -0.67   3.02  
 006 |  -13.80   3.54 |  -0.82   3.04  
 007 |  -13.47   3.70 |  -0.85   3.02  
 008 |  -13.92   3.99 |  -0.97   3.35  
 009 |  -13.39   3.60 |  -0.79   3.01  
 010 |  -13.71   3.73 |  -0.86   3.18  
 011 |  -13.57   3.61 |  -0.75   3.04  
 012 |  -13.44   4.07 |  -0.88   3.20  
 013 |  -13.85   3.47 |  -0.81   3.00  
 014 |  -13.72   3.68 |  -0.87   3.09  
 015 |  -13.16   3.86 |  -0.67   3.02  
 016 |  -14.40   3.61 |  -1.03   3.17  
 017 |  -14.04   3.40 |  -0.78   2.87  
 018 |  -13.93   3.78 |  -0.96   3.23  
 019 |  -13.39   3.60 |  -0.73   2.97  
 020 |  -14.36   3.72 |  -1.05   3.37  
 021 |  -13.69   3.66 |  -0.83   3.14  
 022 |  -13.26   3.62 |  -0.76   3.00  
 023 |  -13.71   3.63 |  -0.80   2.96  
 024 |  -13.75   3.63 |  -0.88   3.08  
 025 |  -3.57   4.00 |  -0.18   3.20  
 026 |  -4.03   4.07 |  -0.18   3.17  
 027 |  -2.52   3.93 |  -0.19   3.07  
 028 |  -3.32   4.27 |  -0.26   3.46  
 029 |  -1.47   4.00 |  -0.14   3.08  
 030 |  -1.76   4.43 |  -0.21   3.60  
 031 |  -1.37   3.87 |  -0.20   3.03  
 032 |  -1.53   4.23 |  -0.15   3.39  
 033 |  -1.44   3.80 |  -0.26   3.17  
 034 |  -0.79   4.10 |  -0.13   3.33  
 035 |  -1.61   3.83 |  -0.28   3.19  
 036 |  -1.08   1.73 |  -0.08   1.63  
 037 |  -0.70   4.24 |  -0.27   3.47  
 038 |  -0.65   4.18 |  -0.20   3.57  
 039 |  -1.00   4.08 |  -0.26   3.40  
 040 |  -1.41   4.22 |  -0.27   3.57  
 041 |  -0.72   3.87 |  -0.31   3.20  
 042 |  -0.71   4.09 |  -0.26   3.45  
 043 |  -0.79   4.14 |  -0.31   3.49  
 044 |  -1.04   4.35 |  -0.35   3.82  
 045 |  -1.02   4.28 |  -0.30   3.68  
 046 |  -0.70   4.28 |  -0.39   3.70  
 047 |  -0.61   3.78 |  -0.35   3.19  
 048 |  -0.18   4.08 |  -0.29   3.32  
 049 |  -1.02   4.30 |  -0.32   3.79  
 050 |  -1.53   4.15 |  -0.36   3.70  
 051 |  -0.83   4.05 |  -0.28   3.48  
 052 |  -1.33   4.37 |  -0.34   3.86  
 053 |   0.08   3.61 |  -0.21   3.12  
 054 |  -0.23   3.92 |  -0.24   3.35  
 055 |   0.53   3.76 |  -0.22   3.19  
 056 |   0.25   3.78 |  -0.22   3.19  
 057 |   1.49   3.90 |  -0.19   3.43  
 058 |   2.19   3.75 |  -0.14   3.04  
 059 |   1.27   3.92 |  -0.32   3.47  
 060 |   1.30   3.75 |  -0.26   3.34  
 061 |   1.03   4.08 |  -0.34   3.66  
 062 |  -0.64   2.10 |  -0.11   2.00  
 063 |  -0.77   2.19 |  -0.14   2.06  
 064 |  -16.18   1.89 |  -0.72   1.76  
 065 |   1.04   4.13 |  -0.31   3.76  
 066 |  -17.78   1.56 |  -0.93   1.60  
 067 |  -17.98   1.59 |  -1.01   1.54  
 068 |  -17.84   1.53 |  -0.94   1.53  
 069 |  -17.22   1.67 |  -0.84   1.60  
 070 |  -17.51   1.56 |  -0.84   1.56  
 071 |  -0.50   2.06 |  -0.10   1.97  
 072 |  -1.10   2.16 |  -0.11   2.03  
 073 |   1.65   3.43 |  -0.04   2.80  
 074 |   1.56   3.77 |  -0.04   3.07  
 075 |   1.19   3.54 |  -0.11   2.98  
 076 |   2.22   3.53 |  -0.04   2.86  
 077 |   0.79   3.59 |  -0.21   2.97  
 078 |  -3.91   1.87 |  -0.17   1.68  
 079 |  -0.75   2.12 |  -0.13   2.02  
 080 |  -13.44   3.77 |  -0.81   3.31  
 081 |  -13.42   3.89 |  -0.93   3.45  
 082 |  -13.04   3.67 |  -0.71   3.22  
 083 |  -13.48   4.02 |  -0.97   3.55  
 084 |  -3.77   1.89 |  -0.14   1.69  
 085 |  -2.93   1.88 |  -0.14   1.71  
 086 |  -3.93   1.87 |  -0.16   1.69  
 087 |  -4.11   1.89 |  -0.15   1.71  
 088 |  -2.11   2.10 |  -0.12   1.91  
 089 |  -3.35   1.86 |  -0.12   1.70  
 090 |  -1.47   1.77 |  -0.09   1.64  
 091 |  -4.11   1.77 |  -0.13   1.62  
 092 |  -2.42   1.96 |  -0.12   1.80  
 093 |  -2.13   2.03 |  -0.13   1.87  
 094 |  -3.32   1.97 |  -0.13   1.78  
 095 |  -4.01   1.82 |  -0.14   1.66  
 096 |  -12.02   3.65 |  -0.67   3.07  
 097 |  -12.58   3.74 |  -0.70   3.20  
 098 |  -11.97   3.59 |  -0.68   3.09  
 099 |  -12.16   3.73 |  -0.74   3.19  
 100 |  -11.46   3.59 |  -0.57   3.03  
 101 |  -11.85   3.88 |  -0.76   3.33  
 102 |  -11.97   4.01 |  -0.72   3.35  
 103 |  -11.60   3.58 |  -0.58   3.02  
 104 |  -12.31   3.74 |  -0.82   3.14  
 105 |  -12.06   3.48 |  -0.68   2.94  
 106 |  -12.40   3.90 |  -0.86   3.35  
 107 |  -12.38   3.49 |  -0.69   2.84  
 108 |  -12.38   3.89 |  -0.92   3.31  
 109 |  -11.26   3.47 |  -0.60   2.87  
 110 |  -11.25   3.77 |  -0.72   3.14  
 111 |  -12.57   3.46 |  -0.68   2.88  
 112 |  -11.66   3.73 |  -0.73   3.15  
 113 |  -13.55   3.33 |  -0.76   2.70  
 114 |  -13.52   3.59 |  -0.87   3.11  
 115 |  -13.70   3.22 |  -0.90   2.89  
 116 |  -12.56   3.28 |  -0.73   2.77  
 117 |  -12.98   3.53 |  -0.88   2.94  
 118 |  -12.49   3.29 |  -0.72   2.86  
 119 |  -12.33   3.60 |  -0.80   2.92  
 120 |  -12.50   3.31 |  -0.68   2.85  
 121 |  -12.25   3.45 |  -0.79   3.04  
 122 |  -12.91   3.49 |  -0.77   2.92  
 123 |  -13.03   3.20 |  -0.70   2.76  
 124 |  -12.75   3.59 |  -0.84   3.02  
 125 |  -12.65   3.29 |  -0.68   2.76  
 126 |  -12.92   3.49 |  -0.78   2.91  
 127 |  -12.41   3.63 |  -0.78   3.08  
 128 |  -12.20   3.17 |  -0.66   2.74  
 129 |  -13.05   3.18 |  -0.84   2.83  
 130 |  -8.48   5.22 |  -0.46   3.74  
 131 |  -8.38   5.51 |  -0.40   3.84  
 132 |  -9.03   4.99 |  -0.58   3.83  
 133 |  -8.00   5.07 |  -0.45   3.61  
 134 |  -8.37   4.85 |  -0.53   3.51  
 135 |  -7.12   5.30 |  -0.39   3.62  
 136 |  -7.59   5.12 |  -0.41   3.68  
 137 |  -7.81   4.88 |  -0.46   3.71  
 138 |  -7.70   5.92 |  -0.52   3.63  
 139 |  -8.74   5.29 |  -0.90   4.06  
 140 |  -8.07   5.29 |  -0.43   3.49  
 141 |  -8.29   5.61 |  -0.54   3.72  
 142 |  -7.33   5.34 |  -0.45   3.63  
 143 |  -8.20   5.33 |  -0.51   3.65  
 144 |  -8.54   5.34 |  -0.51   3.40  
 145 |  -8.27   5.72 |  -0.58   3.81  
 146 |  -8.38   5.55 |  -0.50   3.61  
 147 |  -9.96   5.43 |  -0.81   3.46  
 148 |  -8.39   5.46 |  -0.55   3.52  
 149 |  -9.61   4.88 |  -0.88   3.37  
 150 |  -7.62   6.01 |  -0.52   3.49  
 151 |  -9.18   5.33 |  -0.63   3.42  
 152 |  -8.70   5.53 |  -0.56   3.40  
 153 |  -8.74   5.08 |  -0.60   3.47  
 154 |  -8.54   5.64 |  -0.54   3.52  
 155 |  -8.25   5.81 |  -0.59   3.65  
 156 |  -7.88   5.89 |  -0.52   3.43  
 157 |  -4.04   1.87 |  -0.16   1.70  
 158 |  -8.57   5.38 |  -0.67   3.64  
 159 |  -4.11   1.86 |  -0.15   1.70  
 160 |  -8.23   5.46 |  -0.58   3.46  
 161 |  -9.06   3.03 |  -0.39   2.79  
 162 |  -9.36   5.87 |  -0.76   3.58  
 163 |  -10.01   2.71 |  -0.42   2.51  
 164 |  -7.97   5.27 |  -0.53   3.42  
 165 |  -7.64   5.46 |  -0.51   3.59  
 166 |  -10.61   2.43 |  -0.37   2.22  
 167 |  -10.61   2.43 |  -0.41   2.26  
 168 |  -11.47   2.06 |  -0.38   1.93  
 169 |  -11.39   2.14 |  -0.38   2.00  
 170 |  -12.61   1.88 |  -0.41   1.78  
 171 |  -11.83   1.94 |  -0.42   1.85  
 172 |  -10.33   2.32 |  -0.33   2.04  
 173 |  -10.13   2.59 |  -0.40   2.25  
 174 |  -1.34   2.24 |  -0.12   2.08  
 175 |  -0.89   2.33 |  -0.13   2.16  
 176 |  -1.64   2.32 |  -0.14   2.14  
 177 |  -1.46   2.33 |  -0.15   2.15  
 178 |  -1.09   2.27 |  -0.13   2.13  
 179 |  -1.65   2.28 |  -0.13   2.10  
 180 |  -1.40   2.24 |  -0.13   2.06  
 181 |  -0.82   2.18 |  -0.12   2.06  
 182 |  -1.26   1.74 |  -0.08   1.63  
 183 |  -3.29   1.91 |  -0.16   1.76  
 184 |  -0.41   2.14 |  -0.09   2.02  
 185 |  -0.52   2.19 |  -0.10   2.08  
 186 |  -3.64   1.94 |  -0.14   1.76  
 187 |  -3.53   1.90 |  -0.15   1.74  
-----|---------------|---------------
New fragment_mass_tolerance = 17 PPM
**************************MASS CALIBRATION DONE IN 25.938 MIN***********************

************************************MAIN SEARCH************************************
data_type > 0 and intensity_transform != 0. Change intensity_transform to 1.
Checking database...
data_type > 0. Will use the isolation window from the spectral file as precursor tolerance.
Parameters:
num_threads = 56
database_name = /storage/yufe/results/msfragger_dia_paper/ccrcc_175/msfraggerdiadda/2021-03-23-decoys-reviewed-contam-UP000005640.fas
decoy_prefix = rev_
precursor_mass_lower = -10.0
precursor_mass_upper = 10.0
precursor_mass_units = 1
data_type = 1
precursor_true_tolerance = 10.0
precursor_true_units = 1
fragment_mass_tolerance = 17.0
fragment_mass_units = 1
calibrate_mass = 1
use_all_mods_in_first_search = false
write_calibrated_mgf = 0
isotope_error = 0
mass_offsets = 0
labile_search_mode = OFF
restrict_deltamass_to = all
precursor_mass_mode = SELECTED
localize_delta_mass = false
delta_mass_exclude_ranges = (-1.5,3.5)
fragment_ion_series = b,y
ion_series_definitions = 
search_enzyme_name = stricttrypsin
search_enzyme_sense_1 = C
search_enzyme_cut_1 = KR
search_enzyme_nocut_1 = 
allowed_missed_cleavage_1 = 1
num_enzyme_termini = 2
clip_nTerm_M = true
allow_multiple_variable_mods_on_residue = false
max_variable_mods_per_peptide = 3
max_variable_mods_combinations = 5000
output_format = pepxml_pin
output_report_topN = 5
output_max_expect = 1.7976931348623157E308
report_alternative_proteins = true
override_charge = true
precursor_charge_low = 1
precursor_charge_high = 4
digest_min_length = 7
digest_max_length = 50
digest_mass_range_low = 500.0
digest_mass_range_high = 5000.0
max_fragment_charge = 1
deisotope = 1
deneutralloss = true
track_zero_topN = 0
zero_bin_accept_expect = 0.0
zero_bin_mult_expect = 1.0
add_topN_complementary = 0
minimum_peaks = 15
use_topN_peaks = 300
minIonsScoring = 2
min_matched_fragments = 5
minimum_ratio = 0.0
intensity_transform = 1
activation_types = all
remove_precursor_peak = 0
remove_precursor_range = isolation window
clear_mz_range_low = 0.0
clear_mz_range_high = 0.0
excluded_scan_list_file = 
mass_diff_to_variable_mod = 0
min_sequence_matches = 2
check_spectral_files = true
variable_mod_01 = 15.994900 M 3
variable_mod_02 = 42.010600 [^ 1
add_A_alanine = 0.000000
add_B_user_amino_acid = 0.000000
add_C_cysteine = 57.021464
add_Cterm_peptide = 0.0
add_Cterm_protein = 0.0
add_D_aspartic_acid = 0.000000
add_E_glutamic_acid = 0.000000
add_F_phenylalanine = 0.000000
add_G_glycine = 0.000000
add_H_histidine = 0.000000
add_I_isoleucine = 0.000000
add_J_user_amino_acid = 0.000000
add_K_lysine = 0.000000
add_L_leucine = 0.000000
add_M_methionine = 0.000000
add_N_asparagine = 0.000000
add_Nterm_peptide = 0.0
add_Nterm_protein = 0.0
add_O_user_amino_acid = 0.000000  # O = pyrrolysine (237.14773 Da)
add_P_proline = 0.000000
add_Q_glutamine = 0.000000
add_R_arginine = 0.000000
add_S_serine = 0.000000
add_T_threonine = 0.000000
add_U_user_amino_acid = 0.000000  # U = selenocysteine (150.95363 Da)
add_V_valine = 0.000000
add_W_tryptophan = 0.000000
add_X_user_amino_acid = 0.000000
add_Y_tyrosine = 0.000000
add_Z_user_amino_acid = 0.000000
Selected fragment index width 0.08 Da.
161396212 fragments to be searched in 1 slices (2.40 GB total)
Operating on slice 1 of 1: 
	Fragment index slice generated in 1.22 s
	001. CPTAC_CCRCC_W_JHU_20190112_LUMOS_C3L-00004_NAT.mzBIN_calibrated 1.2 s
		[progress: 58506/58506 (100%) - 1172 spectra/s] 49.9s
		Building spectral index for CPTAC_CCRCC_W_JHU_20190112_LUMOS_C3L-00004_NAT.mzBIN_calibrated 9.9 s
		Rescoring with peak tracing 21.1 s
		Picking top PSMs for each precursor 6.2 s
		Rescoring using greedy method 6.0 s
		Writing results 17.3 s
	002. CPTAC_CCRCC_W_JHU_20190112_LUMOS_C3L-00004_T.mzBIN_calibrated 1.0 s
		[progress: 58699/58699 (100%) - 1177 spectra/s] 49.9s
		Building spectral index for CPTAC_CCRCC_W_JHU_20190112_LUMOS_C3L-00004_T.mzBIN_calibrated 13.6 s
		Rescoring with peak tracing 9.4 s
		Picking top PSMs for each precursor 5.3 s
		Rescoring using greedy method 2.8 s
		Writing results 20.9 s
	003. CPTAC_CCRCC_W_JHU_20190112_LUMOS_C3L-00010_NAT.mzBIN_calibrated 0.9 s
		[progress: 58675/58675 (100%) - 1155 spectra/s] 50.8s
		Building spectral index for CPTAC_CCRCC_W_JHU_20190112_LUMOS_C3L-00010_NAT.mzBIN_calibrated 12.5 s
		Rescoring with peak tracing 9.3 s
		Picking top PSMs for each precursor 5.0 s
		Rescoring using greedy method 2.7 s
		Writing results 14.4 s
	004. CPTAC_CCRCC_W_JHU_20190112_LUMOS_C3L-00010_T.mzBIN_calibrated 0.9 s
		[progress: 58726/58726 (100%) - 1193 spectra/s] 49.2s
		Building spectral index for CPTAC_CCRCC_W_JHU_20190112_LUMOS_C3L-00010_T.mzBIN_calibrated 11.6 s
		Rescoring with peak tracing 9.0 s
		Picking top PSMs for each precursor 4.1 s
		Rescoring using greedy method 2.9 s
		Writing results 12.4 s
	005. CPTAC_CCRCC_W_JHU_20190112_LUMOS_C3L-00011_NAT.mzBIN_calibrated 0.9 s
		[progress: 58333/58333 (100%) - 1209 spectra/s] 48.3s
		Building spectral index for CPTAC_CCRCC_W_JHU_20190112_LUMOS_C3L-00011_NAT.mzBIN_calibrated 12.4 s
		Rescoring with peak tracing 8.9 s
		Picking top PSMs for each precursor 5.2 s
		Rescoring using greedy method 2.7 s
		Writing results 16.8 s
	006. CPTAC_CCRCC_W_JHU_20190112_LUMOS_C3L-00011_T.mzBIN_calibrated 0.9 s
		[progress: 58073/58073 (100%) - 1179 spectra/s] 49.3s
		Building spectral index for CPTAC_CCRCC_W_JHU_20190112_LUMOS_C3L-00011_T.mzBIN_calibrated 11.4 s
		Rescoring with peak tracing 8.9 s
		Picking top PSMs for each precursor 4.9 s
		Rescoring using greedy method 2.5 s
		Writing results 13.5 s
	007. CPTAC_CCRCC_W_JHU_20190112_LUMOS_C3L-00026_NAT.mzBIN_calibrated 1.5 s
		[progress: 57795/57795 (100%) - 1214 spectra/s] 47.6s
		Building spectral index for CPTAC_CCRCC_W_JHU_20190112_LUMOS_C3L-00026_NAT.mzBIN_calibrated 12.2 s
		Rescoring with peak tracing 8.5 s
		Picking top PSMs for each precursor 4.9 s
		Rescoring using greedy method 2.4 s
		Writing results 12.8 s
	008. CPTAC_CCRCC_W_JHU_20190112_LUMOS_C3L-00026_T.mzBIN_calibrated 0.8 s
		[progress: 57656/57656 (100%) - 1200 spectra/s] 48.1s
		Building spectral index for CPTAC_CCRCC_W_JHU_20190112_LUMOS_C3L-00026_T.mzBIN_calibrated 12.2 s
		Rescoring with peak tracing 8.4 s
		Picking top PSMs for each precursor 3.7 s
		Rescoring using greedy method 2.7 s
		Writing results 13.3 s
	009. CPTAC_CCRCC_W_JHU_20190112_LUMOS_C3L-00079_NAT.mzBIN_calibrated 0.8 s
		[progress: 57507/57507 (100%) - 1220 spectra/s] 47.2s
		Building spectral index for CPTAC_CCRCC_W_JHU_20190112_LUMOS_C3L-00079_NAT.mzBIN_calibrated 12.3 s
		Rescoring with peak tracing 8.7 s
		Picking top PSMs for each precursor 4.7 s
		Rescoring using greedy method 2.9 s
		Writing results 16.2 s
	010. CPTAC_CCRCC_W_JHU_20190112_LUMOS_C3L-00079_T.mzBIN_calibrated 1.0 s
		[progress: 57560/57560 (100%) - 1215 spectra/s] 47.4s
		Building spectral index for CPTAC_CCRCC_W_JHU_20190112_LUMOS_C3L-00079_T.mzBIN_calibrated 12.9 s
		Rescoring with peak tracing 8.7 s
		Picking top PSMs for each precursor 4.3 s
		Rescoring using greedy method 3.0 s
		Writing results 13.5 s
	011. CPTAC_CCRCC_W_JHU_20190112_LUMOS_C3L-00088_NAT.mzBIN_calibrated 1.4 s
		[progress: 57659/57659 (100%) - 1193 spectra/s] 48.3s
		Building spectral index for CPTAC_CCRCC_W_JHU_20190112_LUMOS_C3L-00088_NAT.mzBIN_calibrated 13.3 s
		Rescoring with peak tracing 8.6 s
		Picking top PSMs for each precursor 4.3 s
		Rescoring using greedy method 3.2 s
		Writing results 15.3 s
	012. CPTAC_CCRCC_W_JHU_20190112_LUMOS_C3L-00088_T.mzBIN_calibrated 1.3 s
		[progress: 58399/58399 (100%) - 1196 spectra/s] 48.8s
		Building spectral index for CPTAC_CCRCC_W_JHU_20190112_LUMOS_C3L-00088_T.mzBIN_calibrated 13.0 s
		Rescoring with peak tracing 8.3 s
		Picking top PSMs for each precursor 4.0 s
		Rescoring using greedy method 3.5 s
		Writing results 12.8 s
	013. CPTAC_CCRCC_W_JHU_20190112_LUMOS_C3L-00096_NAT.mzBIN_calibrated 0.8 s
		[progress: 57418/57418 (100%) - 1177 spectra/s] 48.8s
		Building spectral index for CPTAC_CCRCC_W_JHU_20190112_LUMOS_C3L-00096_NAT.mzBIN_calibrated 12.6 s
		Rescoring with peak tracing 8.8 s
		Picking top PSMs for each precursor 4.4 s
		Rescoring using greedy method 2.9 s
		Writing results 13.9 s
	014. CPTAC_CCRCC_W_JHU_20190112_LUMOS_C3L-00096_T.mzBIN_calibrated 1.4 s
		[progress: 57978/57978 (100%) - 1191 spectra/s] 48.7s
		Building spectral index for CPTAC_CCRCC_W_JHU_20190112_LUMOS_C3L-00096_T.mzBIN_calibrated 11.9 s
		Rescoring with peak tracing 9.0 s
		Picking top PSMs for each precursor 4.8 s
		Rescoring using greedy method 3.0 s
		Writing results 14.6 s
	015. CPTAC_CCRCC_W_JHU_20190112_LUMOS_C3L-00097_NAT.mzBIN_calibrated 1.0 s
		[progress: 57943/57943 (100%) - 1191 spectra/s] 48.7s
		Building spectral index for CPTAC_CCRCC_W_JHU_20190112_LUMOS_C3L-00097_NAT.mzBIN_calibrated 12.2 s
		Rescoring with peak tracing 8.9 s
```
