## Supplementary Data 1 for "One-stop analysis of DIA proteomics data using MSFragger-DIA and FragPipe computational platform": log_2022-08-14_05-46-20.txt (part 2 of 5)

```
		Picking top PSMs for each precursor 5.0 s
		Rescoring using greedy method 2.5 s
		Writing results 13.1 s
	016. CPTAC_CCRCC_W_JHU_20190112_LUMOS_C3L-00097_T.mzBIN_calibrated 0.8 s
		[progress: 57422/57422 (100%) - 1239 spectra/s] 46.3s
		Building spectral index for CPTAC_CCRCC_W_JHU_20190112_LUMOS_C3L-00097_T.mzBIN_calibrated 13.0 s
		Rescoring with peak tracing 7.8 s
		Picking top PSMs for each precursor 4.1 s
		Rescoring using greedy method 2.2 s
		Writing results 12.2 s
	017. CPTAC_CCRCC_W_JHU_20190112_LUMOS_C3L-00103_NAT.mzBIN_calibrated 1.4 s
		[progress: 57388/57388 (100%) - 1189 spectra/s] 48.3s
		Building spectral index for CPTAC_CCRCC_W_JHU_20190112_LUMOS_C3L-00103_NAT.mzBIN_calibrated 10.6 s
		Rescoring with peak tracing 8.6 s
		Picking top PSMs for each precursor 5.0 s
		Rescoring using greedy method 2.8 s
		Writing results 18.9 s
	018. CPTAC_CCRCC_W_JHU_20190112_LUMOS_C3L-00103_T.mzBIN_calibrated 0.8 s
		[progress: 57639/57639 (100%) - 1247 spectra/s] 46.2s
		Building spectral index for CPTAC_CCRCC_W_JHU_20190112_LUMOS_C3L-00103_T.mzBIN_calibrated 12.8 s
		Rescoring with peak tracing 8.5 s
		Picking top PSMs for each precursor 4.2 s
		Rescoring using greedy method 2.3 s
		Writing results 17.7 s
	019. CPTAC_CCRCC_W_JHU_20190112_LUMOS_C3L-00183_NAT.mzBIN_calibrated 1.4 s
		[progress: 57811/57811 (100%) - 1174 spectra/s] 49.3s
		Building spectral index for CPTAC_CCRCC_W_JHU_20190112_LUMOS_C3L-00183_NAT.mzBIN_calibrated 13.0 s
		Rescoring with peak tracing 8.6 s
		Picking top PSMs for each precursor 4.6 s
		Rescoring using greedy method 2.5 s
		Writing results 16.6 s
	020. CPTAC_CCRCC_W_JHU_20190112_LUMOS_C3L-00183_T.mzBIN_calibrated 1.4 s
		[progress: 57134/57134 (100%) - 1195 spectra/s] 47.8s
		Building spectral index for CPTAC_CCRCC_W_JHU_20190112_LUMOS_C3L-00183_T.mzBIN_calibrated 12.3 s
		Rescoring with peak tracing 7.5 s
		Picking top PSMs for each precursor 3.8 s
		Rescoring using greedy method 1.8 s
		Writing results 11.2 s
	021. CPTAC_CCRCC_W_JHU_20190112_LUMOS_C3L-00360_NAT.mzBIN_calibrated 1.2 s
		[progress: 57365/57365 (100%) - 1178 spectra/s] 48.7s
		Building spectral index for CPTAC_CCRCC_W_JHU_20190112_LUMOS_C3L-00360_NAT.mzBIN_calibrated 9.5 s
		Rescoring with peak tracing 8.7 s
		Picking top PSMs for each precursor 4.5 s
		Rescoring using greedy method 2.7 s
		Writing results 12.8 s
	022. CPTAC_CCRCC_W_JHU_20190112_LUMOS_C3L-00360_T.mzBIN_calibrated 0.9 s
		[progress: 58058/58058 (100%) - 1214 spectra/s] 47.8s
		Building spectral index for CPTAC_CCRCC_W_JHU_20190112_LUMOS_C3L-00360_T.mzBIN_calibrated 13.8 s
		Rescoring with peak tracing 8.3 s
		Picking top PSMs for each precursor 4.5 s
		Rescoring using greedy method 2.9 s
		Writing results 13.6 s
	023. CPTAC_CCRCC_W_JHU_20190112_LUMOS_C3L-00369_NAT.mzBIN_calibrated 0.8 s
		[progress: 57813/57813 (100%) - 1198 spectra/s] 48.3s
		Building spectral index for CPTAC_CCRCC_W_JHU_20190112_LUMOS_C3L-00369_NAT.mzBIN_calibrated 10.3 s
		Rescoring with peak tracing 8.7 s
		Picking top PSMs for each precursor 4.8 s
		Rescoring using greedy method 3.0 s
		Writing results 13.1 s
	024. CPTAC_CCRCC_W_JHU_20190112_LUMOS_C3L-00369_T.mzBIN_calibrated 1.0 s
		[progress: 57509/57509 (100%) - 1203 spectra/s] 47.8s
		Building spectral index for CPTAC_CCRCC_W_JHU_20190112_LUMOS_C3L-00369_T.mzBIN_calibrated 13.8 s
		Rescoring with peak tracing 7.9 s
		Picking top PSMs for each precursor 4.6 s
		Rescoring using greedy method 2.7 s
		Writing results 12.6 s
	025. CPTAC_CCRCC_W_JHU_20190112_LUMOS_C3L-00416_NAT.mzBIN_calibrated 1.0 s
		[progress: 61035/61035 (100%) - 1167 spectra/s] 52.3s
		Building spectral index for CPTAC_CCRCC_W_JHU_20190112_LUMOS_C3L-00416_NAT.mzBIN_calibrated 11.1 s
		Rescoring with peak tracing 10.3 s
		Picking top PSMs for each precursor 5.5 s
		Rescoring using greedy method 3.2 s
		Writing results 14.3 s
	026. CPTAC_CCRCC_W_JHU_20190112_LUMOS_C3L-00416_T.mzBIN_calibrated 1.0 s
		[progress: 61832/61832 (100%) - 1145 spectra/s] 54.0s
		Building spectral index for CPTAC_CCRCC_W_JHU_20190112_LUMOS_C3L-00416_T.mzBIN_calibrated 13.2 s
		Rescoring with peak tracing 10.3 s
		Picking top PSMs for each precursor 5.7 s
		Rescoring using greedy method 3.2 s
		Writing results 15.0 s
	027. CPTAC_CCRCC_W_JHU_20190112_LUMOS_C3L-00418_NAT.mzBIN_calibrated 1.0 s
		[progress: 61185/61185 (100%) - 1154 spectra/s] 53.0s
		Building spectral index for CPTAC_CCRCC_W_JHU_20190112_LUMOS_C3L-00418_NAT.mzBIN_calibrated 13.6 s
		Rescoring with peak tracing 10.0 s
		Picking top PSMs for each precursor 5.7 s
		Rescoring using greedy method 2.9 s
		Writing results 14.0 s
	028. CPTAC_CCRCC_W_JHU_20190112_LUMOS_C3L-00418_T.mzBIN_calibrated 1.8 s
		[progress: 60487/60487 (100%) - 1157 spectra/s] 52.3s
		Building spectral index for CPTAC_CCRCC_W_JHU_20190112_LUMOS_C3L-00418_T.mzBIN_calibrated 12.6 s
		Rescoring with peak tracing 9.4 s
		Picking top PSMs for each precursor 4.7 s
		Rescoring using greedy method 2.6 s
		Writing results 14.0 s
	029. CPTAC_CCRCC_W_JHU_20190112_LUMOS_C3L-00447_NAT.mzBIN_calibrated 1.0 s
		[progress: 62155/62155 (100%) - 1133 spectra/s] 54.9s
		Building spectral index for CPTAC_CCRCC_W_JHU_20190112_LUMOS_C3L-00447_NAT.mzBIN_calibrated 11.8 s
		Rescoring with peak tracing 10.6 s
		Picking top PSMs for each precursor 5.8 s
		Rescoring using greedy method 3.2 s
		Writing results 15.0 s
	030. CPTAC_CCRCC_W_JHU_20190112_LUMOS_C3L-00447_T.mzBIN_calibrated 1.1 s
		[progress: 61780/61780 (100%) - 1157 spectra/s] 53.4s
		Building spectral index for CPTAC_CCRCC_W_JHU_20190112_LUMOS_C3L-00447_T.mzBIN_calibrated 12.8 s
		Rescoring with peak tracing 10.0 s
		Picking top PSMs for each precursor 4.4 s
		Rescoring using greedy method 2.8 s
		Writing results 16.4 s
	031. CPTAC_CCRCC_W_JHU_20190112_LUMOS_C3L-00448_NAT.mzBIN_calibrated 1.2 s
		[progress: 60703/60703 (100%) - 1151 spectra/s] 52.7s
		Building spectral index for CPTAC_CCRCC_W_JHU_20190112_LUMOS_C3L-00448_NAT.mzBIN_calibrated 12.7 s
		Rescoring with peak tracing 10.1 s
		Picking top PSMs for each precursor 5.7 s
		Rescoring using greedy method 2.9 s
		Writing results 14.3 s
	032. CPTAC_CCRCC_W_JHU_20190112_LUMOS_C3L-00448_T.mzBIN_calibrated 1.6 s
		[progress: 60831/60831 (100%) - 1142 spectra/s] 53.3s
		Building spectral index for CPTAC_CCRCC_W_JHU_20190112_LUMOS_C3L-00448_T.mzBIN_calibrated 14.4 s
		Rescoring with peak tracing 9.6 s
		Picking top PSMs for each precursor 5.0 s
		Rescoring using greedy method 3.2 s
		Writing results 21.5 s
	033. CPTAC_CCRCC_W_JHU_20190112_LUMOS_C3L-00561_NAT.mzBIN_calibrated 1.0 s
		[progress: 59827/59827 (100%) - 1180 spectra/s] 50.7s
		Building spectral index for CPTAC_CCRCC_W_JHU_20190112_LUMOS_C3L-00561_NAT.mzBIN_calibrated 12.8 s
		Rescoring with peak tracing 9.5 s
		Picking top PSMs for each precursor 5.6 s
		Rescoring using greedy method 3.3 s
		Writing results 14.0 s
	034. CPTAC_CCRCC_W_JHU_20190112_LUMOS_C3L-00561_T.mzBIN_calibrated 1.0 s
		[progress: 61200/61200 (100%) - 1147 spectra/s] 53.4s
		Building spectral index for CPTAC_CCRCC_W_JHU_20190112_LUMOS_C3L-00561_T.mzBIN_calibrated 13.3 s
		Rescoring with peak tracing 10.0 s
		Picking top PSMs for each precursor 6.1 s
		Rescoring using greedy method 2.9 s
		Writing results 14.7 s
	035. CPTAC_CCRCC_W_JHU_20190112_LUMOS_C3L-00581_NAT.mzBIN_calibrated 1.6 s
		[progress: 59771/59771 (100%) - 1184 spectra/s] 50.5s
		Building spectral index for CPTAC_CCRCC_W_JHU_20190112_LUMOS_C3L-00581_NAT.mzBIN_calibrated 13.3 s
		Rescoring with peak tracing 9.5 s
		Picking top PSMs for each precursor 5.4 s
		Rescoring using greedy method 3.0 s
		Writing results 13.6 s
	036. CPTAC_CCRCC_W_JHU_20190112_LUMOS_C3L-00581_T.mzBIN_calibrated 0.9 s
		[progress: 79714/79714 (100%) - 1192 spectra/s] 66.9s
		Building spectral index for CPTAC_CCRCC_W_JHU_20190112_LUMOS_C3L-00581_T.mzBIN_calibrated 12.5 s
		Rescoring with peak tracing 11.7 s
		Picking top PSMs for each precursor 7.2 s
		Rescoring using greedy method 3.3 s
		Writing results 24.8 s
	037. CPTAC_CCRCC_W_JHU_20190112_LUMOS_C3L-00583_NAT.mzBIN_calibrated 1.0 s
		[progress: 60681/60681 (100%) - 1179 spectra/s] 51.5s
		Building spectral index for CPTAC_CCRCC_W_JHU_20190112_LUMOS_C3L-00583_NAT.mzBIN_calibrated 15.4 s
		Rescoring with peak tracing 9.5 s
		Picking top PSMs for each precursor 6.1 s
		Rescoring using greedy method 3.6 s
		Writing results 16.5 s
	038. CPTAC_CCRCC_W_JHU_20190112_LUMOS_C3L-00583_T.mzBIN_calibrated 1.5 s
		[progress: 60269/60269 (100%) - 1181 spectra/s] 51.0s
		Building spectral index for CPTAC_CCRCC_W_JHU_20190112_LUMOS_C3L-00583_T.mzBIN_calibrated 13.1 s
		Rescoring with peak tracing 8.9 s
		Picking top PSMs for each precursor 5.1 s
		Rescoring using greedy method 3.3 s
		Writing results 17.3 s
	039. CPTAC_CCRCC_W_JHU_20190112_LUMOS_C3L-00606_NAT.mzBIN_calibrated 2.1 s
		[progress: 60139/60139 (100%) - 1175 spectra/s] 51.2s
		Building spectral index for CPTAC_CCRCC_W_JHU_20190112_LUMOS_C3L-00606_NAT.mzBIN_calibrated 10.8 s
		Rescoring with peak tracing 9.8 s
		Picking top PSMs for each precursor 5.2 s
		Rescoring using greedy method 3.4 s
		Writing results 20.5 s
	040. CPTAC_CCRCC_W_JHU_20190112_LUMOS_C3L-00606_T.mzBIN_calibrated 1.6 s
		[progress: 60861/60861 (100%) - 1189 spectra/s] 51.2s
		Building spectral index for CPTAC_CCRCC_W_JHU_20190112_LUMOS_C3L-00606_T.mzBIN_calibrated 13.5 s
		Rescoring with peak tracing 9.9 s
		Picking top PSMs for each precursor 5.9 s
		Rescoring using greedy method 3.5 s
		Writing results 14.3 s
	041. CPTAC_CCRCC_W_JHU_20190112_LUMOS_C3L-00607_NAT.mzBIN_calibrated 1.2 s
		[progress: 60890/60890 (100%) - 1150 spectra/s] 52.9s
		Building spectral index for CPTAC_CCRCC_W_JHU_20190112_LUMOS_C3L-00607_NAT.mzBIN_calibrated 12.8 s
		Rescoring with peak tracing 9.7 s
		Picking top PSMs for each precursor 5.9 s
		Rescoring using greedy method 3.5 s
		Writing results 15.3 s
	042. CPTAC_CCRCC_W_JHU_20190112_LUMOS_C3L-00607_T.mzBIN_calibrated 1.1 s
		[progress: 60808/60808 (100%) - 1173 spectra/s] 51.8s
		Building spectral index for CPTAC_CCRCC_W_JHU_20190112_LUMOS_C3L-00607_T.mzBIN_calibrated 13.8 s
		Rescoring with peak tracing 9.9 s
		Picking top PSMs for each precursor 5.5 s
		Rescoring using greedy method 3.4 s
		Writing results 16.6 s
	043. CPTAC_CCRCC_W_JHU_20190112_LUMOS_C3L-00610_T.mzBIN_calibrated 0.9 s
		[progress: 60717/60717 (100%) - 1180 spectra/s] 51.5s
		Building spectral index for CPTAC_CCRCC_W_JHU_20190112_LUMOS_C3L-00610_T.mzBIN_calibrated 13.3 s
		Rescoring with peak tracing 9.5 s
		Picking top PSMs for each precursor 5.6 s
		Rescoring using greedy method 3.0 s
		Writing results 15.5 s
	044. CPTAC_CCRCC_W_JHU_20190112_LUMOS_C3L-00765_T.mzBIN_calibrated 1.6 s
		[progress: 60203/60203 (100%) - 1213 spectra/s] 49.6s
		Building spectral index for CPTAC_CCRCC_W_JHU_20190112_LUMOS_C3L-00765_T.mzBIN_calibrated 13.3 s
		Rescoring with peak tracing 8.9 s
		Picking top PSMs for each precursor 4.8 s
		Rescoring using greedy method 3.0 s
		Writing results 13.3 s
	045. CPTAC_CCRCC_W_JHU_20190112_LUMOS_C3L-00766_T.mzBIN_calibrated 0.9 s
		[progress: 59681/59681 (100%) - 1176 spectra/s] 50.7s
		Building spectral index for CPTAC_CCRCC_W_JHU_20190112_LUMOS_C3L-00766_T.mzBIN_calibrated 13.5 s
		Rescoring with peak tracing 8.9 s
		Picking top PSMs for each precursor 4.6 s
		Rescoring using greedy method 2.7 s
		Writing results 12.7 s
	046. CPTAC_CCRCC_W_JHU_20190112_LUMOS_C3L-00790_T.mzBIN_calibrated 1.4 s
		[progress: 59987/59987 (100%) - 1193 spectra/s] 50.3s
		Building spectral index for CPTAC_CCRCC_W_JHU_20190112_LUMOS_C3L-00790_T.mzBIN_calibrated 12.6 s
		Rescoring with peak tracing 8.9 s
		Picking top PSMs for each precursor 4.7 s
		Rescoring using greedy method 2.8 s
		Writing results 14.2 s
	047. CPTAC_CCRCC_W_JHU_20190112_LUMOS_C3L-00791_NAT.mzBIN_calibrated 0.9 s
		[progress: 59787/59787 (100%) - 1209 spectra/s] 49.4s
		Building spectral index for CPTAC_CCRCC_W_JHU_20190112_LUMOS_C3L-00791_NAT.mzBIN_calibrated 12.3 s
		Rescoring with peak tracing 8.8 s
		Picking top PSMs for each precursor 4.7 s
		Rescoring using greedy method 3.7 s
		Writing results 13.6 s
	048. CPTAC_CCRCC_W_JHU_20190112_LUMOS_C3L-00791_T.mzBIN_calibrated 0.9 s
		[progress: 60393/60393 (100%) - 1178 spectra/s] 51.3s
		Building spectral index for CPTAC_CCRCC_W_JHU_20190112_LUMOS_C3L-00791_T.mzBIN_calibrated 13.2 s
		Rescoring with peak tracing 9.5 s
		Picking top PSMs for each precursor 5.1 s
		Rescoring using greedy method 3.4 s
		Writing results 17.5 s
	049. CPTAC_CCRCC_W_JHU_20190112_LUMOS_C3L-00792_T.mzBIN_calibrated 1.0 s
		[progress: 60081/60081 (100%) - 1184 spectra/s] 50.8s
		Building spectral index for CPTAC_CCRCC_W_JHU_20190112_LUMOS_C3L-00792_T.mzBIN_calibrated 13.0 s
		Rescoring with peak tracing 8.3 s
		Picking top PSMs for each precursor 5.3 s
		Rescoring using greedy method 2.6 s
		Writing results 12.6 s
	050. CPTAC_CCRCC_W_JHU_20190112_LUMOS_C3L-00796_T.mzBIN_calibrated 1.1 s
		[progress: 60307/60307 (100%) - 1180 spectra/s] 51.1s
		Building spectral index for CPTAC_CCRCC_W_JHU_20190112_LUMOS_C3L-00796_T.mzBIN_calibrated 11.1 s
		Rescoring with peak tracing 9.0 s
		Picking top PSMs for each precursor 4.0 s
		Rescoring using greedy method 2.7 s
		Writing results 13.2 s
	051. CPTAC_CCRCC_W_JHU_20190112_LUMOS_C3L-00799_T.mzBIN_calibrated 0.9 s
		[progress: 61373/61373 (100%) - 1179 spectra/s] 52.0s
		Building spectral index for CPTAC_CCRCC_W_JHU_20190112_LUMOS_C3L-00799_T.mzBIN_calibrated 13.3 s
		Rescoring with peak tracing 9.7 s
		Picking top PSMs for each precursor 5.7 s
		Rescoring using greedy method 3.3 s
		Writing results 15.9 s
	052. CPTAC_CCRCC_W_JHU_20190112_LUMOS_C3L-00800_T.mzBIN_calibrated 1.0 s
		[progress: 60008/60008 (100%) - 1184 spectra/s] 50.7s
		Building spectral index for CPTAC_CCRCC_W_JHU_20190112_LUMOS_C3L-00800_T.mzBIN_calibrated 14.2 s
		Rescoring with peak tracing 9.3 s
		Picking top PSMs for each precursor 4.7 s
		Rescoring using greedy method 3.3 s
		Writing results 14.6 s
	053. CPTAC_CCRCC_W_JHU_20190112_LUMOS_C3L-00812_T.mzBIN_calibrated 1.2 s
		[progress: 61872/61872 (100%) - 1136 spectra/s] 54.5s
		Building spectral index for CPTAC_CCRCC_W_JHU_20190112_LUMOS_C3L-00812_T.mzBIN_calibrated 12.0 s
		Rescoring with peak tracing 10.2 s
		Picking top PSMs for each precursor 5.0 s
		Rescoring using greedy method 3.6 s
		Writing results 18.4 s
	054. CPTAC_CCRCC_W_JHU_20190112_LUMOS_C3L-00813_T.mzBIN_calibrated 1.0 s
		[progress: 60646/60646 (100%) - 1156 spectra/s] 52.5s
		Building spectral index for CPTAC_CCRCC_W_JHU_20190112_LUMOS_C3L-00813_T.mzBIN_calibrated 12.8 s
		Rescoring with peak tracing 10.0 s
		Picking top PSMs for each precursor 5.3 s
		Rescoring using greedy method 3.4 s
		Writing results 14.1 s
	055. CPTAC_CCRCC_W_JHU_20190112_LUMOS_C3L-00814_NAT.mzBIN_calibrated 0.9 s
		[progress: 59778/59778 (100%) - 1151 spectra/s] 51.9s
		Building spectral index for CPTAC_CCRCC_W_JHU_20190112_LUMOS_C3L-00814_NAT.mzBIN_calibrated 13.2 s
		Rescoring with peak tracing 9.7 s
		Picking top PSMs for each precursor 5.4 s
		Rescoring using greedy method 3.6 s
		Writing results 17.3 s
	056. CPTAC_CCRCC_W_JHU_20190112_LUMOS_C3L-00814_T.mzBIN_calibrated 0.9 s
		[progress: 59936/59936 (100%) - 1131 spectra/s] 53.0s
		Building spectral index for CPTAC_CCRCC_W_JHU_20190112_LUMOS_C3L-00814_T.mzBIN_calibrated 12.7 s
		Rescoring with peak tracing 9.6 s
		Picking top PSMs for each precursor 4.8 s
		Rescoring using greedy method 2.9 s
		Writing results 19.9 s
	057. CPTAC_CCRCC_W_JHU_20190112_LUMOS_C3L-00817_T.mzBIN_calibrated 0.9 s
		[progress: 59863/59863 (100%) - 1154 spectra/s] 51.9s
		Building spectral index for CPTAC_CCRCC_W_JHU_20190112_LUMOS_C3L-00817_T.mzBIN_calibrated 12.4 s
		Rescoring with peak tracing 9.6 s
		Picking top PSMs for each precursor 5.3 s
		Rescoring using greedy method 3.3 s
		Writing results 18.0 s
	058. CPTAC_CCRCC_W_JHU_20190112_LUMOS_C3L-00902_NAT.mzBIN_calibrated 1.0 s
		[progress: 60920/60920 (100%) - 1172 spectra/s] 52.0s
		Building spectral index for CPTAC_CCRCC_W_JHU_20190112_LUMOS_C3L-00902_NAT.mzBIN_calibrated 14.6 s
		Rescoring with peak tracing 9.7 s
		Picking top PSMs for each precursor 5.9 s
		Rescoring using greedy method 3.6 s
		Writing results 16.7 s
	059. CPTAC_CCRCC_W_JHU_20190112_LUMOS_C3L-00902_T.mzBIN_calibrated 0.9 s
		[progress: 59844/59844 (100%) - 1158 spectra/s] 51.7s
		Building spectral index for CPTAC_CCRCC_W_JHU_20190112_LUMOS_C3L-00902_T.mzBIN_calibrated 12.4 s
		Rescoring with peak tracing 9.0 s
		Picking top PSMs for each precursor 4.6 s
		Rescoring using greedy method 2.3 s
		Writing results 17.1 s
	060. CPTAC_CCRCC_W_JHU_20190112_LUMOS_C3L-00907_NAT.mzBIN_calibrated 1.5 s
		[progress: 60106/60106 (100%) - 1151 spectra/s] 52.2s
		Building spectral index for CPTAC_CCRCC_W_JHU_20190112_LUMOS_C3L-00907_NAT.mzBIN_calibrated 13.0 s
		Rescoring with peak tracing 9.8 s
		Picking top PSMs for each precursor 5.9 s
		Rescoring using greedy method 3.2 s
		Writing results 19.9 s
	061. CPTAC_CCRCC_W_JHU_20190112_LUMOS_C3L-00907_T.mzBIN_calibrated 0.9 s
		[progress: 58874/58874 (100%) - 1173 spectra/s] 50.2s
		Building spectral index for CPTAC_CCRCC_W_JHU_20190112_LUMOS_C3L-00907_T.mzBIN_calibrated 12.1 s
		Rescoring with peak tracing 8.7 s
		Picking top PSMs for each precursor 4.3 s
		Rescoring using greedy method 2.9 s
		Writing results 12.7 s
	062. CPTAC_CCRCC_W_JHU_20190112_LUMOS_C3L-00908_NAT.mzBIN_calibrated 1.6 s
		[progress: 80820/80820 (100%) - 1143 spectra/s] 70.7s
		Building spectral index for CPTAC_CCRCC_W_JHU_20190112_LUMOS_C3L-00908_NAT.mzBIN_calibrated 14.3 s
		Rescoring with peak tracing 14.8 s
		Picking top PSMs for each precursor 6.7 s
		Rescoring using greedy method 4.0 s
		Writing results 20.8 s
	063. CPTAC_CCRCC_W_JHU_20190112_LUMOS_C3L-00908_T.mzBIN_calibrated 1.2 s
		[progress: 81149/81149 (100%) - 1131 spectra/s] 71.7s
		Building spectral index for CPTAC_CCRCC_W_JHU_20190112_LUMOS_C3L-00908_T.mzBIN_calibrated 14.9 s
		Rescoring with peak tracing 14.1 s
		Picking top PSMs for each precursor 6.5 s
		Rescoring using greedy method 3.7 s
		Writing results 21.1 s
	064. CPTAC_CCRCC_W_JHU_20190112_LUMOS_C3L-00910_NAT.mzBIN_calibrated 1.0 s
		[progress: 72171/72171 (100%) - 1245 spectra/s] 58.0s
		Building spectral index for CPTAC_CCRCC_W_JHU_20190112_LUMOS_C3L-00910_NAT.mzBIN_calibrated 13.8 s
		Rescoring with peak tracing 10.3 s
		Picking top PSMs for each precursor 5.7 s
		Rescoring using greedy method 3.1 s
		Writing results 15.9 s
	065. CPTAC_CCRCC_W_JHU_20190112_LUMOS_C3L-00910_T.mzBIN_calibrated 1.0 s
		[progress: 59789/59789 (100%) - 1170 spectra/s] 51.1s
		Building spectral index for CPTAC_CCRCC_W_JHU_20190112_LUMOS_C3L-00910_T.mzBIN_calibrated 14.1 s
		Rescoring with peak tracing 9.1 s
		Picking top PSMs for each precursor 4.5 s
		Rescoring using greedy method 2.6 s
		Writing results 19.6 s
	066. CPTAC_CCRCC_W_JHU_20190112_LUMOS_C3L-00917_NAT.mzBIN_calibrated 0.7 s
		[progress: 68593/68593 (100%) - 1269 spectra/s] 54.1s
		Building spectral index for CPTAC_CCRCC_W_JHU_20190112_LUMOS_C3L-00917_NAT.mzBIN_calibrated 12.0 s
		Rescoring with peak tracing 8.9 s
		Picking top PSMs for each precursor 4.1 s
		Rescoring using greedy method 2.6 s
		Writing results 14.5 s
	067. CPTAC_CCRCC_W_JHU_20190112_LUMOS_C3L-00917_T.mzBIN_calibrated 0.9 s
		[progress: 71608/71608 (100%) - 1295 spectra/s] 55.3s
		Building spectral index for CPTAC_CCRCC_W_JHU_20190112_LUMOS_C3L-00917_T.mzBIN_calibrated 12.9 s
		Rescoring with peak tracing 8.3 s
		Picking top PSMs for each precursor 3.9 s
		Rescoring using greedy method 1.9 s
		Writing results 13.3 s
	068. CPTAC_CCRCC_W_JHU_20190112_LUMOS_C3L-01281_NAT.mzBIN_calibrated 0.7 s
		[progress: 72179/72179 (100%) - 1342 spectra/s] 53.8s
		Building spectral index for CPTAC_CCRCC_W_JHU_20190112_LUMOS_C3L-01281_NAT.mzBIN_calibrated 12.0 s
		Rescoring with peak tracing 9.2 s
		Picking top PSMs for each precursor 4.6 s
		Rescoring using greedy method 2.6 s
		Writing results 14.7 s
	069. CPTAC_CCRCC_W_JHU_20190112_LUMOS_C3L-01281_T.mzBIN_calibrated 0.8 s
		[progress: 74597/74597 (100%) - 1273 spectra/s] 58.6s
		Building spectral index for CPTAC_CCRCC_W_JHU_20190112_LUMOS_C3L-01281_T.mzBIN_calibrated 13.3 s
		Rescoring with peak tracing 10.1 s
		Picking top PSMs for each precursor 4.9 s
		Rescoring using greedy method 3.1 s
		Writing results 19.7 s
	070. CPTAC_CCRCC_W_JHU_20190112_LUMOS_C3L-01283_T.mzBIN_calibrated 0.7 s
		[progress: 73594/73594 (100%) - 1338 spectra/s] 55.0s
		Building spectral index for CPTAC_CCRCC_W_JHU_20190112_LUMOS_C3L-01283_T.mzBIN_calibrated 12.4 s
		Rescoring with peak tracing 9.3 s
		Picking top PSMs for each precursor 4.2 s
		Rescoring using greedy method 2.7 s
		Writing results 14.5 s
	071. CPTAC_CCRCC_W_JHU_20190112_LUMOS_C3L-01286_NAT.mzBIN_calibrated 1.2 s
		[progress: 81060/81060 (100%) - 1135 spectra/s] 71.4s
		Building spectral index for CPTAC_CCRCC_W_JHU_20190112_LUMOS_C3L-01286_NAT.mzBIN_calibrated 13.7 s
		Rescoring with peak tracing 14.5 s
		Picking top PSMs for each precursor 6.6 s
		Rescoring using greedy method 4.4 s
		Writing results 20.5 s
	072. CPTAC_CCRCC_W_JHU_20190112_LUMOS_C3L-01286_T.mzBIN_calibrated 1.3 s
		[progress: 82349/82349 (100%) - 1135 spectra/s] 72.6s
		Building spectral index for CPTAC_CCRCC_W_JHU_20190112_LUMOS_C3L-01286_T.mzBIN_calibrated 14.2 s
		Rescoring with peak tracing 15.1 s
		Picking top PSMs for each precursor 6.8 s
		Rescoring using greedy method 3.9 s
		Writing results 20.8 s
	073. CPTAC_CCRCC_W_JHU_20190112_LUMOS_C3L-01287_NAT.mzBIN_calibrated 1.2 s
		[progress: 60470/60470 (100%) - 1170 spectra/s] 51.7s
		Building spectral index for CPTAC_CCRCC_W_JHU_20190112_LUMOS_C3L-01287_NAT.mzBIN_calibrated 14.2 s
		Rescoring with peak tracing 9.6 s
		Picking top PSMs for each precursor 4.6 s
		Rescoring using greedy method 3.2 s
		Writing results 16.5 s
	074. CPTAC_CCRCC_W_JHU_20190112_LUMOS_C3L-01287_T.mzBIN_calibrated 1.0 s
		[progress: 60587/60587 (100%) - 1152 spectra/s] 52.6s
		Building spectral index for CPTAC_CCRCC_W_JHU_20190112_LUMOS_C3L-01287_T.mzBIN_calibrated 13.8 s
		Rescoring with peak tracing 9.8 s
		Picking top PSMs for each precursor 4.2 s
		Rescoring using greedy method 3.2 s
		Writing results 14.2 s
	075. CPTAC_CCRCC_W_JHU_20190112_LUMOS_C3L-01288_T.mzBIN_calibrated 1.5 s
		[progress: 59619/59619 (100%) - 1175 spectra/s] 50.8s
		Building spectral index for CPTAC_CCRCC_W_JHU_20190112_LUMOS_C3L-01288_T.mzBIN_calibrated 12.1 s
		Rescoring with peak tracing 9.4 s
		Picking top PSMs for each precursor 4.0 s
		Rescoring using greedy method 2.6 s
		Writing results 17.7 s
	076. CPTAC_CCRCC_W_JHU_20190112_LUMOS_C3L-01302_NAT.mzBIN_calibrated 1.0 s
		[progress: 61252/61252 (100%) - 1142 spectra/s] 53.6s
		Building spectral index for CPTAC_CCRCC_W_JHU_20190112_LUMOS_C3L-01302_NAT.mzBIN_calibrated 12.6 s
		Rescoring with peak tracing 10.2 s
		Picking top PSMs for each precursor 4.4 s
		Rescoring using greedy method 3.0 s
		Writing results 14.6 s
	077. CPTAC_CCRCC_W_JHU_20190112_LUMOS_C3L-01302_T.mzBIN_calibrated 1.0 s
		[progress: 58146/58146 (100%) - 1228 spectra/s] 47.4s
		Building spectral index for CPTAC_CCRCC_W_JHU_20190112_LUMOS_C3L-01302_T.mzBIN_calibrated 14.4 s
		Rescoring with peak tracing 8.0 s
		Picking top PSMs for each precursor 3.4 s
		Rescoring using greedy method 1.9 s
		Writing results 14.6 s
	078. CPTAC_CCRCC_W_JHU_20190112_LUMOS_C3L-01313_NAT.mzBIN_calibrated 0.9 s
		[progress: 82599/82599 (100%) - 1153 spectra/s] 71.6s
		Building spectral index for CPTAC_CCRCC_W_JHU_20190112_LUMOS_C3L-01313_NAT.mzBIN_calibrated 9.2 s
		Rescoring with peak tracing 14.0 s
		Picking top PSMs for each precursor 9.1 s
		Rescoring using greedy method 4.6 s
		Writing results 21.3 s
	079. CPTAC_CCRCC_W_JHU_20190112_LUMOS_C3L-01313_T.mzBIN_calibrated 1.2 s
		[progress: 81780/81780 (100%) - 1127 spectra/s] 72.6s
		Building spectral index for CPTAC_CCRCC_W_JHU_20190112_LUMOS_C3L-01313_T.mzBIN_calibrated 15.6 s
		Rescoring with peak tracing 15.2 s
		Picking top PSMs for each precursor 7.0 s
		Rescoring using greedy method 3.8 s
		Writing results 21.6 s
	080. CPTAC_CCRCC_W_JHU_20190112_LUMOS_C3L-01352_T.mzBIN_calibrated 0.8 s
		[progress: 58483/58483 (100%) - 1213 spectra/s] 48.2s
		Building spectral index for CPTAC_CCRCC_W_JHU_20190112_LUMOS_C3L-01352_T.mzBIN_calibrated 14.8 s
		Rescoring with peak tracing 8.7 s
		Picking top PSMs for each precursor 3.9 s
		Rescoring using greedy method 2.6 s
		Writing results 12.3 s
	081. CPTAC_CCRCC_W_JHU_20190112_LUMOS_C3L-01553_T.mzBIN_calibrated 1.4 s
		[progress: 58737/58737 (100%) - 1215 spectra/s] 48.3s
		Building spectral index for CPTAC_CCRCC_W_JHU_20190112_LUMOS_C3L-01553_T.mzBIN_calibrated 13.1 s
		Rescoring with peak tracing 8.5 s
		Picking top PSMs for each precursor 3.1 s
		Rescoring using greedy method 2.4 s
		Writing results 13.0 s
	082. CPTAC_CCRCC_W_JHU_20190112_LUMOS_C3L-01557_T.mzBIN_calibrated 0.9 s
		[progress: 58770/58770 (100%) - 1177 spectra/s] 49.9s
		Building spectral index for CPTAC_CCRCC_W_JHU_20190112_LUMOS_C3L-01557_T.mzBIN_calibrated 11.6 s
		Rescoring with peak tracing 8.9 s
		Picking top PSMs for each precursor 4.5 s
		Rescoring using greedy method 2.5 s
		Writing results 12.6 s
	083. CPTAC_CCRCC_W_JHU_20190112_LUMOS_C3L-01560_T.mzBIN_calibrated 1.5 s
		[progress: 58590/58590 (100%) - 1190 spectra/s] 49.2s
		Building spectral index for CPTAC_CCRCC_W_JHU_20190112_LUMOS_C3L-01560_T.mzBIN_calibrated 14.1 s
		Rescoring with peak tracing 8.4 s
		Picking top PSMs for each precursor 3.1 s
		Rescoring using greedy method 2.3 s
		Writing results 11.4 s
	084. CPTAC_CCRCC_W_JHU_20190112_LUMOS_C3L-01603_NAT.mzBIN_calibrated 1.3 s
		[progress: 79868/79868 (100%) - 1222 spectra/s] 65.3s
		Building spectral index for CPTAC_CCRCC_W_JHU_20190112_LUMOS_C3L-01603_NAT.mzBIN_calibrated 11.0 s
		Rescoring with peak tracing 12.3 s
		Picking top PSMs for each precursor 8.1 s
		Rescoring using greedy method 4.3 s
		Writing results 19.6 s
	085. CPTAC_CCRCC_W_JHU_20190112_LUMOS_C3L-01603_T.mzBIN_calibrated 0.9 s
		[progress: 79782/79782 (100%) - 1231 spectra/s] 64.8s
		Building spectral index for CPTAC_CCRCC_W_JHU_20190112_LUMOS_C3L-01603_T.mzBIN_calibrated 15.7 s
		Rescoring with peak tracing 12.0 s
		Picking top PSMs for each precursor 6.8 s
		Rescoring using greedy method 3.8 s
		Writing results 19.8 s
	086. CPTAC_CCRCC_W_JHU_20190112_LUMOS_C3L-01607_NAT.mzBIN_calibrated 0.9 s
		[progress: 82226/82226 (100%) - 1237 spectra/s] 66.5s
		Building spectral index for CPTAC_CCRCC_W_JHU_20190112_LUMOS_C3L-01607_NAT.mzBIN_calibrated 13.8 s
		Rescoring with peak tracing 12.4 s
		Picking top PSMs for each precursor 8.5 s
		Rescoring using greedy method 3.9 s
		Writing results 19.3 s
	087. CPTAC_CCRCC_W_JHU_20190112_LUMOS_C3L-01607_T.mzBIN_calibrated 0.8 s
		[progress: 80750/80750 (100%) - 1239 spectra/s] 65.2s
		Building spectral index for CPTAC_CCRCC_W_JHU_20190112_LUMOS_C3L-01607_T.mzBIN_calibrated 13.8 s
		Rescoring with peak tracing 12.0 s
		Picking top PSMs for each precursor 7.7 s
		Rescoring using greedy method 4.1 s
		Writing results 18.4 s
	088. CPTAC_CCRCC_W_JHU_20190112_LUMOS_C3L-01836_NAT.mzBIN_calibrated 1.1 s
		[progress: 78360/78360 (100%) - 1159 spectra/s] 67.6s
		Building spectral index for CPTAC_CCRCC_W_JHU_20190112_LUMOS_C3L-01836_NAT.mzBIN_calibrated 15.3 s
		Rescoring with peak tracing 13.4 s
		Picking top PSMs for each precursor 7.9 s
		Rescoring using greedy method 4.7 s
		Writing results 22.8 s
	089. CPTAC_CCRCC_W_JHU_20190112_LUMOS_C3L-01836_T.mzBIN_calibrated 1.1 s
		[progress: 81239/81239 (100%) - 1185 spectra/s] 68.6s
		Building spectral index for CPTAC_CCRCC_W_JHU_20190112_LUMOS_C3L-01836_T.mzBIN_calibrated 14.6 s
		Rescoring with peak tracing 12.9 s
		Picking top PSMs for each precursor 6.9 s
		Rescoring using greedy method 3.6 s
		Writing results 19.5 s
	090. CPTAC_CCRCC_W_JHU_20190112_LUMOS_C3L-01861_NAT.mzBIN_calibrated 0.9 s
		[progress: 80898/80898 (100%) - 1199 spectra/s] 67.5s
		Building spectral index for CPTAC_CCRCC_W_JHU_20190112_LUMOS_C3L-01861_NAT.mzBIN_calibrated 15.1 s
		Rescoring with peak tracing 12.5 s
		Picking top PSMs for each precursor 6.5 s
		Rescoring using greedy method 4.1 s
		Writing results 21.2 s
	091. CPTAC_CCRCC_W_JHU_20190112_LUMOS_C3L-01861_T.mzBIN_calibrated 0.7 s
		[progress: 77793/77793 (100%) - 1293 spectra/s] 60.2s
		Building spectral index for CPTAC_CCRCC_W_JHU_20190112_LUMOS_C3L-01861_T.mzBIN_calibrated 14.6 s
		Rescoring with peak tracing 9.7 s
		Picking top PSMs for each precursor 5.1 s
		Rescoring using greedy method 2.4 s
		Writing results 14.9 s
	092. CPTAC_CCRCC_W_JHU_20190112_LUMOS_C3L-01882_NAT.mzBIN_calibrated 1.0 s
		[progress: 79497/79497 (100%) - 1151 spectra/s] 69.1s
		Building spectral index for CPTAC_CCRCC_W_JHU_20190112_LUMOS_C3L-01882_NAT.mzBIN_calibrated 14.6 s
		Rescoring with peak tracing 12.7 s
		Picking top PSMs for each precursor 8.5 s
		Rescoring using greedy method 4.8 s
		Writing results 25.5 s
	093. CPTAC_CCRCC_W_JHU_20190112_LUMOS_C3L-01882_T.mzBIN_calibrated 1.0 s
		[progress: 80336/80336 (100%) - 1165 spectra/s] 69.0s
		Building spectral index for CPTAC_CCRCC_W_JHU_20190112_LUMOS_C3L-01882_T.mzBIN_calibrated 14.1 s
		Rescoring with peak tracing 12.9 s
		Picking top PSMs for each precursor 7.2 s
		Rescoring using greedy method 3.7 s
		Writing results 24.5 s
	094. CPTAC_CCRCC_W_JHU_20190112_LUMOS_C3L-01885_NAT.mzBIN_calibrated 1.0 s
		[progress: 81917/81917 (100%) - 1151 spectra/s] 71.2s
		Building spectral index for CPTAC_CCRCC_W_JHU_20190112_LUMOS_C3L-01885_NAT.mzBIN_calibrated 15.2 s
		Rescoring with peak tracing 13.9 s
		Picking top PSMs for each precursor 9.0 s
		Rescoring using greedy method 4.6 s
		Writing results 21.4 s
	095. CPTAC_CCRCC_W_JHU_20190112_LUMOS_C3L-01885_T.mzBIN_calibrated 1.0 s
		[progress: 80424/80424 (100%) - 1306 spectra/s] 61.6s
		Building spectral index for CPTAC_CCRCC_W_JHU_20190112_LUMOS_C3L-01885_T.mzBIN_calibrated 13.6 s
		Rescoring with peak tracing 10.7 s
		Picking top PSMs for each precursor 6.1 s
		Rescoring using greedy method 3.1 s
		Writing results 16.3 s
	096. CPTAC_CCRCC_W_JHU_20190112_LUMOS_C3N-00148_NAT.mzBIN_calibrated 1.1 s
		[progress: 58533/58533 (100%) - 1184 spectra/s] 49.4s
		Building spectral index for CPTAC_CCRCC_W_JHU_20190112_LUMOS_C3N-00148_NAT.mzBIN_calibrated 15.3 s
		Rescoring with peak tracing 8.7 s
		Picking top PSMs for each precursor 4.4 s
		Rescoring using greedy method 2.8 s
		Writing results 13.7 s
	097. CPTAC_CCRCC_W_JHU_20190112_LUMOS_C3N-00148_T.mzBIN_calibrated 0.9 s
		[progress: 58735/58735 (100%) - 1210 spectra/s] 48.5s
		Building spectral index for CPTAC_CCRCC_W_JHU_20190112_LUMOS_C3N-00148_T.mzBIN_calibrated 13.3 s
		Rescoring with peak tracing 8.8 s
		Picking top PSMs for each precursor 4.0 s
		Rescoring using greedy method 2.8 s
		Writing results 15.1 s
	098. CPTAC_CCRCC_W_JHU_20190112_LUMOS_C3N-00149_NAT.mzBIN_calibrated 0.9 s
		[progress: 58342/58342 (100%) - 1209 spectra/s] 48.2s
		Building spectral index for CPTAC_CCRCC_W_JHU_20190112_LUMOS_C3N-00149_NAT.mzBIN_calibrated 13.0 s
		Rescoring with peak tracing 8.6 s
		Picking top PSMs for each precursor 4.3 s
		Rescoring using greedy method 2.8 s
		Writing results 13.7 s
	099. CPTAC_CCRCC_W_JHU_20190112_LUMOS_C3N-00149_T.mzBIN_calibrated 0.9 s
		[progress: 58465/58465 (100%) - 1217 spectra/s] 48.1s
		Building spectral index for CPTAC_CCRCC_W_JHU_20190112_LUMOS_C3N-00149_T.mzBIN_calibrated 13.3 s
		Rescoring with peak tracing 8.6 s
		Picking top PSMs for each precursor 4.1 s
		Rescoring using greedy method 2.3 s
		Writing results 16.5 s
	100. CPTAC_CCRCC_W_JHU_20190112_LUMOS_C3N-00150_NAT.mzBIN_calibrated 1.5 s
		[progress: 58644/58644 (100%) - 1195 spectra/s] 49.1s
		Building spectral index for CPTAC_CCRCC_W_JHU_20190112_LUMOS_C3N-00150_NAT.mzBIN_calibrated 13.1 s
		Rescoring with peak tracing 9.1 s
		Picking top PSMs for each precursor 4.8 s
		Rescoring using greedy method 2.6 s
		Writing results 17.6 s
	101. CPTAC_CCRCC_W_JHU_20190112_LUMOS_C3N-00150_T.mzBIN_calibrated 0.9 s
		[progress: 58401/58401 (100%) - 1175 spectra/s] 49.7s
		Building spectral index for CPTAC_CCRCC_W_JHU_20190112_LUMOS_C3N-00150_T.mzBIN_calibrated 12.4 s
		Rescoring with peak tracing 8.5 s
		Picking top PSMs for each precursor 3.8 s
		Rescoring using greedy method 2.2 s
		Writing results 12.1 s
	102. CPTAC_CCRCC_W_JHU_20190112_LUMOS_C3N-00154_T.mzBIN_calibrated 0.8 s
		[progress: 58075/58075 (100%) - 1169 spectra/s] 49.7s
		Building spectral index for CPTAC_CCRCC_W_JHU_20190112_LUMOS_C3N-00154_T.mzBIN_calibrated 12.7 s
		Rescoring with peak tracing 8.7 s
		Picking top PSMs for each precursor 3.7 s
		Rescoring using greedy method 2.2 s
		Writing results 12.1 s
	103. CPTAC_CCRCC_W_JHU_20190112_LUMOS_C3N-00168_NAT.mzBIN_calibrated 1.0 s
		[progress: 58335/58335 (100%) - 1193 spectra/s] 48.9s
		Building spectral index for CPTAC_CCRCC_W_JHU_20190112_LUMOS_C3N-00168_NAT.mzBIN_calibrated 14.0 s
		Rescoring with peak tracing 8.5 s
		Picking top PSMs for each precursor 4.4 s
		Rescoring using greedy method 2.8 s
		Writing results 13.0 s
	104. CPTAC_CCRCC_W_JHU_20190112_LUMOS_C3N-00168_T.mzBIN_calibrated 1.0 s
		[progress: 58105/58105 (100%) - 1226 spectra/s] 47.4s
		Building spectral index for CPTAC_CCRCC_W_JHU_20190112_LUMOS_C3N-00168_T.mzBIN_calibrated 13.7 s
		Rescoring with peak tracing 7.6 s
		Picking top PSMs for each precursor 3.2 s
		Rescoring using greedy method 2.6 s
		Writing results 11.6 s
	105. CPTAC_CCRCC_W_JHU_20190112_LUMOS_C3N-00177_NAT.mzBIN_calibrated 1.3 s
		[progress: 58074/58074 (100%) - 1202 spectra/s] 48.3s
		Building spectral index for CPTAC_CCRCC_W_JHU_20190112_LUMOS_C3N-00177_NAT.mzBIN_calibrated 11.4 s
		Rescoring with peak tracing 9.0 s
		Picking top PSMs for each precursor 4.0 s
		Rescoring using greedy method 2.8 s
		Writing results 13.4 s
	106. CPTAC_CCRCC_W_JHU_20190112_LUMOS_C3N-00177_T.mzBIN_calibrated 1.3 s
		[progress: 58300/58300 (100%) - 1191 spectra/s] 48.9s
		Building spectral index for CPTAC_CCRCC_W_JHU_20190112_LUMOS_C3N-00177_T.mzBIN_calibrated 12.8 s
		Rescoring with peak tracing 8.3 s
		Picking top PSMs for each precursor 2.8 s
		Rescoring using greedy method 2.2 s
		Writing results 14.5 s
	107. CPTAC_CCRCC_W_JHU_20190112_LUMOS_C3N-00194_NAT.mzBIN_calibrated 0.8 s
		[progress: 57161/57161 (100%) - 1232 spectra/s] 46.4s
		Building spectral index for CPTAC_CCRCC_W_JHU_20190112_LUMOS_C3N-00194_NAT.mzBIN_calibrated 13.6 s
		Rescoring with peak tracing 8.4 s
		Picking top PSMs for each precursor 3.7 s
		Rescoring using greedy method 2.8 s
		Writing results 13.4 s
	108. CPTAC_CCRCC_W_JHU_20190112_LUMOS_C3N-00194_T.mzBIN_calibrated 0.9 s
		[progress: 57991/57991 (100%) - 1187 spectra/s] 48.9s
		Building spectral index for CPTAC_CCRCC_W_JHU_20190112_LUMOS_C3N-00194_T.mzBIN_calibrated 12.9 s
		Rescoring with peak tracing 7.7 s
		Picking top PSMs for each precursor 2.9 s
		Rescoring using greedy method 2.2 s
		Writing results 13.8 s
	109. CPTAC_CCRCC_W_JHU_20190112_LUMOS_C3N-00242_NAT.mzBIN_calibrated 1.0 s
		[progress: 58255/58255 (100%) - 1204 spectra/s] 48.4s
		Building spectral index for CPTAC_CCRCC_W_JHU_20190112_LUMOS_C3N-00242_NAT.mzBIN_calibrated 12.1 s
		Rescoring with peak tracing 8.4 s
		Picking top PSMs for each precursor 4.3 s
		Rescoring using greedy method 2.8 s
		Writing results 12.7 s
	110. CPTAC_CCRCC_W_JHU_20190112_LUMOS_C3N-00242_T.mzBIN_calibrated 0.8 s
		[progress: 58242/58242 (100%) - 1212 spectra/s] 48.1s
		Building spectral index for CPTAC_CCRCC_W_JHU_20190112_LUMOS_C3N-00242_T.mzBIN_calibrated 13.1 s
		Rescoring with peak tracing 8.6 s
		Picking top PSMs for each precursor 4.5 s
		Rescoring using greedy method 2.5 s
		Writing results 12.8 s
	111. CPTAC_CCRCC_W_JHU_20190112_LUMOS_C3N-00244_NAT.mzBIN_calibrated 0.9 s
		[progress: 58587/58587 (100%) - 1203 spectra/s] 48.7s
		Building spectral index for CPTAC_CCRCC_W_JHU_20190112_LUMOS_C3N-00244_NAT.mzBIN_calibrated 14.4 s
		Rescoring with peak tracing 8.5 s
		Picking top PSMs for each precursor 4.3 s
		Rescoring using greedy method 2.4 s
		Writing results 12.7 s
	112. CPTAC_CCRCC_W_JHU_20190112_LUMOS_C3N-00244_T.mzBIN_calibrated 0.8 s
		[progress: 58453/58453 (100%) - 1221 spectra/s] 47.9s
		Building spectral index for CPTAC_CCRCC_W_JHU_20190112_LUMOS_C3N-00244_T.mzBIN_calibrated 13.0 s
		Rescoring with peak tracing 8.2 s
		Picking top PSMs for each precursor 4.3 s
		Rescoring using greedy method 2.6 s
		Writing results 14.8 s
	113. CPTAC_CCRCC_W_JHU_20190112_LUMOS_C3N-00246_NAT.mzBIN_calibrated 0.8 s
		[progress: 57550/57550 (100%) - 1204 spectra/s] 47.8s
		Building spectral index for CPTAC_CCRCC_W_JHU_20190112_LUMOS_C3N-00246_NAT.mzBIN_calibrated 12.4 s
		Rescoring with peak tracing 8.3 s
		Picking top PSMs for each precursor 4.2 s
		Rescoring using greedy method 2.3 s
		Writing results 12.6 s
	114. CPTAC_CCRCC_W_JHU_20190112_LUMOS_C3N-00246_T.mzBIN_calibrated 0.8 s
		[progress: 58157/58157 (100%) - 1193 spectra/s] 48.7s
		Building spectral index for CPTAC_CCRCC_W_JHU_20190112_LUMOS_C3N-00246_T.mzBIN_calibrated 13.2 s
		Rescoring with peak tracing 8.1 s
		Picking top PSMs for each precursor 3.8 s
		Rescoring using greedy method 2.2 s
		Writing results 12.0 s
	115. CPTAC_CCRCC_W_JHU_20190112_LUMOS_C3N-00305_T.mzBIN_calibrated 1.4 s
		[progress: 57847/57847 (100%) - 1215 spectra/s] 47.6s
		Building spectral index for CPTAC_CCRCC_W_JHU_20190112_LUMOS_C3N-00305_T.mzBIN_calibrated 11.9 s
		Rescoring with peak tracing 7.9 s
		Picking top PSMs for each precursor 4.0 s
		Rescoring using greedy method 2.3 s
		Writing results 18.1 s
	116. CPTAC_CCRCC_W_JHU_20190112_LUMOS_C3N-00310_NAT.mzBIN_calibrated 0.8 s
		[progress: 57688/57688 (100%) - 1206 spectra/s] 47.9s
		Building spectral index for CPTAC_CCRCC_W_JHU_20190112_LUMOS_C3N-00310_NAT.mzBIN_calibrated 12.5 s
		Rescoring with peak tracing 8.1 s
		Picking top PSMs for each precursor 4.2 s
		Rescoring using greedy method 2.4 s
		Writing results 19.0 s
	117. CPTAC_CCRCC_W_JHU_20190112_LUMOS_C3N-00310_T.mzBIN_calibrated 0.8 s
		[progress: 57540/57540 (100%) - 1220 spectra/s] 47.2s
		Building spectral index for CPTAC_CCRCC_W_JHU_20190112_LUMOS_C3N-00310_T.mzBIN_calibrated 13.8 s
		Rescoring with peak tracing 8.1 s
		Picking top PSMs for each precursor 4.3 s
		Rescoring using greedy method 2.1 s
		Writing results 15.7 s
	118. CPTAC_CCRCC_W_JHU_20190112_LUMOS_C3N-00312_NAT.mzBIN_calibrated 0.9 s
		[progress: 57327/57327 (100%) - 1213 spectra/s] 47.3s
		Building spectral index for CPTAC_CCRCC_W_JHU_20190112_LUMOS_C3N-00312_NAT.mzBIN_calibrated 11.2 s
		Rescoring with peak tracing 8.5 s
		Picking top PSMs for each precursor 4.1 s
		Rescoring using greedy method 2.2 s
		Writing results 16.8 s
	119. CPTAC_CCRCC_W_JHU_20190112_LUMOS_C3N-00312_T.mzBIN_calibrated 0.8 s
		[progress: 57412/57412 (100%) - 1217 spectra/s] 47.2s
		Building spectral index for CPTAC_CCRCC_W_JHU_20190112_LUMOS_C3N-00312_T.mzBIN_calibrated 11.9 s
		Rescoring with peak tracing 8.2 s
		Picking top PSMs for each precursor 3.9 s
		Rescoring using greedy method 2.5 s
		Writing results 15.6 s
	120. CPTAC_CCRCC_W_JHU_20190112_LUMOS_C3N-00314_NAT.mzBIN_calibrated 0.8 s
		[progress: 57794/57794 (100%) - 1222 spectra/s] 47.3s
		Building spectral index for CPTAC_CCRCC_W_JHU_20190112_LUMOS_C3N-00314_NAT.mzBIN_calibrated 14.0 s
		Rescoring with peak tracing 8.2 s
		Picking top PSMs for each precursor 4.0 s
		Rescoring using greedy method 2.7 s
		Writing results 13.0 s
	121. CPTAC_CCRCC_W_JHU_20190112_LUMOS_C3N-00314_T.mzBIN_calibrated 0.8 s
		[progress: 57895/57895 (100%) - 1211 spectra/s] 47.8s
		Building spectral index for CPTAC_CCRCC_W_JHU_20190112_LUMOS_C3N-00314_T.mzBIN_calibrated 12.5 s
		Rescoring with peak tracing 7.9 s
		Picking top PSMs for each precursor 4.0 s
		Rescoring using greedy method 2.1 s
		Writing results 17.8 s
	122. CPTAC_CCRCC_W_JHU_20190112_LUMOS_C3N-00315_T.mzBIN_calibrated 1.2 s
		[progress: 57509/57509 (100%) - 1207 spectra/s] 47.6s
		Building spectral index for CPTAC_CCRCC_W_JHU_20190112_LUMOS_C3N-00315_T.mzBIN_calibrated 12.8 s
		Rescoring with peak tracing 8.2 s
		Picking top PSMs for each precursor 4.2 s
		Rescoring using greedy method 2.2 s
		Writing results 17.1 s
	123. CPTAC_CCRCC_W_JHU_20190112_LUMOS_C3N-00317_NAT.mzBIN_calibrated 1.3 s
		[progress: 57978/57978 (100%) - 1199 spectra/s] 48.4s
		Building spectral index for CPTAC_CCRCC_W_JHU_20190112_LUMOS_C3N-00317_NAT.mzBIN_calibrated 12.4 s
		Rescoring with peak tracing 8.4 s
		Picking top PSMs for each precursor 4.5 s
		Rescoring using greedy method 2.5 s
		Writing results 12.6 s
	124. CPTAC_CCRCC_W_JHU_20190112_LUMOS_C3N-00317_T.mzBIN_calibrated 1.0 s
		[progress: 57854/57854 (100%) - 1223 spectra/s] 47.3s
		Building spectral index for CPTAC_CCRCC_W_JHU_20190112_LUMOS_C3N-00317_T.mzBIN_calibrated 13.7 s
		Rescoring with peak tracing 7.5 s
		Picking top PSMs for each precursor 4.2 s
		Rescoring using greedy method 2.4 s
		Writing results 12.0 s
	125. CPTAC_CCRCC_W_JHU_20190112_LUMOS_C3N-00320_NAT.mzBIN_calibrated 0.8 s
		[progress: 57994/57994 (100%) - 1224 spectra/s] 47.4s
		Building spectral index for CPTAC_CCRCC_W_JHU_20190112_LUMOS_C3N-00320_NAT.mzBIN_calibrated 11.8 s
		Rescoring with peak tracing 8.2 s
		Picking top PSMs for each precursor 4.8 s
		Rescoring using greedy method 2.3 s
		Writing results 12.6 s
	126. CPTAC_CCRCC_W_JHU_20190112_LUMOS_C3N-00320_T.mzBIN_calibrated 0.9 s
		[progress: 57738/57738 (100%) - 1218 spectra/s] 47.4s
		Building spectral index for CPTAC_CCRCC_W_JHU_20190112_LUMOS_C3N-00320_T.mzBIN_calibrated 12.9 s
		Rescoring with peak tracing 8.3 s
		Picking top PSMs for each precursor 4.0 s
		Rescoring using greedy method 2.4 s
		Writing results 13.0 s
	127. CPTAC_CCRCC_W_JHU_20190112_LUMOS_C3N-00380_T.mzBIN_calibrated 0.7 s
		[progress: 57261/57261 (100%) - 1217 spectra/s] 47.1s
		Building spectral index for CPTAC_CCRCC_W_JHU_20190112_LUMOS_C3N-00380_T.mzBIN_calibrated 12.3 s
		Rescoring with peak tracing 8.1 s
		Picking top PSMs for each precursor 3.1 s
		Rescoring using greedy method 2.5 s
		Writing results 12.5 s
	128. CPTAC_CCRCC_W_JHU_20190112_LUMOS_C3N-00390_NAT.mzBIN_calibrated 0.8 s
		[progress: 57920/57920 (100%) - 1207 spectra/s] 48.0s
		Building spectral index for CPTAC_CCRCC_W_JHU_20190112_LUMOS_C3N-00390_NAT.mzBIN_calibrated 12.6 s
		Rescoring with peak tracing 8.5 s
		Picking top PSMs for each precursor 4.3 s
		Rescoring using greedy method 2.9 s
		Writing results 12.6 s
	129. CPTAC_CCRCC_W_JHU_20190112_LUMOS_C3N-00390_T.mzBIN_calibrated 1.0 s
		[progress: 57690/57690 (100%) - 1217 spectra/s] 47.4s
		Building spectral index for CPTAC_CCRCC_W_JHU_20190112_LUMOS_C3N-00390_T.mzBIN_calibrated 12.7 s
		Rescoring with peak tracing 7.6 s
		Picking top PSMs for each precursor 4.3 s
		Rescoring using greedy method 2.3 s
		Writing results 15.9 s
	130. CPTAC_CCRCC_W_JHU_20190112_LUMOS_C3N-00435_NAT.mzBIN_calibrated 1.6 s
		[progress: 58999/58999 (100%) - 1183 spectra/s] 49.9s
		Building spectral index for CPTAC_CCRCC_W_JHU_20190112_LUMOS_C3N-00435_NAT.mzBIN_calibrated 13.5 s
		Rescoring with peak tracing 9.8 s
		Picking top PSMs for each precursor 6.2 s
		Rescoring using greedy method 2.8 s
		Writing results 14.0 s
	131. CPTAC_CCRCC_W_JHU_20190112_LUMOS_C3N-00437_NAT.mzBIN_calibrated 1.0 s
		[progress: 59071/59071 (100%) - 1168 spectra/s] 50.6s
		Building spectral index for CPTAC_CCRCC_W_JHU_20190112_LUMOS_C3N-00437_NAT.mzBIN_calibrated 13.2 s
		Rescoring with peak tracing 9.5 s
		Picking top PSMs for each precursor 5.5 s
		Rescoring using greedy method 3.5 s
		Writing results 19.0 s
	132. CPTAC_CCRCC_W_JHU_20190112_LUMOS_C3N-00437_T.mzBIN_calibrated 1.5 s
		[progress: 59176/59176 (100%) - 1191 spectra/s] 49.7s
		Building spectral index for CPTAC_CCRCC_W_JHU_20190112_LUMOS_C3N-00437_T.mzBIN_calibrated 15.9 s
		Rescoring with peak tracing 9.1 s
		Picking top PSMs for each precursor 5.3 s
		Rescoring using greedy method 3.4 s
		Writing results 16.6 s
	133. CPTAC_CCRCC_W_JHU_20190112_LUMOS_C3N-00491_NAT.mzBIN_calibrated 1.5 s
		[progress: 59320/59320 (100%) - 1159 spectra/s] 51.2s
		Building spectral index for CPTAC_CCRCC_W_JHU_20190112_LUMOS_C3N-00491_NAT.mzBIN_calibrated 11.9 s
		Rescoring with peak tracing 10.0 s
		Picking top PSMs for each precursor 6.2 s
		Rescoring using greedy method 3.1 s
		Writing results 13.9 s
	134. CPTAC_CCRCC_W_JHU_20190112_LUMOS_C3N-00491_T.mzBIN_calibrated 1.1 s
		[progress: 59994/59994 (100%) - 1161 spectra/s] 51.7s
		Building spectral index for CPTAC_CCRCC_W_JHU_20190112_LUMOS_C3N-00491_T.mzBIN_calibrated 14.9 s
		Rescoring with peak tracing 9.3 s
		Picking top PSMs for each precursor 6.3 s
		Rescoring using greedy method 3.0 s
		Writing results 18.9 s
	135. CPTAC_CCRCC_W_JHU_20190112_LUMOS_C3N-00492_NAT.mzBIN_calibrated 1.0 s
		[progress: 59552/59552 (100%) - 1157 spectra/s] 51.5s
		Building spectral index for CPTAC_CCRCC_W_JHU_20190112_LUMOS_C3N-00492_NAT.mzBIN_calibrated 12.4 s
		Rescoring with peak tracing 9.9 s
		Picking top PSMs for each precursor 6.0 s
		Rescoring using greedy method 3.3 s
		Writing results 17.8 s
	136. CPTAC_CCRCC_W_JHU_20190112_LUMOS_C3N-00494_NAT.mzBIN_calibrated 1.2 s
		[progress: 59620/59620 (100%) - 1164 spectra/s] 51.2s
		Building spectral index for CPTAC_CCRCC_W_JHU_20190112_LUMOS_C3N-00494_NAT.mzBIN_calibrated 13.2 s
		Rescoring with peak tracing 9.9 s
		Picking top PSMs for each precursor 6.2 s
		Rescoring using greedy method 3.4 s
		Writing results 14.1 s
	137. CPTAC_CCRCC_W_JHU_20190112_LUMOS_C3N-00494_T.mzBIN_calibrated 1.0 s
		[progress: 59688/59688 (100%) - 1174 spectra/s] 50.9s
		Building spectral index for CPTAC_CCRCC_W_JHU_20190112_LUMOS_C3N-00494_T.mzBIN_calibrated 13.6 s
		Rescoring with peak tracing 9.3 s
		Picking top PSMs for each precursor 5.2 s
		Rescoring using greedy method 3.3 s
		Writing results 15.8 s
	138. CPTAC_CCRCC_W_JHU_20190112_LUMOS_C3N-00495_NAT.mzBIN_calibrated 1.0 s
		[progress: 58379/58379 (100%) - 1189 spectra/s] 49.1s
		Building spectral index for CPTAC_CCRCC_W_JHU_20190112_LUMOS_C3N-00495_NAT.mzBIN_calibrated 13.6 s
		Rescoring with peak tracing 9.5 s
		Picking top PSMs for each precursor 5.4 s
		Rescoring using greedy method 2.7 s
		Writing results 17.6 s
	139. CPTAC_CCRCC_W_JHU_20190112_LUMOS_C3N-00495_T.mzBIN_calibrated 0.8 s
		[progress: 58244/58244 (100%) - 1205 spectra/s] 48.3s
		Building spectral index for CPTAC_CCRCC_W_JHU_20190112_LUMOS_C3N-00495_T.mzBIN_calibrated 13.8 s
		Rescoring with peak tracing 8.7 s
		Picking top PSMs for each precursor 3.4 s
		Rescoring using greedy method 2.1 s
		Writing results 11.1 s
	140. CPTAC_CCRCC_W_JHU_20190112_LUMOS_C3N-00573_NAT.mzBIN_calibrated 1.2 s
		[progress: 59677/59677 (100%) - 1179 spectra/s] 50.6s
		Building spectral index for CPTAC_CCRCC_W_JHU_20190112_LUMOS_C3N-00573_NAT.mzBIN_calibrated 12.2 s
		Rescoring with peak tracing 10.0 s
		Picking top PSMs for each precursor 6.1 s
		Rescoring using greedy method 3.3 s
		Writing results 15.2 s
	141. CPTAC_CCRCC_W_JHU_20190112_LUMOS_C3N-00573_T.mzBIN_calibrated 1.2 s
		[progress: 59492/59492 (100%) - 1176 spectra/s] 50.6s
		Building spectral index for CPTAC_CCRCC_W_JHU_20190112_LUMOS_C3N-00573_T.mzBIN_calibrated 14.0 s
		Rescoring with peak tracing 9.3 s
		Picking top PSMs for each precursor 5.9 s
		Rescoring using greedy method 3.1 s
		Writing results 20.2 s
	142. CPTAC_CCRCC_W_JHU_20190112_LUMOS_C3N-00577_NAT.mzBIN_calibrated 1.0 s
		[progress: 58948/58948 (100%) - 1158 spectra/s] 50.9s
		Building spectral index for CPTAC_CCRCC_W_JHU_20190112_LUMOS_C3N-00577_NAT.mzBIN_calibrated 13.5 s
		Rescoring with peak tracing 9.8 s
		Picking top PSMs for each precursor 5.5 s
		Rescoring using greedy method 3.6 s
		Writing results 14.3 s
	143. CPTAC_CCRCC_W_JHU_20190112_LUMOS_C3N-00577_T.mzBIN_calibrated 0.9 s
		[progress: 58914/58914 (100%) - 1196 spectra/s] 49.3s
		Building spectral index for CPTAC_CCRCC_W_JHU_20190112_LUMOS_C3N-00577_T.mzBIN_calibrated 14.0 s
		Rescoring with peak tracing 9.2 s
		Picking top PSMs for each precursor 5.3 s
		Rescoring using greedy method 2.6 s
		Writing results 18.3 s
	144. CPTAC_CCRCC_W_JHU_20190112_LUMOS_C3N-00646_NAT.mzBIN_calibrated 1.6 s
		[progress: 59700/59700 (100%) - 1164 spectra/s] 51.3s
		Building spectral index for CPTAC_CCRCC_W_JHU_20190112_LUMOS_C3N-00646_NAT.mzBIN_calibrated 13.4 s
		Rescoring with peak tracing 9.8 s
		Picking top PSMs for each precursor 5.9 s
		Rescoring using greedy method 3.4 s
		Writing results 15.4 s
	145. CPTAC_CCRCC_W_JHU_20190112_LUMOS_C3N-00646_T.mzBIN_calibrated 0.9 s
		[progress: 58838/58838 (100%) - 1196 spectra/s] 49.2s
		Building spectral index for CPTAC_CCRCC_W_JHU_20190112_LUMOS_C3N-00646_T.mzBIN_calibrated 13.6 s
		Rescoring with peak tracing 8.8 s
		Picking top PSMs for each precursor 5.2 s
		Rescoring using greedy method 3.1 s
		Writing results 12.9 s
	146. CPTAC_CCRCC_W_JHU_20190112_LUMOS_C3N-00733_NAT.mzBIN_calibrated 1.0 s
		[progress: 58501/58501 (100%) - 1191 spectra/s] 49.1s
		Building spectral index for CPTAC_CCRCC_W_JHU_20190112_LUMOS_C3N-00733_NAT.mzBIN_calibrated 13.2 s
		Rescoring with peak tracing 9.3 s
		Picking top PSMs for each precursor 5.2 s
		Rescoring using greedy method 3.0 s
		Writing results 19.6 s
	147. CPTAC_CCRCC_W_JHU_20190112_LUMOS_C3N-00733_T.mzBIN_calibrated 0.9 s
		[progress: 57648/57648 (100%) - 1234 spectra/s] 46.7s
		Building spectral index for CPTAC_CCRCC_W_JHU_20190112_LUMOS_C3N-00733_T.mzBIN_calibrated 14.1 s
		Rescoring with peak tracing 8.5 s
		Picking top PSMs for each precursor 4.6 s
		Rescoring using greedy method 3.2 s
		Writing results 12.6 s
	148. CPTAC_CCRCC_W_JHU_20190112_LUMOS_C3N-00831_NAT.mzBIN_calibrated 1.6 s
		[progress: 59547/59547 (100%) - 1159 spectra/s] 51.4s
		Building spectral index for CPTAC_CCRCC_W_JHU_20190112_LUMOS_C3N-00831_NAT.mzBIN_calibrated 12.4 s
		Rescoring with peak tracing 9.8 s
		Picking top PSMs for each precursor 6.0 s
		Rescoring using greedy method 2.5 s
		Writing results 13.9 s
	149. CPTAC_CCRCC_W_JHU_20190112_LUMOS_C3N-00831_T.mzBIN_calibrated 0.9 s
		[progress: 57608/57608 (100%) - 1235 spectra/s] 46.7s
		Building spectral index for CPTAC_CCRCC_W_JHU_20190112_LUMOS_C3N-00831_T.mzBIN_calibrated 12.8 s
		Rescoring with peak tracing 8.3 s
		Picking top PSMs for each precursor 4.5 s
		Rescoring using greedy method 2.3 s
		Writing results 17.8 s
	150. CPTAC_CCRCC_W_JHU_20190112_LUMOS_C3N-00834_NAT.mzBIN_calibrated 1.0 s
		[progress: 58917/58917 (100%) - 1183 spectra/s] 49.8s
		Building spectral index for CPTAC_CCRCC_W_JHU_20190112_LUMOS_C3N-00834_NAT.mzBIN_calibrated 13.3 s
		Rescoring with peak tracing 9.4 s
		Picking top PSMs for each precursor 5.8 s
		Rescoring using greedy method 3.0 s
		Writing results 21.8 s
	151. CPTAC_CCRCC_W_JHU_20190112_LUMOS_C3N-00834_T.mzBIN_calibrated 0.9 s
		[progress: 58220/58220 (100%) - 1202 spectra/s] 48.5s
		Building spectral index for CPTAC_CCRCC_W_JHU_20190112_LUMOS_C3N-00834_T.mzBIN_calibrated 13.2 s
		Rescoring with peak tracing 9.0 s
		Picking top PSMs for each precursor 4.7 s
		Rescoring using greedy method 3.2 s
		Writing results 16.6 s
	152. CPTAC_CCRCC_W_JHU_20190112_LUMOS_C3N-00852_NAT.mzBIN_calibrated 1.5 s
		[progress: 58382/58382 (100%) - 1210 spectra/s] 48.2s
		Building spectral index for CPTAC_CCRCC_W_JHU_20190112_LUMOS_C3N-00852_NAT.mzBIN_calibrated 13.1 s
		Rescoring with peak tracing 9.2 s
		Picking top PSMs for each precursor 5.3 s
		Rescoring using greedy method 3.7 s
		Writing results 13.4 s
	153. CPTAC_CCRCC_W_JHU_20190112_LUMOS_C3N-00852_T.mzBIN_calibrated 1.0 s
		[progress: 58392/58392 (100%) - 1204 spectra/s] 48.5s
		Building spectral index for CPTAC_CCRCC_W_JHU_20190112_LUMOS_C3N-00852_T.mzBIN_calibrated 13.8 s
		Rescoring with peak tracing 9.2 s
		Picking top PSMs for each precursor 5.3 s
		Rescoring using greedy method 3.3 s
		Writing results 14.5 s
	154. CPTAC_CCRCC_W_JHU_20190112_LUMOS_C3N-00953_NAT.mzBIN_calibrated 1.1 s
		[progress: 58854/58854 (100%) - 1196 spectra/s] 49.2s
		Building spectral index for CPTAC_CCRCC_W_JHU_20190112_LUMOS_C3N-00953_NAT.mzBIN_calibrated 13.0 s
		Rescoring with peak tracing 9.0 s
		Picking top PSMs for each precursor 4.9 s
		Rescoring using greedy method 3.5 s
		Writing results 20.7 s
	155. CPTAC_CCRCC_W_JHU_20190112_LUMOS_C3N-00953_T.mzBIN_calibrated 1.5 s
		[progress: 58193/58193 (100%) - 1201 spectra/s] 48.5s
		Building spectral index for CPTAC_CCRCC_W_JHU_20190112_LUMOS_C3N-00953_T.mzBIN_calibrated 12.4 s
		Rescoring with peak tracing 9.2 s
		Picking top PSMs for each precursor 5.1 s
		Rescoring using greedy method 3.0 s
		Writing results 19.4 s
	156. CPTAC_CCRCC_W_JHU_20190112_LUMOS_C3N-01175_NAT.mzBIN_calibrated 0.9 s
		[progress: 58446/58446 (100%) - 1164 spectra/s] 50.2s
		Building spectral index for CPTAC_CCRCC_W_JHU_20190112_LUMOS_C3N-01175_NAT.mzBIN_calibrated 14.1 s
		Rescoring with peak tracing 9.3 s
		Picking top PSMs for each precursor 5.0 s
		Rescoring using greedy method 2.9 s
		Writing results 17.6 s
	157. CPTAC_CCRCC_W_JHU_20190112_LUMOS_C3N-01176_NAT.mzBIN_calibrated 1.1 s
		[progress: 81810/81810 (100%) - 1196 spectra/s] 68.4s
		Building spectral index for CPTAC_CCRCC_W_JHU_20190112_LUMOS_C3N-01176_NAT.mzBIN_calibrated 14.1 s
		Rescoring with peak tracing 13.1 s
		Picking top PSMs for each precursor 8.4 s
		Rescoring using greedy method 5.0 s
		Writing results 20.5 s
	158. CPTAC_CCRCC_W_JHU_20190112_LUMOS_C3N-01176_T.mzBIN_calibrated 0.9 s
		[progress: 58471/58471 (100%) - 1195 spectra/s] 48.9s
		Building spectral index for CPTAC_CCRCC_W_JHU_20190112_LUMOS_C3N-01176_T.mzBIN_calibrated 13.4 s
		Rescoring with peak tracing 8.6 s
		Picking top PSMs for each precursor 4.0 s
		Rescoring using greedy method 2.7 s
		Writing results 14.8 s
	159. CPTAC_CCRCC_W_JHU_20190112_LUMOS_C3N-01178_NAT.mzBIN_calibrated 0.9 s
		[progress: 82109/82109 (100%) - 1204 spectra/s] 68.2s
		Building spectral index for CPTAC_CCRCC_W_JHU_20190112_LUMOS_C3N-01178_NAT.mzBIN_calibrated 13.7 s
		Rescoring with peak tracing 12.7 s
		Picking top PSMs for each precursor 8.4 s
		Rescoring using greedy method 4.3 s
		Writing results 20.4 s
	160. CPTAC_CCRCC_W_JHU_20190112_LUMOS_C3N-01178_T.mzBIN_calibrated 1.2 s
		[progress: 58356/58356 (100%) - 1204 spectra/s] 48.5s
		Building spectral index for CPTAC_CCRCC_W_JHU_20190112_LUMOS_C3N-01178_T.mzBIN_calibrated 14.3 s
		Rescoring with peak tracing 9.1 s
		Picking top PSMs for each precursor 5.7 s
		Rescoring using greedy method 3.2 s
		Writing results 13.4 s
	161. CPTAC_CCRCC_W_JHU_20190112_LUMOS_C3N-01179_NAT.mzBIN_calibrated 1.3 s
		[progress: 77033/77033 (100%) - 1145 spectra/s] 67.3s
		Building spectral index for CPTAC_CCRCC_W_JHU_20190112_LUMOS_C3N-01179_NAT.mzBIN_calibrated 16.5 s
		Rescoring with peak tracing 14.0 s
		Picking top PSMs for each precursor 7.2 s
		Rescoring using greedy method 3.8 s
		Writing results 19.2 s
	162. CPTAC_CCRCC_W_JHU_20190112_LUMOS_C3N-01179_T.mzBIN_calibrated 1.0 s
		[progress: 57422/57422 (100%) - 1211 spectra/s] 47.4s
		Building spectral index for CPTAC_CCRCC_W_JHU_20190112_LUMOS_C3N-01179_T.mzBIN_calibrated 13.6 s
		Rescoring with peak tracing 8.6 s
		Picking top PSMs for each precursor 4.9 s
		Rescoring using greedy method 2.4 s
		Writing results 13.4 s
	163. CPTAC_CCRCC_W_JHU_20190112_LUMOS_C3N-01200_NAT.mzBIN_calibrated 1.9 s
		[progress: 76196/76196 (100%) - 1168 spectra/s] 65.2s
		Building spectral index for CPTAC_CCRCC_W_JHU_20190112_LUMOS_C3N-01200_NAT.mzBIN_calibrated 12.9 s
		Rescoring with peak tracing 13.2 s
		Picking top PSMs for each precursor 6.5 s
		Rescoring using greedy method 3.5 s
		Writing results 20.4 s
	164. CPTAC_CCRCC_W_JHU_20190112_LUMOS_C3N-01200_T.mzBIN_calibrated 0.9 s
		[progress: 58415/58415 (100%) - 1210 spectra/s] 48.3s
		Building spectral index for CPTAC_CCRCC_W_JHU_20190112_LUMOS_C3N-01200_T.mzBIN_calibrated 15.1 s
		Rescoring with peak tracing 9.6 s
		Picking top PSMs for each precursor 5.4 s
		Rescoring using greedy method 3.0 s
		Writing results 15.1 s
	165. CPTAC_CCRCC_W_JHU_20190112_LUMOS_C3N-01213_T.mzBIN_calibrated 1.0 s
		[progress: 58073/58073 (100%) - 1214 spectra/s] 47.8s
		Building spectral index for CPTAC_CCRCC_W_JHU_20190112_LUMOS_C3N-01213_T.mzBIN_calibrated 13.0 s
		Rescoring with peak tracing 8.9 s
		Picking top PSMs for each precursor 5.7 s
		Rescoring using greedy method 2.7 s
		Writing results 18.6 s
	166. CPTAC_CCRCC_W_JHU_20190112_LUMOS_C3N-01214_NAT.mzBIN_calibrated 1.2 s
		[progress: 76896/76896 (100%) - 1201 spectra/s] 64.0s
		Building spectral index for CPTAC_CCRCC_W_JHU_20190112_LUMOS_C3N-01214_NAT.mzBIN_calibrated 13.7 s
		Rescoring with peak tracing 12.4 s
		Picking top PSMs for each precursor 6.4 s
		Rescoring using greedy method 4.1 s
		Writing results 18.5 s
	167. CPTAC_CCRCC_W_JHU_20190112_LUMOS_C3N-01214_T.mzBIN_calibrated 1.0 s
		[progress: 74746/74746 (100%) - 1193 spectra/s] 62.6s
		Building spectral index for CPTAC_CCRCC_W_JHU_20190112_LUMOS_C3N-01214_T.mzBIN_calibrated 15.3 s
		Rescoring with peak tracing 11.2 s
		Picking top PSMs for each precursor 5.2 s
		Rescoring using greedy method 3.3 s
		Writing results 15.7 s
	168. CPTAC_CCRCC_W_JHU_20190112_LUMOS_C3N-01220_NAT.mzBIN_calibrated 0.9 s
		[progress: 75204/75204 (100%) - 1266 spectra/s] 59.4s
		Building spectral index for CPTAC_CCRCC_W_JHU_20190112_LUMOS_C3N-01220_NAT.mzBIN_calibrated 14.3 s
		Rescoring with peak tracing 10.9 s
		Picking top PSMs for each precursor 5.9 s
		Rescoring using greedy method 2.6 s
		Writing results 19.9 s
	169. CPTAC_CCRCC_W_JHU_20190112_LUMOS_C3N-01220_T.mzBIN_calibrated 1.0 s
		[progress: 73692/73692 (100%) - 1277 spectra/s] 57.7s
		Building spectral index for CPTAC_CCRCC_W_JHU_20190112_LUMOS_C3N-01220_T.mzBIN_calibrated 13.5 s
		Rescoring with peak tracing 10.2 s
		Picking top PSMs for each precursor 4.8 s
		Rescoring using greedy method 2.7 s
		Writing results 21.2 s
	170. CPTAC_CCRCC_W_JHU_20190112_LUMOS_C3N-01261_NAT.mzBIN_calibrated 0.7 s
		[progress: 74876/74876 (100%) - 1311 spectra/s] 57.1s
		Building spectral index for CPTAC_CCRCC_W_JHU_20190112_LUMOS_C3N-01261_NAT.mzBIN_calibrated 13.1 s
		Rescoring with peak tracing 10.1 s
		Picking top PSMs for each precursor 5.0 s
		Rescoring using greedy method 3.2 s
		Writing results 15.5 s
	171. CPTAC_CCRCC_W_JHU_20190112_LUMOS_C3N-01261_T.mzBIN_calibrated 0.8 s
		[progress: 74371/74371 (100%) - 1315 spectra/s] 56.6s
		Building spectral index for CPTAC_CCRCC_W_JHU_20190112_LUMOS_C3N-01261_T.mzBIN_calibrated 13.4 s
		Rescoring with peak tracing 9.8 s
		Picking top PSMs for each precursor 5.6 s
		Rescoring using greedy method 2.6 s
		Writing results 19.8 s
	172. CPTAC_CCRCC_W_JHU_20190112_LUMOS_C3N-01361_NAT.mzBIN_calibrated 1.0 s
		[progress: 76739/76739 (100%) - 1232 spectra/s] 62.3s
		Building spectral index for CPTAC_CCRCC_W_JHU_20190112_LUMOS_C3N-01361_NAT.mzBIN_calibrated 13.9 s
		Rescoring with peak tracing 12.0 s
		Picking top PSMs for each precursor 5.5 s
		Rescoring using greedy method 3.9 s
		Writing results 16.9 s
	173. CPTAC_CCRCC_W_JHU_20190112_LUMOS_C3N-01361_T.mzBIN_calibrated 1.0 s
		[progress: 76942/76942 (100%) - 1210 spectra/s] 63.6s
		Building spectral index for CPTAC_CCRCC_W_JHU_20190112_LUMOS_C3N-01361_T.mzBIN_calibrated 15.8 s
		Rescoring with peak tracing 12.0 s
		Picking top PSMs for each precursor 6.5 s
		Rescoring using greedy method 2.8 s
		Writing results 16.6 s
	174. CPTAC_CCRCC_W_JHU_20190112_LUMOS_C3N-01522_NAT.mzBIN_calibrated 1.3 s
		[progress: 81270/81270 (100%) - 1116 spectra/s] 72.8s
		Building spectral index for CPTAC_CCRCC_W_JHU_20190112_LUMOS_C3N-01522_NAT.mzBIN_calibrated 14.4 s
		Rescoring with peak tracing 15.3 s
		Picking top PSMs for each precursor 7.9 s
		Rescoring using greedy method 5.0 s
		Writing results 24.0 s
	175. CPTAC_CCRCC_W_JHU_20190112_LUMOS_C3N-01522_T.mzBIN_calibrated 1.6 s
		[progress: 81780/81780 (100%) - 1110 spectra/s] 73.7s
		Building spectral index for CPTAC_CCRCC_W_JHU_20190112_LUMOS_C3N-01522_T.mzBIN_calibrated 16.5 s
		Rescoring with peak tracing 15.9 s
		Picking top PSMs for each precursor 8.1 s
		Rescoring using greedy method 4.8 s
		Writing results 23.1 s
	176. CPTAC_CCRCC_W_JHU_20190112_LUMOS_C3N-01524_NAT.mzBIN_calibrated 1.3 s
		[progress: 81360/81360 (100%) - 1124 spectra/s] 72.4s
		Building spectral index for CPTAC_CCRCC_W_JHU_20190112_LUMOS_C3N-01524_NAT.mzBIN_calibrated 15.0 s
		Rescoring with peak tracing 15.4 s
		Picking top PSMs for each precursor 8.5 s
		Rescoring using greedy method 4.8 s
		Writing results 20.3 s
	177. CPTAC_CCRCC_W_JHU_20190112_LUMOS_C3N-01524_T.mzBIN_calibrated 1.4 s
		[progress: 79680/79680 (100%) - 1131 spectra/s] 70.4s
		Building spectral index for CPTAC_CCRCC_W_JHU_20190112_LUMOS_C3N-01524_T.mzBIN_calibrated 15.2 s
		Rescoring with peak tracing 13.6 s
		Picking top PSMs for each precursor 6.0 s
		Rescoring using greedy method 3.9 s
		Writing results 17.7 s
	178. CPTAC_CCRCC_W_JHU_20190112_LUMOS_C3N-01646_NAT.mzBIN_calibrated 1.3 s
		[progress: 82680/82680 (100%) - 1129 spectra/s] 73.3s
		Building spectral index for CPTAC_CCRCC_W_JHU_20190112_LUMOS_C3N-01646_NAT.mzBIN_calibrated 15.2 s
		Rescoring with peak tracing 16.2 s
		Picking top PSMs for each precursor 8.1 s
		Rescoring using greedy method 4.6 s
		Writing results 22.5 s
	179. CPTAC_CCRCC_W_JHU_20190112_LUMOS_C3N-01646_T.mzBIN_calibrated 1.3 s
		[progress: 82020/82020 (100%) - 1120 spectra/s] 73.2s
		Building spectral index for CPTAC_CCRCC_W_JHU_20190112_LUMOS_C3N-01646_T.mzBIN_calibrated 15.8 s
		Rescoring with peak tracing 15.7 s
		Picking top PSMs for each precursor 9.1 s
		Rescoring using greedy method 4.3 s
		Writing results 21.0 s
	180. CPTAC_CCRCC_W_JHU_20190112_LUMOS_C3N-01648_NAT.mzBIN_calibrated 1.6 s
		[progress: 82740/82740 (100%) - 1118 spectra/s] 74.0s
		Building spectral index for CPTAC_CCRCC_W_JHU_20190112_LUMOS_C3N-01648_NAT.mzBIN_calibrated 15.6 s
		Rescoring with peak tracing 15.7 s
		Picking top PSMs for each precursor 7.2 s
		Rescoring using greedy method 4.9 s
		Writing results 23.2 s
	181. CPTAC_CCRCC_W_JHU_20190112_LUMOS_C3N-01648_T.mzBIN_calibrated 1.4 s
		[progress: 81540/81540 (100%) - 1132 spectra/s] 72.0s
		Building spectral index for CPTAC_CCRCC_W_JHU_20190112_LUMOS_C3N-01648_T.mzBIN_calibrated 14.6 s
		Rescoring with peak tracing 15.0 s
		Picking top PSMs for each precursor 8.2 s
		Rescoring using greedy method 4.1 s
		Writing results 21.1 s
	182. CPTAC_CCRCC_W_JHU_20190112_LUMOS_C3N-01649_NAT.mzBIN_calibrated 0.9 s
		[progress: 80287/80287 (100%) - 1214 spectra/s] 66.1s
		Building spectral index for CPTAC_CCRCC_W_JHU_20190112_LUMOS_C3N-01649_NAT.mzBIN_calibrated 14.0 s
		Rescoring with peak tracing 12.2 s
		Picking top PSMs for each precursor 6.7 s
		Rescoring using greedy method 4.0 s
		Writing results 18.3 s
	183. CPTAC_CCRCC_W_JHU_20190112_LUMOS_C3N-01649_T.mzBIN_calibrated 1.0 s
		[progress: 82799/82799 (100%) - 1178 spectra/s] 70.3s
		Building spectral index for CPTAC_CCRCC_W_JHU_20190112_LUMOS_C3N-01649_T.mzBIN_calibrated 14.9 s
		Rescoring with peak tracing 13.5 s
		Picking top PSMs for each precursor 10.3 s
		Rescoring using greedy method 4.7 s
		Writing results 20.1 s
	184. CPTAC_CCRCC_W_JHU_20190112_LUMOS_C3N-01651_NAT.mzBIN_calibrated 1.5 s
		[progress: 81480/81480 (100%) - 1108 spectra/s] 73.5s
		Building spectral index for CPTAC_CCRCC_W_JHU_20190112_LUMOS_C3N-01651_NAT.mzBIN_calibrated 15.8 s
		Rescoring with peak tracing 15.0 s
		Picking top PSMs for each precursor 7.5 s
		Rescoring using greedy method 4.8 s
		Writing results 22.9 s
	185. CPTAC_CCRCC_W_JHU_20190112_LUMOS_C3N-01651_T.mzBIN_calibrated 1.3 s
		[progress: 81870/81870 (100%) - 1116 spectra/s] 73.3s
		Building spectral index for CPTAC_CCRCC_W_JHU_20190112_LUMOS_C3N-01651_T.mzBIN_calibrated 15.2 s
		Rescoring with peak tracing 15.9 s
		Picking top PSMs for each precursor 8.1 s
		Rescoring using greedy method 4.2 s
		Writing results 26.5 s
	186. CPTAC_CCRCC_W_JHU_20190112_LUMOS_C3N-01808_NAT.mzBIN_calibrated 0.9 s
		[progress: 80651/80651 (100%) - 1194 spectra/s] 67.6s
		Building spectral index for CPTAC_CCRCC_W_JHU_20190112_LUMOS_C3N-01808_NAT.mzBIN_calibrated 14.3 s
		Rescoring with peak tracing 12.6 s
		Picking top PSMs for each precursor 8.3 s
		Rescoring using greedy method 4.5 s
		Writing results 21.4 s
	187. CPTAC_CCRCC_W_JHU_20190112_LUMOS_C3N-01808_T.mzBIN_calibrated 0.9 s
		[progress: 81097/81097 (100%) - 1227 spectra/s] 66.1s
		Building spectral index for CPTAC_CCRCC_W_JHU_20190112_LUMOS_C3N-01808_T.mzBIN_calibrated 15.3 s
		Rescoring with peak tracing 12.0 s
		Picking top PSMs for each precursor 6.5 s
		Rescoring using greedy method 3.6 s
		Writing results 17.2 s
***************************MAIN SEARCH DONE IN 370.045 MIN***************************

*******************************TOTAL TIME 479.596 MIN********************************
Process 'MSFragger' finished, exit code: 0
MSFragger move pepxml
java -cp /storage/yufe/tools/FragPipe-18.0/fragpipe/lib/fragpipe-18.0.jar:/storage/yufe/tools/FragPipe-18.0/fragpipe/lib/commons-io-2.11.0.jar com.github.chhh.utils.FileMove --no-err /storage/yufe/data/ccrcc_dia/d3iwtkuvwz4jtf.cloudfront.net/mzml/CPTAC_CCRCC_W_JHU_20190112_LUMOS_C3L-00004_NAT_rank1.pepXML /storage/yufe/results/msfragger_dia_paper/ccrcc_175/msfraggerdiadda/CPTAC_CCRCC_W_JHU_20190112_LUMOS_C3L-00004_NAT_rank1.pepXML
Process 'MSFragger move pepxml' finished, exit code: 0
MSFragger move pepxml
java -cp /storage/yufe/tools/FragPipe-18.0/fragpipe/lib/fragpipe-18.0.jar:/storage/yufe/tools/FragPipe-18.0/fragpipe/lib/commons-io-2.11.0.jar com.github.chhh.utils.FileMove --no-err /storage/yufe/data/ccrcc_dia/d3iwtkuvwz4jtf.cloudfront.net/mzml/CPTAC_CCRCC_W_JHU_20190112_LUMOS_C3L-00004_NAT_rank2.pepXML /storage/yufe/results/msfragger_dia_paper/ccrcc_175/msfraggerdiadda/CPTAC_CCRCC_W_JHU_20190112_LUMOS_C3L-00004_NAT_rank2.pepXML
Process 'MSFragger move pepxml' finished, exit code: 0
MSFragger move pepxml
java -cp /storage/yufe/tools/FragPipe-18.0/fragpipe/lib/fragpipe-18.0.jar:/storage/yufe/tools/FragPipe-18.0/fragpipe/lib/commons-io-2.11.0.jar com.github.chhh.utils.FileMove --no-err /storage/yufe/data/ccrcc_dia/d3iwtkuvwz4jtf.cloudfront.net/mzml/CPTAC_CCRCC_W_JHU_20190112_LUMOS_C3L-00004_NAT_rank3.pepXML /storage/yufe/results/msfragger_dia_paper/ccrcc_175/msfraggerdiadda/CPTAC_CCRCC_W_JHU_20190112_LUMOS_C3L-00004_NAT_rank3.pepXML
Process 'MSFragger move pepxml' finished, exit code: 0
MSFragger move pepxml
java -cp /storage/yufe/tools/FragPipe-18.0/fragpipe/lib/fragpipe-18.0.jar:/storage/yufe/tools/FragPipe-18.0/fragpipe/lib/commons-io-2.11.0.jar com.github.chhh.utils.FileMove --no-err /storage/yufe/data/ccrcc_dia/d3iwtkuvwz4jtf.cloudfront.net/mzml/CPTAC_CCRCC_W_JHU_20190112_LUMOS_C3L-00004_NAT_rank4.pepXML /storage/yufe/results/msfragger_dia_paper/ccrcc_175/msfraggerdiadda/CPTAC_CCRCC_W_JHU_20190112_LUMOS_C3L-00004_NAT_rank4.pepXML
Process 'MSFragger move pepxml' finished, exit code: 0
MSFragger move pepxml
java -cp /storage/yufe/tools/FragPipe-18.0/fragpipe/lib/fragpipe-18.0.jar:/storage/yufe/tools/FragPipe-18.0/fragpipe/lib/commons-io-2.11.0.jar com.github.chhh.utils.FileMove --no-err /storage/yufe/data/ccrcc_dia/d3iwtkuvwz4jtf.cloudfront.net/mzml/CPTAC_CCRCC_W_JHU_20190112_LUMOS_C3L-00004_NAT_rank5.pepXML /storage/yufe/results/msfragger_dia_paper/ccrcc_175/msfraggerdiadda/CPTAC_CCRCC_W_JHU_20190112_LUMOS_C3L-00004_NAT_rank5.pepXML
Process 'MSFragger move pepxml' finished, exit code: 0
MSFragger move pin
java -cp /storage/yufe/tools/FragPipe-18.0/fragpipe/lib/fragpipe-18.0.jar:/storage/yufe/tools/FragPipe-18.0/fragpipe/lib/commons-io-2.11.0.jar com.github.chhh.utils.FileMove --no-err /storage/yufe/data/ccrcc_dia/d3iwtkuvwz4jtf.cloudfront.net/mzml/CPTAC_CCRCC_W_JHU_20190112_LUMOS_C3L-00004_NAT.pin /storage/yufe/results/msfragger_dia_paper/ccrcc_175/msfraggerdiadda/CPTAC_CCRCC_W_JHU_20190112_LUMOS_C3L-00004_NAT.pin
Process 'MSFragger move pin' finished, exit code: 0
MSFragger move pepxml
java -cp /storage/yufe/tools/FragPipe-18.0/fragpipe/lib/fragpipe-18.0.jar:/storage/yufe/tools/FragPipe-18.0/fragpipe/lib/commons-io-2.11.0.jar com.github.chhh.utils.FileMove --no-err /storage/yufe/data/ccrcc_dia/d3iwtkuvwz4jtf.cloudfront.net/mzml/CPTAC_CCRCC_W_JHU_20190112_LUMOS_C3L-00004_T_rank1.pepXML /storage/yufe/results/msfragger_dia_paper/ccrcc_175/msfraggerdiadda/CPTAC_CCRCC_W_JHU_20190112_LUMOS_C3L-00004_T_rank1.pepXML
Process 'MSFragger move pepxml' finished, exit code: 0
MSFragger move pepxml
java -cp /storage/yufe/tools/FragPipe-18.0/fragpipe/lib/fragpipe-18.0.jar:/storage/yufe/tools/FragPipe-18.0/fragpipe/lib/commons-io-2.11.0.jar com.github.chhh.utils.FileMove --no-err /storage/yufe/data/ccrcc_dia/d3iwtkuvwz4jtf.cloudfront.net/mzml/CPTAC_CCRCC_W_JHU_20190112_LUMOS_C3L-00004_T_rank2.pepXML /storage/yufe/results/msfragger_dia_paper/ccrcc_175/msfraggerdiadda/CPTAC_CCRCC_W_JHU_20190112_LUMOS_C3L-00004_T_rank2.pepXML
Process 'MSFragger move pepxml' finished, exit code: 0
MSFragger move pepxml
java -cp /storage/yufe/tools/FragPipe-18.0/fragpipe/lib/fragpipe-18.0.jar:/storage/yufe/tools/FragPipe-18.0/fragpipe/lib/commons-io-2.11.0.jar com.github.chhh.utils.FileMove --no-err /storage/yufe/data/ccrcc_dia/d3iwtkuvwz4jtf.cloudfront.net/mzml/CPTAC_CCRCC_W_JHU_20190112_LUMOS_C3L-00004_T_rank3.pepXML /storage/yufe/results/msfragger_dia_paper/ccrcc_175/msfraggerdiadda/CPTAC_CCRCC_W_JHU_20190112_LUMOS_C3L-00004_T_rank3.pepXML
Process 'MSFragger move pepxml' finished, exit code: 0
MSFragger move pepxml
java -cp /storage/yufe/tools/FragPipe-18.0/fragpipe/lib/fragpipe-18.0.jar:/storage/yufe/tools/FragPipe-18.0/fragpipe/lib/commons-io-2.11.0.jar com.github.chhh.utils.FileMove --no-err /storage/yufe/data/ccrcc_dia/d3iwtkuvwz4jtf.cloudfront.net/mzml/CPTAC_CCRCC_W_JHU_20190112_LUMOS_C3L-00004_T_rank4.pepXML /storage/yufe/results/msfragger_dia_paper/ccrcc_175/msfraggerdiadda/CPTAC_CCRCC_W_JHU_20190112_LUMOS_C3L-00004_T_rank4.pepXML
Process 'MSFragger move pepxml' finished, exit code: 0
MSFragger move pepxml
java -cp /storage/yufe/tools/FragPipe-18.0/fragpipe/lib/fragpipe-18.0.jar:/storage/yufe/tools/FragPipe-18.0/fragpipe/lib/commons-io-2.11.0.jar com.github.chhh.utils.FileMove --no-err /storage/yufe/data/ccrcc_dia/d3iwtkuvwz4jtf.cloudfront.net/mzml/CPTAC_CCRCC_W_JHU_20190112_LUMOS_C3L-00004_T_rank5.pepXML /storage/yufe/results/msfragger_dia_paper/ccrcc_175/msfraggerdiadda/CPTAC_CCRCC_W_JHU_20190112_LUMOS_C3L-00004_T_rank5.pepXML
Process 'MSFragger move pepxml' finished, exit code: 0
MSFragger move pin
java -cp /storage/yufe/tools/FragPipe-18.0/fragpipe/lib/fragpipe-18.0.jar:/storage/yufe/tools/FragPipe-18.0/fragpipe/lib/commons-io-2.11.0.jar com.github.chhh.utils.FileMove --no-err /storage/yufe/data/ccrcc_dia/d3iwtkuvwz4jtf.cloudfront.net/mzml/CPTAC_CCRCC_W_JHU_20190112_LUMOS_C3L-00004_T.pin /storage/yufe/results/msfragger_dia_paper/ccrcc_175/msfraggerdiadda/CPTAC_CCRCC_W_JHU_20190112_LUMOS_C3L-00004_T.pin
Process 'MSFragger move pin' finished, exit code: 0
MSFragger move pepxml
java -cp /storage/yufe/tools/FragPipe-18.0/fragpipe/lib/fragpipe-18.0.jar:/storage/yufe/tools/FragPipe-18.0/fragpipe/lib/commons-io-2.11.0.jar com.github.chhh.utils.FileMove --no-err /storage/yufe/data/ccrcc_dia/d3iwtkuvwz4jtf.cloudfront.net/mzml/CPTAC_CCRCC_W_JHU_20190112_LUMOS_C3L-00010_NAT_rank1.pepXML /storage/yufe/results/msfragger_dia_paper/ccrcc_175/msfraggerdiadda/CPTAC_CCRCC_W_JHU_20190112_LUMOS_C3L-00010_NAT_rank1.pepXML
Process 'MSFragger move pepxml' finished, exit code: 0
MSFragger move pepxml
java -cp /storage/yufe/tools/FragPipe-18.0/fragpipe/lib/fragpipe-18.0.jar:/storage/yufe/tools/FragPipe-18.0/fragpipe/lib/commons-io-2.11.0.jar com.github.chhh.utils.FileMove --no-err /storage/yufe/data/ccrcc_dia/d3iwtkuvwz4jtf.cloudfront.net/mzml/CPTAC_CCRCC_W_JHU_20190112_LUMOS_C3L-00010_NAT_rank2.pepXML /storage/yufe/results/msfragger_dia_paper/ccrcc_175/msfraggerdiadda/CPTAC_CCRCC_W_JHU_20190112_LUMOS_C3L-00010_NAT_rank2.pepXML
Process 'MSFragger move pepxml' finished, exit code: 0
MSFragger move pepxml
java -cp /storage/yufe/tools/FragPipe-18.0/fragpipe/lib/fragpipe-18.0.jar:/storage/yufe/tools/FragPipe-18.0/fragpipe/lib/commons-io-2.11.0.jar com.github.chhh.utils.FileMove --no-err /storage/yufe/data/ccrcc_dia/d3iwtkuvwz4jtf.cloudfront.net/mzml/CPTAC_CCRCC_W_JHU_20190112_LUMOS_C3L-00010_NAT_rank3.pepXML /storage/yufe/results/msfragger_dia_paper/ccrcc_175/msfraggerdiadda/CPTAC_CCRCC_W_JHU_20190112_LUMOS_C3L-00010_NAT_rank3.pepXML
Process 'MSFragger move pepxml' finished, exit code: 0
MSFragger move pepxml
java -cp /storage/yufe/tools/FragPipe-18.0/fragpipe/lib/fragpipe-18.0.jar:/storage/yufe/tools/FragPipe-18.0/fragpipe/lib/commons-io-2.11.0.jar com.github.chhh.utils.FileMove --no-err /storage/yufe/data/ccrcc_dia/d3iwtkuvwz4jtf.cloudfront.net/mzml/CPTAC_CCRCC_W_JHU_20190112_LUMOS_C3L-00010_NAT_rank4.pepXML /storage/yufe/results/msfragger_dia_paper/ccrcc_175/msfraggerdiadda/CPTAC_CCRCC_W_JHU_20190112_LUMOS_C3L-00010_NAT_rank4.pepXML
Process 'MSFragger move pepxml' finished, exit code: 0
MSFragger move pepxml
java -cp /storage/yufe/tools/FragPipe-18.0/fragpipe/lib/fragpipe-18.0.jar:/storage/yufe/tools/FragPipe-18.0/fragpipe/lib/commons-io-2.11.0.jar com.github.chhh.utils.FileMove --no-err /storage/yufe/data/ccrcc_dia/d3iwtkuvwz4jtf.cloudfront.net/mzml/CPTAC_CCRCC_W_JHU_20190112_LUMOS_C3L-00010_NAT_rank5.pepXML /storage/yufe/results/msfragger_dia_paper/ccrcc_175/msfraggerdiadda/CPTAC_CCRCC_W_JHU_20190112_LUMOS_C3L-00010_NAT_rank5.pepXML
Process 'MSFragger move pepxml' finished, exit code: 0
MSFragger move pin
java -cp /storage/yufe/tools/FragPipe-18.0/fragpipe/lib/fragpipe-18.0.jar:/storage/yufe/tools/FragPipe-18.0/fragpipe/lib/commons-io-2.11.0.jar com.github.chhh.utils.FileMove --no-err /storage/yufe/data/ccrcc_dia/d3iwtkuvwz4jtf.cloudfront.net/mzml/CPTAC_CCRCC_W_JHU_20190112_LUMOS_C3L-00010_NAT.pin /storage/yufe/results/msfragger_dia_paper/ccrcc_175/msfraggerdiadda/CPTAC_CCRCC_W_JHU_20190112_LUMOS_C3L-00010_NAT.pin
Process 'MSFragger move pin' finished, exit code: 0
MSFragger move pepxml
java -cp /storage/yufe/tools/FragPipe-18.0/fragpipe/lib/fragpipe-18.0.jar:/storage/yufe/tools/FragPipe-18.0/fragpipe/lib/commons-io-2.11.0.jar com.github.chhh.utils.FileMove --no-err /storage/yufe/data/ccrcc_dia/d3iwtkuvwz4jtf.cloudfront.net/mzml/CPTAC_CCRCC_W_JHU_20190112_LUMOS_C3L-00010_T_rank1.pepXML /storage/yufe/results/msfragger_dia_paper/ccrcc_175/msfraggerdiadda/CPTAC_CCRCC_W_JHU_20190112_LUMOS_C3L-00010_T_rank1.pepXML
Process 'MSFragger move pepxml' finished, exit code: 0
MSFragger move pepxml
java -cp /storage/yufe/tools/FragPipe-18.0/fragpipe/lib/fragpipe-18.0.jar:/storage/yufe/tools/FragPipe-18.0/fragpipe/lib/commons-io-2.11.0.jar com.github.chhh.utils.FileMove --no-err /storage/yufe/data/ccrcc_dia/d3iwtkuvwz4jtf.cloudfront.net/mzml/CPTAC_CCRCC_W_JHU_20190112_LUMOS_C3L-00010_T_rank2.pepXML /storage/yufe/results/msfragger_dia_paper/ccrcc_175/msfraggerdiadda/CPTAC_CCRCC_W_JHU_20190112_LUMOS_C3L-00010_T_rank2.pepXML
Process 'MSFragger move pepxml' finished, exit code: 0
MSFragger move pepxml
java -cp /storage/yufe/tools/FragPipe-18.0/fragpipe/lib/fragpipe-18.0.jar:/storage/yufe/tools/FragPipe-18.0/fragpipe/lib/commons-io-2.11.0.jar com.github.chhh.utils.FileMove --no-err /storage/yufe/data/ccrcc_dia/d3iwtkuvwz4jtf.cloudfront.net/mzml/CPTAC_CCRCC_W_JHU_20190112_LUMOS_C3L-00010_T_rank3.pepXML /storage/yufe/results/msfragger_dia_paper/ccrcc_175/msfraggerdiadda/CPTAC_CCRCC_W_JHU_20190112_LUMOS_C3L-00010_T_rank3.pepXML
Process 'MSFragger move pepxml' finished, exit code: 0
MSFragger move pepxml
java -cp /storage/yufe/tools/FragPipe-18.0/fragpipe/lib/fragpipe-18.0.jar:/storage/yufe/tools/FragPipe-18.0/fragpipe/lib/commons-io-2.11.0.jar com.github.chhh.utils.FileMove --no-err /storage/yufe/data/ccrcc_dia/d3iwtkuvwz4jtf.cloudfront.net/mzml/CPTAC_CCRCC_W_JHU_20190112_LUMOS_C3L-00010_T_rank4.pepXML /storage/yufe/results/msfragger_dia_paper/ccrcc_175/msfraggerdiadda/CPTAC_CCRCC_W_JHU_20190112_LUMOS_C3L-00010_T_rank4.pepXML
Process 'MSFragger move pepxml' finished, exit code: 0
MSFragger move pepxml
java -cp /storage/yufe/tools/FragPipe-18.0/fragpipe/lib/fragpipe-18.0.jar:/storage/yufe/tools/FragPipe-18.0/fragpipe/lib/commons-io-2.11.0.jar com.github.chhh.utils.FileMove --no-err /storage/yufe/data/ccrcc_dia/d3iwtkuvwz4jtf.cloudfront.net/mzml/CPTAC_CCRCC_W_JHU_20190112_LUMOS_C3L-00010_T_rank5.pepXML /storage/yufe/results/msfragger_dia_paper/ccrcc_175/msfraggerdiadda/CPTAC_CCRCC_W_JHU_20190112_LUMOS_C3L-00010_T_rank5.pepXML
Process 'MSFragger move pepxml' finished, exit code: 0
MSFragger move pin
java -cp /storage/yufe/tools/FragPipe-18.0/fragpipe/lib/fragpipe-18.0.jar:/storage/yufe/tools/FragPipe-18.0/fragpipe/lib/commons-io-2.11.0.jar com.github.chhh.utils.FileMove --no-err /storage/yufe/data/ccrcc_dia/d3iwtkuvwz4jtf.cloudfront.net/mzml/CPTAC_CCRCC_W_JHU_20190112_LUMOS_C3L-00010_T.pin /storage/yufe/results/msfragger_dia_paper/ccrcc_175/msfraggerdiadda/CPTAC_CCRCC_W_JHU_20190112_LUMOS_C3L-00010_T.pin
Process 'MSFragger move pin' finished, exit code: 0
MSFragger move pepxml
java -cp /storage/yufe/tools/FragPipe-18.0/fragpipe/lib/fragpipe-18.0.jar:/storage/yufe/tools/FragPipe-18.0/fragpipe/lib/commons-io-2.11.0.jar com.github.chhh.utils.FileMove --no-err /storage/yufe/data/ccrcc_dia/d3iwtkuvwz4jtf.cloudfront.net/mzml/CPTAC_CCRCC_W_JHU_20190112_LUMOS_C3L-00011_NAT_rank1.pepXML /storage/yufe/results/msfragger_dia_paper/ccrcc_175/msfraggerdiadda/CPTAC_CCRCC_W_JHU_20190112_LUMOS_C3L-00011_NAT_rank1.pepXML
Process 'MSFragger move pepxml' finished, exit code: 0
MSFragger move pepxml
java -cp /storage/yufe/tools/FragPipe-18.0/fragpipe/lib/fragpipe-18.0.jar:/storage/yufe/tools/FragPipe-18.0/fragpipe/lib/commons-io-2.11.0.jar com.github.chhh.utils.FileMove --no-err /storage/yufe/data/ccrcc_dia/d3iwtkuvwz4jtf.cloudfront.net/mzml/CPTAC_CCRCC_W_JHU_20190112_LUMOS_C3L-00011_NAT_rank2.pepXML /storage/yufe/results/msfragger_dia_paper/ccrcc_175/msfraggerdiadda/CPTAC_CCRCC_W_JHU_20190112_LUMOS_C3L-00011_NAT_rank2.pepXML
Process 'MSFragger move pepxml' finished, exit code: 0
MSFragger move pepxml
java -cp /storage/yufe/tools/FragPipe-18.0/fragpipe/lib/fragpipe-18.0.jar:/storage/yufe/tools/FragPipe-18.0/fragpipe/lib/commons-io-2.11.0.jar com.github.chhh.utils.FileMove --no-err /storage/yufe/data/ccrcc_dia/d3iwtkuvwz4jtf.cloudfront.net/mzml/CPTAC_CCRCC_W_JHU_20190112_LUMOS_C3L-00011_NAT_rank3.pepXML /storage/yufe/results/msfragger_dia_paper/ccrcc_175/msfraggerdiadda/CPTAC_CCRCC_W_JHU_20190112_LUMOS_C3L-00011_NAT_rank3.pepXML
Process 'MSFragger move pepxml' finished, exit code: 0
MSFragger move pepxml
java -cp /storage/yufe/tools/FragPipe-18.0/fragpipe/lib/fragpipe-18.0.jar:/storage/yufe/tools/FragPipe-18.0/fragpipe/lib/commons-io-2.11.0.jar com.github.chhh.utils.FileMove --no-err /storage/yufe/data/ccrcc_dia/d3iwtkuvwz4jtf.cloudfront.net/mzml/CPTAC_CCRCC_W_JHU_20190112_LUMOS_C3L-00011_NAT_rank4.pepXML /storage/yufe/results/msfragger_dia_paper/ccrcc_175/msfraggerdiadda/CPTAC_CCRCC_W_JHU_20190112_LUMOS_C3L-00011_NAT_rank4.pepXML
Process 'MSFragger move pepxml' finished, exit code: 0
MSFragger move pepxml
java -cp /storage/yufe/tools/FragPipe-18.0/fragpipe/lib/fragpipe-18.0.jar:/storage/yufe/tools/FragPipe-18.0/fragpipe/lib/commons-io-2.11.0.jar com.github.chhh.utils.FileMove --no-err /storage/yufe/data/ccrcc_dia/d3iwtkuvwz4jtf.cloudfront.net/mzml/CPTAC_CCRCC_W_JHU_20190112_LUMOS_C3L-00011_NAT_rank5.pepXML /storage/yufe/results/msfragger_dia_paper/ccrcc_175/msfraggerdiadda/CPTAC_CCRCC_W_JHU_20190112_LUMOS_C3L-00011_NAT_rank5.pepXML
Process 'MSFragger move pepxml' finished, exit code: 0
MSFragger move pin
java -cp /storage/yufe/tools/FragPipe-18.0/fragpipe/lib/fragpipe-18.0.jar:/storage/yufe/tools/FragPipe-18.0/fragpipe/lib/commons-io-2.11.0.jar com.github.chhh.utils.FileMove --no-err /storage/yufe/data/ccrcc_dia/d3iwtkuvwz4jtf.cloudfront.net/mzml/CPTAC_CCRCC_W_JHU_20190112_LUMOS_C3L-00011_NAT.pin /storage/yufe/results/msfragger_dia_paper/ccrcc_175/msfraggerdiadda/CPTAC_CCRCC_W_JHU_20190112_LUMOS_C3L-00011_NAT.pin
Process 'MSFragger move pin' finished, exit code: 0
MSFragger move pepxml
java -cp /storage/yufe/tools/FragPipe-18.0/fragpipe/lib/fragpipe-18.0.jar:/storage/yufe/tools/FragPipe-18.0/fragpipe/lib/commons-io-2.11.0.jar com.github.chhh.utils.FileMove --no-err /storage/yufe/data/ccrcc_dia/d3iwtkuvwz4jtf.cloudfront.net/mzml/CPTAC_CCRCC_W_JHU_20190112_LUMOS_C3L-00011_T_rank1.pepXML /storage/yufe/results/msfragger_dia_paper/ccrcc_175/msfraggerdiadda/CPTAC_CCRCC_W_JHU_20190112_LUMOS_C3L-00011_T_rank1.pepXML
Process 'MSFragger move pepxml' finished, exit code: 0
MSFragger move pepxml
java -cp /storage/yufe/tools/FragPipe-18.0/fragpipe/lib/fragpipe-18.0.jar:/storage/yufe/tools/FragPipe-18.0/fragpipe/lib/commons-io-2.11.0.jar com.github.chhh.utils.FileMove --no-err /storage/yufe/data/ccrcc_dia/d3iwtkuvwz4jtf.cloudfront.net/mzml/CPTAC_CCRCC_W_JHU_20190112_LUMOS_C3L-00011_T_rank2.pepXML /storage/yufe/results/msfragger_dia_paper/ccrcc_175/msfraggerdiadda/CPTAC_CCRCC_W_JHU_20190112_LUMOS_C3L-00011_T_rank2.pepXML
Process 'MSFragger move pepxml' finished, exit code: 0
MSFragger move pepxml
java -cp /storage/yufe/tools/FragPipe-18.0/fragpipe/lib/fragpipe-18.0.jar:/storage/yufe/tools/FragPipe-18.0/fragpipe/lib/commons-io-2.11.0.jar com.github.chhh.utils.FileMove --no-err /storage/yufe/data/ccrcc_dia/d3iwtkuvwz4jtf.cloudfront.net/mzml/CPTAC_CCRCC_W_JHU_20190112_LUMOS_C3L-00011_T_rank3.pepXML /storage/yufe/results/msfragger_dia_paper/ccrcc_175/msfraggerdiadda/CPTAC_CCRCC_W_JHU_20190112_LUMOS_C3L-00011_T_rank3.pepXML
Process 'MSFragger move pepxml' finished, exit code: 0
MSFragger move pepxml
java -cp /storage/yufe/tools/FragPipe-18.0/fragpipe/lib/fragpipe-18.0.jar:/storage/yufe/tools/FragPipe-18.0/fragpipe/lib/commons-io-2.11.0.jar com.github.chhh.utils.FileMove --no-err /storage/yufe/data/ccrcc_dia/d3iwtkuvwz4jtf.cloudfront.net/mzml/CPTAC_CCRCC_W_JHU_20190112_LUMOS_C3L-00011_T_rank4.pepXML /storage/yufe/results/msfragger_dia_paper/ccrcc_175/msfraggerdiadda/CPTAC_CCRCC_W_JHU_20190112_LUMOS_C3L-00011_T_rank4.pepXML
Process 'MSFragger move pepxml' finished, exit code: 0
MSFragger move pepxml
java -cp /storage/yufe/tools/FragPipe-18.0/fragpipe/lib/fragpipe-18.0.jar:/storage/yufe/tools/FragPipe-18.0/fragpipe/lib/commons-io-2.11.0.jar com.github.chhh.utils.FileMove --no-err /storage/yufe/data/ccrcc_dia/d3iwtkuvwz4jtf.cloudfront.net/mzml/CPTAC_CCRCC_W_JHU_20190112_LUMOS_C3L-00011_T_rank5.pepXML /storage/yufe/results/msfragger_dia_paper/ccrcc_175/msfraggerdiadda/CPTAC_CCRCC_W_JHU_20190112_LUMOS_C3L-00011_T_rank5.pepXML
Process 'MSFragger move pepxml' finished, exit code: 0
MSFragger move pin
java -cp /storage/yufe/tools/FragPipe-18.0/fragpipe/lib/fragpipe-18.0.jar:/storage/yufe/tools/FragPipe-18.0/fragpipe/lib/commons-io-2.11.0.jar com.github.chhh.utils.FileMove --no-err /storage/yufe/data/ccrcc_dia/d3iwtkuvwz4jtf.cloudfront.net/mzml/CPTAC_CCRCC_W_JHU_20190112_LUMOS_C3L-00011_T.pin /storage/yufe/results/msfragger_dia_paper/ccrcc_175/msfraggerdiadda/CPTAC_CCRCC_W_JHU_20190112_LUMOS_C3L-00011_T.pin
Process 'MSFragger move pin' finished, exit code: 0
MSFragger move pepxml
java -cp /storage/yufe/tools/FragPipe-18.0/fragpipe/lib/fragpipe-18.0.jar:/storage/yufe/tools/FragPipe-18.0/fragpipe/lib/commons-io-2.11.0.jar com.github.chhh.utils.FileMove --no-err /storage/yufe/data/ccrcc_dia/d3iwtkuvwz4jtf.cloudfront.net/mzml/CPTAC_CCRCC_W_JHU_20190112_LUMOS_C3L-00026_NAT_rank1.pepXML /storage/yufe/results/msfragger_dia_paper/ccrcc_175/msfraggerdiadda/CPTAC_CCRCC_W_JHU_20190112_LUMOS_C3L-00026_NAT_rank1.pepXML
Process 'MSFragger move pepxml' finished, exit code: 0
MSFragger move pepxml
java -cp /storage/yufe/tools/FragPipe-18.0/fragpipe/lib/fragpipe-18.0.jar:/storage/yufe/tools/FragPipe-18.0/fragpipe/lib/commons-io-2.11.0.jar com.github.chhh.utils.FileMove --no-err /storage/yufe/data/ccrcc_dia/d3iwtkuvwz4jtf.cloudfront.net/mzml/CPTAC_CCRCC_W_JHU_20190112_LUMOS_C3L-00026_NAT_rank2.pepXML /storage/yufe/results/msfragger_dia_paper/ccrcc_175/msfraggerdiadda/CPTAC_CCRCC_W_JHU_20190112_LUMOS_C3L-00026_NAT_rank2.pepXML
Process 'MSFragger move pepxml' finished, exit code: 0
MSFragger move pepxml
java -cp /storage/yufe/tools/FragPipe-18.0/fragpipe/lib/fragpipe-18.0.jar:/storage/yufe/tools/FragPipe-18.0/fragpipe/lib/commons-io-2.11.0.jar com.github.chhh.utils.FileMove --no-err /storage/yufe/data/ccrcc_dia/d3iwtkuvwz4jtf.cloudfront.net/mzml/CPTAC_CCRCC_W_JHU_20190112_LUMOS_C3L-00026_NAT_rank3.pepXML /storage/yufe/results/msfragger_dia_paper/ccrcc_175/msfraggerdiadda/CPTAC_CCRCC_W_JHU_20190112_LUMOS_C3L-00026_NAT_rank3.pepXML
Process 'MSFragger move pepxml' finished, exit code: 0
MSFragger move pepxml
java -cp /storage/yufe/tools/FragPipe-18.0/fragpipe/lib/fragpipe-18.0.jar:/storage/yufe/tools/FragPipe-18.0/fragpipe/lib/commons-io-2.11.0.jar com.github.chhh.utils.FileMove --no-err /storage/yufe/data/ccrcc_dia/d3iwtkuvwz4jtf.cloudfront.net/mzml/CPTAC_CCRCC_W_JHU_20190112_LUMOS_C3L-00026_NAT_rank4.pepXML /storage/yufe/results/msfragger_dia_paper/ccrcc_175/msfraggerdiadda/CPTAC_CCRCC_W_JHU_20190112_LUMOS_C3L-00026_NAT_rank4.pepXML
Process 'MSFragger move pepxml' finished, exit code: 0
MSFragger move pepxml
java -cp /storage/yufe/tools/FragPipe-18.0/fragpipe/lib/fragpipe-18.0.jar:/storage/yufe/tools/FragPipe-18.0/fragpipe/lib/commons-io-2.11.0.jar com.github.chhh.utils.FileMove --no-err /storage/yufe/data/ccrcc_dia/d3iwtkuvwz4jtf.cloudfront.net/mzml/CPTAC_CCRCC_W_JHU_20190112_LUMOS_C3L-00026_NAT_rank5.pepXML /storage/yufe/results/msfragger_dia_paper/ccrcc_175/msfraggerdiadda/CPTAC_CCRCC_W_JHU_20190112_LUMOS_C3L-00026_NAT_rank5.pepXML
Process 'MSFragger move pepxml' finished, exit code: 0
MSFragger move pin
java -cp /storage/yufe/tools/FragPipe-18.0/fragpipe/lib/fragpipe-18.0.jar:/storage/yufe/tools/FragPipe-18.0/fragpipe/lib/commons-io-2.11.0.jar com.github.chhh.utils.FileMove --no-err /storage/yufe/data/ccrcc_dia/d3iwtkuvwz4jtf.cloudfront.net/mzml/CPTAC_CCRCC_W_JHU_20190112_LUMOS_C3L-00026_NAT.pin /storage/yufe/results/msfragger_dia_paper/ccrcc_175/msfraggerdiadda/CPTAC_CCRCC_W_JHU_20190112_LUMOS_C3L-00026_NAT.pin
Process 'MSFragger move pin' finished, exit code: 0
MSFragger move pepxml
java -cp /storage/yufe/tools/FragPipe-18.0/fragpipe/lib/fragpipe-18.0.jar:/storage/yufe/tools/FragPipe-18.0/fragpipe/lib/commons-io-2.11.0.jar com.github.chhh.utils.FileMove --no-err /storage/yufe/data/ccrcc_dia/d3iwtkuvwz4jtf.cloudfront.net/mzml/CPTAC_CCRCC_W_JHU_20190112_LUMOS_C3L-00026_T_rank1.pepXML /storage/yufe/results/msfragger_dia_paper/ccrcc_175/msfraggerdiadda/CPTAC_CCRCC_W_JHU_20190112_LUMOS_C3L-00026_T_rank1.pepXML
Process 'MSFragger move pepxml' finished, exit code: 0
MSFragger move pepxml
java -cp /storage/yufe/tools/FragPipe-18.0/fragpipe/lib/fragpipe-18.0.jar:/storage/yufe/tools/FragPipe-18.0/fragpipe/lib/commons-io-2.11.0.jar com.github.chhh.utils.FileMove --no-err /storage/yufe/data/ccrcc_dia/d3iwtkuvwz4jtf.cloudfront.net/mzml/CPTAC_CCRCC_W_JHU_20190112_LUMOS_C3L-00026_T_rank2.pepXML /storage/yufe/results/msfragger_dia_paper/ccrcc_175/msfraggerdiadda/CPTAC_CCRCC_W_JHU_20190112_LUMOS_C3L-00026_T_rank2.pepXML
Process 'MSFragger move pepxml' finished, exit code: 0
MSFragger move pepxml
java -cp /storage/yufe/tools/FragPipe-18.0/fragpipe/lib/fragpipe-18.0.jar:/storage/yufe/tools/FragPipe-18.0/fragpipe/lib/commons-io-2.11.0.jar com.github.chhh.utils.FileMove --no-err /storage/yufe/data/ccrcc_dia/d3iwtkuvwz4jtf.cloudfront.net/mzml/CPTAC_CCRCC_W_JHU_20190112_LUMOS_C3L-00026_T_rank3.pepXML /storage/yufe/results/msfragger_dia_paper/ccrcc_175/msfraggerdiadda/CPTAC_CCRCC_W_JHU_20190112_LUMOS_C3L-00026_T_rank3.pepXML
Process 'MSFragger move pepxml' finished, exit code: 0
MSFragger move pepxml
java -cp /storage/yufe/tools/FragPipe-18.0/fragpipe/lib/fragpipe-18.0.jar:/storage/yufe/tools/FragPipe-18.0/fragpipe/lib/commons-io-2.11.0.jar com.github.chhh.utils.FileMove --no-err /storage/yufe/data/ccrcc_dia/d3iwtkuvwz4jtf.cloudfront.net/mzml/CPTAC_CCRCC_W_JHU_20190112_LUMOS_C3L-00026_T_rank4.pepXML /storage/yufe/results/msfragger_dia_paper/ccrcc_175/msfraggerdiadda/CPTAC_CCRCC_W_JHU_20190112_LUMOS_C3L-00026_T_rank4.pepXML
Process 'MSFragger move pepxml' finished, exit code: 0
MSFragger move pepxml
java -cp /storage/yufe/tools/FragPipe-18.0/fragpipe/lib/fragpipe-18.0.jar:/storage/yufe/tools/FragPipe-18.0/fragpipe/lib/commons-io-2.11.0.jar com.github.chhh.utils.FileMove --no-err /storage/yufe/data/ccrcc_dia/d3iwtkuvwz4jtf.cloudfront.net/mzml/CPTAC_CCRCC_W_JHU_20190112_LUMOS_C3L-00026_T_rank5.pepXML /storage/yufe/results/msfragger_dia_paper/ccrcc_175/msfraggerdiadda/CPTAC_CCRCC_W_JHU_20190112_LUMOS_C3L-00026_T_rank5.pepXML
Process 'MSFragger move pepxml' finished, exit code: 0
MSFragger move pin
java -cp /storage/yufe/tools/FragPipe-18.0/fragpipe/lib/fragpipe-18.0.jar:/storage/yufe/tools/FragPipe-18.0/fragpipe/lib/commons-io-2.11.0.jar com.github.chhh.utils.FileMove --no-err /storage/yufe/data/ccrcc_dia/d3iwtkuvwz4jtf.cloudfront.net/mzml/CPTAC_CCRCC_W_JHU_20190112_LUMOS_C3L-00026_T.pin /storage/yufe/results/msfragger_dia_paper/ccrcc_175/msfraggerdiadda/CPTAC_CCRCC_W_JHU_20190112_LUMOS_C3L-00026_T.pin
Process 'MSFragger move pin' finished, exit code: 0
MSFragger move pepxml
java -cp /storage/yufe/tools/FragPipe-18.0/fragpipe/lib/fragpipe-18.0.jar:/storage/yufe/tools/FragPipe-18.0/fragpipe/lib/commons-io-2.11.0.jar com.github.chhh.utils.FileMove --no-err /storage/yufe/data/ccrcc_dia/d3iwtkuvwz4jtf.cloudfront.net/mzml/CPTAC_CCRCC_W_JHU_20190112_LUMOS_C3L-00079_NAT_rank1.pepXML /storage/yufe/results/msfragger_dia_paper/ccrcc_175/msfraggerdiadda/CPTAC_CCRCC_W_JHU_20190112_LUMOS_C3L-00079_NAT_rank1.pepXML
Process 'MSFragger move pepxml' finished, exit code: 0
MSFragger move pepxml
java -cp /storage/yufe/tools/FragPipe-18.0/fragpipe/lib/fragpipe-18.0.jar:/storage/yufe/tools/FragPipe-18.0/fragpipe/lib/commons-io-2.11.0.jar com.github.chhh.utils.FileMove --no-err /storage/yufe/data/ccrcc_dia/d3iwtkuvwz4jtf.cloudfront.net/mzml/CPTAC_CCRCC_W_JHU_20190112_LUMOS_C3L-00079_NAT_rank2.pepXML /storage/yufe/results/msfragger_dia_paper/ccrcc_175/msfraggerdiadda/CPTAC_CCRCC_W_JHU_20190112_LUMOS_C3L-00079_NAT_rank2.pepXML
Process 'MSFragger move pepxml' finished, exit code: 0
MSFragger move pepxml
java -cp /storage/yufe/tools/FragPipe-18.0/fragpipe/lib/fragpipe-18.0.jar:/storage/yufe/tools/FragPipe-18.0/fragpipe/lib/commons-io-2.11.0.jar com.github.chhh.utils.FileMove --no-err /storage/yufe/data/ccrcc_dia/d3iwtkuvwz4jtf.cloudfront.net/mzml/CPTAC_CCRCC_W_JHU_20190112_LUMOS_C3L-00079_NAT_rank3.pepXML /storage/yufe/results/msfragger_dia_paper/ccrcc_175/msfraggerdiadda/CPTAC_CCRCC_W_JHU_20190112_LUMOS_C3L-00079_NAT_rank3.pepXML
Process 'MSFragger move pepxml' finished, exit code: 0
MSFragger move pepxml
java -cp /storage/yufe/tools/FragPipe-18.0/fragpipe/lib/fragpipe-18.0.jar:/storage/yufe/tools/FragPipe-18.0/fragpipe/lib/commons-io-2.11.0.jar com.github.chhh.utils.FileMove --no-err /storage/yufe/data/ccrcc_dia/d3iwtkuvwz4jtf.cloudfront.net/mzml/CPTAC_CCRCC_W_JHU_20190112_LUMOS_C3L-00079_NAT_rank4.pepXML /storage/yufe/results/msfragger_dia_paper/ccrcc_175/msfraggerdiadda/CPTAC_CCRCC_W_JHU_20190112_LUMOS_C3L-00079_NAT_rank4.pepXML
Process 'MSFragger move pepxml' finished, exit code: 0
MSFragger move pepxml
java -cp /storage/yufe/tools/FragPipe-18.0/fragpipe/lib/fragpipe-18.0.jar:/storage/yufe/tools/FragPipe-18.0/fragpipe/lib/commons-io-2.11.0.jar com.github.chhh.utils.FileMove --no-err /storage/yufe/data/ccrcc_dia/d3iwtkuvwz4jtf.cloudfront.net/mzml/CPTAC_CCRCC_W_JHU_20190112_LUMOS_C3L-00079_NAT_rank5.pepXML /storage/yufe/results/msfragger_dia_paper/ccrcc_175/msfraggerdiadda/CPTAC_CCRCC_W_JHU_20190112_LUMOS_C3L-00079_NAT_rank5.pepXML
Process 'MSFragger move pepxml' finished, exit code: 0
MSFragger move pin
java -cp /storage/yufe/tools/FragPipe-18.0/fragpipe/lib/fragpipe-18.0.jar:/storage/yufe/tools/FragPipe-18.0/fragpipe/lib/commons-io-2.11.0.jar com.github.chhh.utils.FileMove --no-err /storage/yufe/data/ccrcc_dia/d3iwtkuvwz4jtf.cloudfront.net/mzml/CPTAC_CCRCC_W_JHU_20190112_LUMOS_C3L-00079_NAT.pin /storage/yufe/results/msfragger_dia_paper/ccrcc_175/msfraggerdiadda/CPTAC_CCRCC_W_JHU_20190112_LUMOS_C3L-00079_NAT.pin
Process 'MSFragger move pin' finished, exit code: 0
MSFragger move pepxml
java -cp /storage/yufe/tools/FragPipe-18.0/fragpipe/lib/fragpipe-18.0.jar:/storage/yufe/tools/FragPipe-18.0/fragpipe/lib/commons-io-2.11.0.jar com.github.chhh.utils.FileMove --no-err /storage/yufe/data/ccrcc_dia/d3iwtkuvwz4jtf.cloudfront.net/mzml/CPTAC_CCRCC_W_JHU_20190112_LUMOS_C3L-00079_T_rank1.pepXML /storage/yufe/results/msfragger_dia_paper/ccrcc_175/msfraggerdiadda/CPTAC_CCRCC_W_JHU_20190112_LUMOS_C3L-00079_T_rank1.pepXML
Process 'MSFragger move pepxml' finished, exit code: 0
MSFragger move pepxml
java -cp /storage/yufe/tools/FragPipe-18.0/fragpipe/lib/fragpipe-18.0.jar:/storage/yufe/tools/FragPipe-18.0/fragpipe/lib/commons-io-2.11.0.jar com.github.chhh.utils.FileMove --no-err /storage/yufe/data/ccrcc_dia/d3iwtkuvwz4jtf.cloudfront.net/mzml/CPTAC_CCRCC_W_JHU_20190112_LUMOS_C3L-00079_T_rank2.pepXML /storage/yufe/results/msfragger_dia_paper/ccrcc_175/msfraggerdiadda/CPTAC_CCRCC_W_JHU_20190112_LUMOS_C3L-00079_T_rank2.pepXML
Process 'MSFragger move pepxml' finished, exit code: 0
MSFragger move pepxml
java -cp /storage/yufe/tools/FragPipe-18.0/fragpipe/lib/fragpipe-18.0.jar:/storage/yufe/tools/FragPipe-18.0/fragpipe/lib/commons-io-2.11.0.jar com.github.chhh.utils.FileMove --no-err /storage/yufe/data/ccrcc_dia/d3iwtkuvwz4jtf.cloudfront.net/mzml/CPTAC_CCRCC_W_JHU_20190112_LUMOS_C3L-00079_T_rank3.pepXML /storage/yufe/results/msfragger_dia_paper/ccrcc_175/msfraggerdiadda/CPTAC_CCRCC_W_JHU_20190112_LUMOS_C3L-00079_T_rank3.pepXML
Process 'MSFragger move pepxml' finished, exit code: 0
MSFragger move pepxml
java -cp /storage/yufe/tools/FragPipe-18.0/fragpipe/lib/fragpipe-18.0.jar:/storage/yufe/tools/FragPipe-18.0/fragpipe/lib/commons-io-2.11.0.jar com.github.chhh.utils.FileMove --no-err /storage/yufe/data/ccrcc_dia/d3iwtkuvwz4jtf.cloudfront.net/mzml/CPTAC_CCRCC_W_JHU_20190112_LUMOS_C3L-00079_T_rank4.pepXML /storage/yufe/results/msfragger_dia_paper/ccrcc_175/msfraggerdiadda/CPTAC_CCRCC_W_JHU_20190112_LUMOS_C3L-00079_T_rank4.pepXML
Process 'MSFragger move pepxml' finished, exit code: 0
MSFragger move pepxml
java -cp /storage/yufe/tools/FragPipe-18.0/fragpipe/lib/fragpipe-18.0.jar:/storage/yufe/tools/FragPipe-18.0/fragpipe/lib/commons-io-2.11.0.jar com.github.chhh.utils.FileMove --no-err /storage/yufe/data/ccrcc_dia/d3iwtkuvwz4jtf.cloudfront.net/mzml/CPTAC_CCRCC_W_JHU_20190112_LUMOS_C3L-00079_T_rank5.pepXML /storage/yufe/results/msfragger_dia_paper/ccrcc_175/msfraggerdiadda/CPTAC_CCRCC_W_JHU_20190112_LUMOS_C3L-00079_T_rank5.pepXML
Process 'MSFragger move pepxml' finished, exit code: 0
MSFragger move pin
java -cp /storage/yufe/tools/FragPipe-18.0/fragpipe/lib/fragpipe-18.0.jar:/storage/yufe/tools/FragPipe-18.0/fragpipe/lib/commons-io-2.11.0.jar com.github.chhh.utils.FileMove --no-err /storage/yufe/data/ccrcc_dia/d3iwtkuvwz4jtf.cloudfront.net/mzml/CPTAC_CCRCC_W_JHU_20190112_LUMOS_C3L-00079_T.pin /storage/yufe/results/msfragger_dia_paper/ccrcc_175/msfraggerdiadda/CPTAC_CCRCC_W_JHU_20190112_LUMOS_C3L-00079_T.pin
Process 'MSFragger move pin' finished, exit code: 0
MSFragger move pepxml
java -cp /storage/yufe/tools/FragPipe-18.0/fragpipe/lib/fragpipe-18.0.jar:/storage/yufe/tools/FragPipe-18.0/fragpipe/lib/commons-io-2.11.0.jar com.github.chhh.utils.FileMove --no-err /storage/yufe/data/ccrcc_dia/d3iwtkuvwz4jtf.cloudfront.net/mzml/CPTAC_CCRCC_W_JHU_20190112_LUMOS_C3L-00088_NAT_rank1.pepXML /storage/yufe/results/msfragger_dia_paper/ccrcc_175/msfraggerdiadda/CPTAC_CCRCC_W_JHU_20190112_LUMOS_C3L-00088_NAT_rank1.pepXML
Process 'MSFragger move pepxml' finished, exit code: 0
MSFragger move pepxml
java -cp /storage/yufe/tools/FragPipe-18.0/fragpipe/lib/fragpipe-18.0.jar:/storage/yufe/tools/FragPipe-18.0/fragpipe/lib/commons-io-2.11.0.jar com.github.chhh.utils.FileMove --no-err /storage/yufe/data/ccrcc_dia/d3iwtkuvwz4jtf.cloudfront.net/mzml/CPTAC_CCRCC_W_JHU_20190112_LUMOS_C3L-00088_NAT_rank2.pepXML /storage/yufe/results/msfragger_dia_paper/ccrcc_175/msfraggerdiadda/CPTAC_CCRCC_W_JHU_20190112_LUMOS_C3L-00088_NAT_rank2.pepXML
Process 'MSFragger move pepxml' finished, exit code: 0
MSFragger move pepxml
java -cp /storage/yufe/tools/FragPipe-18.0/fragpipe/lib/fragpipe-18.0.jar:/storage/yufe/tools/FragPipe-18.0/fragpipe/lib/commons-io-2.11.0.jar com.github.chhh.utils.FileMove --no-err /storage/yufe/data/ccrcc_dia/d3iwtkuvwz4jtf.cloudfront.net/mzml/CPTAC_CCRCC_W_JHU_20190112_LUMOS_C3L-00088_NAT_rank3.pepXML /storage/yufe/results/msfragger_dia_paper/ccrcc_175/msfraggerdiadda/CPTAC_CCRCC_W_JHU_20190112_LUMOS_C3L-00088_NAT_rank3.pepXML
Process 'MSFragger move pepxml' finished, exit code: 0
MSFragger move pepxml
java -cp /storage/yufe/tools/FragPipe-18.0/fragpipe/lib/fragpipe-18.0.jar:/storage/yufe/tools/FragPipe-18.0/fragpipe/lib/commons-io-2.11.0.jar com.github.chhh.utils.FileMove --no-err /storage/yufe/data/ccrcc_dia/d3iwtkuvwz4jtf.cloudfront.net/mzml/CPTAC_CCRCC_W_JHU_20190112_LUMOS_C3L-00088_NAT_rank4.pepXML /storage/yufe/results/msfragger_dia_paper/ccrcc_175/msfraggerdiadda/CPTAC_CCRCC_W_JHU_20190112_LUMOS_C3L-00088_NAT_rank4.pepXML
Process 'MSFragger move pepxml' finished, exit code: 0
MSFragger move pepxml
java -cp /storage/yufe/tools/FragPipe-18.0/fragpipe/lib/fragpipe-18.0.jar:/storage/yufe/tools/FragPipe-18.0/fragpipe/lib/commons-io-2.11.0.jar com.github.chhh.utils.FileMove --no-err /storage/yufe/data/ccrcc_dia/d3iwtkuvwz4jtf.cloudfront.net/mzml/CPTAC_CCRCC_W_JHU_20190112_LUMOS_C3L-00088_NAT_rank5.pepXML /storage/yufe/results/msfragger_dia_paper/ccrcc_175/msfraggerdiadda/CPTAC_CCRCC_W_JHU_20190112_LUMOS_C3L-00088_NAT_rank5.pepXML
Process 'MSFragger move pepxml' finished, exit code: 0
MSFragger move pin
java -cp /storage/yufe/tools/FragPipe-18.0/fragpipe/lib/fragpipe-18.0.jar:/storage/yufe/tools/FragPipe-18.0/fragpipe/lib/commons-io-2.11.0.jar com.github.chhh.utils.FileMove --no-err /storage/yufe/data/ccrcc_dia/d3iwtkuvwz4jtf.cloudfront.net/mzml/CPTAC_CCRCC_W_JHU_20190112_LUMOS_C3L-00088_NAT.pin /storage/yufe/results/msfragger_dia_paper/ccrcc_175/msfraggerdiadda/CPTAC_CCRCC_W_JHU_20190112_LUMOS_C3L-00088_NAT.pin
Process 'MSFragger move pin' finished, exit code: 0
MSFragger move pepxml
java -cp /storage/yufe/tools/FragPipe-18.0/fragpipe/lib/fragpipe-18.0.jar:/storage/yufe/tools/FragPipe-18.0/fragpipe/lib/commons-io-2.11.0.jar com.github.chhh.utils.FileMove --no-err /storage/yufe/data/ccrcc_dia/d3iwtkuvwz4jtf.cloudfront.net/mzml/CPTAC_CCRCC_W_JHU_20190112_LUMOS_C3L-00088_T_rank1.pepXML /storage/yufe/results/msfragger_dia_paper/ccrcc_175/msfraggerdiadda/CPTAC_CCRCC_W_JHU_20190112_LUMOS_C3L-00088_T_rank1.pepXML
Process 'MSFragger move pepxml' finished, exit code: 0
MSFragger move pepxml
java -cp /storage/yufe/tools/FragPipe-18.0/fragpipe/lib/fragpipe-18.0.jar:/storage/yufe/tools/FragPipe-18.0/fragpipe/lib/commons-io-2.11.0.jar com.github.chhh.utils.FileMove --no-err /storage/yufe/data/ccrcc_dia/d3iwtkuvwz4jtf.cloudfront.net/mzml/CPTAC_CCRCC_W_JHU_20190112_LUMOS_C3L-00088_T_rank2.pepXML /storage/yufe/results/msfragger_dia_paper/ccrcc_175/msfraggerdiadda/CPTAC_CCRCC_W_JHU_20190112_LUMOS_C3L-00088_T_rank2.pepXML
Process 'MSFragger move pepxml' finished, exit code: 0
MSFragger move pepxml
java -cp /storage/yufe/tools/FragPipe-18.0/fragpipe/lib/fragpipe-18.0.jar:/storage/yufe/tools/FragPipe-18.0/fragpipe/lib/commons-io-2.11.0.jar com.github.chhh.utils.FileMove --no-err /storage/yufe/data/ccrcc_dia/d3iwtkuvwz4jtf.cloudfront.net/mzml/CPTAC_CCRCC_W_JHU_20190112_LUMOS_C3L-00088_T_rank3.pepXML /storage/yufe/results/msfragger_dia_paper/ccrcc_175/msfraggerdiadda/CPTAC_CCRCC_W_JHU_20190112_LUMOS_C3L-00088_T_rank3.pepXML
Process 'MSFragger move pepxml' finished, exit code: 0
MSFragger move pepxml
java -cp /storage/yufe/tools/FragPipe-18.0/fragpipe/lib/fragpipe-18.0.jar:/storage/yufe/tools/FragPipe-18.0/fragpipe/lib/commons-io-2.11.0.jar com.github.chhh.utils.FileMove --no-err /storage/yufe/data/ccrcc_dia/d3iwtkuvwz4jtf.cloudfront.net/mzml/CPTAC_CCRCC_W_JHU_20190112_LUMOS_C3L-00088_T_rank4.pepXML /storage/yufe/results/msfragger_dia_paper/ccrcc_175/msfraggerdiadda/CPTAC_CCRCC_W_JHU_20190112_LUMOS_C3L-00088_T_rank4.pepXML
Process 'MSFragger move pepxml' finished, exit code: 0
MSFragger move pepxml
java -cp /storage/yufe/tools/FragPipe-18.0/fragpipe/lib/fragpipe-18.0.jar:/storage/yufe/tools/FragPipe-18.0/fragpipe/lib/commons-io-2.11.0.jar com.github.chhh.utils.FileMove --no-err /storage/yufe/data/ccrcc_dia/d3iwtkuvwz4jtf.cloudfront.net/mzml/CPTAC_CCRCC_W_JHU_20190112_LUMOS_C3L-00088_T_rank5.pepXML /storage/yufe/results/msfragger_dia_paper/ccrcc_175/msfraggerdiadda/CPTAC_CCRCC_W_JHU_20190112_LUMOS_C3L-00088_T_rank5.pepXML
Process 'MSFragger move pepxml' finished, exit code: 0
MSFragger move pin
java -cp /storage/yufe/tools/FragPipe-18.0/fragpipe/lib/fragpipe-18.0.jar:/storage/yufe/tools/FragPipe-18.0/fragpipe/lib/commons-io-2.11.0.jar com.github.chhh.utils.FileMove --no-err /storage/yufe/data/ccrcc_dia/d3iwtkuvwz4jtf.cloudfront.net/mzml/CPTAC_CCRCC_W_JHU_20190112_LUMOS_C3L-00088_T.pin /storage/yufe/results/msfragger_dia_paper/ccrcc_175/msfraggerdiadda/CPTAC_CCRCC_W_JHU_20190112_LUMOS_C3L-00088_T.pin
Process 'MSFragger move pin' finished, exit code: 0
MSFragger move pepxml
java -cp /storage/yufe/tools/FragPipe-18.0/fragpipe/lib/fragpipe-18.0.jar:/storage/yufe/tools/FragPipe-18.0/fragpipe/lib/commons-io-2.11.0.jar com.github.chhh.utils.FileMove --no-err /storage/yufe/data/ccrcc_dia/d3iwtkuvwz4jtf.cloudfront.net/mzml/CPTAC_CCRCC_W_JHU_20190112_LUMOS_C3L-00096_NAT_rank1.pepXML /storage/yufe/results/msfragger_dia_paper/ccrcc_175/msfraggerdiadda/CPTAC_CCRCC_W_JHU_20190112_LUMOS_C3L-00096_NAT_rank1.pepXML
Process 'MSFragger move pepxml' finished, exit code: 0
MSFragger move pepxml
java -cp /storage/yufe/tools/FragPipe-18.0/fragpipe/lib/fragpipe-18.0.jar:/storage/yufe/tools/FragPipe-18.0/fragpipe/lib/commons-io-2.11.0.jar com.github.chhh.utils.FileMove --no-err /storage/yufe/data/ccrcc_dia/d3iwtkuvwz4jtf.cloudfront.net/mzml/CPTAC_CCRCC_W_JHU_20190112_LUMOS_C3L-00096_NAT_rank2.pepXML /storage/yufe/results/msfragger_dia_paper/ccrcc_175/msfraggerdiadda/CPTAC_CCRCC_W_JHU_20190112_LUMOS_C3L-00096_NAT_rank2.pepXML
Process 'MSFragger move pepxml' finished, exit code: 0
MSFragger move pepxml
java -cp /storage/yufe/tools/FragPipe-18.0/fragpipe/lib/fragpipe-18.0.jar:/storage/yufe/tools/FragPipe-18.0/fragpipe/lib/commons-io-2.11.0.jar com.github.chhh.utils.FileMove --no-err /storage/yufe/data/ccrcc_dia/d3iwtkuvwz4jtf.cloudfront.net/mzml/CPTAC_CCRCC_W_JHU_20190112_LUMOS_C3L-00096_NAT_rank3.pepXML /storage/yufe/results/msfragger_dia_paper/ccrcc_175/msfraggerdiadda/CPTAC_CCRCC_W_JHU_20190112_LUMOS_C3L-00096_NAT_rank3.pepXML
Process 'MSFragger move pepxml' finished, exit code: 0
MSFragger move pepxml
java -cp /storage/yufe/tools/FragPipe-18.0/fragpipe/lib/fragpipe-18.0.jar:/storage/yufe/tools/FragPipe-18.0/fragpipe/lib/commons-io-2.11.0.jar com.github.chhh.utils.FileMove --no-err /storage/yufe/data/ccrcc_dia/d3iwtkuvwz4jtf.cloudfront.net/mzml/CPTAC_CCRCC_W_JHU_20190112_LUMOS_C3L-00096_NAT_rank4.pepXML /storage/yufe/results/msfragger_dia_paper/ccrcc_175/msfraggerdiadda/CPTAC_CCRCC_W_JHU_20190112_LUMOS_C3L-00096_NAT_rank4.pepXML
Process 'MSFragger move pepxml' finished, exit code: 0
MSFragger move pepxml
java -cp /storage/yufe/tools/FragPipe-18.0/fragpipe/lib/fragpipe-18.0.jar:/storage/yufe/tools/FragPipe-18.0/fragpipe/lib/commons-io-2.11.0.jar com.github.chhh.utils.FileMove --no-err /storage/yufe/data/ccrcc_dia/d3iwtkuvwz4jtf.cloudfront.net/mzml/CPTAC_CCRCC_W_JHU_20190112_LUMOS_C3L-00096_NAT_rank5.pepXML /storage/yufe/results/msfragger_dia_paper/ccrcc_175/msfraggerdiadda/CPTAC_CCRCC_W_JHU_20190112_LUMOS_C3L-00096_NAT_rank5.pepXML
Process 'MSFragger move pepxml' finished, exit code: 0
MSFragger move pin
java -cp /storage/yufe/tools/FragPipe-18.0/fragpipe/lib/fragpipe-18.0.jar:/storage/yufe/tools/FragPipe-18.0/fragpipe/lib/commons-io-2.11.0.jar com.github.chhh.utils.FileMove --no-err /storage/yufe/data/ccrcc_dia/d3iwtkuvwz4jtf.cloudfront.net/mzml/CPTAC_CCRCC_W_JHU_20190112_LUMOS_C3L-00096_NAT.pin /storage/yufe/results/msfragger_dia_paper/ccrcc_175/msfraggerdiadda/CPTAC_CCRCC_W_JHU_20190112_LUMOS_C3L-00096_NAT.pin
Process 'MSFragger move pin' finished, exit code: 0
MSFragger move pepxml
java -cp /storage/yufe/tools/FragPipe-18.0/fragpipe/lib/fragpipe-18.0.jar:/storage/yufe/tools/FragPipe-18.0/fragpipe/lib/commons-io-2.11.0.jar com.github.chhh.utils.FileMove --no-err /storage/yufe/data/ccrcc_dia/d3iwtkuvwz4jtf.cloudfront.net/mzml/CPTAC_CCRCC_W_JHU_20190112_LUMOS_C3L-00096_T_rank1.pepXML /storage/yufe/results/msfragger_dia_paper/ccrcc_175/msfraggerdiadda/CPTAC_CCRCC_W_JHU_20190112_LUMOS_C3L-00096_T_rank1.pepXML
Process 'MSFragger move pepxml' finished, exit code: 0
MSFragger move pepxml
java -cp /storage/yufe/tools/FragPipe-18.0/fragpipe/lib/fragpipe-18.0.jar:/storage/yufe/tools/FragPipe-18.0/fragpipe/lib/commons-io-2.11.0.jar com.github.chhh.utils.FileMove --no-err /storage/yufe/data/ccrcc_dia/d3iwtkuvwz4jtf.cloudfront.net/mzml/CPTAC_CCRCC_W_JHU_20190112_LUMOS_C3L-00096_T_rank2.pepXML /storage/yufe/results/msfragger_dia_paper/ccrcc_175/msfraggerdiadda/CPTAC_CCRCC_W_JHU_20190112_LUMOS_C3L-00096_T_rank2.pepXML
Process 'MSFragger move pepxml' finished, exit code: 0
MSFragger move pepxml
java -cp /storage/yufe/tools/FragPipe-18.0/fragpipe/lib/fragpipe-18.0.jar:/storage/yufe/tools/FragPipe-18.0/fragpipe/lib/commons-io-2.11.0.jar com.github.chhh.utils.FileMove --no-err /storage/yufe/data/ccrcc_dia/d3iwtkuvwz4jtf.cloudfront.net/mzml/CPTAC_CCRCC_W_JHU_20190112_LUMOS_C3L-00096_T_rank3.pepXML /storage/yufe/results/msfragger_dia_paper/ccrcc_175/msfraggerdiadda/CPTAC_CCRCC_W_JHU_20190112_LUMOS_C3L-00096_T_rank3.pepXML
Process 'MSFragger move pepxml' finished, exit code: 0
MSFragger move pepxml
java -cp /storage/yufe/tools/FragPipe-18.0/fragpipe/lib/fragpipe-18.0.jar:/storage/yufe/tools/FragPipe-18.0/fragpipe/lib/commons-io-2.11.0.jar com.github.chhh.utils.FileMove --no-err /storage/yufe/data/ccrcc_dia/d3iwtkuvwz4jtf.cloudfront.net/mzml/CPTAC_CCRCC_W_JHU_20190112_LUMOS_C3L-00096_T_rank4.pepXML /storage/yufe/results/msfragger_dia_paper/ccrcc_175/msfraggerdiadda/CPTAC_CCRCC_W_JHU_20190112_LUMOS_C3L-00096_T_rank4.pepXML
Process 'MSFragger move pepxml' finished, exit code: 0
MSFragger move pepxml
java -cp /storage/yufe/tools/FragPipe-18.0/fragpipe/lib/fragpipe-18.0.jar:/storage/yufe/tools/FragPipe-18.0/fragpipe/lib/commons-io-2.11.0.jar com.github.chhh.utils.FileMove --no-err /storage/yufe/data/ccrcc_dia/d3iwtkuvwz4jtf.cloudfront.net/mzml/CPTAC_CCRCC_W_JHU_20190112_LUMOS_C3L-00096_T_rank5.pepXML /storage/yufe/results/msfragger_dia_paper/ccrcc_175/msfraggerdiadda/CPTAC_CCRCC_W_JHU_20190112_LUMOS_C3L-00096_T_rank5.pepXML
Process 'MSFragger move pepxml' finished, exit code: 0
MSFragger move pin
java -cp /storage/yufe/tools/FragPipe-18.0/fragpipe/lib/fragpipe-18.0.jar:/storage/yufe/tools/FragPipe-18.0/fragpipe/lib/commons-io-2.11.0.jar com.github.chhh.utils.FileMove --no-err /storage/yufe/data/ccrcc_dia/d3iwtkuvwz4jtf.cloudfront.net/mzml/CPTAC_CCRCC_W_JHU_20190112_LUMOS_C3L-00096_T.pin /storage/yufe/results/msfragger_dia_paper/ccrcc_175/msfraggerdiadda/CPTAC_CCRCC_W_JHU_20190112_LUMOS_C3L-00096_T.pin
Process 'MSFragger move pin' finished, exit code: 0
MSFragger move pepxml
java -cp /storage/yufe/tools/FragPipe-18.0/fragpipe/lib/fragpipe-18.0.jar:/storage/yufe/tools/FragPipe-18.0/fragpipe/lib/commons-io-2.11.0.jar com.github.chhh.utils.FileMove --no-err /storage/yufe/data/ccrcc_dia/d3iwtkuvwz4jtf.cloudfront.net/mzml/CPTAC_CCRCC_W_JHU_20190112_LUMOS_C3L-00097_NAT_rank1.pepXML /storage/yufe/results/msfragger_dia_paper/ccrcc_175/msfraggerdiadda/CPTAC_CCRCC_W_JHU_20190112_LUMOS_C3L-00097_NAT_rank1.pepXML
Process 'MSFragger move pepxml' finished, exit code: 0
MSFragger move pepxml
java -cp /storage/yufe/tools/FragPipe-18.0/fragpipe/lib/fragpipe-18.0.jar:/storage/yufe/tools/FragPipe-18.0/fragpipe/lib/commons-io-2.11.0.jar com.github.chhh.utils.FileMove --no-err /storage/yufe/data/ccrcc_dia/d3iwtkuvwz4jtf.cloudfront.net/mzml/CPTAC_CCRCC_W_JHU_20190112_LUMOS_C3L-00097_NAT_rank2.pepXML /storage/yufe/results/msfragger_dia_paper/ccrcc_175/msfraggerdiadda/CPTAC_CCRCC_W_JHU_20190112_LUMOS_C3L-00097_NAT_rank2.pepXML
Process 'MSFragger move pepxml' finished, exit code: 0
MSFragger move pepxml
java -cp /storage/yufe/tools/FragPipe-18.0/fragpipe/lib/fragpipe-18.0.jar:/storage/yufe/tools/FragPipe-18.0/fragpipe/lib/commons-io-2.11.0.jar com.github.chhh.utils.FileMove --no-err /storage/yufe/data/ccrcc_dia/d3iwtkuvwz4jtf.cloudfront.net/mzml/CPTAC_CCRCC_W_JHU_20190112_LUMOS_C3L-00097_NAT_rank3.pepXML /storage/yufe/results/msfragger_dia_paper/ccrcc_175/msfraggerdiadda/CPTAC_CCRCC_W_JHU_20190112_LUMOS_C3L-00097_NAT_rank3.pepXML
Process 'MSFragger move pepxml' finished, exit code: 0
MSFragger move pepxml
java -cp /storage/yufe/tools/FragPipe-18.0/fragpipe/lib/fragpipe-18.0.jar:/storage/yufe/tools/FragPipe-18.0/fragpipe/lib/commons-io-2.11.0.jar com.github.chhh.utils.FileMove --no-err /storage/yufe/data/ccrcc_dia/d3iwtkuvwz4jtf.cloudfront.net/mzml/CPTAC_CCRCC_W_JHU_20190112_LUMOS_C3L-00097_NAT_rank4.pepXML /storage/yufe/results/msfragger_dia_paper/ccrcc_175/msfraggerdiadda/CPTAC_CCRCC_W_JHU_20190112_LUMOS_C3L-00097_NAT_rank4.pepXML
Process 'MSFragger move pepxml' finished, exit code: 0
MSFragger move pepxml
java -cp /storage/yufe/tools/FragPipe-18.0/fragpipe/lib/fragpipe-18.0.jar:/storage/yufe/tools/FragPipe-18.0/fragpipe/lib/commons-io-2.11.0.jar com.github.chhh.utils.FileMove --no-err /storage/yufe/data/ccrcc_dia/d3iwtkuvwz4jtf.cloudfront.net/mzml/CPTAC_CCRCC_W_JHU_20190112_LUMOS_C3L-00097_NAT_rank5.pepXML /storage/yufe/results/msfragger_dia_paper/ccrcc_175/msfraggerdiadda/CPTAC_CCRCC_W_JHU_20190112_LUMOS_C3L-00097_NAT_rank5.pepXML
Process 'MSFragger move pepxml' finished, exit code: 0
MSFragger move pin
java -cp /storage/yufe/tools/FragPipe-18.0/fragpipe/lib/fragpipe-18.0.jar:/storage/yufe/tools/FragPipe-18.0/fragpipe/lib/commons-io-2.11.0.jar com.github.chhh.utils.FileMove --no-err /storage/yufe/data/ccrcc_dia/d3iwtkuvwz4jtf.cloudfront.net/mzml/CPTAC_CCRCC_W_JHU_20190112_LUMOS_C3L-00097_NAT.pin /storage/yufe/results/msfragger_dia_paper/ccrcc_175/msfraggerdiadda/CPTAC_CCRCC_W_JHU_20190112_LUMOS_C3L-00097_NAT.pin
Process 'MSFragger move pin' finished, exit code: 0
MSFragger move pepxml
java -cp /storage/yufe/tools/FragPipe-18.0/fragpipe/lib/fragpipe-18.0.jar:/storage/yufe/tools/FragPipe-18.0/fragpipe/lib/commons-io-2.11.0.jar com.github.chhh.utils.FileMove --no-err /storage/yufe/data/ccrcc_dia/d3iwtkuvwz4jtf.cloudfront.net/mzml/CPTAC_CCRCC_W_JHU_20190112_LUMOS_C3L-00097_T_rank1.pepXML /storage/yufe/results/msfragger_dia_paper/ccrcc_175/msfraggerdiadda/CPTAC_CCRCC_W_JHU_20190112_LUMOS_C3L-00097_T_rank1.pepXML
Process 'MSFragger move pepxml' finished, exit code: 0
MSFragger move pepxml
java -cp /storage/yufe/tools/FragPipe-18.0/fragpipe/lib/fragpipe-18.0.jar:/storage/yufe/tools/FragPipe-18.0/fragpipe/lib/commons-io-2.11.0.jar com.github.chhh.utils.FileMove --no-err /storage/yufe/data/ccrcc_dia/d3iwtkuvwz4jtf.cloudfront.net/mzml/CPTAC_CCRCC_W_JHU_20190112_LUMOS_C3L-00097_T_rank2.pepXML /storage/yufe/results/msfragger_dia_paper/ccrcc_175/msfraggerdiadda/CPTAC_CCRCC_W_JHU_20190112_LUMOS_C3L-00097_T_rank2.pepXML
Process 'MSFragger move pepxml' finished, exit code: 0
MSFragger move pepxml
java -cp /storage/yufe/tools/FragPipe-18.0/fragpipe/lib/fragpipe-18.0.jar:/storage/yufe/tools/FragPipe-18.0/fragpipe/lib/commons-io-2.11.0.jar com.github.chhh.utils.FileMove --no-err /storage/yufe/data/ccrcc_dia/d3iwtkuvwz4jtf.cloudfront.net/mzml/CPTAC_CCRCC_W_JHU_20190112_LUMOS_C3L-00097_T_rank3.pepXML /storage/yufe/results/msfragger_dia_paper/ccrcc_175/msfraggerdiadda/CPTAC_CCRCC_W_JHU_20190112_LUMOS_C3L-00097_T_rank3.pepXML
Process 'MSFragger move pepxml' finished, exit code: 0
MSFragger move pepxml
java -cp /storage/yufe/tools/FragPipe-18.0/fragpipe/lib/fragpipe-18.0.jar:/storage/yufe/tools/FragPipe-18.0/fragpipe/lib/commons-io-2.11.0.jar com.github.chhh.utils.FileMove --no-err /storage/yufe/data/ccrcc_dia/d3iwtkuvwz4jtf.cloudfront.net/mzml/CPTAC_CCRCC_W_JHU_20190112_LUMOS_C3L-00097_T_rank4.pepXML /storage/yufe/results/msfragger_dia_paper/ccrcc_175/msfraggerdiadda/CPTAC_CCRCC_W_JHU_20190112_LUMOS_C3L-00097_T_rank4.pepXML
Process 'MSFragger move pepxml' finished, exit code: 0
MSFragger move pepxml
java -cp /storage/yufe/tools/FragPipe-18.0/fragpipe/lib/fragpipe-18.0.jar:/storage/yufe/tools/FragPipe-18.0/fragpipe/lib/commons-io-2.11.0.jar com.github.chhh.utils.FileMove --no-err /storage/yufe/data/ccrcc_dia/d3iwtkuvwz4jtf.cloudfront.net/mzml/CPTAC_CCRCC_W_JHU_20190112_LUMOS_C3L-00097_T_rank5.pepXML /storage/yufe/results/msfragger_dia_paper/ccrcc_175/msfraggerdiadda/CPTAC_CCRCC_W_JHU_20190112_LUMOS_C3L-00097_T_rank5.pepXML
Process 'MSFragger move pepxml' finished, exit code: 0
MSFragger move pin
java -cp /storage/yufe/tools/FragPipe-18.0/fragpipe/lib/fragpipe-18.0.jar:/storage/yufe/tools/FragPipe-18.0/fragpipe/lib/commons-io-2.11.0.jar com.github.chhh.utils.FileMove --no-err /storage/yufe/data/ccrcc_dia/d3iwtkuvwz4jtf.cloudfront.net/mzml/CPTAC_CCRCC_W_JHU_20190112_LUMOS_C3L-00097_T.pin /storage/yufe/results/msfragger_dia_paper/ccrcc_175/msfraggerdiadda/CPTAC_CCRCC_W_JHU_20190112_LUMOS_C3L-00097_T.pin
Process 'MSFragger move pin' finished, exit code: 0
MSFragger move pepxml
java -cp /storage/yufe/tools/FragPipe-18.0/fragpipe/lib/fragpipe-18.0.jar:/storage/yufe/tools/FragPipe-18.0/fragpipe/lib/commons-io-2.11.0.jar com.github.chhh.utils.FileMove --no-err /storage/yufe/data/ccrcc_dia/d3iwtkuvwz4jtf.cloudfront.net/mzml/CPTAC_CCRCC_W_JHU_20190112_LUMOS_C3L-00103_NAT_rank1.pepXML /storage/yufe/results/msfragger_dia_paper/ccrcc_175/msfraggerdiadda/CPTAC_CCRCC_W_JHU_20190112_LUMOS_C3L-00103_NAT_rank1.pepXML
Process 'MSFragger move pepxml' finished, exit code: 0
MSFragger move pepxml
java -cp /storage/yufe/tools/FragPipe-18.0/fragpipe/lib/fragpipe-18.0.jar:/storage/yufe/tools/FragPipe-18.0/fragpipe/lib/commons-io-2.11.0.jar com.github.chhh.utils.FileMove --no-err /storage/yufe/data/ccrcc_dia/d3iwtkuvwz4jtf.cloudfront.net/mzml/CPTAC_CCRCC_W_JHU_20190112_LUMOS_C3L-00103_NAT_rank2.pepXML /storage/yufe/results/msfragger_dia_paper/ccrcc_175/msfraggerdiadda/CPTAC_CCRCC_W_JHU_20190112_LUMOS_C3L-00103_NAT_rank2.pepXML
Process 'MSFragger move pepxml' finished, exit code: 0
MSFragger move pepxml
java -cp /storage/yufe/tools/FragPipe-18.0/fragpipe/lib/fragpipe-18.0.jar:/storage/yufe/tools/FragPipe-18.0/fragpipe/lib/commons-io-2.11.0.jar com.github.chhh.utils.FileMove --no-err /storage/yufe/data/ccrcc_dia/d3iwtkuvwz4jtf.cloudfront.net/mzml/CPTAC_CCRCC_W_JHU_20190112_LUMOS_C3L-00103_NAT_rank3.pepXML /storage/yufe/results/msfragger_dia_paper/ccrcc_175/msfraggerdiadda/CPTAC_CCRCC_W_JHU_20190112_LUMOS_C3L-00103_NAT_rank3.pepXML
Process 'MSFragger move pepxml' finished, exit code: 0
MSFragger move pepxml
java -cp /storage/yufe/tools/FragPipe-18.0/fragpipe/lib/fragpipe-18.0.jar:/storage/yufe/tools/FragPipe-18.0/fragpipe/lib/commons-io-2.11.0.jar com.github.chhh.utils.FileMove --no-err /storage/yufe/data/ccrcc_dia/d3iwtkuvwz4jtf.cloudfront.net/mzml/CPTAC_CCRCC_W_JHU_20190112_LUMOS_C3L-00103_NAT_rank4.pepXML /storage/yufe/results/msfragger_dia_paper/ccrcc_175/msfraggerdiadda/CPTAC_CCRCC_W_JHU_20190112_LUMOS_C3L-00103_NAT_rank4.pepXML
Process 'MSFragger move pepxml' finished, exit code: 0
MSFragger move pepxml
java -cp /storage/yufe/tools/FragPipe-18.0/fragpipe/lib/fragpipe-18.0.jar:/storage/yufe/tools/FragPipe-18.0/fragpipe/lib/commons-io-2.11.0.jar com.github.chhh.utils.FileMove --no-err /storage/yufe/data/ccrcc_dia/d3iwtkuvwz4jtf.cloudfront.net/mzml/CPTAC_CCRCC_W_JHU_20190112_LUMOS_C3L-00103_NAT_rank5.pepXML /storage/yufe/results/msfragger_dia_paper/ccrcc_175/msfraggerdiadda/CPTAC_CCRCC_W_JHU_20190112_LUMOS_C3L-00103_NAT_rank5.pepXML
Process 'MSFragger move pepxml' finished, exit code: 0
MSFragger move pin
java -cp /storage/yufe/tools/FragPipe-18.0/fragpipe/lib/fragpipe-18.0.jar:/storage/yufe/tools/FragPipe-18.0/fragpipe/lib/commons-io-2.11.0.jar com.github.chhh.utils.FileMove --no-err /storage/yufe/data/ccrcc_dia/d3iwtkuvwz4jtf.cloudfront.net/mzml/CPTAC_CCRCC_W_JHU_20190112_LUMOS_C3L-00103_NAT.pin /storage/yufe/results/msfragger_dia_paper/ccrcc_175/msfraggerdiadda/CPTAC_CCRCC_W_JHU_20190112_LUMOS_C3L-00103_NAT.pin
Process 'MSFragger move pin' finished, exit code: 0
MSFragger move pepxml
java -cp /storage/yufe/tools/FragPipe-18.0/fragpipe/lib/fragpipe-18.0.jar:/storage/yufe/tools/FragPipe-18.0/fragpipe/lib/commons-io-2.11.0.jar com.github.chhh.utils.FileMove --no-err /storage/yufe/data/ccrcc_dia/d3iwtkuvwz4jtf.cloudfront.net/mzml/CPTAC_CCRCC_W_JHU_20190112_LUMOS_C3L-00103_T_rank1.pepXML /storage/yufe/results/msfragger_dia_paper/ccrcc_175/msfraggerdiadda/CPTAC_CCRCC_W_JHU_20190112_LUMOS_C3L-00103_T_rank1.pepXML
Process 'MSFragger move pepxml' finished, exit code: 0
MSFragger move pepxml
java -cp /storage/yufe/tools/FragPipe-18.0/fragpipe/lib/fragpipe-18.0.jar:/storage/yufe/tools/FragPipe-18.0/fragpipe/lib/commons-io-2.11.0.jar com.github.chhh.utils.FileMove --no-err /storage/yufe/data/ccrcc_dia/d3iwtkuvwz4jtf.cloudfront.net/mzml/CPTAC_CCRCC_W_JHU_20190112_LUMOS_C3L-00103_T_rank2.pepXML /storage/yufe/results/msfragger_dia_paper/ccrcc_175/msfraggerdiadda/CPTAC_CCRCC_W_JHU_20190112_LUMOS_C3L-00103_T_rank2.pepXML
Process 'MSFragger move pepxml' finished, exit code: 0
MSFragger move pepxml
java -cp /storage/yufe/tools/FragPipe-18.0/fragpipe/lib/fragpipe-18.0.jar:/storage/yufe/tools/FragPipe-18.0/fragpipe/lib/commons-io-2.11.0.jar com.github.chhh.utils.FileMove --no-err /storage/yufe/data/ccrcc_dia/d3iwtkuvwz4jtf.cloudfront.net/mzml/CPTAC_CCRCC_W_JHU_20190112_LUMOS_C3L-00103_T_rank3.pepXML /storage/yufe/results/msfragger_dia_paper/ccrcc_175/msfraggerdiadda/CPTAC_CCRCC_W_JHU_20190112_LUMOS_C3L-00103_T_rank3.pepXML
Process 'MSFragger move pepxml' finished, exit code: 0
MSFragger move pepxml
java -cp /storage/yufe/tools/FragPipe-18.0/fragpipe/lib/fragpipe-18.0.jar:/storage/yufe/tools/FragPipe-18.0/fragpipe/lib/commons-io-2.11.0.jar com.github.chhh.utils.FileMove --no-err /storage/yufe/data/ccrcc_dia/d3iwtkuvwz4jtf.cloudfront.net/mzml/CPTAC_CCRCC_W_JHU_20190112_LUMOS_C3L-00103_T_rank4.pepXML /storage/yufe/results/msfragger_dia_paper/ccrcc_175/msfraggerdiadda/CPTAC_CCRCC_W_JHU_20190112_LUMOS_C3L-00103_T_rank4.pepXML
Process 'MSFragger move pepxml' finished, exit code: 0
MSFragger move pepxml
java -cp /storage/yufe/tools/FragPipe-18.0/fragpipe/lib/fragpipe-18.0.jar:/storage/yufe/tools/FragPipe-18.0/fragpipe/lib/commons-io-2.11.0.jar com.github.chhh.utils.FileMove --no-err /storage/yufe/data/ccrcc_dia/d3iwtkuvwz4jtf.cloudfront.net/mzml/CPTAC_CCRCC_W_JHU_20190112_LUMOS_C3L-00103_T_rank5.pepXML /storage/yufe/results/msfragger_dia_paper/ccrcc_175/msfraggerdiadda/CPTAC_CCRCC_W_JHU_20190112_LUMOS_C3L-00103_T_rank5.pepXML
Process 'MSFragger move pepxml' finished, exit code: 0
MSFragger move pin
java -cp /storage/yufe/tools/FragPipe-18.0/fragpipe/lib/fragpipe-18.0.jar:/storage/yufe/tools/FragPipe-18.0/fragpipe/lib/commons-io-2.11.0.jar com.github.chhh.utils.FileMove --no-err /storage/yufe/data/ccrcc_dia/d3iwtkuvwz4jtf.cloudfront.net/mzml/CPTAC_CCRCC_W_JHU_20190112_LUMOS_C3L-00103_T.pin /storage/yufe/results/msfragger_dia_paper/ccrcc_175/msfraggerdiadda/CPTAC_CCRCC_W_JHU_20190112_LUMOS_C3L-00103_T.pin
Process 'MSFragger move pin' finished, exit code: 0
MSFragger move pepxml
java -cp /storage/yufe/tools/FragPipe-18.0/fragpipe/lib/fragpipe-18.0.jar:/storage/yufe/tools/FragPipe-18.0/fragpipe/lib/commons-io-2.11.0.jar com.github.chhh.utils.FileMove --no-err /storage/yufe/data/ccrcc_dia/d3iwtkuvwz4jtf.cloudfront.net/mzml/CPTAC_CCRCC_W_JHU_20190112_LUMOS_C3L-00183_NAT_rank1.pepXML /storage/yufe/results/msfragger_dia_paper/ccrcc_175/msfraggerdiadda/CPTAC_CCRCC_W_JHU_20190112_LUMOS_C3L-00183_NAT_rank1.pepXML
Process 'MSFragger move pepxml' finished, exit code: 0
MSFragger move pepxml
java -cp /storage/yufe/tools/FragPipe-18.0/fragpipe/lib/fragpipe-18.0.jar:/storage/yufe/tools/FragPipe-18.0/fragpipe/lib/commons-io-2.11.0.jar com.github.chhh.utils.FileMove --no-err /storage/yufe/data/ccrcc_dia/d3iwtkuvwz4jtf.cloudfront.net/mzml/CPTAC_CCRCC_W_JHU_20190112_LUMOS_C3L-00183_NAT_rank2.pepXML /storage/yufe/results/msfragger_dia_paper/ccrcc_175/msfraggerdiadda/CPTAC_CCRCC_W_JHU_20190112_LUMOS_C3L-00183_NAT_rank2.pepXML
Process 'MSFragger move pepxml' finished, exit code: 0
MSFragger move pepxml
java -cp /storage/yufe/tools/FragPipe-18.0/fragpipe/lib/fragpipe-18.0.jar:/storage/yufe/tools/FragPipe-18.0/fragpipe/lib/commons-io-2.11.0.jar com.github.chhh.utils.FileMove --no-err /storage/yufe/data/ccrcc_dia/d3iwtkuvwz4jtf.cloudfront.net/mzml/CPTAC_CCRCC_W_JHU_20190112_LUMOS_C3L-00183_NAT_rank3.pepXML /storage/yufe/results/msfragger_dia_paper/ccrcc_175/msfraggerdiadda/CPTAC_CCRCC_W_JHU_20190112_LUMOS_C3L-00183_NAT_rank3.pepXML
Process 'MSFragger move pepxml' finished, exit code: 0
MSFragger move pepxml
java -cp /storage/yufe/tools/FragPipe-18.0/fragpipe/lib/fragpipe-18.0.jar:/storage/yufe/tools/FragPipe-18.0/fragpipe/lib/commons-io-2.11.0.jar com.github.chhh.utils.FileMove --no-err /storage/yufe/data/ccrcc_dia/d3iwtkuvwz4jtf.cloudfront.net/mzml/CPTAC_CCRCC_W_JHU_20190112_LUMOS_C3L-00183_NAT_rank4.pepXML /storage/yufe/results/msfragger_dia_paper/ccrcc_175/msfraggerdiadda/CPTAC_CCRCC_W_JHU_20190112_LUMOS_C3L-00183_NAT_rank4.pepXML
Process 'MSFragger move pepxml' finished, exit code: 0
MSFragger move pepxml
java -cp /storage/yufe/tools/FragPipe-18.0/fragpipe/lib/fragpipe-18.0.jar:/storage/yufe/tools/FragPipe-18.0/fragpipe/lib/commons-io-2.11.0.jar com.github.chhh.utils.FileMove --no-err /storage/yufe/data/ccrcc_dia/d3iwtkuvwz4jtf.cloudfront.net/mzml/CPTAC_CCRCC_W_JHU_20190112_LUMOS_C3L-00183_NAT_rank5.pepXML /storage/yufe/results/msfragger_dia_paper/ccrcc_175/msfraggerdiadda/CPTAC_CCRCC_W_JHU_20190112_LUMOS_C3L-00183_NAT_rank5.pepXML
Process 'MSFragger move pepxml' finished, exit code: 0
MSFragger move pin
java -cp /storage/yufe/tools/FragPipe-18.0/fragpipe/lib/fragpipe-18.0.jar:/storage/yufe/tools/FragPipe-18.0/fragpipe/lib/commons-io-2.11.0.jar com.github.chhh.utils.FileMove --no-err /storage/yufe/data/ccrcc_dia/d3iwtkuvwz4jtf.cloudfront.net/mzml/CPTAC_CCRCC_W_JHU_20190112_LUMOS_C3L-00183_NAT.pin /storage/yufe/results/msfragger_dia_paper/ccrcc_175/msfraggerdiadda/CPTAC_CCRCC_W_JHU_20190112_LUMOS_C3L-00183_NAT.pin
Process 'MSFragger move pin' finished, exit code: 0
MSFragger move pepxml
java -cp /storage/yufe/tools/FragPipe-18.0/fragpipe/lib/fragpipe-18.0.jar:/storage/yufe/tools/FragPipe-18.0/fragpipe/lib/commons-io-2.11.0.jar com.github.chhh.utils.FileMove --no-err /storage/yufe/data/ccrcc_dia/d3iwtkuvwz4jtf.cloudfront.net/mzml/CPTAC_CCRCC_W_JHU_20190112_LUMOS_C3L-00183_T_rank1.pepXML /storage/yufe/results/msfragger_dia_paper/ccrcc_175/msfraggerdiadda/CPTAC_CCRCC_W_JHU_20190112_LUMOS_C3L-00183_T_rank1.pepXML
Process 'MSFragger move pepxml' finished, exit code: 0
MSFragger move pepxml
java -cp /storage/yufe/tools/FragPipe-18.0/fragpipe/lib/fragpipe-18.0.jar:/storage/yufe/tools/FragPipe-18.0/fragpipe/lib/commons-io-2.11.0.jar com.github.chhh.utils.FileMove --no-err /storage/yufe/data/ccrcc_dia/d3iwtkuvwz4jtf.cloudfront.net/mzml/CPTAC_CCRCC_W_JHU_20190112_LUMOS_C3L-00183_T_rank2.pepXML /storage/yufe/results/msfragger_dia_paper/ccrcc_175/msfraggerdiadda/CPTAC_CCRCC_W_JHU_20190112_LUMOS_C3L-00183_T_rank2.pepXML
Process 'MSFragger move pepxml' finished, exit code: 0
MSFragger move pepxml
java -cp /storage/yufe/tools/FragPipe-18.0/fragpipe/lib/fragpipe-18.0.jar:/storage/yufe/tools/FragPipe-18.0/fragpipe/lib/commons-io-2.11.0.jar com.github.chhh.utils.FileMove --no-err /storage/yufe/data/ccrcc_dia/d3iwtkuvwz4jtf.cloudfront.net/mzml/CPTAC_CCRCC_W_JHU_20190112_LUMOS_C3L-00183_T_rank3.pepXML /storage/yufe/results/msfragger_dia_paper/ccrcc_175/msfraggerdiadda/CPTAC_CCRCC_W_JHU_20190112_LUMOS_C3L-00183_T_rank3.pepXML
Process 'MSFragger move pepxml' finished, exit code: 0
MSFragger move pepxml
java -cp /storage/yufe/tools/FragPipe-18.0/fragpipe/lib/fragpipe-18.0.jar:/storage/yufe/tools/FragPipe-18.0/fragpipe/lib/commons-io-2.11.0.jar com.github.chhh.utils.FileMove --no-err /storage/yufe/data/ccrcc_dia/d3iwtkuvwz4jtf.cloudfront.net/mzml/CPTAC_CCRCC_W_JHU_20190112_LUMOS_C3L-00183_T_rank4.pepXML /storage/yufe/results/msfragger_dia_paper/ccrcc_175/msfraggerdiadda/CPTAC_CCRCC_W_JHU_20190112_LUMOS_C3L-00183_T_rank4.pepXML
Process 'MSFragger move pepxml' finished, exit code: 0
MSFragger move pepxml
java -cp /storage/yufe/tools/FragPipe-18.0/fragpipe/lib/fragpipe-18.0.jar:/storage/yufe/tools/FragPipe-18.0/fragpipe/lib/commons-io-2.11.0.jar com.github.chhh.utils.FileMove --no-err /storage/yufe/data/ccrcc_dia/d3iwtkuvwz4jtf.cloudfront.net/mzml/CPTAC_CCRCC_W_JHU_20190112_LUMOS_C3L-00183_T_rank5.pepXML /storage/yufe/results/msfragger_dia_paper/ccrcc_175/msfraggerdiadda/CPTAC_CCRCC_W_JHU_20190112_LUMOS_C3L-00183_T_rank5.pepXML
Process 'MSFragger move pepxml' finished, exit code: 0
MSFragger move pin
java -cp /storage/yufe/tools/FragPipe-18.0/fragpipe/lib/fragpipe-18.0.jar:/storage/yufe/tools/FragPipe-18.0/fragpipe/lib/commons-io-2.11.0.jar com.github.chhh.utils.FileMove --no-err /storage/yufe/data/ccrcc_dia/d3iwtkuvwz4jtf.cloudfront.net/mzml/CPTAC_CCRCC_W_JHU_20190112_LUMOS_C3L-00183_T.pin /storage/yufe/results/msfragger_dia_paper/ccrcc_175/msfraggerdiadda/CPTAC_CCRCC_W_JHU_20190112_LUMOS_C3L-00183_T.pin
Process 'MSFragger move pin' finished, exit code: 0
MSFragger move pepxml
java -cp /storage/yufe/tools/FragPipe-18.0/fragpipe/lib/fragpipe-18.0.jar:/storage/yufe/tools/FragPipe-18.0/fragpipe/lib/commons-io-2.11.0.jar com.github.chhh.utils.FileMove --no-err /storage/yufe/data/ccrcc_dia/d3iwtkuvwz4jtf.cloudfront.net/mzml/CPTAC_CCRCC_W_JHU_20190112_LUMOS_C3L-00360_NAT_rank1.pepXML /storage/yufe/results/msfragger_dia_paper/ccrcc_175/msfraggerdiadda/CPTAC_CCRCC_W_JHU_20190112_LUMOS_C3L-00360_NAT_rank1.pepXML
Process 'MSFragger move pepxml' finished, exit code: 0
MSFragger move pepxml
java -cp /storage/yufe/tools/FragPipe-18.0/fragpipe/lib/fragpipe-18.0.jar:/storage/yufe/tools/FragPipe-18.0/fragpipe/lib/commons-io-2.11.0.jar com.github.chhh.utils.FileMove --no-err /storage/yufe/data/ccrcc_dia/d3iwtkuvwz4jtf.cloudfront.net/mzml/CPTAC_CCRCC_W_JHU_20190112_LUMOS_C3L-00360_NAT_rank2.pepXML /storage/yufe/results/msfragger_dia_paper/ccrcc_175/msfraggerdiadda/CPTAC_CCRCC_W_JHU_20190112_LUMOS_C3L-00360_NAT_rank2.pepXML
Process 'MSFragger move pepxml' finished, exit code: 0
MSFragger move pepxml
java -cp /storage/yufe/tools/FragPipe-18.0/fragpipe/lib/fragpipe-18.0.jar:/storage/yufe/tools/FragPipe-18.0/fragpipe/lib/commons-io-2.11.0.jar com.github.chhh.utils.FileMove --no-err /storage/yufe/data/ccrcc_dia/d3iwtkuvwz4jtf.cloudfront.net/mzml/CPTAC_CCRCC_W_JHU_20190112_LUMOS_C3L-00360_NAT_rank3.pepXML /storage/yufe/results/msfragger_dia_paper/ccrcc_175/msfraggerdiadda/CPTAC_CCRCC_W_JHU_20190112_LUMOS_C3L-00360_NAT_rank3.pepXML
Process 'MSFragger move pepxml' finished, exit code: 0
MSFragger move pepxml
java -cp /storage/yufe/tools/FragPipe-18.0/fragpipe/lib/fragpipe-18.0.jar:/storage/yufe/tools/FragPipe-18.0/fragpipe/lib/commons-io-2.11.0.jar com.github.chhh.utils.FileMove --no-err /storage/yufe/data/ccrcc_dia/d3iwtkuvwz4jtf.cloudfront.net/mzml/CPTAC_CCRCC_W_JHU_20190112_LUMOS_C3L-00360_NAT_rank4.pepXML /storage/yufe/results/msfragger_dia_paper/ccrcc_175/msfraggerdiadda/CPTAC_CCRCC_W_JHU_20190112_LUMOS_C3L-00360_NAT_rank4.pepXML
Process 'MSFragger move pepxml' finished, exit code: 0
MSFragger move pepxml
java -cp /storage/yufe/tools/FragPipe-18.0/fragpipe/lib/fragpipe-18.0.jar:/storage/yufe/tools/FragPipe-18.0/fragpipe/lib/commons-io-2.11.0.jar com.github.chhh.utils.FileMove --no-err /storage/yufe/data/ccrcc_dia/d3iwtkuvwz4jtf.cloudfront.net/mzml/CPTAC_CCRCC_W_JHU_20190112_LUMOS_C3L-00360_NAT_rank5.pepXML /storage/yufe/results/msfragger_dia_paper/ccrcc_175/msfraggerdiadda/CPTAC_CCRCC_W_JHU_20190112_LUMOS_C3L-00360_NAT_rank5.pepXML
Process 'MSFragger move pepxml' finished, exit code: 0
MSFragger move pin
java -cp /storage/yufe/tools/FragPipe-18.0/fragpipe/lib/fragpipe-18.0.jar:/storage/yufe/tools/FragPipe-18.0/fragpipe/lib/commons-io-2.11.0.jar com.github.chhh.utils.FileMove --no-err /storage/yufe/data/ccrcc_dia/d3iwtkuvwz4jtf.cloudfront.net/mzml/CPTAC_CCRCC_W_JHU_20190112_LUMOS_C3L-00360_NAT.pin /storage/yufe/results/msfragger_dia_paper/ccrcc_175/msfraggerdiadda/CPTAC_CCRCC_W_JHU_20190112_LUMOS_C3L-00360_NAT.pin
Process 'MSFragger move pin' finished, exit code: 0
MSFragger move pepxml
java -cp /storage/yufe/tools/FragPipe-18.0/fragpipe/lib/fragpipe-18.0.jar:/storage/yufe/tools/FragPipe-18.0/fragpipe/lib/commons-io-2.11.0.jar com.github.chhh.utils.FileMove --no-err /storage/yufe/data/ccrcc_dia/d3iwtkuvwz4jtf.cloudfront.net/mzml/CPTAC_CCRCC_W_JHU_20190112_LUMOS_C3L-00360_T_rank1.pepXML /storage/yufe/results/msfragger_dia_paper/ccrcc_175/msfraggerdiadda/CPTAC_CCRCC_W_JHU_20190112_LUMOS_C3L-00360_T_rank1.pepXML
Process 'MSFragger move pepxml' finished, exit code: 0
MSFragger move pepxml
java -cp /storage/yufe/tools/FragPipe-18.0/fragpipe/lib/fragpipe-18.0.jar:/storage/yufe/tools/FragPipe-18.0/fragpipe/lib/commons-io-2.11.0.jar com.github.chhh.utils.FileMove --no-err /storage/yufe/data/ccrcc_dia/d3iwtkuvwz4jtf.cloudfront.net/mzml/CPTAC_CCRCC_W_JHU_20190112_LUMOS_C3L-00360_T_rank2.pepXML /storage/yufe/results/msfragger_dia_paper/ccrcc_175/msfraggerdiadda/CPTAC_CCRCC_W_JHU_20190112_LUMOS_C3L-00360_T_rank2.pepXML
Process 'MSFragger move pepxml' finished, exit code: 0
MSFragger move pepxml
java -cp /storage/yufe/tools/FragPipe-18.0/fragpipe/lib/fragpipe-18.0.jar:/storage/yufe/tools/FragPipe-18.0/fragpipe/lib/commons-io-2.11.0.jar com.github.chhh.utils.FileMove --no-err /storage/yufe/data/ccrcc_dia/d3iwtkuvwz4jtf.cloudfront.net/mzml/CPTAC_CCRCC_W_JHU_20190112_LUMOS_C3L-00360_T_rank3.pepXML /storage/yufe/results/msfragger_dia_paper/ccrcc_175/msfraggerdiadda/CPTAC_CCRCC_W_JHU_20190112_LUMOS_C3L-00360_T_rank3.pepXML
Process 'MSFragger move pepxml' finished, exit code: 0
MSFragger move pepxml
java -cp /storage/yufe/tools/FragPipe-18.0/fragpipe/lib/fragpipe-18.0.jar:/storage/yufe/tools/FragPipe-18.0/fragpipe/lib/commons-io-2.11.0.jar com.github.chhh.utils.FileMove --no-err /storage/yufe/data/ccrcc_dia/d3iwtkuvwz4jtf.cloudfront.net/mzml/CPTAC_CCRCC_W_JHU_20190112_LUMOS_C3L-00360_T_rank4.pepXML /storage/yufe/results/msfragger_dia_paper/ccrcc_175/msfraggerdiadda/CPTAC_CCRCC_W_JHU_20190112_LUMOS_C3L-00360_T_rank4.pepXML
Process 'MSFragger move pepxml' finished, exit code: 0
MSFragger move pepxml
java -cp /storage/yufe/tools/FragPipe-18.0/fragpipe/lib/fragpipe-18.0.jar:/storage/yufe/tools/FragPipe-18.0/fragpipe/lib/commons-io-2.11.0.jar com.github.chhh.utils.FileMove --no-err /storage/yufe/data/ccrcc_dia/d3iwtkuvwz4jtf.cloudfront.net/mzml/CPTAC_CCRCC_W_JHU_20190112_LUMOS_C3L-00360_T_rank5.pepXML /storage/yufe/results/msfragger_dia_paper/ccrcc_175/msfraggerdiadda/CPTAC_CCRCC_W_JHU_20190112_LUMOS_C3L-00360_T_rank5.pepXML
Process 'MSFragger move pepxml' finished, exit code: 0
MSFragger move pin
java -cp /storage/yufe/tools/FragPipe-18.0/fragpipe/lib/fragpipe-18.0.jar:/storage/yufe/tools/FragPipe-18.0/fragpipe/lib/commons-io-2.11.0.jar com.github.chhh.utils.FileMove --no-err /storage/yufe/data/ccrcc_dia/d3iwtkuvwz4jtf.cloudfront.net/mzml/CPTAC_CCRCC_W_JHU_20190112_LUMOS_C3L-00360_T.pin /storage/yufe/results/msfragger_dia_paper/ccrcc_175/msfraggerdiadda/CPTAC_CCRCC_W_JHU_20190112_LUMOS_C3L-00360_T.pin
Process 'MSFragger move pin' finished, exit code: 0
MSFragger move pepxml
java -cp /storage/yufe/tools/FragPipe-18.0/fragpipe/lib/fragpipe-18.0.jar:/storage/yufe/tools/FragPipe-18.0/fragpipe/lib/commons-io-2.11.0.jar com.github.chhh.utils.FileMove --no-err /storage/yufe/data/ccrcc_dia/d3iwtkuvwz4jtf.cloudfront.net/mzml/CPTAC_CCRCC_W_JHU_20190112_LUMOS_C3L-00369_NAT_rank1.pepXML /storage/yufe/results/msfragger_dia_paper/ccrcc_175/msfraggerdiadda/CPTAC_CCRCC_W_JHU_20190112_LUMOS_C3L-00369_NAT_rank1.pepXML
Process 'MSFragger move pepxml' finished, exit code: 0
MSFragger move pepxml
java -cp /storage/yufe/tools/FragPipe-18.0/fragpipe/lib/fragpipe-18.0.jar:/storage/yufe/tools/FragPipe-18.0/fragpipe/lib/commons-io-2.11.0.jar com.github.chhh.utils.FileMove --no-err /storage/yufe/data/ccrcc_dia/d3iwtkuvwz4jtf.cloudfront.net/mzml/CPTAC_CCRCC_W_JHU_20190112_LUMOS_C3L-00369_NAT_rank2.pepXML /storage/yufe/results/msfragger_dia_paper/ccrcc_175/msfraggerdiadda/CPTAC_CCRCC_W_JHU_20190112_LUMOS_C3L-00369_NAT_rank2.pepXML
Process 'MSFragger move pepxml' finished, exit code: 0
MSFragger move pepxml
java -cp /storage/yufe/tools/FragPipe-18.0/fragpipe/lib/fragpipe-18.0.jar:/storage/yufe/tools/FragPipe-18.0/fragpipe/lib/commons-io-2.11.0.jar com.github.chhh.utils.FileMove --no-err /storage/yufe/data/ccrcc_dia/d3iwtkuvwz4jtf.cloudfront.net/mzml/CPTAC_CCRCC_W_JHU_20190112_LUMOS_C3L-00369_NAT_rank3.pepXML /storage/yufe/results/msfragger_dia_paper/ccrcc_175/msfraggerdiadda/CPTAC_CCRCC_W_JHU_20190112_LUMOS_C3L-00369_NAT_rank3.pepXML
Process 'MSFragger move pepxml' finished, exit code: 0
MSFragger move pepxml
java -cp /storage/yufe/tools/FragPipe-18.0/fragpipe/lib/fragpipe-18.0.jar:/storage/yufe/tools/FragPipe-18.0/fragpipe/lib/commons-io-2.11.0.jar com.github.chhh.utils.FileMove --no-err /storage/yufe/data/ccrcc_dia/d3iwtkuvwz4jtf.cloudfront.net/mzml/CPTAC_CCRCC_W_JHU_20190112_LUMOS_C3L-00369_NAT_rank4.pepXML /storage/yufe/results/msfragger_dia_paper/ccrcc_175/msfraggerdiadda/CPTAC_CCRCC_W_JHU_20190112_LUMOS_C3L-00369_NAT_rank4.pepXML
Process 'MSFragger move pepxml' finished, exit code: 0
MSFragger move pepxml
java -cp /storage/yufe/tools/FragPipe-18.0/fragpipe/lib/fragpipe-18.0.jar:/storage/yufe/tools/FragPipe-18.0/fragpipe/lib/commons-io-2.11.0.jar com.github.chhh.utils.FileMove --no-err /storage/yufe/data/ccrcc_dia/d3iwtkuvwz4jtf.cloudfront.net/mzml/CPTAC_CCRCC_W_JHU_20190112_LUMOS_C3L-00369_NAT_rank5.pepXML /storage/yufe/results/msfragger_dia_paper/ccrcc_175/msfraggerdiadda/CPTAC_CCRCC_W_JHU_20190112_LUMOS_C3L-00369_NAT_rank5.pepXML
Process 'MSFragger move pepxml' finished, exit code: 0
MSFragger move pin
java -cp /storage/yufe/tools/FragPipe-18.0/fragpipe/lib/fragpipe-18.0.jar:/storage/yufe/tools/FragPipe-18.0/fragpipe/lib/commons-io-2.11.0.jar com.github.chhh.utils.FileMove --no-err /storage/yufe/data/ccrcc_dia/d3iwtkuvwz4jtf.cloudfront.net/mzml/CPTAC_CCRCC_W_JHU_20190112_LUMOS_C3L-00369_NAT.pin /storage/yufe/results/msfragger_dia_paper/ccrcc_175/msfraggerdiadda/CPTAC_CCRCC_W_JHU_20190112_LUMOS_C3L-00369_NAT.pin
Process 'MSFragger move pin' finished, exit code: 0
MSFragger move pepxml
java -cp /storage/yufe/tools/FragPipe-18.0/fragpipe/lib/fragpipe-18.0.jar:/storage/yufe/tools/FragPipe-18.0/fragpipe/lib/commons-io-2.11.0.jar com.github.chhh.utils.FileMove --no-err /storage/yufe/data/ccrcc_dia/d3iwtkuvwz4jtf.cloudfront.net/mzml/CPTAC_CCRCC_W_JHU_20190112_LUMOS_C3L-00369_T_rank1.pepXML /storage/yufe/results/msfragger_dia_paper/ccrcc_175/msfraggerdiadda/CPTAC_CCRCC_W_JHU_20190112_LUMOS_C3L-00369_T_rank1.pepXML
Process 'MSFragger move pepxml' finished, exit code: 0
MSFragger move pepxml
java -cp /storage/yufe/tools/FragPipe-18.0/fragpipe/lib/fragpipe-18.0.jar:/storage/yufe/tools/FragPipe-18.0/fragpipe/lib/commons-io-2.11.0.jar com.github.chhh.utils.FileMove --no-err /storage/yufe/data/ccrcc_dia/d3iwtkuvwz4jtf.cloudfront.net/mzml/CPTAC_CCRCC_W_JHU_20190112_LUMOS_C3L-00369_T_rank2.pepXML /storage/yufe/results/msfragger_dia_paper/ccrcc_175/msfraggerdiadda/CPTAC_CCRCC_W_JHU_20190112_LUMOS_C3L-00369_T_rank2.pepXML
Process 'MSFragger move pepxml' finished, exit code: 0
MSFragger move pepxml
java -cp /storage/yufe/tools/FragPipe-18.0/fragpipe/lib/fragpipe-18.0.jar:/storage/yufe/tools/FragPipe-18.0/fragpipe/lib/commons-io-2.11.0.jar com.github.chhh.utils.FileMove --no-err /storage/yufe/data/ccrcc_dia/d3iwtkuvwz4jtf.cloudfront.net/mzml/CPTAC_CCRCC_W_JHU_20190112_LUMOS_C3L-00369_T_rank3.pepXML /storage/yufe/results/msfragger_dia_paper/ccrcc_175/msfraggerdiadda/CPTAC_CCRCC_W_JHU_20190112_LUMOS_C3L-00369_T_rank3.pepXML
Process 'MSFragger move pepxml' finished, exit code: 0
MSFragger move pepxml
java -cp /storage/yufe/tools/FragPipe-18.0/fragpipe/lib/fragpipe-18.0.jar:/storage/yufe/tools/FragPipe-18.0/fragpipe/lib/commons-io-2.11.0.jar com.github.chhh.utils.FileMove --no-err /storage/yufe/data/ccrcc_dia/d3iwtkuvwz4jtf.cloudfront.net/mzml/CPTAC_CCRCC_W_JHU_20190112_LUMOS_C3L-00369_T_rank4.pepXML /storage/yufe/results/msfragger_dia_paper/ccrcc_175/msfraggerdiadda/CPTAC_CCRCC_W_JHU_20190112_LUMOS_C3L-00369_T_rank4.pepXML
Process 'MSFragger move pepxml' finished, exit code: 0
MSFragger move pepxml
java -cp /storage/yufe/tools/FragPipe-18.0/fragpipe/lib/fragpipe-18.0.jar:/storage/yufe/tools/FragPipe-18.0/fragpipe/lib/commons-io-2.11.0.jar com.github.chhh.utils.FileMove --no-err /storage/yufe/data/ccrcc_dia/d3iwtkuvwz4jtf.cloudfront.net/mzml/CPTAC_CCRCC_W_JHU_20190112_LUMOS_C3L-00369_T_rank5.pepXML /storage/yufe/results/msfragger_dia_paper/ccrcc_175/msfraggerdiadda/CPTAC_CCRCC_W_JHU_20190112_LUMOS_C3L-00369_T_rank5.pepXML
Process 'MSFragger move pepxml' finished, exit code: 0
MSFragger move pin
java -cp /storage/yufe/tools/FragPipe-18.0/fragpipe/lib/fragpipe-18.0.jar:/storage/yufe/tools/FragPipe-18.0/fragpipe/lib/commons-io-2.11.0.jar com.github.chhh.utils.FileMove --no-err /storage/yufe/data/ccrcc_dia/d3iwtkuvwz4jtf.cloudfront.net/mzml/CPTAC_CCRCC_W_JHU_20190112_LUMOS_C3L-00369_T.pin /storage/yufe/results/msfragger_dia_paper/ccrcc_175/msfraggerdiadda/CPTAC_CCRCC_W_JHU_20190112_LUMOS_C3L-00369_T.pin
Process 'MSFragger move pin' finished, exit code: 0
MSFragger move pepxml
java -cp /storage/yufe/tools/FragPipe-18.0/fragpipe/lib/fragpipe-18.0.jar:/storage/yufe/tools/FragPipe-18.0/fragpipe/lib/commons-io-2.11.0.jar com.github.chhh.utils.FileMove --no-err /storage/yufe/data/ccrcc_dia/d3iwtkuvwz4jtf.cloudfront.net/mzml/CPTAC_CCRCC_W_JHU_20190112_LUMOS_C3L-00416_NAT_rank1.pepXML /storage/yufe/results/msfragger_dia_paper/ccrcc_175/msfraggerdiadda/CPTAC_CCRCC_W_JHU_20190112_LUMOS_C3L-00416_NAT_rank1.pepXML
Process 'MSFragger move pepxml' finished, exit code: 0
MSFragger move pepxml
java -cp /storage/yufe/tools/FragPipe-18.0/fragpipe/lib/fragpipe-18.0.jar:/storage/yufe/tools/FragPipe-18.0/fragpipe/lib/commons-io-2.11.0.jar com.github.chhh.utils.FileMove --no-err /storage/yufe/data/ccrcc_dia/d3iwtkuvwz4jtf.cloudfront.net/mzml/CPTAC_CCRCC_W_JHU_20190112_LUMOS_C3L-00416_NAT_rank2.pepXML /storage/yufe/results/msfragger_dia_paper/ccrcc_175/msfraggerdiadda/CPTAC_CCRCC_W_JHU_20190112_LUMOS_C3L-00416_NAT_rank2.pepXML
Process 'MSFragger move pepxml' finished, exit code: 0
MSFragger move pepxml
java -cp /storage/yufe/tools/FragPipe-18.0/fragpipe/lib/fragpipe-18.0.jar:/storage/yufe/tools/FragPipe-18.0/fragpipe/lib/commons-io-2.11.0.jar com.github.chhh.utils.FileMove --no-err /storage/yufe/data/ccrcc_dia/d3iwtkuvwz4jtf.cloudfront.net/mzml/CPTAC_CCRCC_W_JHU_20190112_LUMOS_C3L-00416_NAT_rank3.pepXML /storage/yufe/results/msfragger_dia_paper/ccrcc_175/msfraggerdiadda/CPTAC_CCRCC_W_JHU_20190112_LUMOS_C3L-00416_NAT_rank3.pepXML
Process 'MSFragger move pepxml' finished, exit code: 0
MSFragger move pepxml
java -cp /storage/yufe/tools/FragPipe-18.0/fragpipe/lib/fragpipe-18.0.jar:/storage/yufe/tools/FragPipe-18.0/fragpipe/lib/commons-io-2.11.0.jar com.github.chhh.utils.FileMove --no-err /storage/yufe/data/ccrcc_dia/d3iwtkuvwz4jtf.cloudfront.net/mzml/CPTAC_CCRCC_W_JHU_20190112_LUMOS_C3L-00416_NAT_rank4.pepXML /storage/yufe/results/msfragger_dia_paper/ccrcc_175/msfraggerdiadda/CPTAC_CCRCC_W_JHU_20190112_LUMOS_C3L-00416_NAT_rank4.pepXML
Process 'MSFragger move pepxml' finished, exit code: 0
MSFragger move pepxml
java -cp /storage/yufe/tools/FragPipe-18.0/fragpipe/lib/fragpipe-18.0.jar:/storage/yufe/tools/FragPipe-18.0/fragpipe/lib/commons-io-2.11.0.jar com.github.chhh.utils.FileMove --no-err /storage/yufe/data/ccrcc_dia/d3iwtkuvwz4jtf.cloudfront.net/mzml/CPTAC_CCRCC_W_JHU_20190112_LUMOS_C3L-00416_NAT_rank5.pepXML /storage/yufe/results/msfragger_dia_paper/ccrcc_175/msfraggerdiadda/CPTAC_CCRCC_W_JHU_20190112_LUMOS_C3L-00416_NAT_rank5.pepXML
Process 'MSFragger move pepxml' finished, exit code: 0
MSFragger move pin
java -cp /storage/yufe/tools/FragPipe-18.0/fragpipe/lib/fragpipe-18.0.jar:/storage/yufe/tools/FragPipe-18.0/fragpipe/lib/commons-io-2.11.0.jar com.github.chhh.utils.FileMove --no-err /storage/yufe/data/ccrcc_dia/d3iwtkuvwz4jtf.cloudfront.net/mzml/CPTAC_CCRCC_W_JHU_20190112_LUMOS_C3L-00416_NAT.pin /storage/yufe/results/msfragger_dia_paper/ccrcc_175/msfraggerdiadda/CPTAC_CCRCC_W_JHU_20190112_LUMOS_C3L-00416_NAT.pin
Process 'MSFragger move pin' finished, exit code: 0
MSFragger move pepxml
java -cp /storage/yufe/tools/FragPipe-18.0/fragpipe/lib/fragpipe-18.0.jar:/storage/yufe/tools/FragPipe-18.0/fragpipe/lib/commons-io-2.11.0.jar com.github.chhh.utils.FileMove --no-err /storage/yufe/data/ccrcc_dia/d3iwtkuvwz4jtf.cloudfront.net/mzml/CPTAC_CCRCC_W_JHU_20190112_LUMOS_C3L-00416_T_rank1.pepXML /storage/yufe/results/msfragger_dia_paper/ccrcc_175/msfraggerdiadda/CPTAC_CCRCC_W_JHU_20190112_LUMOS_C3L-00416_T_rank1.pepXML
Process 'MSFragger move pepxml' finished, exit code: 0
MSFragger move pepxml
java -cp /storage/yufe/tools/FragPipe-18.0/fragpipe/lib/fragpipe-18.0.jar:/storage/yufe/tools/FragPipe-18.0/fragpipe/lib/commons-io-2.11.0.jar com.github.chhh.utils.FileMove --no-err /storage/yufe/data/ccrcc_dia/d3iwtkuvwz4jtf.cloudfront.net/mzml/CPTAC_CCRCC_W_JHU_20190112_LUMOS_C3L-00416_T_rank2.pepXML /storage/yufe/results/msfragger_dia_paper/ccrcc_175/msfraggerdiadda/CPTAC_CCRCC_W_JHU_20190112_LUMOS_C3L-00416_T_rank2.pepXML
Process 'MSFragger move pepxml' finished, exit code: 0
MSFragger move pepxml
java -cp /storage/yufe/tools/FragPipe-18.0/fragpipe/lib/fragpipe-18.0.jar:/storage/yufe/tools/FragPipe-18.0/fragpipe/lib/commons-io-2.11.0.jar com.github.chhh.utils.FileMove --no-err /storage/yufe/data/ccrcc_dia/d3iwtkuvwz4jtf.cloudfront.net/mzml/CPTAC_CCRCC_W_JHU_20190112_LUMOS_C3L-00416_T_rank3.pepXML /storage/yufe/results/msfragger_dia_paper/ccrcc_175/msfraggerdiadda/CPTAC_CCRCC_W_JHU_20190112_LUMOS_C3L-00416_T_rank3.pepXML
Process 'MSFragger move pepxml' finished, exit code: 0
MSFragger move pepxml
java -cp /storage/yufe/tools/FragPipe-18.0/fragpipe/lib/fragpipe-18.0.jar:/storage/yufe/tools/FragPipe-18.0/fragpipe/lib/commons-io-2.11.0.jar com.github.chhh.utils.FileMove --no-err /storage/yufe/data/ccrcc_dia/d3iwtkuvwz4jtf.cloudfront.net/mzml/CPTAC_CCRCC_W_JHU_20190112_LUMOS_C3L-00416_T_rank4.pepXML /storage/yufe/results/msfragger_dia_paper/ccrcc_175/msfraggerdiadda/CPTAC_CCRCC_W_JHU_20190112_LUMOS_C3L-00416_T_rank4.pepXML
Process 'MSFragger move pepxml' finished, exit code: 0
MSFragger move pepxml
java -cp /storage/yufe/tools/FragPipe-18.0/fragpipe/lib/fragpipe-18.0.jar:/storage/yufe/tools/FragPipe-18.0/fragpipe/lib/commons-io-2.11.0.jar com.github.chhh.utils.FileMove --no-err /storage/yufe/data/ccrcc_dia/d3iwtkuvwz4jtf.cloudfront.net/mzml/CPTAC_CCRCC_W_JHU_20190112_LUMOS_C3L-00416_T_rank5.pepXML /storage/yufe/results/msfragger_dia_paper/ccrcc_175/msfraggerdiadda/CPTAC_CCRCC_W_JHU_20190112_LUMOS_C3L-00416_T_rank5.pepXML
Process 'MSFragger move pepxml' finished, exit code: 0
MSFragger move pin
java -cp /storage/yufe/tools/FragPipe-18.0/fragpipe/lib/fragpipe-18.0.jar:/storage/yufe/tools/FragPipe-18.0/fragpipe/lib/commons-io-2.11.0.jar com.github.chhh.utils.FileMove --no-err /storage/yufe/data/ccrcc_dia/d3iwtkuvwz4jtf.cloudfront.net/mzml/CPTAC_CCRCC_W_JHU_20190112_LUMOS_C3L-00416_T.pin /storage/yufe/results/msfragger_dia_paper/ccrcc_175/msfraggerdiadda/CPTAC_CCRCC_W_JHU_20190112_LUMOS_C3L-00416_T.pin
Process 'MSFragger move pin' finished, exit code: 0
MSFragger move pepxml
java -cp /storage/yufe/tools/FragPipe-18.0/fragpipe/lib/fragpipe-18.0.jar:/storage/yufe/tools/FragPipe-18.0/fragpipe/lib/commons-io-2.11.0.jar com.github.chhh.utils.FileMove --no-err /storage/yufe/data/ccrcc_dia/d3iwtkuvwz4jtf.cloudfront.net/mzml/CPTAC_CCRCC_W_JHU_20190112_LUMOS_C3L-00418_NAT_rank1.pepXML /storage/yufe/results/msfragger_dia_paper/ccrcc_175/msfraggerdiadda/CPTAC_CCRCC_W_JHU_20190112_LUMOS_C3L-00418_NAT_rank1.pepXML
Process 'MSFragger move pepxml' finished, exit code: 0
MSFragger move pepxml
java -cp /storage/yufe/tools/FragPipe-18.0/fragpipe/lib/fragpipe-18.0.jar:/storage/yufe/tools/FragPipe-18.0/fragpipe/lib/commons-io-2.11.0.jar com.github.chhh.utils.FileMove --no-err /storage/yufe/data/ccrcc_dia/d3iwtkuvwz4jtf.cloudfront.net/mzml/CPTAC_CCRCC_W_JHU_20190112_LUMOS_C3L-00418_NAT_rank2.pepXML /storage/yufe/results/msfragger_dia_paper/ccrcc_175/msfraggerdiadda/CPTAC_CCRCC_W_JHU_20190112_LUMOS_C3L-00418_NAT_rank2.pepXML
Process 'MSFragger move pepxml' finished, exit code: 0
MSFragger move pepxml
java -cp /storage/yufe/tools/FragPipe-18.0/fragpipe/lib/fragpipe-18.0.jar:/storage/yufe/tools/FragPipe-18.0/fragpipe/lib/commons-io-2.11.0.jar com.github.chhh.utils.FileMove --no-err /storage/yufe/data/ccrcc_dia/d3iwtkuvwz4jtf.cloudfront.net/mzml/CPTAC_CCRCC_W_JHU_20190112_LUMOS_C3L-00418_NAT_rank3.pepXML /storage/yufe/results/msfragger_dia_paper/ccrcc_175/msfraggerdiadda/CPTAC_CCRCC_W_JHU_20190112_LUMOS_C3L-00418_NAT_rank3.pepXML
Process 'MSFragger move pepxml' finished, exit code: 0
MSFragger move pepxml
java -cp /storage/yufe/tools/FragPipe-18.0/fragpipe/lib/fragpipe-18.0.jar:/storage/yufe/tools/FragPipe-18.0/fragpipe/lib/commons-io-2.11.0.jar com.github.chhh.utils.FileMove --no-err /storage/yufe/data/ccrcc_dia/d3iwtkuvwz4jtf.cloudfront.net/mzml/CPTAC_CCRCC_W_JHU_20190112_LUMOS_C3L-00418_NAT_rank4.pepXML /storage/yufe/results/msfragger_dia_paper/ccrcc_175/msfraggerdiadda/CPTAC_CCRCC_W_JHU_20190112_LUMOS_C3L-00418_NAT_rank4.pepXML
Process 'MSFragger move pepxml' finished, exit code: 0
MSFragger move pepxml
java -cp /storage/yufe/tools/FragPipe-18.0/fragpipe/lib/fragpipe-18.0.jar:/storage/yufe/tools/FragPipe-18.0/fragpipe/lib/commons-io-2.11.0.jar com.github.chhh.utils.FileMove --no-err /storage/yufe/data/ccrcc_dia/d3iwtkuvwz4jtf.cloudfront.net/mzml/CPTAC_CCRCC_W_JHU_20190112_LUMOS_C3L-00418_NAT_rank5.pepXML /storage/yufe/results/msfragger_dia_paper/ccrcc_175/msfraggerdiadda/CPTAC_CCRCC_W_JHU_20190112_LUMOS_C3L-00418_NAT_rank5.pepXML
Process 'MSFragger move pepxml' finished, exit code: 0
MSFragger move pin
java -cp /storage/yufe/tools/FragPipe-18.0/fragpipe/lib/fragpipe-18.0.jar:/storage/yufe/tools/FragPipe-18.0/fragpipe/lib/commons-io-2.11.0.jar com.github.chhh.utils.FileMove --no-err /storage/yufe/data/ccrcc_dia/d3iwtkuvwz4jtf.cloudfront.net/mzml/CPTAC_CCRCC_W_JHU_20190112_LUMOS_C3L-00418_NAT.pin /storage/yufe/results/msfragger_dia_paper/ccrcc_175/msfraggerdiadda/CPTAC_CCRCC_W_JHU_20190112_LUMOS_C3L-00418_NAT.pin
Process 'MSFragger move pin' finished, exit code: 0
MSFragger move pepxml
java -cp /storage/yufe/tools/FragPipe-18.0/fragpipe/lib/fragpipe-18.0.jar:/storage/yufe/tools/FragPipe-18.0/fragpipe/lib/commons-io-2.11.0.jar com.github.chhh.utils.FileMove --no-err /storage/yufe/data/ccrcc_dia/d3iwtkuvwz4jtf.cloudfront.net/mzml/CPTAC_CCRCC_W_JHU_20190112_LUMOS_C3L-00418_T_rank1.pepXML /storage/yufe/results/msfragger_dia_paper/ccrcc_175/msfraggerdiadda/CPTAC_CCRCC_W_JHU_20190112_LUMOS_C3L-00418_T_rank1.pepXML
Process 'MSFragger move pepxml' finished, exit code: 0
MSFragger move pepxml
java -cp /storage/yufe/tools/FragPipe-18.0/fragpipe/lib/fragpipe-18.0.jar:/storage/yufe/tools/FragPipe-18.0/fragpipe/lib/commons-io-2.11.0.jar com.github.chhh.utils.FileMove --no-err /storage/yufe/data/ccrcc_dia/d3iwtkuvwz4jtf.cloudfront.net/mzml/CPTAC_CCRCC_W_JHU_20190112_LUMOS_C3L-00418_T_rank2.pepXML /storage/yufe/results/msfragger_dia_paper/ccrcc_175/msfraggerdiadda/CPTAC_CCRCC_W_JHU_20190112_LUMOS_C3L-00418_T_rank2.pepXML
Process 'MSFragger move pepxml' finished, exit code: 0
MSFragger move pepxml
java -cp /storage/yufe/tools/FragPipe-18.0/fragpipe/lib/fragpipe-18.0.jar:/storage/yufe/tools/FragPipe-18.0/fragpipe/lib/commons-io-2.11.0.jar com.github.chhh.utils.FileMove --no-err /storage/yufe/data/ccrcc_dia/d3iwtkuvwz4jtf.cloudfront.net/mzml/CPTAC_CCRCC_W_JHU_20190112_LUMOS_C3L-00418_T_rank3.pepXML /storage/yufe/results/msfragger_dia_paper/ccrcc_175/msfraggerdiadda/CPTAC_CCRCC_W_JHU_20190112_LUMOS_C3L-00418_T_rank3.pepXML
Process 'MSFragger move pepxml' finished, exit code: 0
MSFragger move pepxml
java -cp /storage/yufe/tools/FragPipe-18.0/fragpipe/lib/fragpipe-18.0.jar:/storage/yufe/tools/FragPipe-18.0/fragpipe/lib/commons-io-2.11.0.jar com.github.chhh.utils.FileMove --no-err /storage/yufe/data/ccrcc_dia/d3iwtkuvwz4jtf.cloudfront.net/mzml/CPTAC_CCRCC_W_JHU_20190112_LUMOS_C3L-00418_T_rank4.pepXML /storage/yufe/results/msfragger_dia_paper/ccrcc_175/msfraggerdiadda/CPTAC_CCRCC_W_JHU_20190112_LUMOS_C3L-00418_T_rank4.pepXML
Process 'MSFragger move pepxml' finished, exit code: 0
MSFragger move pepxml
java -cp /storage/yufe/tools/FragPipe-18.0/fragpipe/lib/fragpipe-18.0.jar:/storage/yufe/tools/FragPipe-18.0/fragpipe/lib/commons-io-2.11.0.jar com.github.chhh.utils.FileMove --no-err /storage/yufe/data/ccrcc_dia/d3iwtkuvwz4jtf.cloudfront.net/mzml/CPTAC_CCRCC_W_JHU_20190112_LUMOS_C3L-00418_T_rank5.pepXML /storage/yufe/results/msfragger_dia_paper/ccrcc_175/msfraggerdiadda/CPTAC_CCRCC_W_JHU_20190112_LUMOS_C3L-00418_T_rank5.pepXML
Process 'MSFragger move pepxml' finished, exit code: 0
MSFragger move pin
java -cp /storage/yufe/tools/FragPipe-18.0/fragpipe/lib/fragpipe-18.0.jar:/storage/yufe/tools/FragPipe-18.0/fragpipe/lib/commons-io-2.11.0.jar com.github.chhh.utils.FileMove --no-err /storage/yufe/data/ccrcc_dia/d3iwtkuvwz4jtf.cloudfront.net/mzml/CPTAC_CCRCC_W_JHU_20190112_LUMOS_C3L-00418_T.pin /storage/yufe/results/msfragger_dia_paper/ccrcc_175/msfraggerdiadda/CPTAC_CCRCC_W_JHU_20190112_LUMOS_C3L-00418_T.pin
Process 'MSFragger move pin' finished, exit code: 0
MSFragger move pepxml
java -cp /storage/yufe/tools/FragPipe-18.0/fragpipe/lib/fragpipe-18.0.jar:/storage/yufe/tools/FragPipe-18.0/fragpipe/lib/commons-io-2.11.0.jar com.github.chhh.utils.FileMove --no-err /storage/yufe/data/ccrcc_dia/d3iwtkuvwz4jtf.cloudfront.net/mzml/CPTAC_CCRCC_W_JHU_20190112_LUMOS_C3L-00447_NAT_rank1.pepXML /storage/yufe/results/msfragger_dia_paper/ccrcc_175/msfraggerdiadda/CPTAC_CCRCC_W_JHU_20190112_LUMOS_C3L-00447_NAT_rank1.pepXML
Process 'MSFragger move pepxml' finished, exit code: 0
MSFragger move pepxml
java -cp /storage/yufe/tools/FragPipe-18.0/fragpipe/lib/fragpipe-18.0.jar:/storage/yufe/tools/FragPipe-18.0/fragpipe/lib/commons-io-2.11.0.jar com.github.chhh.utils.FileMove --no-err /storage/yufe/data/ccrcc_dia/d3iwtkuvwz4jtf.cloudfront.net/mzml/CPTAC_CCRCC_W_JHU_20190112_LUMOS_C3L-00447_NAT_rank2.pepXML /storage/yufe/results/msfragger_dia_paper/ccrcc_175/msfraggerdiadda/CPTAC_CCRCC_W_JHU_20190112_LUMOS_C3L-00447_NAT_rank2.pepXML
Process 'MSFragger move pepxml' finished, exit code: 0
MSFragger move pepxml
java -cp /storage/yufe/tools/FragPipe-18.0/fragpipe/lib/fragpipe-18.0.jar:/storage/yufe/tools/FragPipe-18.0/fragpipe/lib/commons-io-2.11.0.jar com.github.chhh.utils.FileMove --no-err /storage/yufe/data/ccrcc_dia/d3iwtkuvwz4jtf.cloudfront.net/mzml/CPTAC_CCRCC_W_JHU_20190112_LUMOS_C3L-00447_NAT_rank3.pepXML /storage/yufe/results/msfragger_dia_paper/ccrcc_175/msfraggerdiadda/CPTAC_CCRCC_W_JHU_20190112_LUMOS_C3L-00447_NAT_rank3.pepXML
Process 'MSFragger move pepxml' finished, exit code: 0
MSFragger move pepxml
java -cp /storage/yufe/tools/FragPipe-18.0/fragpipe/lib/fragpipe-18.0.jar:/storage/yufe/tools/FragPipe-18.0/fragpipe/lib/commons-io-2.11.0.jar com.github.chhh.utils.FileMove --no-err /storage/yufe/data/ccrcc_dia/d3iwtkuvwz4jtf.cloudfront.net/mzml/CPTAC_CCRCC_W_JHU_20190112_LUMOS_C3L-00447_NAT_rank4.pepXML /storage/yufe/results/msfragger_dia_paper/ccrcc_175/msfraggerdiadda/CPTAC_CCRCC_W_JHU_20190112_LUMOS_C3L-00447_NAT_rank4.pepXML
Process 'MSFragger move pepxml' finished, exit code: 0
MSFragger move pepxml
java -cp /storage/yufe/tools/FragPipe-18.0/fragpipe/lib/fragpipe-18.0.jar:/storage/yufe/tools/FragPipe-18.0/fragpipe/lib/commons-io-2.11.0.jar com.github.chhh.utils.FileMove --no-err /storage/yufe/data/ccrcc_dia/d3iwtkuvwz4jtf.cloudfront.net/mzml/CPTAC_CCRCC_W_JHU_20190112_LUMOS_C3L-00447_NAT_rank5.pepXML /storage/yufe/results/msfragger_dia_paper/ccrcc_175/msfraggerdiadda/CPTAC_CCRCC_W_JHU_20190112_LUMOS_C3L-00447_NAT_rank5.pepXML
Process 'MSFragger move pepxml' finished, exit code: 0
MSFragger move pin
java -cp /storage/yufe/tools/FragPipe-18.0/fragpipe/lib/fragpipe-18.0.jar:/storage/yufe/tools/FragPipe-18.0/fragpipe/lib/commons-io-2.11.0.jar com.github.chhh.utils.FileMove --no-err /storage/yufe/data/ccrcc_dia/d3iwtkuvwz4jtf.cloudfront.net/mzml/CPTAC_CCRCC_W_JHU_20190112_LUMOS_C3L-00447_NAT.pin /storage/yufe/results/msfragger_dia_paper/ccrcc_175/msfraggerdiadda/CPTAC_CCRCC_W_JHU_20190112_LUMOS_C3L-00447_NAT.pin
Process 'MSFragger move pin' finished, exit code: 0
MSFragger move pepxml
java -cp /storage/yufe/tools/FragPipe-18.0/fragpipe/lib/fragpipe-18.0.jar:/storage/yufe/tools/FragPipe-18.0/fragpipe/lib/commons-io-2.11.0.jar com.github.chhh.utils.FileMove --no-err /storage/yufe/data/ccrcc_dia/d3iwtkuvwz4jtf.cloudfront.net/mzml/CPTAC_CCRCC_W_JHU_20190112_LUMOS_C3L-00447_T_rank1.pepXML /storage/yufe/results/msfragger_dia_paper/ccrcc_175/msfraggerdiadda/CPTAC_CCRCC_W_JHU_20190112_LUMOS_C3L-00447_T_rank1.pepXML
Process 'MSFragger move pepxml' finished, exit code: 0
MSFragger move pepxml
java -cp /storage/yufe/tools/FragPipe-18.0/fragpipe/lib/fragpipe-18.0.jar:/storage/yufe/tools/FragPipe-18.0/fragpipe/lib/commons-io-2.11.0.jar com.github.chhh.utils.FileMove --no-err /storage/yufe/data/ccrcc_dia/d3iwtkuvwz4jtf.cloudfront.net/mzml/CPTAC_CCRCC_W_JHU_20190112_LUMOS_C3L-00447_T_rank2.pepXML /storage/yufe/results/msfragger_dia_paper/ccrcc_175/msfraggerdiadda/CPTAC_CCRCC_W_JHU_20190112_LUMOS_C3L-00447_T_rank2.pepXML
Process 'MSFragger move pepxml' finished, exit code: 0
MSFragger move pepxml
java -cp /storage/yufe/tools/FragPipe-18.0/fragpipe/lib/fragpipe-18.0.jar:/storage/yufe/tools/FragPipe-18.0/fragpipe/lib/commons-io-2.11.0.jar com.github.chhh.utils.FileMove --no-err /storage/yufe/data/ccrcc_dia/d3iwtkuvwz4jtf.cloudfront.net/mzml/CPTAC_CCRCC_W_JHU_20190112_LUMOS_C3L-00447_T_rank3.pepXML /storage/yufe/results/msfragger_dia_paper/ccrcc_175/msfraggerdiadda/CPTAC_CCRCC_W_JHU_20190112_LUMOS_C3L-00447_T_rank3.pepXML
Process 'MSFragger move pepxml' finished, exit code: 0
MSFragger move pepxml
java -cp /storage/yufe/tools/FragPipe-18.0/fragpipe/lib/fragpipe-18.0.jar:/storage/yufe/tools/FragPipe-18.0/fragpipe/lib/commons-io-2.11.0.jar com.github.chhh.utils.FileMove --no-err /storage/yufe/data/ccrcc_dia/d3iwtkuvwz4jtf.cloudfront.net/mzml/CPTAC_CCRCC_W_JHU_20190112_LUMOS_C3L-00447_T_rank4.pepXML /storage/yufe/results/msfragger_dia_paper/ccrcc_175/msfraggerdiadda/CPTAC_CCRCC_W_JHU_20190112_LUMOS_C3L-00447_T_rank4.pepXML
Process 'MSFragger move pepxml' finished, exit code: 0
MSFragger move pepxml
java -cp /storage/yufe/tools/FragPipe-18.0/fragpipe/lib/fragpipe-18.0.jar:/storage/yufe/tools/FragPipe-18.0/fragpipe/lib/commons-io-2.11.0.jar com.github.chhh.utils.FileMove --no-err /storage/yufe/data/ccrcc_dia/d3iwtkuvwz4jtf.cloudfront.net/mzml/CPTAC_CCRCC_W_JHU_20190112_LUMOS_C3L-00447_T_rank5.pepXML /storage/yufe/results/msfragger_dia_paper/ccrcc_175/msfraggerdiadda/CPTAC_CCRCC_W_JHU_20190112_LUMOS_C3L-00447_T_rank5.pepXML
Process 'MSFragger move pepxml' finished, exit code: 0
MSFragger move pin
java -cp /storage/yufe/tools/FragPipe-18.0/fragpipe/lib/fragpipe-18.0.jar:/storage/yufe/tools/FragPipe-18.0/fragpipe/lib/commons-io-2.11.0.jar com.github.chhh.utils.FileMove --no-err /storage/yufe/data/ccrcc_dia/d3iwtkuvwz4jtf.cloudfront.net/mzml/CPTAC_CCRCC_W_JHU_20190112_LUMOS_C3L-00447_T.pin /storage/yufe/results/msfragger_dia_paper/ccrcc_175/msfraggerdiadda/CPTAC_CCRCC_W_JHU_20190112_LUMOS_C3L-00447_T.pin
Process 'MSFragger move pin' finished, exit code: 0
MSFragger move pepxml
java -cp /storage/yufe/tools/FragPipe-18.0/fragpipe/lib/fragpipe-18.0.jar:/storage/yufe/tools/FragPipe-18.0/fragpipe/lib/commons-io-2.11.0.jar com.github.chhh.utils.FileMove --no-err /storage/yufe/data/ccrcc_dia/d3iwtkuvwz4jtf.cloudfront.net/mzml/CPTAC_CCRCC_W_JHU_20190112_LUMOS_C3L-00448_NAT_rank1.pepXML /storage/yufe/results/msfragger_dia_paper/ccrcc_175/msfraggerdiadda/CPTAC_CCRCC_W_JHU_20190112_LUMOS_C3L-00448_NAT_rank1.pepXML
Process 'MSFragger move pepxml' finished, exit code: 0
MSFragger move pepxml
java -cp /storage/yufe/tools/FragPipe-18.0/fragpipe/lib/fragpipe-18.0.jar:/storage/yufe/tools/FragPipe-18.0/fragpipe/lib/commons-io-2.11.0.jar com.github.chhh.utils.FileMove --no-err /storage/yufe/data/ccrcc_dia/d3iwtkuvwz4jtf.cloudfront.net/mzml/CPTAC_CCRCC_W_JHU_20190112_LUMOS_C3L-00448_NAT_rank2.pepXML /storage/yufe/results/msfragger_dia_paper/ccrcc_175/msfraggerdiadda/CPTAC_CCRCC_W_JHU_20190112_LUMOS_C3L-00448_NAT_rank2.pepXML
Process 'MSFragger move pepxml' finished, exit code: 0
MSFragger move pepxml
java -cp /storage/yufe/tools/FragPipe-18.0/fragpipe/lib/fragpipe-18.0.jar:/storage/yufe/tools/FragPipe-18.0/fragpipe/lib/commons-io-2.11.0.jar com.github.chhh.utils.FileMove --no-err /storage/yufe/data/ccrcc_dia/d3iwtkuvwz4jtf.cloudfront.net/mzml/CPTAC_CCRCC_W_JHU_20190112_LUMOS_C3L-00448_NAT_rank3.pepXML /storage/yufe/results/msfragger_dia_paper/ccrcc_175/msfraggerdiadda/CPTAC_CCRCC_W_JHU_20190112_LUMOS_C3L-00448_NAT_rank3.pepXML
Process 'MSFragger move pepxml' finished, exit code: 0
MSFragger move pepxml
java -cp /storage/yufe/tools/FragPipe-18.0/fragpipe/lib/fragpipe-18.0.jar:/storage/yufe/tools/FragPipe-18.0/fragpipe/lib/commons-io-2.11.0.jar com.github.chhh.utils.FileMove --no-err /storage/yufe/data/ccrcc_dia/d3iwtkuvwz4jtf.cloudfront.net/mzml/CPTAC_CCRCC_W_JHU_20190112_LUMOS_C3L-00448_NAT_rank4.pepXML /storage/yufe/results/msfragger_dia_paper/ccrcc_175/msfraggerdiadda/CPTAC_CCRCC_W_JHU_20190112_LUMOS_C3L-00448_NAT_rank4.pepXML
Process 'MSFragger move pepxml' finished, exit code: 0
MSFragger move pepxml
java -cp /storage/yufe/tools/FragPipe-18.0/fragpipe/lib/fragpipe-18.0.jar:/storage/yufe/tools/FragPipe-18.0/fragpipe/lib/commons-io-2.11.0.jar com.github.chhh.utils.FileMove --no-err /storage/yufe/data/ccrcc_dia/d3iwtkuvwz4jtf.cloudfront.net/mzml/CPTAC_CCRCC_W_JHU_20190112_LUMOS_C3L-00448_NAT_rank5.pepXML /storage/yufe/results/msfragger_dia_paper/ccrcc_175/msfraggerdiadda/CPTAC_CCRCC_W_JHU_20190112_LUMOS_C3L-00448_NAT_rank5.pepXML
Process 'MSFragger move pepxml' finished, exit code: 0
MSFragger move pin
java -cp /storage/yufe/tools/FragPipe-18.0/fragpipe/lib/fragpipe-18.0.jar:/storage/yufe/tools/FragPipe-18.0/fragpipe/lib/commons-io-2.11.0.jar com.github.chhh.utils.FileMove --no-err /storage/yufe/data/ccrcc_dia/d3iwtkuvwz4jtf.cloudfront.net/mzml/CPTAC_CCRCC_W_JHU_20190112_LUMOS_C3L-00448_NAT.pin /storage/yufe/results/msfragger_dia_paper/ccrcc_175/msfraggerdiadda/CPTAC_CCRCC_W_JHU_20190112_LUMOS_C3L-00448_NAT.pin
Process 'MSFragger move pin' finished, exit code: 0
MSFragger move pepxml
java -cp /storage/yufe/tools/FragPipe-18.0/fragpipe/lib/fragpipe-18.0.jar:/storage/yufe/tools/FragPipe-18.0/fragpipe/lib/commons-io-2.11.0.jar com.github.chhh.utils.FileMove --no-err /storage/yufe/data/ccrcc_dia/d3iwtkuvwz4jtf.cloudfront.net/mzml/CPTAC_CCRCC_W_JHU_20190112_LUMOS_C3L-00448_T_rank1.pepXML /storage/yufe/results/msfragger_dia_paper/ccrcc_175/msfraggerdiadda/CPTAC_CCRCC_W_JHU_20190112_LUMOS_C3L-00448_T_rank1.pepXML
Process 'MSFragger move pepxml' finished, exit code: 0
MSFragger move pepxml
java -cp /storage/yufe/tools/FragPipe-18.0/fragpipe/lib/fragpipe-18.0.jar:/storage/yufe/tools/FragPipe-18.0/fragpipe/lib/commons-io-2.11.0.jar com.github.chhh.utils.FileMove --no-err /storage/yufe/data/ccrcc_dia/d3iwtkuvwz4jtf.cloudfront.net/mzml/CPTAC_CCRCC_W_JHU_20190112_LUMOS_C3L-00448_T_rank2.pepXML /storage/yufe/results/msfragger_dia_paper/ccrcc_175/msfraggerdiadda/CPTAC_CCRCC_W_JHU_20190112_LUMOS_C3L-00448_T_rank2.pepXML
Process 'MSFragger move pepxml' finished, exit code: 0
MSFragger move pepxml
java -cp /storage/yufe/tools/FragPipe-18.0/fragpipe/lib/fragpipe-18.0.jar:/storage/yufe/tools/FragPipe-18.0/fragpipe/lib/commons-io-2.11.0.jar com.github.chhh.utils.FileMove --no-err /storage/yufe/data/ccrcc_dia/d3iwtkuvwz4jtf.cloudfront.net/mzml/CPTAC_CCRCC_W_JHU_20190112_LUMOS_C3L-00448_T_rank3.pepXML /storage/yufe/results/msfragger_dia_paper/ccrcc_175/msfraggerdiadda/CPTAC_CCRCC_W_JHU_20190112_LUMOS_C3L-00448_T_rank3.pepXML
Process 'MSFragger move pepxml' finished, exit code: 0
MSFragger move pepxml
java -cp /storage/yufe/tools/FragPipe-18.0/fragpipe/lib/fragpipe-18.0.jar:/storage/yufe/tools/FragPipe-18.0/fragpipe/lib/commons-io-2.11.0.jar com.github.chhh.utils.FileMove --no-err /storage/yufe/data/ccrcc_dia/d3iwtkuvwz4jtf.cloudfront.net/mzml/CPTAC_CCRCC_W_JHU_20190112_LUMOS_C3L-00448_T_rank4.pepXML /storage/yufe/results/msfragger_dia_paper/ccrcc_175/msfraggerdiadda/CPTAC_CCRCC_W_JHU_20190112_LUMOS_C3L-00448_T_rank4.pepXML
Process 'MSFragger move pepxml' finished, exit code: 0
MSFragger move pepxml
java -cp /storage/yufe/tools/FragPipe-18.0/fragpipe/lib/fragpipe-18.0.jar:/storage/yufe/tools/FragPipe-18.0/fragpipe/lib/commons-io-2.11.0.jar com.github.chhh.utils.FileMove --no-err /storage/yufe/data/ccrcc_dia/d3iwtkuvwz4jtf.cloudfront.net/mzml/CPTAC_CCRCC_W_JHU_20190112_LUMOS_C3L-00448_T_rank5.pepXML /storage/yufe/results/msfragger_dia_paper/ccrcc_175/msfraggerdiadda/CPTAC_CCRCC_W_JHU_20190112_LUMOS_C3L-00448_T_rank5.pepXML
Process 'MSFragger move pepxml' finished, exit code: 0
MSFragger move pin
java -cp /storage/yufe/tools/FragPipe-18.0/fragpipe/lib/fragpipe-18.0.jar:/storage/yufe/tools/FragPipe-18.0/fragpipe/lib/commons-io-2.11.0.jar com.github.chhh.utils.FileMove --no-err /storage/yufe/data/ccrcc_dia/d3iwtkuvwz4jtf.cloudfront.net/mzml/CPTAC_CCRCC_W_JHU_20190112_LUMOS_C3L-00448_T.pin /storage/yufe/results/msfragger_dia_paper/ccrcc_175/msfraggerdiadda/CPTAC_CCRCC_W_JHU_20190112_LUMOS_C3L-00448_T.pin
Process 'MSFragger move pin' finished, exit code: 0
MSFragger move pepxml
java -cp /storage/yufe/tools/FragPipe-18.0/fragpipe/lib/fragpipe-18.0.jar:/storage/yufe/tools/FragPipe-18.0/fragpipe/lib/commons-io-2.11.0.jar com.github.chhh.utils.FileMove --no-err /storage/yufe/data/ccrcc_dia/d3iwtkuvwz4jtf.cloudfront.net/mzml/CPTAC_CCRCC_W_JHU_20190112_LUMOS_C3L-00561_NAT_rank1.pepXML /storage/yufe/results/msfragger_dia_paper/ccrcc_175/msfraggerdiadda/CPTAC_CCRCC_W_JHU_20190112_LUMOS_C3L-00561_NAT_rank1.pepXML
Process 'MSFragger move pepxml' finished, exit code: 0
MSFragger move pepxml
java -cp /storage/yufe/tools/FragPipe-18.0/fragpipe/lib/fragpipe-18.0.jar:/storage/yufe/tools/FragPipe-18.0/fragpipe/lib/commons-io-2.11.0.jar com.github.chhh.utils.FileMove --no-err /storage/yufe/data/ccrcc_dia/d3iwtkuvwz4jtf.cloudfront.net/mzml/CPTAC_CCRCC_W_JHU_20190112_LUMOS_C3L-00561_NAT_rank2.pepXML /storage/yufe/results/msfragger_dia_paper/ccrcc_175/msfraggerdiadda/CPTAC_CCRCC_W_JHU_20190112_LUMOS_C3L-00561_NAT_rank2.pepXML
Process 'MSFragger move pepxml' finished, exit code: 0
MSFragger move pepxml
java -cp /storage/yufe/tools/FragPipe-18.0/fragpipe/lib/fragpipe-18.0.jar:/storage/yufe/tools/FragPipe-18.0/fragpipe/lib/commons-io-2.11.0.jar com.github.chhh.utils.FileMove --no-err /storage/yufe/data/ccrcc_dia/d3iwtkuvwz4jtf.cloudfront.net/mzml/CPTAC_CCRCC_W_JHU_20190112_LUMOS_C3L-00561_NAT_rank3.pepXML /storage/yufe/results/msfragger_dia_paper/ccrcc_175/msfraggerdiadda/CPTAC_CCRCC_W_JHU_20190112_LUMOS_C3L-00561_NAT_rank3.pepXML
Process 'MSFragger move pepxml' finished, exit code: 0
MSFragger move pepxml
java -cp /storage/yufe/tools/FragPipe-18.0/fragpipe/lib/fragpipe-18.0.jar:/storage/yufe/tools/FragPipe-18.0/fragpipe/lib/commons-io-2.11.0.jar com.github.chhh.utils.FileMove --no-err /storage/yufe/data/ccrcc_dia/d3iwtkuvwz4jtf.cloudfront.net/mzml/CPTAC_CCRCC_W_JHU_20190112_LUMOS_C3L-00561_NAT_rank4.pepXML /storage/yufe/results/msfragger_dia_paper/ccrcc_175/msfraggerdiadda/CPTAC_CCRCC_W_JHU_20190112_LUMOS_C3L-00561_NAT_rank4.pepXML
Process 'MSFragger move pepxml' finished, exit code: 0
MSFragger move pepxml
java -cp /storage/yufe/tools/FragPipe-18.0/fragpipe/lib/fragpipe-18.0.jar:/storage/yufe/tools/FragPipe-18.0/fragpipe/lib/commons-io-2.11.0.jar com.github.chhh.utils.FileMove --no-err /storage/yufe/data/ccrcc_dia/d3iwtkuvwz4jtf.cloudfront.net/mzml/CPTAC_CCRCC_W_JHU_20190112_LUMOS_C3L-00561_NAT_rank5.pepXML /storage/yufe/results/msfragger_dia_paper/ccrcc_175/msfraggerdiadda/CPTAC_CCRCC_W_JHU_20190112_LUMOS_C3L-00561_NAT_rank5.pepXML
Process 'MSFragger move pepxml' finished, exit code: 0
MSFragger move pin
java -cp /storage/yufe/tools/FragPipe-18.0/fragpipe/lib/fragpipe-18.0.jar:/storage/yufe/tools/FragPipe-18.0/fragpipe/lib/commons-io-2.11.0.jar com.github.chhh.utils.FileMove --no-err /storage/yufe/data/ccrcc_dia/d3iwtkuvwz4jtf.cloudfront.net/mzml/CPTAC_CCRCC_W_JHU_20190112_LUMOS_C3L-00561_NAT.pin /storage/yufe/results/msfragger_dia_paper/ccrcc_175/msfraggerdiadda/CPTAC_CCRCC_W_JHU_20190112_LUMOS_C3L-00561_NAT.pin
Process 'MSFragger move pin' finished, exit code: 0
MSFragger move pepxml
java -cp /storage/yufe/tools/FragPipe-18.0/fragpipe/lib/fragpipe-18.0.jar:/storage/yufe/tools/FragPipe-18.0/fragpipe/lib/commons-io-2.11.0.jar com.github.chhh.utils.FileMove --no-err /storage/yufe/data/ccrcc_dia/d3iwtkuvwz4jtf.cloudfront.net/mzml/CPTAC_CCRCC_W_JHU_20190112_LUMOS_C3L-00561_T_rank1.pepXML /storage/yufe/results/msfragger_dia_paper/ccrcc_175/msfraggerdiadda/CPTAC_CCRCC_W_JHU_20190112_LUMOS_C3L-00561_T_rank1.pepXML
Process 'MSFragger move pepxml' finished, exit code: 0
MSFragger move pepxml
java -cp /storage/yufe/tools/FragPipe-18.0/fragpipe/lib/fragpipe-18.0.jar:/storage/yufe/tools/FragPipe-18.0/fragpipe/lib/commons-io-2.11.0.jar com.github.chhh.utils.FileMove --no-err /storage/yufe/data/ccrcc_dia/d3iwtkuvwz4jtf.cloudfront.net/mzml/CPTAC_CCRCC_W_JHU_20190112_LUMOS_C3L-00561_T_rank2.pepXML /storage/yufe/results/msfragger_dia_paper/ccrcc_175/msfraggerdiadda/CPTAC_CCRCC_W_JHU_20190112_LUMOS_C3L-00561_T_rank2.pepXML
Process 'MSFragger move pepxml' finished, exit code: 0
MSFragger move pepxml
java -cp /storage/yufe/tools/FragPipe-18.0/fragpipe/lib/fragpipe-18.0.jar:/storage/yufe/tools/FragPipe-18.0/fragpipe/lib/commons-io-2.11.0.jar com.github.chhh.utils.FileMove --no-err /storage/yufe/data/ccrcc_dia/d3iwtkuvwz4jtf.cloudfront.net/mzml/CPTAC_CCRCC_W_JHU_20190112_LUMOS_C3L-00561_T_rank3.pepXML /storage/yufe/results/msfragger_dia_paper/ccrcc_175/msfraggerdiadda/CPTAC_CCRCC_W_JHU_20190112_LUMOS_C3L-00561_T_rank3.pepXML
Process 'MSFragger move pepxml' finished, exit code: 0
MSFragger move pepxml
java -cp /storage/yufe/tools/FragPipe-18.0/fragpipe/lib/fragpipe-18.0.jar:/storage/yufe/tools/FragPipe-18.0/fragpipe/lib/commons-io-2.11.0.jar com.github.chhh.utils.FileMove --no-err /storage/yufe/data/ccrcc_dia/d3iwtkuvwz4jtf.cloudfront.net/mzml/CPTAC_CCRCC_W_JHU_20190112_LUMOS_C3L-00561_T_rank4.pepXML /storage/yufe/results/msfragger_dia_paper/ccrcc_175/msfraggerdiadda/CPTAC_CCRCC_W_JHU_20190112_LUMOS_C3L-00561_T_rank4.pepXML
Process 'MSFragger move pepxml' finished, exit code: 0
MSFragger move pepxml
java -cp /storage/yufe/tools/FragPipe-18.0/fragpipe/lib/fragpipe-18.0.jar:/storage/yufe/tools/FragPipe-18.0/fragpipe/lib/commons-io-2.11.0.jar com.github.chhh.utils.FileMove --no-err /storage/yufe/data/ccrcc_dia/d3iwtkuvwz4jtf.cloudfront.net/mzml/CPTAC_CCRCC_W_JHU_20190112_LUMOS_C3L-00561_T_rank5.pepXML /storage/yufe/results/msfragger_dia_paper/ccrcc_175/msfraggerdiadda/CPTAC_CCRCC_W_JHU_20190112_LUMOS_C3L-00561_T_rank5.pepXML
Process 'MSFragger move pepxml' finished, exit code: 0
MSFragger move pin
java -cp /storage/yufe/tools/FragPipe-18.0/fragpipe/lib/fragpipe-18.0.jar:/storage/yufe/tools/FragPipe-18.0/fragpipe/lib/commons-io-2.11.0.jar com.github.chhh.utils.FileMove --no-err /storage/yufe/data/ccrcc_dia/d3iwtkuvwz4jtf.cloudfront.net/mzml/CPTAC_CCRCC_W_JHU_20190112_LUMOS_C3L-00561_T.pin /storage/yufe/results/msfragger_dia_paper/ccrcc_175/msfraggerdiadda/CPTAC_CCRCC_W_JHU_20190112_LUMOS_C3L-00561_T.pin
Process 'MSFragger move pin' finished, exit code: 0
MSFragger move pepxml
java -cp /storage/yufe/tools/FragPipe-18.0/fragpipe/lib/fragpipe-18.0.jar:/storage/yufe/tools/FragPipe-18.0/fragpipe/lib/commons-io-2.11.0.jar com.github.chhh.utils.FileMove --no-err /storage/yufe/data/ccrcc_dia/d3iwtkuvwz4jtf.cloudfront.net/mzml/CPTAC_CCRCC_W_JHU_20190112_LUMOS_C3L-00581_NAT_rank1.pepXML /storage/yufe/results/msfragger_dia_paper/ccrcc_175/msfraggerdiadda/CPTAC_CCRCC_W_JHU_20190112_LUMOS_C3L-00581_NAT_rank1.pepXML
Process 'MSFragger move pepxml' finished, exit code: 0
MSFragger move pepxml
java -cp /storage/yufe/tools/FragPipe-18.0/fragpipe/lib/fragpipe-18.0.jar:/storage/yufe/tools/FragPipe-18.0/fragpipe/lib/commons-io-2.11.0.jar com.github.chhh.utils.FileMove --no-err /storage/yufe/data/ccrcc_dia/d3iwtkuvwz4jtf.cloudfront.net/mzml/CPTAC_CCRCC_W_JHU_20190112_LUMOS_C3L-00581_NAT_rank2.pepXML /storage/yufe/results/msfragger_dia_paper/ccrcc_175/msfraggerdiadda/CPTAC_CCRCC_W_JHU_20190112_LUMOS_C3L-00581_NAT_rank2.pepXML
Process 'MSFragger move pepxml' finished, exit code: 0
MSFragger move pepxml
java -cp /storage/yufe/tools/FragPipe-18.0/fragpipe/lib/fragpipe-18.0.jar:/storage/yufe/tools/FragPipe-18.0/fragpipe/lib/commons-io-2.11.0.jar com.github.chhh.utils.FileMove --no-err /storage/yufe/data/ccrcc_dia/d3iwtkuvwz4jtf.cloudfront.net/mzml/CPTAC_CCRCC_W_JHU_20190112_LUMOS_C3L-00581_NAT_rank3.pepXML /storage/yufe/results/msfragger_dia_paper/ccrcc_175/msfraggerdiadda/CPTAC_CCRCC_W_JHU_20190112_LUMOS_C3L-00581_NAT_rank3.pepXML
Process 'MSFragger move pepxml' finished, exit code: 0
MSFragger move pepxml
java -cp /storage/yufe/tools/FragPipe-18.0/fragpipe/lib/fragpipe-18.0.jar:/storage/yufe/tools/FragPipe-18.0/fragpipe/lib/commons-io-2.11.0.jar com.github.chhh.utils.FileMove --no-err /storage/yufe/data/ccrcc_dia/d3iwtkuvwz4jtf.cloudfront.net/mzml/CPTAC_CCRCC_W_JHU_20190112_LUMOS_C3L-00581_NAT_rank4.pepXML /storage/yufe/results/msfragger_dia_paper/ccrcc_175/msfraggerdiadda/CPTAC_CCRCC_W_JHU_20190112_LUMOS_C3L-00581_NAT_rank4.pepXML
Process 'MSFragger move pepxml' finished, exit code: 0
MSFragger move pepxml
java -cp /storage/yufe/tools/FragPipe-18.0/fragpipe/lib/fragpipe-18.0.jar:/storage/yufe/tools/FragPipe-18.0/fragpipe/lib/commons-io-2.11.0.jar com.github.chhh.utils.FileMove --no-err /storage/yufe/data/ccrcc_dia/d3iwtkuvwz4jtf.cloudfront.net/mzml/CPTAC_CCRCC_W_JHU_20190112_LUMOS_C3L-00581_NAT_rank5.pepXML /storage/yufe/results/msfragger_dia_paper/ccrcc_175/msfraggerdiadda/CPTAC_CCRCC_W_JHU_20190112_LUMOS_C3L-00581_NAT_rank5.pepXML
Process 'MSFragger move pepxml' finished, exit code: 0
MSFragger move pin
java -cp /storage/yufe/tools/FragPipe-18.0/fragpipe/lib/fragpipe-18.0.jar:/storage/yufe/tools/FragPipe-18.0/fragpipe/lib/commons-io-2.11.0.jar com.github.chhh.utils.FileMove --no-err /storage/yufe/data/ccrcc_dia/d3iwtkuvwz4jtf.cloudfront.net/mzml/CPTAC_CCRCC_W_JHU_20190112_LUMOS_C3L-00581_NAT.pin /storage/yufe/results/msfragger_dia_paper/ccrcc_175/msfraggerdiadda/CPTAC_CCRCC_W_JHU_20190112_LUMOS_C3L-00581_NAT.pin
Process 'MSFragger move pin' finished, exit code: 0
MSFragger move pepxml
java -cp /storage/yufe/tools/FragPipe-18.0/fragpipe/lib/fragpipe-18.0.jar:/storage/yufe/tools/FragPipe-18.0/fragpipe/lib/commons-io-2.11.0.jar com.github.chhh.utils.FileMove --no-err /storage/yufe/data/ccrcc_dia/d3iwtkuvwz4jtf.cloudfront.net/mzml/CPTAC_CCRCC_W_JHU_20190112_LUMOS_C3L-00581_T_rank1.pepXML /storage/yufe/results/msfragger_dia_paper/ccrcc_175/msfraggerdiadda/CPTAC_CCRCC_W_JHU_20190112_LUMOS_C3L-00581_T_rank1.pepXML
Process 'MSFragger move pepxml' finished, exit code: 0
MSFragger move pepxml
java -cp /storage/yufe/tools/FragPipe-18.0/fragpipe/lib/fragpipe-18.0.jar:/storage/yufe/tools/FragPipe-18.0/fragpipe/lib/commons-io-2.11.0.jar com.github.chhh.utils.FileMove --no-err /storage/yufe/data/ccrcc_dia/d3iwtkuvwz4jtf.cloudfront.net/mzml/CPTAC_CCRCC_W_JHU_20190112_LUMOS_C3L-00581_T_rank2.pepXML /storage/yufe/results/msfragger_dia_paper/ccrcc_175/msfraggerdiadda/CPTAC_CCRCC_W_JHU_20190112_LUMOS_C3L-00581_T_rank2.pepXML
Process 'MSFragger move pepxml' finished, exit code: 0
MSFragger move pepxml
java -cp /storage/yufe/tools/FragPipe-18.0/fragpipe/lib/fragpipe-18.0.jar:/storage/yufe/tools/FragPipe-18.0/fragpipe/lib/commons-io-2.11.0.jar com.github.chhh.utils.FileMove --no-err /storage/yufe/data/ccrcc_dia/d3iwtkuvwz4jtf.cloudfront.net/mzml/CPTAC_CCRCC_W_JHU_20190112_LUMOS_C3L-00581_T_rank3.pepXML /storage/yufe/results/msfragger_dia_paper/ccrcc_175/msfraggerdiadda/CPTAC_CCRCC_W_JHU_20190112_LUMOS_C3L-00581_T_rank3.pepXML
Process 'MSFragger move pepxml' finished, exit code: 0
MSFragger move pepxml
java -cp /storage/yufe/tools/FragPipe-18.0/fragpipe/lib/fragpipe-18.0.jar:/storage/yufe/tools/FragPipe-18.0/fragpipe/lib/commons-io-2.11.0.jar com.github.chhh.utils.FileMove --no-err /storage/yufe/data/ccrcc_dia/d3iwtkuvwz4jtf.cloudfront.net/mzml/CPTAC_CCRCC_W_JHU_20190112_LUMOS_C3L-00581_T_rank4.pepXML /storage/yufe/results/msfragger_dia_paper/ccrcc_175/msfraggerdiadda/CPTAC_CCRCC_W_JHU_20190112_LUMOS_C3L-00581_T_rank4.pepXML
Process 'MSFragger move pepxml' finished, exit code: 0
MSFragger move pepxml
java -cp /storage/yufe/tools/FragPipe-18.0/fragpipe/lib/fragpipe-18.0.jar:/storage/yufe/tools/FragPipe-18.0/fragpipe/lib/commons-io-2.11.0.jar com.github.chhh.utils.FileMove --no-err /storage/yufe/data/ccrcc_dia/d3iwtkuvwz4jtf.cloudfront.net/mzml/CPTAC_CCRCC_W_JHU_20190112_LUMOS_C3L-00581_T_rank5.pepXML /storage/yufe/results/msfragger_dia_paper/ccrcc_175/msfraggerdiadda/CPTAC_CCRCC_W_JHU_20190112_LUMOS_C3L-00581_T_rank5.pepXML
Process 'MSFragger move pepxml' finished, exit code: 0
MSFragger move pin
java -cp /storage/yufe/tools/FragPipe-18.0/fragpipe/lib/fragpipe-18.0.jar:/storage/yufe/tools/FragPipe-18.0/fragpipe/lib/commons-io-2.11.0.jar com.github.chhh.utils.FileMove --no-err /storage/yufe/data/ccrcc_dia/d3iwtkuvwz4jtf.cloudfront.net/mzml/CPTAC_CCRCC_W_JHU_20190112_LUMOS_C3L-00581_T.pin /storage/yufe/results/msfragger_dia_paper/ccrcc_175/msfraggerdiadda/CPTAC_CCRCC_W_JHU_20190112_LUMOS_C3L-00581_T.pin
Process 'MSFragger move pin' finished, exit code: 0
MSFragger move pepxml
java -cp /storage/yufe/tools/FragPipe-18.0/fragpipe/lib/fragpipe-18.0.jar:/storage/yufe/tools/FragPipe-18.0/fragpipe/lib/commons-io-2.11.0.jar com.github.chhh.utils.FileMove --no-err /storage/yufe/data/ccrcc_dia/d3iwtkuvwz4jtf.cloudfront.net/mzml/CPTAC_CCRCC_W_JHU_20190112_LUMOS_C3L-00583_NAT_rank1.pepXML /storage/yufe/results/msfragger_dia_paper/ccrcc_175/msfraggerdiadda/CPTAC_CCRCC_W_JHU_20190112_LUMOS_C3L-00583_NAT_rank1.pepXML
Process 'MSFragger move pepxml' finished, exit code: 0
MSFragger move pepxml
java -cp /storage/yufe/tools/FragPipe-18.0/fragpipe/lib/fragpipe-18.0.jar:/storage/yufe/tools/FragPipe-18.0/fragpipe/lib/commons-io-2.11.0.jar com.github.chhh.utils.FileMove --no-err /storage/yufe/data/ccrcc_dia/d3iwtkuvwz4jtf.cloudfront.net/mzml/CPTAC_CCRCC_W_JHU_20190112_LUMOS_C3L-00583_NAT_rank2.pepXML /storage/yufe/results/msfragger_dia_paper/ccrcc_175/msfraggerdiadda/CPTAC_CCRCC_W_JHU_20190112_LUMOS_C3L-00583_NAT_rank2.pepXML
Process 'MSFragger move pepxml' finished, exit code: 0
MSFragger move pepxml
java -cp /storage/yufe/tools/FragPipe-18.0/fragpipe/lib/fragpipe-18.0.jar:/storage/yufe/tools/FragPipe-18.0/fragpipe/lib/commons-io-2.11.0.jar com.github.chhh.utils.FileMove --no-err /storage/yufe/data/ccrcc_dia/d3iwtkuvwz4jtf.cloudfront.net/mzml/CPTAC_CCRCC_W_JHU_20190112_LUMOS_C3L-00583_NAT_rank3.pepXML /storage/yufe/results/msfragger_dia_paper/ccrcc_175/msfraggerdiadda/CPTAC_CCRCC_W_JHU_20190112_LUMOS_C3L-00583_NAT_rank3.pepXML
Process 'MSFragger move pepxml' finished, exit code: 0
MSFragger move pepxml
java -cp /storage/yufe/tools/FragPipe-18.0/fragpipe/lib/fragpipe-18.0.jar:/storage/yufe/tools/FragPipe-18.0/fragpipe/lib/commons-io-2.11.0.jar com.github.chhh.utils.FileMove --no-err /storage/yufe/data/ccrcc_dia/d3iwtkuvwz4jtf.cloudfront.net/mzml/CPTAC_CCRCC_W_JHU_20190112_LUMOS_C3L-00583_NAT_rank4.pepXML /storage/yufe/results/msfragger_dia_paper/ccrcc_175/msfraggerdiadda/CPTAC_CCRCC_W_JHU_20190112_LUMOS_C3L-00583_NAT_rank4.pepXML
Process 'MSFragger move pepxml' finished, exit code: 0
MSFragger move pepxml
java -cp /storage/yufe/tools/FragPipe-18.0/fragpipe/lib/fragpipe-18.0.jar:/storage/yufe/tools/FragPipe-18.0/fragpipe/lib/commons-io-2.11.0.jar com.github.chhh.utils.FileMove --no-err /storage/yufe/data/ccrcc_dia/d3iwtkuvwz4jtf.cloudfront.net/mzml/CPTAC_CCRCC_W_JHU_20190112_LUMOS_C3L-00583_NAT_rank5.pepXML /storage/yufe/results/msfragger_dia_paper/ccrcc_175/msfraggerdiadda/CPTAC_CCRCC_W_JHU_20190112_LUMOS_C3L-00583_NAT_rank5.pepXML
Process 'MSFragger move pepxml' finished, exit code: 0
MSFragger move pin
java -cp /storage/yufe/tools/FragPipe-18.0/fragpipe/lib/fragpipe-18.0.jar:/storage/yufe/tools/FragPipe-18.0/fragpipe/lib/commons-io-2.11.0.jar com.github.chhh.utils.FileMove --no-err /storage/yufe/data/ccrcc_dia/d3iwtkuvwz4jtf.cloudfront.net/mzml/CPTAC_CCRCC_W_JHU_20190112_LUMOS_C3L-00583_NAT.pin /storage/yufe/results/msfragger_dia_paper/ccrcc_175/msfraggerdiadda/CPTAC_CCRCC_W_JHU_20190112_LUMOS_C3L-00583_NAT.pin
Process 'MSFragger move pin' finished, exit code: 0
MSFragger move pepxml
java -cp /storage/yufe/tools/FragPipe-18.0/fragpipe/lib/fragpipe-18.0.jar:/storage/yufe/tools/FragPipe-18.0/fragpipe/lib/commons-io-2.11.0.jar com.github.chhh.utils.FileMove --no-err /storage/yufe/data/ccrcc_dia/d3iwtkuvwz4jtf.cloudfront.net/mzml/CPTAC_CCRCC_W_JHU_20190112_LUMOS_C3L-00583_T_rank1.pepXML /storage/yufe/results/msfragger_dia_paper/ccrcc_175/msfraggerdiadda/CPTAC_CCRCC_W_JHU_20190112_LUMOS_C3L-00583_T_rank1.pepXML
Process 'MSFragger move pepxml' finished, exit code: 0
MSFragger move pepxml
java -cp /storage/yufe/tools/FragPipe-18.0/fragpipe/lib/fragpipe-18.0.jar:/storage/yufe/tools/FragPipe-18.0/fragpipe/lib/commons-io-2.11.0.jar com.github.chhh.utils.FileMove --no-err /storage/yufe/data/ccrcc_dia/d3iwtkuvwz4jtf.cloudfront.net/mzml/CPTAC_CCRCC_W_JHU_20190112_LUMOS_C3L-00583_T_rank2.pepXML /storage/yufe/results/msfragger_dia_paper/ccrcc_175/msfraggerdiadda/CPTAC_CCRCC_W_JHU_20190112_LUMOS_C3L-00583_T_rank2.pepXML
Process 'MSFragger move pepxml' finished, exit code: 0
MSFragger move pepxml
java -cp /storage/yufe/tools/FragPipe-18.0/fragpipe/lib/fragpipe-18.0.jar:/storage/yufe/tools/FragPipe-18.0/fragpipe/lib/commons-io-2.11.0.jar com.github.chhh.utils.FileMove --no-err /storage/yufe/data/ccrcc_dia/d3iwtkuvwz4jtf.cloudfront.net/mzml/CPTAC_CCRCC_W_JHU_20190112_LUMOS_C3L-00583_T_rank3.pepXML /storage/yufe/results/msfragger_dia_paper/ccrcc_175/msfraggerdiadda/CPTAC_CCRCC_W_JHU_20190112_LUMOS_C3L-00583_T_rank3.pepXML
Process 'MSFragger move pepxml' finished, exit code: 0
MSFragger move pepxml
java -cp /storage/yufe/tools/FragPipe-18.0/fragpipe/lib/fragpipe-18.0.jar:/storage/yufe/tools/FragPipe-18.0/fragpipe/lib/commons-io-2.11.0.jar com.github.chhh.utils.FileMove --no-err /storage/yufe/data/ccrcc_dia/d3iwtkuvwz4jtf.cloudfront.net/mzml/CPTAC_CCRCC_W_JHU_20190112_LUMOS_C3L-00583_T_rank4.pepXML /storage/yufe/results/msfragger_dia_paper/ccrcc_175/msfraggerdiadda/CPTAC_CCRCC_W_JHU_20190112_LUMOS_C3L-00583_T_rank4.pepXML
Process 'MSFragger move pepxml' finished, exit code: 0
MSFragger move pepxml
java -cp /storage/yufe/tools/FragPipe-18.0/fragpipe/lib/fragpipe-18.0.jar:/storage/yufe/tools/FragPipe-18.0/fragpipe/lib/commons-io-2.11.0.jar com.github.chhh.utils.FileMove --no-err /storage/yufe/data/ccrcc_dia/d3iwtkuvwz4jtf.cloudfront.net/mzml/CPTAC_CCRCC_W_JHU_20190112_LUMOS_C3L-00583_T_rank5.pepXML /storage/yufe/results/msfragger_dia_paper/ccrcc_175/msfraggerdiadda/CPTAC_CCRCC_W_JHU_20190112_LUMOS_C3L-00583_T_rank5.pepXML
Process 'MSFragger move pepxml' finished, exit code: 0
MSFragger move pin
java -cp /storage/yufe/tools/FragPipe-18.0/fragpipe/lib/fragpipe-18.0.jar:/storage/yufe/tools/FragPipe-18.0/fragpipe/lib/commons-io-2.11.0.jar com.github.chhh.utils.FileMove --no-err /storage/yufe/data/ccrcc_dia/d3iwtkuvwz4jtf.cloudfront.net/mzml/CPTAC_CCRCC_W_JHU_20190112_LUMOS_C3L-00583_T.pin /storage/yufe/results/msfragger_dia_paper/ccrcc_175/msfraggerdiadda/CPTAC_CCRCC_W_JHU_20190112_LUMOS_C3L-00583_T.pin
Process 'MSFragger move pin' finished, exit code: 0
MSFragger move pepxml
java -cp /storage/yufe/tools/FragPipe-18.0/fragpipe/lib/fragpipe-18.0.jar:/storage/yufe/tools/FragPipe-18.0/fragpipe/lib/commons-io-2.11.0.jar com.github.chhh.utils.FileMove --no-err /storage/yufe/data/ccrcc_dia/d3iwtkuvwz4jtf.cloudfront.net/mzml/CPTAC_CCRCC_W_JHU_20190112_LUMOS_C3L-00606_NAT_rank1.pepXML /storage/yufe/results/msfragger_dia_paper/ccrcc_175/msfraggerdiadda/CPTAC_CCRCC_W_JHU_20190112_LUMOS_C3L-00606_NAT_rank1.pepXML
Process 'MSFragger move pepxml' finished, exit code: 0
MSFragger move pepxml
java -cp /storage/yufe/tools/FragPipe-18.0/fragpipe/lib/fragpipe-18.0.jar:/storage/yufe/tools/FragPipe-18.0/fragpipe/lib/commons-io-2.11.0.jar com.github.chhh.utils.FileMove --no-err /storage/yufe/data/ccrcc_dia/d3iwtkuvwz4jtf.cloudfront.net/mzml/CPTAC_CCRCC_W_JHU_20190112_LUMOS_C3L-00606_NAT_rank2.pepXML /storage/yufe/results/msfragger_dia_paper/ccrcc_175/msfraggerdiadda/CPTAC_CCRCC_W_JHU_20190112_LUMOS_C3L-00606_NAT_rank2.pepXML
Process 'MSFragger move pepxml' finished, exit code: 0
MSFragger move pepxml
java -cp /storage/yufe/tools/FragPipe-18.0/fragpipe/lib/fragpipe-18.0.jar:/storage/yufe/tools/FragPipe-18.0/fragpipe/lib/commons-io-2.11.0.jar com.github.chhh.utils.FileMove --no-err /storage/yufe/data/ccrcc_dia/d3iwtkuvwz4jtf.cloudfront.net/mzml/CPTAC_CCRCC_W_JHU_20190112_LUMOS_C3L-00606_NAT_rank3.pepXML /storage/yufe/results/msfragger_dia_paper/ccrcc_175/msfraggerdiadda/CPTAC_CCRCC_W_JHU_20190112_LUMOS_C3L-00606_NAT_rank3.pepXML
Process 'MSFragger move pepxml' finished, exit code: 0
MSFragger move pepxml
java -cp /storage/yufe/tools/FragPipe-18.0/fragpipe/lib/fragpipe-18.0.jar:/storage/yufe/tools/FragPipe-18.0/fragpipe/lib/commons-io-2.11.0.jar com.github.chhh.utils.FileMove --no-err /storage/yufe/data/ccrcc_dia/d3iwtkuvwz4jtf.cloudfront.net/mzml/CPTAC_CCRCC_W_JHU_20190112_LUMOS_C3L-00606_NAT_rank4.pepXML /storage/yufe/results/msfragger_dia_paper/ccrcc_175/msfraggerdiadda/CPTAC_CCRCC_W_JHU_20190112_LUMOS_C3L-00606_NAT_rank4.pepXML
Process 'MSFragger move pepxml' finished, exit code: 0
MSFragger move pepxml
java -cp /storage/yufe/tools/FragPipe-18.0/fragpipe/lib/fragpipe-18.0.jar:/storage/yufe/tools/FragPipe-18.0/fragpipe/lib/commons-io-2.11.0.jar com.github.chhh.utils.FileMove --no-err /storage/yufe/data/ccrcc_dia/d3iwtkuvwz4jtf.cloudfront.net/mzml/CPTAC_CCRCC_W_JHU_20190112_LUMOS_C3L-00606_NAT_rank5.pepXML /storage/yufe/results/msfragger_dia_paper/ccrcc_175/msfraggerdiadda/CPTAC_CCRCC_W_JHU_20190112_LUMOS_C3L-00606_NAT_rank5.pepXML
Process 'MSFragger move pepxml' finished, exit code: 0
MSFragger move pin
java -cp /storage/yufe/tools/FragPipe-18.0/fragpipe/lib/fragpipe-18.0.jar:/storage/yufe/tools/FragPipe-18.0/fragpipe/lib/commons-io-2.11.0.jar com.github.chhh.utils.FileMove --no-err /storage/yufe/data/ccrcc_dia/d3iwtkuvwz4jtf.cloudfront.net/mzml/CPTAC_CCRCC_W_JHU_20190112_LUMOS_C3L-00606_NAT.pin /storage/yufe/results/msfragger_dia_paper/ccrcc_175/msfraggerdiadda/CPTAC_CCRCC_W_JHU_20190112_LUMOS_C3L-00606_NAT.pin
Process 'MSFragger move pin' finished, exit code: 0
MSFragger move pepxml
java -cp /storage/yufe/tools/FragPipe-18.0/fragpipe/lib/fragpipe-18.0.jar:/storage/yufe/tools/FragPipe-18.0/fragpipe/lib/commons-io-2.11.0.jar com.github.chhh.utils.FileMove --no-err /storage/yufe/data/ccrcc_dia/d3iwtkuvwz4jtf.cloudfront.net/mzml/CPTAC_CCRCC_W_JHU_20190112_LUMOS_C3L-00606_T_rank1.pepXML /storage/yufe/results/msfragger_dia_paper/ccrcc_175/msfraggerdiadda/CPTAC_CCRCC_W_JHU_20190112_LUMOS_C3L-00606_T_rank1.pepXML
Process 'MSFragger move pepxml' finished, exit code: 0
MSFragger move pepxml
java -cp /storage/yufe/tools/FragPipe-18.0/fragpipe/lib/fragpipe-18.0.jar:/storage/yufe/tools/FragPipe-18.0/fragpipe/lib/commons-io-2.11.0.jar com.github.chhh.utils.FileMove --no-err /storage/yufe/data/ccrcc_dia/d3iwtkuvwz4jtf.cloudfront.net/mzml/CPTAC_CCRCC_W_JHU_20190112_LUMOS_C3L-00606_T_rank2.pepXML /storage/yufe/results/msfragger_dia_paper/ccrcc_175/msfraggerdiadda/CPTAC_CCRCC_W_JHU_20190112_LUMOS_C3L-00606_T_rank2.pepXML
Process 'MSFragger move pepxml' finished, exit code: 0
MSFragger move pepxml
java -cp /storage/yufe/tools/FragPipe-18.0/fragpipe/lib/fragpipe-18.0.jar:/storage/yufe/tools/FragPipe-18.0/fragpipe/lib/commons-io-2.11.0.jar com.github.chhh.utils.FileMove --no-err /storage/yufe/data/ccrcc_dia/d3iwtkuvwz4jtf.cloudfront.net/mzml/CPTAC_CCRCC_W_JHU_20190112_LUMOS_C3L-00606_T_rank3.pepXML /storage/yufe/results/msfragger_dia_paper/ccrcc_175/msfraggerdiadda/CPTAC_CCRCC_W_JHU_20190112_LUMOS_C3L-00606_T_rank3.pepXML
Process 'MSFragger move pepxml' finished, exit code: 0
MSFragger move pepxml
java -cp /storage/yufe/tools/FragPipe-18.0/fragpipe/lib/fragpipe-18.0.jar:/storage/yufe/tools/FragPipe-18.0/fragpipe/lib/commons-io-2.11.0.jar com.github.chhh.utils.FileMove --no-err /storage/yufe/data/ccrcc_dia/d3iwtkuvwz4jtf.cloudfront.net/mzml/CPTAC_CCRCC_W_JHU_20190112_LUMOS_C3L-00606_T_rank4.pepXML /storage/yufe/results/msfragger_dia_paper/ccrcc_175/msfraggerdiadda/CPTAC_CCRCC_W_JHU_20190112_LUMOS_C3L-00606_T_rank4.pepXML
Process 'MSFragger move pepxml' finished, exit code: 0
MSFragger move pepxml
java -cp /storage/yufe/tools/FragPipe-18.0/fragpipe/lib/fragpipe-18.0.jar:/storage/yufe/tools/FragPipe-18.0/fragpipe/lib/commons-io-2.11.0.jar com.github.chhh.utils.FileMove --no-err /storage/yufe/data/ccrcc_dia/d3iwtkuvwz4jtf.cloudfront.net/mzml/CPTAC_CCRCC_W_JHU_20190112_LUMOS_C3L-00606_T_rank5.pepXML /storage/yufe/results/msfragger_dia_paper/ccrcc_175/msfraggerdiadda/CPTAC_CCRCC_W_JHU_20190112_LUMOS_C3L-00606_T_rank5.pepXML
Process 'MSFragger move pepxml' finished, exit code: 0
MSFragger move pin
java -cp /storage/yufe/tools/FragPipe-18.0/fragpipe/lib/fragpipe-18.0.jar:/storage/yufe/tools/FragPipe-18.0/fragpipe/lib/commons-io-2.11.0.jar com.github.chhh.utils.FileMove --no-err /storage/yufe/data/ccrcc_dia/d3iwtkuvwz4jtf.cloudfront.net/mzml/CPTAC_CCRCC_W_JHU_20190112_LUMOS_C3L-00606_T.pin /storage/yufe/results/msfragger_dia_paper/ccrcc_175/msfraggerdiadda/CPTAC_CCRCC_W_JHU_20190112_LUMOS_C3L-00606_T.pin
Process 'MSFragger move pin' finished, exit code: 0
MSFragger move pepxml
java -cp /storage/yufe/tools/FragPipe-18.0/fragpipe/lib/fragpipe-18.0.jar:/storage/yufe/tools/FragPipe-18.0/fragpipe/lib/commons-io-2.11.0.jar com.github.chhh.utils.FileMove --no-err /storage/yufe/data/ccrcc_dia/d3iwtkuvwz4jtf.cloudfront.net/mzml/CPTAC_CCRCC_W_JHU_20190112_LUMOS_C3L-00607_NAT_rank1.pepXML /storage/yufe/results/msfragger_dia_paper/ccrcc_175/msfraggerdiadda/CPTAC_CCRCC_W_JHU_20190112_LUMOS_C3L-00607_NAT_rank1.pepXML
Process 'MSFragger move pepxml' finished, exit code: 0
MSFragger move pepxml
java -cp /storage/yufe/tools/FragPipe-18.0/fragpipe/lib/fragpipe-18.0.jar:/storage/yufe/tools/FragPipe-18.0/fragpipe/lib/commons-io-2.11.0.jar com.github.chhh.utils.FileMove --no-err /storage/yufe/data/ccrcc_dia/d3iwtkuvwz4jtf.cloudfront.net/mzml/CPTAC_CCRCC_W_JHU_20190112_LUMOS_C3L-00607_NAT_rank2.pepXML /storage/yufe/results/msfragger_dia_paper/ccrcc_175/msfraggerdiadda/CPTAC_CCRCC_W_JHU_20190112_LUMOS_C3L-00607_NAT_rank2.pepXML
Process 'MSFragger move pepxml' finished, exit code: 0
MSFragger move pepxml
java -cp /storage/yufe/tools/FragPipe-18.0/fragpipe/lib/fragpipe-18.0.jar:/storage/yufe/tools/FragPipe-18.0/fragpipe/lib/commons-io-2.11.0.jar com.github.chhh.utils.FileMove --no-err /storage/yufe/data/ccrcc_dia/d3iwtkuvwz4jtf.cloudfront.net/mzml/CPTAC_CCRCC_W_JHU_20190112_LUMOS_C3L-00607_NAT_rank3.pepXML /storage/yufe/results/msfragger_dia_paper/ccrcc_175/msfraggerdiadda/CPTAC_CCRCC_W_JHU_20190112_LUMOS_C3L-00607_NAT_rank3.pepXML
Process 'MSFragger move pepxml' finished, exit code: 0
MSFragger move pepxml
java -cp /storage/yufe/tools/FragPipe-18.0/fragpipe/lib/fragpipe-18.0.jar:/storage/yufe/tools/FragPipe-18.0/fragpipe/lib/commons-io-2.11.0.jar com.github.chhh.utils.FileMove --no-err /storage/yufe/data/ccrcc_dia/d3iwtkuvwz4jtf.cloudfront.net/mzml/CPTAC_CCRCC_W_JHU_20190112_LUMOS_C3L-00607_NAT_rank4.pepXML /storage/yufe/results/msfragger_dia_paper/ccrcc_175/msfraggerdiadda/CPTAC_CCRCC_W_JHU_20190112_LUMOS_C3L-00607_NAT_rank4.pepXML
Process 'MSFragger move pepxml' finished, exit code: 0
MSFragger move pepxml
java -cp /storage/yufe/tools/FragPipe-18.0/fragpipe/lib/fragpipe-18.0.jar:/storage/yufe/tools/FragPipe-18.0/fragpipe/lib/commons-io-2.11.0.jar com.github.chhh.utils.FileMove --no-err /storage/yufe/data/ccrcc_dia/d3iwtkuvwz4jtf.cloudfront.net/mzml/CPTAC_CCRCC_W_JHU_20190112_LUMOS_C3L-00607_NAT_rank5.pepXML /storage/yufe/results/msfragger_dia_paper/ccrcc_175/msfraggerdiadda/CPTAC_CCRCC_W_JHU_20190112_LUMOS_C3L-00607_NAT_rank5.pepXML
Process 'MSFragger move pepxml' finished, exit code: 0
MSFragger move pin
java -cp /storage/yufe/tools/FragPipe-18.0/fragpipe/lib/fragpipe-18.0.jar:/storage/yufe/tools/FragPipe-18.0/fragpipe/lib/commons-io-2.11.0.jar com.github.chhh.utils.FileMove --no-err /storage/yufe/data/ccrcc_dia/d3iwtkuvwz4jtf.cloudfront.net/mzml/CPTAC_CCRCC_W_JHU_20190112_LUMOS_C3L-00607_NAT.pin /storage/yufe/results/msfragger_dia_paper/ccrcc_175/msfraggerdiadda/CPTAC_CCRCC_W_JHU_20190112_LUMOS_C3L-00607_NAT.pin
Process 'MSFragger move pin' finished, exit code: 0
MSFragger move pepxml
java -cp /storage/yufe/tools/FragPipe-18.0/fragpipe/lib/fragpipe-18.0.jar:/storage/yufe/tools/FragPipe-18.0/fragpipe/lib/commons-io-2.11.0.jar com.github.chhh.utils.FileMove --no-err /storage/yufe/data/ccrcc_dia/d3iwtkuvwz4jtf.cloudfront.net/mzml/CPTAC_CCRCC_W_JHU_20190112_LUMOS_C3L-00607_T_rank1.pepXML /storage/yufe/results/msfragger_dia_paper/ccrcc_175/msfraggerdiadda/CPTAC_CCRCC_W_JHU_20190112_LUMOS_C3L-00607_T_rank1.pepXML
Process 'MSFragger move pepxml' finished, exit code: 0
MSFragger move pepxml
java -cp /storage/yufe/tools/FragPipe-18.0/fragpipe/lib/fragpipe-18.0.jar:/storage/yufe/tools/FragPipe-18.0/fragpipe/lib/commons-io-2.11.0.jar com.github.chhh.utils.FileMove --no-err /storage/yufe/data/ccrcc_dia/d3iwtkuvwz4jtf.cloudfront.net/mzml/CPTAC_CCRCC_W_JHU_20190112_LUMOS_C3L-00607_T_rank2.pepXML /storage/yufe/results/msfragger_dia_paper/ccrcc_175/msfraggerdiadda/CPTAC_CCRCC_W_JHU_20190112_LUMOS_C3L-00607_T_rank2.pepXML
Process 'MSFragger move pepxml' finished, exit code: 0
MSFragger move pepxml
java -cp /storage/yufe/tools/FragPipe-18.0/fragpipe/lib/fragpipe-18.0.jar:/storage/yufe/tools/FragPipe-18.0/fragpipe/lib/commons-io-2.11.0.jar com.github.chhh.utils.FileMove --no-err /storage/yufe/data/ccrcc_dia/d3iwtkuvwz4jtf.cloudfront.net/mzml/CPTAC_CCRCC_W_JHU_20190112_LUMOS_C3L-00607_T_rank3.pepXML /storage/yufe/results/msfragger_dia_paper/ccrcc_175/msfraggerdiadda/CPTAC_CCRCC_W_JHU_20190112_LUMOS_C3L-00607_T_rank3.pepXML
Process 'MSFragger move pepxml' finished, exit code: 0
MSFragger move pepxml
java -cp /storage/yufe/tools/FragPipe-18.0/fragpipe/lib/fragpipe-18.0.jar:/storage/yufe/tools/FragPipe-18.0/fragpipe/lib/commons-io-2.11.0.jar com.github.chhh.utils.FileMove --no-err /storage/yufe/data/ccrcc_dia/d3iwtkuvwz4jtf.cloudfront.net/mzml/CPTAC_CCRCC_W_JHU_20190112_LUMOS_C3L-00607_T_rank4.pepXML /storage/yufe/results/msfragger_dia_paper/ccrcc_175/msfraggerdiadda/CPTAC_CCRCC_W_JHU_20190112_LUMOS_C3L-00607_T_rank4.pepXML
Process 'MSFragger move pepxml' finished, exit code: 0
MSFragger move pepxml
java -cp /storage/yufe/tools/FragPipe-18.0/fragpipe/lib/fragpipe-18.0.jar:/storage/yufe/tools/FragPipe-18.0/fragpipe/lib/commons-io-2.11.0.jar com.github.chhh.utils.FileMove --no-err /storage/yufe/data/ccrcc_dia/d3iwtkuvwz4jtf.cloudfront.net/mzml/CPTAC_CCRCC_W_JHU_20190112_LUMOS_C3L-00607_T_rank5.pepXML /storage/yufe/results/msfragger_dia_paper/ccrcc_175/msfraggerdiadda/CPTAC_CCRCC_W_JHU_20190112_LUMOS_C3L-00607_T_rank5.pepXML
Process 'MSFragger move pepxml' finished, exit code: 0
MSFragger move pin
java -cp /storage/yufe/tools/FragPipe-18.0/fragpipe/lib/fragpipe-18.0.jar:/storage/yufe/tools/FragPipe-18.0/fragpipe/lib/commons-io-2.11.0.jar com.github.chhh.utils.FileMove --no-err /storage/yufe/data/ccrcc_dia/d3iwtkuvwz4jtf.cloudfront.net/mzml/CPTAC_CCRCC_W_JHU_20190112_LUMOS_C3L-00607_T.pin /storage/yufe/results/msfragger_dia_paper/ccrcc_175/msfraggerdiadda/CPTAC_CCRCC_W_JHU_20190112_LUMOS_C3L-00607_T.pin
Process 'MSFragger move pin' finished, exit code: 0
MSFragger move pepxml
java -cp /storage/yufe/tools/FragPipe-18.0/fragpipe/lib/fragpipe-18.0.jar:/storage/yufe/tools/FragPipe-18.0/fragpipe/lib/commons-io-2.11.0.jar com.github.chhh.utils.FileMove --no-err /storage/yufe/data/ccrcc_dia/d3iwtkuvwz4jtf.cloudfront.net/mzml/CPTAC_CCRCC_W_JHU_20190112_LUMOS_C3L-00610_T_rank1.pepXML /storage/yufe/results/msfragger_dia_paper/ccrcc_175/msfraggerdiadda/CPTAC_CCRCC_W_JHU_20190112_LUMOS_C3L-00610_T_rank1.pepXML
Process 'MSFragger move pepxml' finished, exit code: 0
MSFragger move pepxml
java -cp /storage/yufe/tools/FragPipe-18.0/fragpipe/lib/fragpipe-18.0.jar:/storage/yufe/tools/FragPipe-18.0/fragpipe/lib/commons-io-2.11.0.jar com.github.chhh.utils.FileMove --no-err /storage/yufe/data/ccrcc_dia/d3iwtkuvwz4jtf.cloudfront.net/mzml/CPTAC_CCRCC_W_JHU_20190112_LUMOS_C3L-00610_T_rank2.pepXML /storage/yufe/results/msfragger_dia_paper/ccrcc_175/msfraggerdiadda/CPTAC_CCRCC_W_JHU_20190112_LUMOS_C3L-00610_T_rank2.pepXML
Process 'MSFragger move pepxml' finished, exit code: 0
MSFragger move pepxml
java -cp /storage/yufe/tools/FragPipe-18.0/fragpipe/lib/fragpipe-18.0.jar:/storage/yufe/tools/FragPipe-18.0/fragpipe/lib/commons-io-2.11.0.jar com.github.chhh.utils.FileMove --no-err /storage/yufe/data/ccrcc_dia/d3iwtkuvwz4jtf.cloudfront.net/mzml/CPTAC_CCRCC_W_JHU_20190112_LUMOS_C3L-00610_T_rank3.pepXML /storage/yufe/results/msfragger_dia_paper/ccrcc_175/msfraggerdiadda/CPTAC_CCRCC_W_JHU_20190112_LUMOS_C3L-00610_T_rank3.pepXML
Process 'MSFragger move pepxml' finished, exit code: 0
MSFragger move pepxml
java -cp /storage/yufe/tools/FragPipe-18.0/fragpipe/lib/fragpipe-18.0.jar:/storage/yufe/tools/FragPipe-18.0/fragpipe/lib/commons-io-2.11.0.jar com.github.chhh.utils.FileMove --no-err /storage/yufe/data/ccrcc_dia/d3iwtkuvwz4jtf.cloudfront.net/mzml/CPTAC_CCRCC_W_JHU_20190112_LUMOS_C3L-00610_T_rank4.pepXML /storage/yufe/results/msfragger_dia_paper/ccrcc_175/msfraggerdiadda/CPTAC_CCRCC_W_JHU_20190112_LUMOS_C3L-00610_T_rank4.pepXML
Process 'MSFragger move pepxml' finished, exit code: 0
MSFragger move pepxml
java -cp /storage/yufe/tools/FragPipe-18.0/fragpipe/lib/fragpipe-18.0.jar:/storage/yufe/tools/FragPipe-18.0/fragpipe/lib/commons-io-2.11.0.jar com.github.chhh.utils.FileMove --no-err /storage/yufe/data/ccrcc_dia/d3iwtkuvwz4jtf.cloudfront.net/mzml/CPTAC_CCRCC_W_JHU_20190112_LUMOS_C3L-00610_T_rank5.pepXML /storage/yufe/results/msfragger_dia_paper/ccrcc_175/msfraggerdiadda/CPTAC_CCRCC_W_JHU_20190112_LUMOS_C3L-00610_T_rank5.pepXML
Process 'MSFragger move pepxml' finished, exit code: 0
MSFragger move pin
java -cp /storage/yufe/tools/FragPipe-18.0/fragpipe/lib/fragpipe-18.0.jar:/storage/yufe/tools/FragPipe-18.0/fragpipe/lib/commons-io-2.11.0.jar com.github.chhh.utils.FileMove --no-err /storage/yufe/data/ccrcc_dia/d3iwtkuvwz4jtf.cloudfront.net/mzml/CPTAC_CCRCC_W_JHU_20190112_LUMOS_C3L-00610_T.pin /storage/yufe/results/msfragger_dia_paper/ccrcc_175/msfraggerdiadda/CPTAC_CCRCC_W_JHU_20190112_LUMOS_C3L-00610_T.pin
Process 'MSFragger move pin' finished, exit code: 0
MSFragger move pepxml
java -cp /storage/yufe/tools/FragPipe-18.0/fragpipe/lib/fragpipe-18.0.jar:/storage/yufe/tools/FragPipe-18.0/fragpipe/lib/commons-io-2.11.0.jar com.github.chhh.utils.FileMove --no-err /storage/yufe/data/ccrcc_dia/d3iwtkuvwz4jtf.cloudfront.net/mzml/CPTAC_CCRCC_W_JHU_20190112_LUMOS_C3L-00765_T_rank1.pepXML /storage/yufe/results/msfragger_dia_paper/ccrcc_175/msfraggerdiadda/CPTAC_CCRCC_W_JHU_20190112_LUMOS_C3L-00765_T_rank1.pepXML
Process 'MSFragger move pepxml' finished, exit code: 0
MSFragger move pepxml
java -cp /storage/yufe/tools/FragPipe-18.0/fragpipe/lib/fragpipe-18.0.jar:/storage/yufe/tools/FragPipe-18.0/fragpipe/lib/commons-io-2.11.0.jar com.github.chhh.utils.FileMove --no-err /storage/yufe/data/ccrcc_dia/d3iwtkuvwz4jtf.cloudfront.net/mzml/CPTAC_CCRCC_W_JHU_20190112_LUMOS_C3L-00765_T_rank2.pepXML /storage/yufe/results/msfragger_dia_paper/ccrcc_175/msfraggerdiadda/CPTAC_CCRCC_W_JHU_20190112_LUMOS_C3L-00765_T_rank2.pepXML
Process 'MSFragger move pepxml' finished, exit code: 0
MSFragger move pepxml
java -cp /storage/yufe/tools/FragPipe-18.0/fragpipe/lib/fragpipe-18.0.jar:/storage/yufe/tools/FragPipe-18.0/fragpipe/lib/commons-io-2.11.0.jar com.github.chhh.utils.FileMove --no-err /storage/yufe/data/ccrcc_dia/d3iwtkuvwz4jtf.cloudfront.net/mzml/CPTAC_CCRCC_W_JHU_20190112_LUMOS_C3L-00765_T_rank3.pepXML /storage/yufe/results/msfragger_dia_paper/ccrcc_175/msfraggerdiadda/CPTAC_CCRCC_W_JHU_20190112_LUMOS_C3L-00765_T_rank3.pepXML
Process 'MSFragger move pepxml' finished, exit code: 0
MSFragger move pepxml
java -cp /storage/yufe/tools/FragPipe-18.0/fragpipe/lib/fragpipe-18.0.jar:/storage/yufe/tools/FragPipe-18.0/fragpipe/lib/commons-io-2.11.0.jar com.github.chhh.utils.FileMove --no-err /storage/yufe/data/ccrcc_dia/d3iwtkuvwz4jtf.cloudfront.net/mzml/CPTAC_CCRCC_W_JHU_20190112_LUMOS_C3L-00765_T_rank4.pepXML /storage/yufe/results/msfragger_dia_paper/ccrcc_175/msfraggerdiadda/CPTAC_CCRCC_W_JHU_20190112_LUMOS_C3L-00765_T_rank4.pepXML
Process 'MSFragger move pepxml' finished, exit code: 0
MSFragger move pepxml
java -cp /storage/yufe/tools/FragPipe-18.0/fragpipe/lib/fragpipe-18.0.jar:/storage/yufe/tools/FragPipe-18.0/fragpipe/lib/commons-io-2.11.0.jar com.github.chhh.utils.FileMove --no-err /storage/yufe/data/ccrcc_dia/d3iwtkuvwz4jtf.cloudfront.net/mzml/CPTAC_CCRCC_W_JHU_20190112_LUMOS_C3L-00765_T_rank5.pepXML /storage/yufe/results/msfragger_dia_paper/ccrcc_175/msfraggerdiadda/CPTAC_CCRCC_W_JHU_20190112_LUMOS_C3L-00765_T_rank5.pepXML
Process 'MSFragger move pepxml' finished, exit code: 0
MSFragger move pin
java -cp /storage/yufe/tools/FragPipe-18.0/fragpipe/lib/fragpipe-18.0.jar:/storage/yufe/tools/FragPipe-18.0/fragpipe/lib/commons-io-2.11.0.jar com.github.chhh.utils.FileMove --no-err /storage/yufe/data/ccrcc_dia/d3iwtkuvwz4jtf.cloudfront.net/mzml/CPTAC_CCRCC_W_JHU_20190112_LUMOS_C3L-00765_T.pin /storage/yufe/results/msfragger_dia_paper/ccrcc_175/msfraggerdiadda/CPTAC_CCRCC_W_JHU_20190112_LUMOS_C3L-00765_T.pin
Process 'MSFragger move pin' finished, exit code: 0
MSFragger move pepxml
java -cp /storage/yufe/tools/FragPipe-18.0/fragpipe/lib/fragpipe-18.0.jar:/storage/yufe/tools/FragPipe-18.0/fragpipe/lib/commons-io-2.11.0.jar com.github.chhh.utils.FileMove --no-err /storage/yufe/data/ccrcc_dia/d3iwtkuvwz4jtf.cloudfront.net/mzml/CPTAC_CCRCC_W_JHU_20190112_LUMOS_C3L-00766_T_rank1.pepXML /storage/yufe/results/msfragger_dia_paper/ccrcc_175/msfraggerdiadda/CPTAC_CCRCC_W_JHU_20190112_LUMOS_C3L-00766_T_rank1.pepXML
Process 'MSFragger move pepxml' finished, exit code: 0
MSFragger move pepxml
java -cp /storage/yufe/tools/FragPipe-18.0/fragpipe/lib/fragpipe-18.0.jar:/storage/yufe/tools/FragPipe-18.0/fragpipe/lib/commons-io-2.11.0.jar com.github.chhh.utils.FileMove --no-err /storage/yufe/data/ccrcc_dia/d3iwtkuvwz4jtf.cloudfront.net/mzml/CPTAC_CCRCC_W_JHU_20190112_LUMOS_C3L-00766_T_rank2.pepXML /storage/yufe/results/msfragger_dia_paper/ccrcc_175/msfraggerdiadda/CPTAC_CCRCC_W_JHU_20190112_LUMOS_C3L-00766_T_rank2.pepXML
Process 'MSFragger move pepxml' finished, exit code: 0
MSFragger move pepxml
java -cp /storage/yufe/tools/FragPipe-18.0/fragpipe/lib/fragpipe-18.0.jar:/storage/yufe/tools/FragPipe-18.0/fragpipe/lib/commons-io-2.11.0.jar com.github.chhh.utils.FileMove --no-err /storage/yufe/data/ccrcc_dia/d3iwtkuvwz4jtf.cloudfront.net/mzml/CPTAC_CCRCC_W_JHU_20190112_LUMOS_C3L-00766_T_rank3.pepXML /storage/yufe/results/msfragger_dia_paper/ccrcc_175/msfraggerdiadda/CPTAC_CCRCC_W_JHU_20190112_LUMOS_C3L-00766_T_rank3.pepXML
Process 'MSFragger move pepxml' finished, exit code: 0
MSFragger move pepxml
java -cp /storage/yufe/tools/FragPipe-18.0/fragpipe/lib/fragpipe-18.0.jar:/storage/yufe/tools/FragPipe-18.0/fragpipe/lib/commons-io-2.11.0.jar com.github.chhh.utils.FileMove --no-err /storage/yufe/data/ccrcc_dia/d3iwtkuvwz4jtf.cloudfront.net/mzml/CPTAC_CCRCC_W_JHU_20190112_LUMOS_C3L-00766_T_rank4.pepXML /storage/yufe/results/msfragger_dia_paper/ccrcc_175/msfraggerdiadda/CPTAC_CCRCC_W_JHU_20190112_LUMOS_C3L-00766_T_rank4.pepXML
Process 'MSFragger move pepxml' finished, exit code: 0
MSFragger move pepxml
java -cp /storage/yufe/tools/FragPipe-18.0/fragpipe/lib/fragpipe-18.0.jar:/storage/yufe/tools/FragPipe-18.0/fragpipe/lib/commons-io-2.11.0.jar com.github.chhh.utils.FileMove --no-err /storage/yufe/data/ccrcc_dia/d3iwtkuvwz4jtf.cloudfront.net/mzml/CPTAC_CCRCC_W_JHU_20190112_LUMOS_C3L-00766_T_rank5.pepXML /storage/yufe/results/msfragger_dia_paper/ccrcc_175/msfraggerdiadda/CPTAC_CCRCC_W_JHU_20190112_LUMOS_C3L-00766_T_rank5.pepXML
Process 'MSFragger move pepxml' finished, exit code: 0
MSFragger move pin
java -cp /storage/yufe/tools/FragPipe-18.0/fragpipe/lib/fragpipe-18.0.jar:/storage/yufe/tools/FragPipe-18.0/fragpipe/lib/commons-io-2.11.0.jar com.github.chhh.utils.FileMove --no-err /storage/yufe/data/ccrcc_dia/d3iwtkuvwz4jtf.cloudfront.net/mzml/CPTAC_CCRCC_W_JHU_20190112_LUMOS_C3L-00766_T.pin /storage/yufe/results/msfragger_dia_paper/ccrcc_175/msfraggerdiadda/CPTAC_CCRCC_W_JHU_20190112_LUMOS_C3L-00766_T.pin
Process 'MSFragger move pin' finished, exit code: 0
MSFragger move pepxml
java -cp /storage/yufe/tools/FragPipe-18.0/fragpipe/lib/fragpipe-18.0.jar:/storage/yufe/tools/FragPipe-18.0/fragpipe/lib/commons-io-2.11.0.jar com.github.chhh.utils.FileMove --no-err /storage/yufe/data/ccrcc_dia/d3iwtkuvwz4jtf.cloudfront.net/mzml/CPTAC_CCRCC_W_JHU_20190112_LUMOS_C3L-00790_T_rank1.pepXML /storage/yufe/results/msfragger_dia_paper/ccrcc_175/msfraggerdiadda/CPTAC_CCRCC_W_JHU_20190112_LUMOS_C3L-00790_T_rank1.pepXML
Process 'MSFragger move pepxml' finished, exit code: 0
MSFragger move pepxml
java -cp /storage/yufe/tools/FragPipe-18.0/fragpipe/lib/fragpipe-18.0.jar:/storage/yufe/tools/FragPipe-18.0/fragpipe/lib/commons-io-2.11.0.jar com.github.chhh.utils.FileMove --no-err /storage/yufe/data/ccrcc_dia/d3iwtkuvwz4jtf.cloudfront.net/mzml/CPTAC_CCRCC_W_JHU_20190112_LUMOS_C3L-00790_T_rank2.pepXML /storage/yufe/results/msfragger_dia_paper/ccrcc_175/msfraggerdiadda/CPTAC_CCRCC_W_JHU_20190112_LUMOS_C3L-00790_T_rank2.pepXML
Process 'MSFragger move pepxml' finished, exit code: 0
MSFragger move pepxml
java -cp /storage/yufe/tools/FragPipe-18.0/fragpipe/lib/fragpipe-18.0.jar:/storage/yufe/tools/FragPipe-18.0/fragpipe/lib/commons-io-2.11.0.jar com.github.chhh.utils.FileMove --no-err /storage/yufe/data/ccrcc_dia/d3iwtkuvwz4jtf.cloudfront.net/mzml/CPTAC_CCRCC_W_JHU_20190112_LUMOS_C3L-00790_T_rank3.pepXML /storage/yufe/results/msfragger_dia_paper/ccrcc_175/msfraggerdiadda/CPTAC_CCRCC_W_JHU_20190112_LUMOS_C3L-00790_T_rank3.pepXML
Process 'MSFragger move pepxml' finished, exit code: 0
MSFragger move pepxml
java -cp /storage/yufe/tools/FragPipe-18.0/fragpipe/lib/fragpipe-18.0.jar:/storage/yufe/tools/FragPipe-18.0/fragpipe/lib/commons-io-2.11.0.jar com.github.chhh.utils.FileMove --no-err /storage/yufe/data/ccrcc_dia/d3iwtkuvwz4jtf.cloudfront.net/mzml/CPTAC_CCRCC_W_JHU_20190112_LUMOS_C3L-00790_T_rank4.pepXML /storage/yufe/results/msfragger_dia_paper/ccrcc_175/msfraggerdiadda/CPTAC_CCRCC_W_JHU_20190112_LUMOS_C3L-00790_T_rank4.pepXML
Process 'MSFragger move pepxml' finished, exit code: 0
MSFragger move pepxml
java -cp /storage/yufe/tools/FragPipe-18.0/fragpipe/lib/fragpipe-18.0.jar:/storage/yufe/tools/FragPipe-18.0/fragpipe/lib/commons-io-2.11.0.jar com.github.chhh.utils.FileMove --no-err /storage/yufe/data/ccrcc_dia/d3iwtkuvwz4jtf.cloudfront.net/mzml/CPTAC_CCRCC_W_JHU_20190112_LUMOS_C3L-00790_T_rank5.pepXML /storage/yufe/results/msfragger_dia_paper/ccrcc_175/msfraggerdiadda/CPTAC_CCRCC_W_JHU_20190112_LUMOS_C3L-00790_T_rank5.pepXML
Process 'MSFragger move pepxml' finished, exit code: 0
MSFragger move pin
java -cp /storage/yufe/tools/FragPipe-18.0/fragpipe/lib/fragpipe-18.0.jar:/storage/yufe/tools/FragPipe-18.0/fragpipe/lib/commons-io-2.11.0.jar com.github.chhh.utils.FileMove --no-err /storage/yufe/data/ccrcc_dia/d3iwtkuvwz4jtf.cloudfront.net/mzml/CPTAC_CCRCC_W_JHU_20190112_LUMOS_C3L-00790_T.pin /storage/yufe/results/msfragger_dia_paper/ccrcc_175/msfraggerdiadda/CPTAC_CCRCC_W_JHU_20190112_LUMOS_C3L-00790_T.pin
Process 'MSFragger move pin' finished, exit code: 0
MSFragger move pepxml
java -cp /storage/yufe/tools/FragPipe-18.0/fragpipe/lib/fragpipe-18.0.jar:/storage/yufe/tools/FragPipe-18.0/fragpipe/lib/commons-io-2.11.0.jar com.github.chhh.utils.FileMove --no-err /storage/yufe/data/ccrcc_dia/d3iwtkuvwz4jtf.cloudfront.net/mzml/CPTAC_CCRCC_W_JHU_20190112_LUMOS_C3L-00791_NAT_rank1.pepXML /storage/yufe/results/msfragger_dia_paper/ccrcc_175/msfraggerdiadda/CPTAC_CCRCC_W_JHU_20190112_LUMOS_C3L-00791_NAT_rank1.pepXML
Process 'MSFragger move pepxml' finished, exit code: 0
MSFragger move pepxml
java -cp /storage/yufe/tools/FragPipe-18.0/fragpipe/lib/fragpipe-18.0.jar:/storage/yufe/tools/FragPipe-18.0/fragpipe/lib/commons-io-2.11.0.jar com.github.chhh.utils.FileMove --no-err /storage/yufe/data/ccrcc_dia/d3iwtkuvwz4jtf.cloudfront.net/mzml/CPTAC_CCRCC_W_JHU_20190112_LUMOS_C3L-00791_NAT_rank2.pepXML /storage/yufe/results/msfragger_dia_paper/ccrcc_175/msfraggerdiadda/CPTAC_CCRCC_W_JHU_20190112_LUMOS_C3L-00791_NAT_rank2.pepXML
Process 'MSFragger move pepxml' finished, exit code: 0
MSFragger move pepxml
java -cp /storage/yufe/tools/FragPipe-18.0/fragpipe/lib/fragpipe-18.0.jar:/storage/yufe/tools/FragPipe-18.0/fragpipe/lib/commons-io-2.11.0.jar com.github.chhh.utils.FileMove --no-err /storage/yufe/data/ccrcc_dia/d3iwtkuvwz4jtf.cloudfront.net/mzml/CPTAC_CCRCC_W_JHU_20190112_LUMOS_C3L-00791_NAT_rank3.pepXML /storage/yufe/results/msfragger_dia_paper/ccrcc_175/msfraggerdiadda/CPTAC_CCRCC_W_JHU_20190112_LUMOS_C3L-00791_NAT_rank3.pepXML
Process 'MSFragger move pepxml' finished, exit code: 0
MSFragger move pepxml
java -cp /storage/yufe/tools/FragPipe-18.0/fragpipe/lib/fragpipe-18.0.jar:/storage/yufe/tools/FragPipe-18.0/fragpipe/lib/commons-io-2.11.0.jar com.github.chhh.utils.FileMove --no-err /storage/yufe/data/ccrcc_dia/d3iwtkuvwz4jtf.cloudfront.net/mzml/CPTAC_CCRCC_W_JHU_20190112_LUMOS_C3L-00791_NAT_rank4.pepXML /storage/yufe/results/msfragger_dia_paper/ccrcc_175/msfraggerdiadda/CPTAC_CCRCC_W_JHU_20190112_LUMOS_C3L-00791_NAT_rank4.pepXML
Process 'MSFragger move pepxml' finished, exit code: 0
MSFragger move pepxml
java -cp /storage/yufe/tools/FragPipe-18.0/fragpipe/lib/fragpipe-18.0.jar:/storage/yufe/tools/FragPipe-18.0/fragpipe/lib/commons-io-2.11.0.jar com.github.chhh.utils.FileMove --no-err /storage/yufe/data/ccrcc_dia/d3iwtkuvwz4jtf.cloudfront.net/mzml/CPTAC_CCRCC_W_JHU_20190112_LUMOS_C3L-00791_NAT_rank5.pepXML /storage/yufe/results/msfragger_dia_paper/ccrcc_175/msfraggerdiadda/CPTAC_CCRCC_W_JHU_20190112_LUMOS_C3L-00791_NAT_rank5.pepXML
Process 'MSFragger move pepxml' finished, exit code: 0
MSFragger move pin
java -cp /storage/yufe/tools/FragPipe-18.0/fragpipe/lib/fragpipe-18.0.jar:/storage/yufe/tools/FragPipe-18.0/fragpipe/lib/commons-io-2.11.0.jar com.github.chhh.utils.FileMove --no-err /storage/yufe/data/ccrcc_dia/d3iwtkuvwz4jtf.cloudfront.net/mzml/CPTAC_CCRCC_W_JHU_20190112_LUMOS_C3L-00791_NAT.pin /storage/yufe/results/msfragger_dia_paper/ccrcc_175/msfraggerdiadda/CPTAC_CCRCC_W_JHU_20190112_LUMOS_C3L-00791_NAT.pin
Process 'MSFragger move pin' finished, exit code: 0
MSFragger move pepxml
java -cp /storage/yufe/tools/FragPipe-18.0/fragpipe/lib/fragpipe-18.0.jar:/storage/yufe/tools/FragPipe-18.0/fragpipe/lib/commons-io-2.11.0.jar com.github.chhh.utils.FileMove --no-err /storage/yufe/data/ccrcc_dia/d3iwtkuvwz4jtf.cloudfront.net/mzml/CPTAC_CCRCC_W_JHU_20190112_LUMOS_C3L-00791_T_rank1.pepXML /storage/yufe/results/msfragger_dia_paper/ccrcc_175/msfraggerdiadda/CPTAC_CCRCC_W_JHU_20190112_LUMOS_C3L-00791_T_rank1.pepXML
Process 'MSFragger move pepxml' finished, exit code: 0
MSFragger move pepxml
java -cp /storage/yufe/tools/FragPipe-18.0/fragpipe/lib/fragpipe-18.0.jar:/storage/yufe/tools/FragPipe-18.0/fragpipe/lib/commons-io-2.11.0.jar com.github.chhh.utils.FileMove --no-err /storage/yufe/data/ccrcc_dia/d3iwtkuvwz4jtf.cloudfront.net/mzml/CPTAC_CCRCC_W_JHU_20190112_LUMOS_C3L-00791_T_rank2.pepXML /storage/yufe/results/msfragger_dia_paper/ccrcc_175/msfraggerdiadda/CPTAC_CCRCC_W_JHU_20190112_LUMOS_C3L-00791_T_rank2.pepXML
Process 'MSFragger move pepxml' finished, exit code: 0
MSFragger move pepxml
java -cp /storage/yufe/tools/FragPipe-18.0/fragpipe/lib/fragpipe-18.0.jar:/storage/yufe/tools/FragPipe-18.0/fragpipe/lib/commons-io-2.11.0.jar com.github.chhh.utils.FileMove --no-err /storage/yufe/data/ccrcc_dia/d3iwtkuvwz4jtf.cloudfront.net/mzml/CPTAC_CCRCC_W_JHU_20190112_LUMOS_C3L-00791_T_rank3.pepXML /storage/yufe/results/msfragger_dia_paper/ccrcc_175/msfraggerdiadda/CPTAC_CCRCC_W_JHU_20190112_LUMOS_C3L-00791_T_rank3.pepXML
Process 'MSFragger move pepxml' finished, exit code: 0
MSFragger move pepxml
java -cp /storage/yufe/tools/FragPipe-18.0/fragpipe/lib/fragpipe-18.0.jar:/storage/yufe/tools/FragPipe-18.0/fragpipe/lib/commons-io-2.11.0.jar com.github.chhh.utils.FileMove --no-err /storage/yufe/data/ccrcc_dia/d3iwtkuvwz4jtf.cloudfront.net/mzml/CPTAC_CCRCC_W_JHU_20190112_LUMOS_C3L-00791_T_rank4.pepXML /storage/yufe/results/msfragger_dia_paper/ccrcc_175/msfraggerdiadda/CPTAC_CCRCC_W_JHU_20190112_LUMOS_C3L-00791_T_rank4.pepXML
Process 'MSFragger move pepxml' finished, exit code: 0
MSFragger move pepxml
java -cp /storage/yufe/tools/FragPipe-18.0/fragpipe/lib/fragpipe-18.0.jar:/storage/yufe/tools/FragPipe-18.0/fragpipe/lib/commons-io-2.11.0.jar com.github.chhh.utils.FileMove --no-err /storage/yufe/data/ccrcc_dia/d3iwtkuvwz4jtf.cloudfront.net/mzml/CPTAC_CCRCC_W_JHU_20190112_LUMOS_C3L-00791_T_rank5.pepXML /storage/yufe/results/msfragger_dia_paper/ccrcc_175/msfraggerdiadda/CPTAC_CCRCC_W_JHU_20190112_LUMOS_C3L-00791_T_rank5.pepXML
Process 'MSFragger move pepxml' finished, exit code: 0
MSFragger move pin
java -cp /storage/yufe/tools/FragPipe-18.0/fragpipe/lib/fragpipe-18.0.jar:/storage/yufe/tools/FragPipe-18.0/fragpipe/lib/commons-io-2.11.0.jar com.github.chhh.utils.FileMove --no-err /storage/yufe/data/ccrcc_dia/d3iwtkuvwz4jtf.cloudfront.net/mzml/CPTAC_CCRCC_W_JHU_20190112_LUMOS_C3L-00791_T.pin /storage/yufe/results/msfragger_dia_paper/ccrcc_175/msfraggerdiadda/CPTAC_CCRCC_W_JHU_20190112_LUMOS_C3L-00791_T.pin
Process 'MSFragger move pin' finished, exit code: 0
MSFragger move pepxml
java -cp /storage/yufe/tools/FragPipe-18.0/fragpipe/lib/fragpipe-18.0.jar:/storage/yufe/tools/FragPipe-18.0/fragpipe/lib/commons-io-2.11.0.jar com.github.chhh.utils.FileMove --no-err /storage/yufe/data/ccrcc_dia/d3iwtkuvwz4jtf.cloudfront.net/mzml/CPTAC_CCRCC_W_JHU_20190112_LUMOS_C3L-00792_T_rank1.pepXML /storage/yufe/results/msfragger_dia_paper/ccrcc_175/msfraggerdiadda/CPTAC_CCRCC_W_JHU_20190112_LUMOS_C3L-00792_T_rank1.pepXML
Process 'MSFragger move pepxml' finished, exit code: 0
MSFragger move pepxml
java -cp /storage/yufe/tools/FragPipe-18.0/fragpipe/lib/fragpipe-18.0.jar:/storage/yufe/tools/FragPipe-18.0/fragpipe/lib/commons-io-2.11.0.jar com.github.chhh.utils.FileMove --no-err /storage/yufe/data/ccrcc_dia/d3iwtkuvwz4jtf.cloudfront.net/mzml/CPTAC_CCRCC_W_JHU_20190112_LUMOS_C3L-00792_T_rank2.pepXML /storage/yufe/results/msfragger_dia_paper/ccrcc_175/msfraggerdiadda/CPTAC_CCRCC_W_JHU_20190112_LUMOS_C3L-00792_T_rank2.pepXML
Process 'MSFragger move pepxml' finished, exit code: 0
MSFragger move pepxml
java -cp /storage/yufe/tools/FragPipe-18.0/fragpipe/lib/fragpipe-18.0.jar:/storage/yufe/tools/FragPipe-18.0/fragpipe/lib/commons-io-2.11.0.jar com.github.chhh.utils.FileMove --no-err /storage/yufe/data/ccrcc_dia/d3iwtkuvwz4jtf.cloudfront.net/mzml/CPTAC_CCRCC_W_JHU_20190112_LUMOS_C3L-00792_T_rank3.pepXML /storage/yufe/results/msfragger_dia_paper/ccrcc_175/msfraggerdiadda/CPTAC_CCRCC_W_JHU_20190112_LUMOS_C3L-00792_T_rank3.pepXML
Process 'MSFragger move pepxml' finished, exit code: 0
MSFragger move pepxml
java -cp /storage/yufe/tools/FragPipe-18.0/fragpipe/lib/fragpipe-18.0.jar:/storage/yufe/tools/FragPipe-18.0/fragpipe/lib/commons-io-2.11.0.jar com.github.chhh.utils.FileMove --no-err /storage/yufe/data/ccrcc_dia/d3iwtkuvwz4jtf.cloudfront.net/mzml/CPTAC_CCRCC_W_JHU_20190112_LUMOS_C3L-00792_T_rank4.pepXML /storage/yufe/results/msfragger_dia_paper/ccrcc_175/msfraggerdiadda/CPTAC_CCRCC_W_JHU_20190112_LUMOS_C3L-00792_T_rank4.pepXML
Process 'MSFragger move pepxml' finished, exit code: 0
MSFragger move pepxml
java -cp /storage/yufe/tools/FragPipe-18.0/fragpipe/lib/fragpipe-18.0.jar:/storage/yufe/tools/FragPipe-18.0/fragpipe/lib/commons-io-2.11.0.jar com.github.chhh.utils.FileMove --no-err /storage/yufe/data/ccrcc_dia/d3iwtkuvwz4jtf.cloudfront.net/mzml/CPTAC_CCRCC_W_JHU_20190112_LUMOS_C3L-00792_T_rank5.pepXML /storage/yufe/results/msfragger_dia_paper/ccrcc_175/msfraggerdiadda/CPTAC_CCRCC_W_JHU_20190112_LUMOS_C3L-00792_T_rank5.pepXML
Process 'MSFragger move pepxml' finished, exit code: 0
MSFragger move pin
java -cp /storage/yufe/tools/FragPipe-18.0/fragpipe/lib/fragpipe-18.0.jar:/storage/yufe/tools/FragPipe-18.0/fragpipe/lib/commons-io-2.11.0.jar com.github.chhh.utils.FileMove --no-err /storage/yufe/data/ccrcc_dia/d3iwtkuvwz4jtf.cloudfront.net/mzml/CPTAC_CCRCC_W_JHU_20190112_LUMOS_C3L-00792_T.pin /storage/yufe/results/msfragger_dia_paper/ccrcc_175/msfraggerdiadda/CPTAC_CCRCC_W_JHU_20190112_LUMOS_C3L-00792_T.pin
Process 'MSFragger move pin' finished, exit code: 0
MSFragger move pepxml
java -cp /storage/yufe/tools/FragPipe-18.0/fragpipe/lib/fragpipe-18.0.jar:/storage/yufe/tools/FragPipe-18.0/fragpipe/lib/commons-io-2.11.0.jar com.github.chhh.utils.FileMove --no-err /storage/yufe/data/ccrcc_dia/d3iwtkuvwz4jtf.cloudfront.net/mzml/CPTAC_CCRCC_W_JHU_20190112_LUMOS_C3L-00796_T_rank1.pepXML /storage/yufe/results/msfragger_dia_paper/ccrcc_175/msfraggerdiadda/CPTAC_CCRCC_W_JHU_20190112_LUMOS_C3L-00796_T_rank1.pepXML
Process 'MSFragger move pepxml' finished, exit code: 0
MSFragger move pepxml
java -cp /storage/yufe/tools/FragPipe-18.0/fragpipe/lib/fragpipe-18.0.jar:/storage/yufe/tools/FragPipe-18.0/fragpipe/lib/commons-io-2.11.0.jar com.github.chhh.utils.FileMove --no-err /storage/yufe/data/ccrcc_dia/d3iwtkuvwz4jtf.cloudfront.net/mzml/CPTAC_CCRCC_W_JHU_20190112_LUMOS_C3L-00796_T_rank2.pepXML /storage/yufe/results/msfragger_dia_paper/ccrcc_175/msfraggerdiadda/CPTAC_CCRCC_W_JHU_20190112_LUMOS_C3L-00796_T_rank2.pepXML
Process 'MSFragger move pepxml' finished, exit code: 0
MSFragger move pepxml
java -cp /storage/yufe/tools/FragPipe-18.0/fragpipe/lib/fragpipe-18.0.jar:/storage/yufe/tools/FragPipe-18.0/fragpipe/lib/commons-io-2.11.0.jar com.github.chhh.utils.FileMove --no-err /storage/yufe/data/ccrcc_dia/d3iwtkuvwz4jtf.cloudfront.net/mzml/CPTAC_CCRCC_W_JHU_20190112_LUMOS_C3L-00796_T_rank3.pepXML /storage/yufe/results/msfragger_dia_paper/ccrcc_175/msfraggerdiadda/CPTAC_CCRCC_W_JHU_20190112_LUMOS_C3L-00796_T_rank3.pepXML
Process 'MSFragger move pepxml' finished, exit code: 0
MSFragger move pepxml
java -cp /storage/yufe/tools/FragPipe-18.0/fragpipe/lib/fragpipe-18.0.jar:/storage/yufe/tools/FragPipe-18.0/fragpipe/lib/commons-io-2.11.0.jar com.github.chhh.utils.FileMove --no-err /storage/yufe/data/ccrcc_dia/d3iwtkuvwz4jtf.cloudfront.net/mzml/CPTAC_CCRCC_W_JHU_20190112_LUMOS_C3L-00796_T_rank4.pepXML /storage/yufe/results/msfragger_dia_paper/ccrcc_175/msfraggerdiadda/CPTAC_CCRCC_W_JHU_20190112_LUMOS_C3L-00796_T_rank4.pepXML
Process 'MSFragger move pepxml' finished, exit code: 0
MSFragger move pepxml
java -cp /storage/yufe/tools/FragPipe-18.0/fragpipe/lib/fragpipe-18.0.jar:/storage/yufe/tools/FragPipe-18.0/fragpipe/lib/commons-io-2.11.0.jar com.github.chhh.utils.FileMove --no-err /storage/yufe/data/ccrcc_dia/d3iwtkuvwz4jtf.cloudfront.net/mzml/CPTAC_CCRCC_W_JHU_20190112_LUMOS_C3L-00796_T_rank5.pepXML /storage/yufe/results/msfragger_dia_paper/ccrcc_175/msfraggerdiadda/CPTAC_CCRCC_W_JHU_20190112_LUMOS_C3L-00796_T_rank5.pepXML
Process 'MSFragger move pepxml' finished, exit code: 0
MSFragger move pin
java -cp /storage/yufe/tools/FragPipe-18.0/fragpipe/lib/fragpipe-18.0.jar:/storage/yufe/tools/FragPipe-18.0/fragpipe/lib/commons-io-2.11.0.jar com.github.chhh.utils.FileMove --no-err /storage/yufe/data/ccrcc_dia/d3iwtkuvwz4jtf.cloudfront.net/mzml/CPTAC_CCRCC_W_JHU_20190112_LUMOS_C3L-00796_T.pin /storage/yufe/results/msfragger_dia_paper/ccrcc_175/msfraggerdiadda/CPTAC_CCRCC_W_JHU_20190112_LUMOS_C3L-00796_T.pin
Process 'MSFragger move pin' finished, exit code: 0
MSFragger move pepxml
java -cp /storage/yufe/tools/FragPipe-18.0/fragpipe/lib/fragpipe-18.0.jar:/storage/yufe/tools/FragPipe-18.0/fragpipe/lib/commons-io-2.11.0.jar com.github.chhh.utils.FileMove --no-err /storage/yufe/data/ccrcc_dia/d3iwtkuvwz4jtf.cloudfront.net/mzml/CPTAC_CCRCC_W_JHU_20190112_LUMOS_C3L-00799_T_rank1.pepXML /storage/yufe/results/msfragger_dia_paper/ccrcc_175/msfraggerdiadda/CPTAC_CCRCC_W_JHU_20190112_LUMOS_C3L-00799_T_rank1.pepXML
Process 'MSFragger move pepxml' finished, exit code: 0
MSFragger move pepxml
java -cp /storage/yufe/tools/FragPipe-18.0/fragpipe/lib/fragpipe-18.0.jar:/storage/yufe/tools/FragPipe-18.0/fragpipe/lib/commons-io-2.11.0.jar com.github.chhh.utils.FileMove --no-err /storage/yufe/data/ccrcc_dia/d3iwtkuvwz4jtf.cloudfront.net/mzml/CPTAC_CCRCC_W_JHU_20190112_LUMOS_C3L-00799_T_rank2.pepXML /storage/yufe/results/msfragger_dia_paper/ccrcc_175/msfraggerdiadda/CPTAC_CCRCC_W_JHU_20190112_LUMOS_C3L-00799_T_rank2.pepXML
Process 'MSFragger move pepxml' finished, exit code: 0
MSFragger move pepxml
java -cp /storage/yufe/tools/FragPipe-18.0/fragpipe/lib/fragpipe-18.0.jar:/storage/yufe/tools/FragPipe-18.0/fragpipe/lib/commons-io-2.11.0.jar com.github.chhh.utils.FileMove --no-err /storage/yufe/data/ccrcc_dia/d3iwtkuvwz4jtf.cloudfront.net/mzml/CPTAC_CCRCC_W_JHU_20190112_LUMOS_C3L-00799_T_rank3.pepXML /storage/yufe/results/msfragger_dia_paper/ccrcc_175/msfraggerdiadda/CPTAC_CCRCC_W_JHU_20190112_LUMOS_C3L-00799_T_rank3.pepXML
Process 'MSFragger move pepxml' finished, exit code: 0
MSFragger move pepxml
java -cp /storage/yufe/tools/FragPipe-18.0/fragpipe/lib/fragpipe-18.0.jar:/storage/yufe/tools/FragPipe-18.0/fragpipe/lib/commons-io-2.11.0.jar com.github.chhh.utils.FileMove --no-err /storage/yufe/data/ccrcc_dia/d3iwtkuvwz4jtf.cloudfront.net/mzml/CPTAC_CCRCC_W_JHU_20190112_LUMOS_C3L-00799_T_rank4.pepXML /storage/yufe/results/msfragger_dia_paper/ccrcc_175/msfraggerdiadda/CPTAC_CCRCC_W_JHU_20190112_LUMOS_C3L-00799_T_rank4.pepXML
Process 'MSFragger move pepxml' finished, exit code: 0
MSFragger move pepxml
java -cp /storage/yufe/tools/FragPipe-18.0/fragpipe/lib/fragpipe-18.0.jar:/storage/yufe/tools/FragPipe-18.0/fragpipe/lib/commons-io-2.11.0.jar com.github.chhh.utils.FileMove --no-err /storage/yufe/data/ccrcc_dia/d3iwtkuvwz4jtf.cloudfront.net/mzml/CPTAC_CCRCC_W_JHU_20190112_LUMOS_C3L-00799_T_rank5.pepXML /storage/yufe/results/msfragger_dia_paper/ccrcc_175/msfraggerdiadda/CPTAC_CCRCC_W_JHU_20190112_LUMOS_C3L-00799_T_rank5.pepXML
Process 'MSFragger move pepxml' finished, exit code: 0
MSFragger move pin
java -cp /storage/yufe/tools/FragPipe-18.0/fragpipe/lib/fragpipe-18.0.jar:/storage/yufe/tools/FragPipe-18.0/fragpipe/lib/commons-io-2.11.0.jar com.github.chhh.utils.FileMove --no-err /storage/yufe/data/ccrcc_dia/d3iwtkuvwz4jtf.cloudfront.net/mzml/CPTAC_CCRCC_W_JHU_20190112_LUMOS_C3L-00799_T.pin /storage/yufe/results/msfragger_dia_paper/ccrcc_175/msfraggerdiadda/CPTAC_CCRCC_W_JHU_20190112_LUMOS_C3L-00799_T.pin
Process 'MSFragger move pin' finished, exit code: 0
MSFragger move pepxml
java -cp /storage/yufe/tools/FragPipe-18.0/fragpipe/lib/fragpipe-18.0.jar:/storage/yufe/tools/FragPipe-18.0/fragpipe/lib/commons-io-2.11.0.jar com.github.chhh.utils.FileMove --no-err /storage/yufe/data/ccrcc_dia/d3iwtkuvwz4jtf.cloudfront.net/mzml/CPTAC_CCRCC_W_JHU_20190112_LUMOS_C3L-00800_T_rank1.pepXML /storage/yufe/results/msfragger_dia_paper/ccrcc_175/msfraggerdiadda/CPTAC_CCRCC_W_JHU_20190112_LUMOS_C3L-00800_T_rank1.pepXML
Process 'MSFragger move pepxml' finished, exit code: 0
MSFragger move pepxml
java -cp /storage/yufe/tools/FragPipe-18.0/fragpipe/lib/fragpipe-18.0.jar:/storage/yufe/tools/FragPipe-18.0/fragpipe/lib/commons-io-2.11.0.jar com.github.chhh.utils.FileMove --no-err /storage/yufe/data/ccrcc_dia/d3iwtkuvwz4jtf.cloudfront.net/mzml/CPTAC_CCRCC_W_JHU_20190112_LUMOS_C3L-00800_T_rank2.pepXML /storage/yufe/results/msfragger_dia_paper/ccrcc_175/msfraggerdiadda/CPTAC_CCRCC_W_JHU_20190112_LUMOS_C3L-00800_T_rank2.pepXML
Process 'MSFragger move pepxml' finished, exit code: 0
MSFragger move pepxml
java -cp /storage/yufe/tools/FragPipe-18.0/fragpipe/lib/fragpipe-18.0.jar:/storage/yufe/tools/FragPipe-18.0/fragpipe/lib/commons-io-2.11.0.jar com.github.chhh.utils.FileMove --no-err /storage/yufe/data/ccrcc_dia/d3iwtkuvwz4jtf.cloudfront.net/mzml/CPTAC_CCRCC_W_JHU_20190112_LUMOS_C3L-00800_T_rank3.pepXML /storage/yufe/results/msfragger_dia_paper/ccrcc_175/msfraggerdiadda/CPTAC_CCRCC_W_JHU_20190112_LUMOS_C3L-00800_T_rank3.pepXML
Process 'MSFragger move pepxml' finished, exit code: 0
MSFragger move pepxml
java -cp /storage/yufe/tools/FragPipe-18.0/fragpipe/lib/fragpipe-18.0.jar:/storage/yufe/tools/FragPipe-18.0/fragpipe/lib/commons-io-2.11.0.jar com.github.chhh.utils.FileMove --no-err /storage/yufe/data/ccrcc_dia/d3iwtkuvwz4jtf.cloudfront.net/mzml/CPTAC_CCRCC_W_JHU_20190112_LUMOS_C3L-00800_T_rank4.pepXML /storage/yufe/results/msfragger_dia_paper/ccrcc_175/msfraggerdiadda/CPTAC_CCRCC_W_JHU_20190112_LUMOS_C3L-00800_T_rank4.pepXML
Process 'MSFragger move pepxml' finished, exit code: 0
MSFragger move pepxml
java -cp /storage/yufe/tools/FragPipe-18.0/fragpipe/lib/fragpipe-18.0.jar:/storage/yufe/tools/FragPipe-18.0/fragpipe/lib/commons-io-2.11.0.jar com.github.chhh.utils.FileMove --no-err /storage/yufe/data/ccrcc_dia/d3iwtkuvwz4jtf.cloudfront.net/mzml/CPTAC_CCRCC_W_JHU_20190112_LUMOS_C3L-00800_T_rank5.pepXML /storage/yufe/results/msfragger_dia_paper/ccrcc_175/msfraggerdiadda/CPTAC_CCRCC_W_JHU_20190112_LUMOS_C3L-00800_T_rank5.pepXML
Process 'MSFragger move pepxml' finished, exit code: 0
MSFragger move pin
java -cp /storage/yufe/tools/FragPipe-18.0/fragpipe/lib/fragpipe-18.0.jar:/storage/yufe/tools/FragPipe-18.0/fragpipe/lib/commons-io-2.11.0.jar com.github.chhh.utils.FileMove --no-err /storage/yufe/data/ccrcc_dia/d3iwtkuvwz4jtf.cloudfront.net/mzml/CPTAC_CCRCC_W_JHU_20190112_LUMOS_C3L-00800_T.pin /storage/yufe/results/msfragger_dia_paper/ccrcc_175/msfraggerdiadda/CPTAC_CCRCC_W_JHU_20190112_LUMOS_C3L-00800_T.pin
Process 'MSFragger move pin' finished, exit code: 0
MSFragger move pepxml
java -cp /storage/yufe/tools/FragPipe-18.0/fragpipe/lib/fragpipe-18.0.jar:/storage/yufe/tools/FragPipe-18.0/fragpipe/lib/commons-io-2.11.0.jar com.github.chhh.utils.FileMove --no-err /storage/yufe/data/ccrcc_dia/d3iwtkuvwz4jtf.cloudfront.net/mzml/CPTAC_CCRCC_W_JHU_20190112_LUMOS_C3L-00812_T_rank1.pepXML /storage/yufe/results/msfragger_dia_paper/ccrcc_175/msfraggerdiadda/CPTAC_CCRCC_W_JHU_20190112_LUMOS_C3L-00812_T_rank1.pepXML
Process 'MSFragger move pepxml' finished, exit code: 0
MSFragger move pepxml
java -cp /storage/yufe/tools/FragPipe-18.0/fragpipe/lib/fragpipe-18.0.jar:/storage/yufe/tools/FragPipe-18.0/fragpipe/lib/commons-io-2.11.0.jar com.github.chhh.utils.FileMove --no-err /storage/yufe/data/ccrcc_dia/d3iwtkuvwz4jtf.cloudfront.net/mzml/CPTAC_CCRCC_W_JHU_20190112_LUMOS_C3L-00812_T_rank2.pepXML /storage/yufe/results/msfragger_dia_paper/ccrcc_175/msfraggerdiadda/CPTAC_CCRCC_W_JHU_20190112_LUMOS_C3L-00812_T_rank2.pepXML
Process 'MSFragger move pepxml' finished, exit code: 0
MSFragger move pepxml
java -cp /storage/yufe/tools/FragPipe-18.0/fragpipe/lib/fragpipe-18.0.jar:/storage/yufe/tools/FragPipe-18.0/fragpipe/lib/commons-io-2.11.0.jar com.github.chhh.utils.FileMove --no-err /storage/yufe/data/ccrcc_dia/d3iwtkuvwz4jtf.cloudfront.net/mzml/CPTAC_CCRCC_W_JHU_20190112_LUMOS_C3L-00812_T_rank3.pepXML /storage/yufe/results/msfragger_dia_paper/ccrcc_175/msfraggerdiadda/CPTAC_CCRCC_W_JHU_20190112_LUMOS_C3L-00812_T_rank3.pepXML
Process 'MSFragger move pepxml' finished, exit code: 0
MSFragger move pepxml
java -cp /storage/yufe/tools/FragPipe-18.0/fragpipe/lib/fragpipe-18.0.jar:/storage/yufe/tools/FragPipe-18.0/fragpipe/lib/commons-io-2.11.0.jar com.github.chhh.utils.FileMove --no-err /storage/yufe/data/ccrcc_dia/d3iwtkuvwz4jtf.cloudfront.net/mzml/CPTAC_CCRCC_W_JHU_20190112_LUMOS_C3L-00812_T_rank4.pepXML /storage/yufe/results/msfragger_dia_paper/ccrcc_175/msfraggerdiadda/CPTAC_CCRCC_W_JHU_20190112_LUMOS_C3L-00812_T_rank4.pepXML
Process 'MSFragger move pepxml' finished, exit code: 0
MSFragger move pepxml
java -cp /storage/yufe/tools/FragPipe-18.0/fragpipe/lib/fragpipe-18.0.jar:/storage/yufe/tools/FragPipe-18.0/fragpipe/lib/commons-io-2.11.0.jar com.github.chhh.utils.FileMove --no-err /storage/yufe/data/ccrcc_dia/d3iwtkuvwz4jtf.cloudfront.net/mzml/CPTAC_CCRCC_W_JHU_20190112_LUMOS_C3L-00812_T_rank5.pepXML /storage/yufe/results/msfragger_dia_paper/ccrcc_175/msfraggerdiadda/CPTAC_CCRCC_W_JHU_20190112_LUMOS_C3L-00812_T_rank5.pepXML
Process 'MSFragger move pepxml' finished, exit code: 0
MSFragger move pin
java -cp /storage/yufe/tools/FragPipe-18.0/fragpipe/lib/fragpipe-18.0.jar:/storage/yufe/tools/FragPipe-18.0/fragpipe/lib/commons-io-2.11.0.jar com.github.chhh.utils.FileMove --no-err /storage/yufe/data/ccrcc_dia/d3iwtkuvwz4jtf.cloudfront.net/mzml/CPTAC_CCRCC_W_JHU_20190112_LUMOS_C3L-00812_T.pin /storage/yufe/results/msfragger_dia_paper/ccrcc_175/msfraggerdiadda/CPTAC_CCRCC_W_JHU_20190112_LUMOS_C3L-00812_T.pin
Process 'MSFragger move pin' finished, exit code: 0
MSFragger move pepxml
java -cp /storage/yufe/tools/FragPipe-18.0/fragpipe/lib/fragpipe-18.0.jar:/storage/yufe/tools/FragPipe-18.0/fragpipe/lib/commons-io-2.11.0.jar com.github.chhh.utils.FileMove --no-err /storage/yufe/data/ccrcc_dia/d3iwtkuvwz4jtf.cloudfront.net/mzml/CPTAC_CCRCC_W_JHU_20190112_LUMOS_C3L-00813_T_rank1.pepXML /storage/yufe/results/msfragger_dia_paper/ccrcc_175/msfraggerdiadda/CPTAC_CCRCC_W_JHU_20190112_LUMOS_C3L-00813_T_rank1.pepXML
Process 'MSFragger move pepxml' finished, exit code: 0
MSFragger move pepxml
java -cp /storage/yufe/tools/FragPipe-18.0/fragpipe/lib/fragpipe-18.0.jar:/storage/yufe/tools/FragPipe-18.0/fragpipe/lib/commons-io-2.11.0.jar com.github.chhh.utils.FileMove --no-err /storage/yufe/data/ccrcc_dia/d3iwtkuvwz4jtf.cloudfront.net/mzml/CPTAC_CCRCC_W_JHU_20190112_LUMOS_C3L-00813_T_rank2.pepXML /storage/yufe/results/msfragger_dia_paper/ccrcc_175/msfraggerdiadda/CPTAC_CCRCC_W_JHU_20190112_LUMOS_C3L-00813_T_rank2.pepXML
Process 'MSFragger move pepxml' finished, exit code: 0
MSFragger move pepxml
java -cp /storage/yufe/tools/FragPipe-18.0/fragpipe/lib/fragpipe-18.0.jar:/storage/yufe/tools/FragPipe-18.0/fragpipe/lib/commons-io-2.11.0.jar com.github.chhh.utils.FileMove --no-err /storage/yufe/data/ccrcc_dia/d3iwtkuvwz4jtf.cloudfront.net/mzml/CPTAC_CCRCC_W_JHU_20190112_LUMOS_C3L-00813_T_rank3.pepXML /storage/yufe/results/msfragger_dia_paper/ccrcc_175/msfraggerdiadda/CPTAC_CCRCC_W_JHU_20190112_LUMOS_C3L-00813_T_rank3.pepXML
Process 'MSFragger move pepxml' finished, exit code: 0
MSFragger move pepxml
java -cp /storage/yufe/tools/FragPipe-18.0/fragpipe/lib/fragpipe-18.0.jar:/storage/yufe/tools/FragPipe-18.0/fragpipe/lib/commons-io-2.11.0.jar com.github.chhh.utils.FileMove --no-err /storage/yufe/data/ccrcc_dia/d3iwtkuvwz4jtf.cloudfront.net/mzml/CPTAC_CCRCC_W_JHU_20190112_LUMOS_C3L-00813_T_rank4.pepXML /storage/yufe/results/msfragger_dia_paper/ccrcc_175/msfraggerdiadda/CPTAC_CCRCC_W_JHU_20190112_LUMOS_C3L-00813_T_rank4.pepXML
Process 'MSFragger move pepxml' finished, exit code: 0
MSFragger move pepxml
java -cp /storage/yufe/tools/FragPipe-18.0/fragpipe/lib/fragpipe-18.0.jar:/storage/yufe/tools/FragPipe-18.0/fragpipe/lib/commons-io-2.11.0.jar com.github.chhh.utils.FileMove --no-err /storage/yufe/data/ccrcc_dia/d3iwtkuvwz4jtf.cloudfront.net/mzml/CPTAC_CCRCC_W_JHU_20190112_LUMOS_C3L-00813_T_rank5.pepXML /storage/yufe/results/msfragger_dia_paper/ccrcc_175/msfraggerdiadda/CPTAC_CCRCC_W_JHU_20190112_LUMOS_C3L-00813_T_rank5.pepXML
Process 'MSFragger move pepxml' finished, exit code: 0
MSFragger move pin
java -cp /storage/yufe/tools/FragPipe-18.0/fragpipe/lib/fragpipe-18.0.jar:/storage/yufe/tools/FragPipe-18.0/fragpipe/lib/commons-io-2.11.0.jar com.github.chhh.utils.FileMove --no-err /storage/yufe/data/ccrcc_dia/d3iwtkuvwz4jtf.cloudfront.net/mzml/CPTAC_CCRCC_W_JHU_20190112_LUMOS_C3L-00813_T.pin /storage/yufe/results/msfragger_dia_paper/ccrcc_175/msfraggerdiadda/CPTAC_CCRCC_W_JHU_20190112_LUMOS_C3L-00813_T.pin
Process 'MSFragger move pin' finished, exit code: 0
MSFragger move pepxml
java -cp /storage/yufe/tools/FragPipe-18.0/fragpipe/lib/fragpipe-18.0.jar:/storage/yufe/tools/FragPipe-18.0/fragpipe/lib/commons-io-2.11.0.jar com.github.chhh.utils.FileMove --no-err /storage/yufe/data/ccrcc_dia/d3iwtkuvwz4jtf.cloudfront.net/mzml/CPTAC_CCRCC_W_JHU_20190112_LUMOS_C3L-00814_NAT_rank1.pepXML /storage/yufe/results/msfragger_dia_paper/ccrcc_175/msfraggerdiadda/CPTAC_CCRCC_W_JHU_20190112_LUMOS_C3L-00814_NAT_rank1.pepXML
Process 'MSFragger move pepxml' finished, exit code: 0
MSFragger move pepxml
java -cp /storage/yufe/tools/FragPipe-18.0/fragpipe/lib/fragpipe-18.0.jar:/storage/yufe/tools/FragPipe-18.0/fragpipe/lib/commons-io-2.11.0.jar com.github.chhh.utils.FileMove --no-err /storage/yufe/data/ccrcc_dia/d3iwtkuvwz4jtf.cloudfront.net/mzml/CPTAC_CCRCC_W_JHU_20190112_LUMOS_C3L-00814_NAT_rank2.pepXML /storage/yufe/results/msfragger_dia_paper/ccrcc_175/msfraggerdiadda/CPTAC_CCRCC_W_JHU_20190112_LUMOS_C3L-00814_NAT_rank2.pepXML
Process 'MSFragger move pepxml' finished, exit code: 0
MSFragger move pepxml
java -cp /storage/yufe/tools/FragPipe-18.0/fragpipe/lib/fragpipe-18.0.jar:/storage/yufe/tools/FragPipe-18.0/fragpipe/lib/commons-io-2.11.0.jar com.github.chhh.utils.FileMove --no-err /storage/yufe/data/ccrcc_dia/d3iwtkuvwz4jtf.cloudfront.net/mzml/CPTAC_CCRCC_W_JHU_20190112_LUMOS_C3L-00814_NAT_rank3.pepXML /storage/yufe/results/msfragger_dia_paper/ccrcc_175/msfraggerdiadda/CPTAC_CCRCC_W_JHU_20190112_LUMOS_C3L-00814_NAT_rank3.pepXML
Process 'MSFragger move pepxml' finished, exit code: 0
MSFragger move pepxml
java -cp /storage/yufe/tools/FragPipe-18.0/fragpipe/lib/fragpipe-18.0.jar:/storage/yufe/tools/FragPipe-18.0/fragpipe/lib/commons-io-2.11.0.jar com.github.chhh.utils.FileMove --no-err /storage/yufe/data/ccrcc_dia/d3iwtkuvwz4jtf.cloudfront.net/mzml/CPTAC_CCRCC_W_JHU_20190112_LUMOS_C3L-00814_NAT_rank4.pepXML /storage/yufe/results/msfragger_dia_paper/ccrcc_175/msfraggerdiadda/CPTAC_CCRCC_W_JHU_20190112_LUMOS_C3L-00814_NAT_rank4.pepXML
Process 'MSFragger move pepxml' finished, exit code: 0
MSFragger move pepxml
java -cp /storage/yufe/tools/FragPipe-18.0/fragpipe/lib/fragpipe-18.0.jar:/storage/yufe/tools/FragPipe-18.0/fragpipe/lib/commons-io-2.11.0.jar com.github.chhh.utils.FileMove --no-err /storage/yufe/data/ccrcc_dia/d3iwtkuvwz4jtf.cloudfront.net/mzml/CPTAC_CCRCC_W_JHU_20190112_LUMOS_C3L-00814_NAT_rank5.pepXML /storage/yufe/results/msfragger_dia_paper/ccrcc_175/msfraggerdiadda/CPTAC_CCRCC_W_JHU_20190112_LUMOS_C3L-00814_NAT_rank5.pepXML
Process 'MSFragger move pepxml' finished, exit code: 0
MSFragger move pin
java -cp /storage/yufe/tools/FragPipe-18.0/fragpipe/lib/fragpipe-18.0.jar:/storage/yufe/tools/FragPipe-18.0/fragpipe/lib/commons-io-2.11.0.jar com.github.chhh.utils.FileMove --no-err /storage/yufe/data/ccrcc_dia/d3iwtkuvwz4jtf.cloudfront.net/mzml/CPTAC_CCRCC_W_JHU_20190112_LUMOS_C3L-00814_NAT.pin /storage/yufe/results/msfragger_dia_paper/ccrcc_175/msfraggerdiadda/CPTAC_CCRCC_W_JHU_20190112_LUMOS_C3L-00814_NAT.pin
Process 'MSFragger move pin' finished, exit code: 0
MSFragger move pepxml
java -cp /storage/yufe/tools/FragPipe-18.0/fragpipe/lib/fragpipe-18.0.jar:/storage/yufe/tools/FragPipe-18.0/fragpipe/lib/commons-io-2.11.0.jar com.github.chhh.utils.FileMove --no-err /storage/yufe/data/ccrcc_dia/d3iwtkuvwz4jtf.cloudfront.net/mzml/CPTAC_CCRCC_W_JHU_20190112_LUMOS_C3L-00814_T_rank1.pepXML /storage/yufe/results/msfragger_dia_paper/ccrcc_175/msfraggerdiadda/CPTAC_CCRCC_W_JHU_20190112_LUMOS_C3L-00814_T_rank1.pepXML
Process 'MSFragger move pepxml' finished, exit code: 0
MSFragger move pepxml
java -cp /storage/yufe/tools/FragPipe-18.0/fragpipe/lib/fragpipe-18.0.jar:/storage/yufe/tools/FragPipe-18.0/fragpipe/lib/commons-io-2.11.0.jar com.github.chhh.utils.FileMove --no-err /storage/yufe/data/ccrcc_dia/d3iwtkuvwz4jtf.cloudfront.net/mzml/CPTAC_CCRCC_W_JHU_20190112_LUMOS_C3L-00814_T_rank2.pepXML /storage/yufe/results/msfragger_dia_paper/ccrcc_175/msfraggerdiadda/CPTAC_CCRCC_W_JHU_20190112_LUMOS_C3L-00814_T_rank2.pepXML
Process 'MSFragger move pepxml' finished, exit code: 0
MSFragger move pepxml
java -cp /storage/yufe/tools/FragPipe-18.0/fragpipe/lib/fragpipe-18.0.jar:/storage/yufe/tools/FragPipe-18.0/fragpipe/lib/commons-io-2.11.0.jar com.github.chhh.utils.FileMove --no-err /storage/yufe/data/ccrcc_dia/d3iwtkuvwz4jtf.cloudfront.net/mzml/CPTAC_CCRCC_W_JHU_20190112_LUMOS_C3L-00814_T_rank3.pepXML /storage/yufe/results/msfragger_dia_paper/ccrcc_175/msfraggerdiadda/CPTAC_CCRCC_W_JHU_20190112_LUMOS_C3L-00814_T_rank3.pepXML
Process 'MSFragger move pepxml' finished, exit code: 0
MSFragger move pepxml
java -cp /storage/yufe/tools/FragPipe-18.0/fragpipe/lib/fragpipe-18.0.jar:/storage/yufe/tools/FragPipe-18.0/fragpipe/lib/commons-io-2.11.0.jar com.github.chhh.utils.FileMove --no-err /storage/yufe/data/ccrcc_dia/d3iwtkuvwz4jtf.cloudfront.net/mzml/CPTAC_CCRCC_W_JHU_20190112_LUMOS_C3L-00814_T_rank4.pepXML /storage/yufe/results/msfragger_dia_paper/ccrcc_175/msfraggerdiadda/CPTAC_CCRCC_W_JHU_20190112_LUMOS_C3L-00814_T_rank4.pepXML
Process 'MSFragger move pepxml' finished, exit code: 0
MSFragger move pepxml
java -cp /storage/yufe/tools/FragPipe-18.0/fragpipe/lib/fragpipe-18.0.jar:/storage/yufe/tools/FragPipe-18.0/fragpipe/lib/commons-io-2.11.0.jar com.github.chhh.utils.FileMove --no-err /storage/yufe/data/ccrcc_dia/d3iwtkuvwz4jtf.cloudfront.net/mzml/CPTAC_CCRCC_W_JHU_20190112_LUMOS_C3L-00814_T_rank5.pepXML /storage/yufe/results/msfragger_dia_paper/ccrcc_175/msfraggerdiadda/CPTAC_CCRCC_W_JHU_20190112_LUMOS_C3L-00814_T_rank5.pepXML
Process 'MSFragger move pepxml' finished, exit code: 0
MSFragger move pin
java -cp /storage/yufe/tools/FragPipe-18.0/fragpipe/lib/fragpipe-18.0.jar:/storage/yufe/tools/FragPipe-18.0/fragpipe/lib/commons-io-2.11.0.jar com.github.chhh.utils.FileMove --no-err /storage/yufe/data/ccrcc_dia/d3iwtkuvwz4jtf.cloudfront.net/mzml/CPTAC_CCRCC_W_JHU_20190112_LUMOS_C3L-00814_T.pin /storage/yufe/results/msfragger_dia_paper/ccrcc_175/msfraggerdiadda/CPTAC_CCRCC_W_JHU_20190112_LUMOS_C3L-00814_T.pin
Process 'MSFragger move pin' finished, exit code: 0
MSFragger move pepxml
java -cp /storage/yufe/tools/FragPipe-18.0/fragpipe/lib/fragpipe-18.0.jar:/storage/yufe/tools/FragPipe-18.0/fragpipe/lib/commons-io-2.11.0.jar com.github.chhh.utils.FileMove --no-err /storage/yufe/data/ccrcc_dia/d3iwtkuvwz4jtf.cloudfront.net/mzml/CPTAC_CCRCC_W_JHU_20190112_LUMOS_C3L-00817_T_rank1.pepXML /storage/yufe/results/msfragger_dia_paper/ccrcc_175/msfraggerdiadda/CPTAC_CCRCC_W_JHU_20190112_LUMOS_C3L-00817_T_rank1.pepXML
Process 'MSFragger move pepxml' finished, exit code: 0
MSFragger move pepxml
java -cp /storage/yufe/tools/FragPipe-18.0/fragpipe/lib/fragpipe-18.0.jar:/storage/yufe/tools/FragPipe-18.0/fragpipe/lib/commons-io-2.11.0.jar com.github.chhh.utils.FileMove --no-err /storage/yufe/data/ccrcc_dia/d3iwtkuvwz4jtf.cloudfront.net/mzml/CPTAC_CCRCC_W_JHU_20190112_LUMOS_C3L-00817_T_rank2.pepXML /storage/yufe/results/msfragger_dia_paper/ccrcc_175/msfraggerdiadda/CPTAC_CCRCC_W_JHU_20190112_LUMOS_C3L-00817_T_rank2.pepXML
Process 'MSFragger move pepxml' finished, exit code: 0
MSFragger move pepxml
java -cp /storage/yufe/tools/FragPipe-18.0/fragpipe/lib/fragpipe-18.0.jar:/storage/yufe/tools/FragPipe-18.0/fragpipe/lib/commons-io-2.11.0.jar com.github.chhh.utils.FileMove --no-err /storage/yufe/data/ccrcc_dia/d3iwtkuvwz4jtf.cloudfront.net/mzml/CPTAC_CCRCC_W_JHU_20190112_LUMOS_C3L-00817_T_rank3.pepXML /storage/yufe/results/msfragger_dia_paper/ccrcc_175/msfraggerdiadda/CPTAC_CCRCC_W_JHU_20190112_LUMOS_C3L-00817_T_rank3.pepXML
Process 'MSFragger move pepxml' finished, exit code: 0
MSFragger move pepxml
java -cp /storage/yufe/tools/FragPipe-18.0/fragpipe/lib/fragpipe-18.0.jar:/storage/yufe/tools/FragPipe-18.0/fragpipe/lib/commons-io-2.11.0.jar com.github.chhh.utils.FileMove --no-err /storage/yufe/data/ccrcc_dia/d3iwtkuvwz4jtf.cloudfront.net/mzml/CPTAC_CCRCC_W_JHU_20190112_LUMOS_C3L-00817_T_rank4.pepXML /storage/yufe/results/msfragger_dia_paper/ccrcc_175/msfraggerdiadda/CPTAC_CCRCC_W_JHU_20190112_LUMOS_C3L-00817_T_rank4.pepXML
Process 'MSFragger move pepxml' finished, exit code: 0
MSFragger move pepxml
java -cp /storage/yufe/tools/FragPipe-18.0/fragpipe/lib/fragpipe-18.0.jar:/storage/yufe/tools/FragPipe-18.0/fragpipe/lib/commons-io-2.11.0.jar com.github.chhh.utils.FileMove --no-err /storage/yufe/data/ccrcc_dia/d3iwtkuvwz4jtf.cloudfront.net/mzml/CPTAC_CCRCC_W_JHU_20190112_LUMOS_C3L-00817_T_rank5.pepXML /storage/yufe/results/msfragger_dia_paper/ccrcc_175/msfraggerdiadda/CPTAC_CCRCC_W_JHU_20190112_LUMOS_C3L-00817_T_rank5.pepXML
Process 'MSFragger move pepxml' finished, exit code: 0
MSFragger move pin
java -cp /storage/yufe/tools/FragPipe-18.0/fragpipe/lib/fragpipe-18.0.jar:/storage/yufe/tools/FragPipe-18.0/fragpipe/lib/commons-io-2.11.0.jar com.github.chhh.utils.FileMove --no-err /storage/yufe/data/ccrcc_dia/d3iwtkuvwz4jtf.cloudfront.net/mzml/CPTAC_CCRCC_W_JHU_20190112_LUMOS_C3L-00817_T.pin /storage/yufe/results/msfragger_dia_paper/ccrcc_175/msfraggerdiadda/CPTAC_CCRCC_W_JHU_20190112_LUMOS_C3L-00817_T.pin
Process 'MSFragger move pin' finished, exit code: 0
MSFragger move pepxml
java -cp /storage/yufe/tools/FragPipe-18.0/fragpipe/lib/fragpipe-18.0.jar:/storage/yufe/tools/FragPipe-18.0/fragpipe/lib/commons-io-2.11.0.jar com.github.chhh.utils.FileMove --no-err /storage/yufe/data/ccrcc_dia/d3iwtkuvwz4jtf.cloudfront.net/mzml/CPTAC_CCRCC_W_JHU_20190112_LUMOS_C3L-00902_NAT_rank1.pepXML /storage/yufe/results/msfragger_dia_paper/ccrcc_175/msfraggerdiadda/CPTAC_CCRCC_W_JHU_20190112_LUMOS_C3L-00902_NAT_rank1.pepXML
Process 'MSFragger move pepxml' finished, exit code: 0
MSFragger move pepxml
java -cp /storage/yufe/tools/FragPipe-18.0/fragpipe/lib/fragpipe-18.0.jar:/storage/yufe/tools/FragPipe-18.0/fragpipe/lib/commons-io-2.11.0.jar com.github.chhh.utils.FileMove --no-err /storage/yufe/data/ccrcc_dia/d3iwtkuvwz4jtf.cloudfront.net/mzml/CPTAC_CCRCC_W_JHU_20190112_LUMOS_C3L-00902_NAT_rank2.pepXML /storage/yufe/results/msfragger_dia_paper/ccrcc_175/msfraggerdiadda/CPTAC_CCRCC_W_JHU_20190112_LUMOS_C3L-00902_NAT_rank2.pepXML
Process 'MSFragger move pepxml' finished, exit code: 0
MSFragger move pepxml
java -cp /storage/yufe/tools/FragPipe-18.0/fragpipe/lib/fragpipe-18.0.jar:/storage/yufe/tools/FragPipe-18.0/fragpipe/lib/commons-io-2.11.0.jar com.github.chhh.utils.FileMove --no-err /storage/yufe/data/ccrcc_dia/d3iwtkuvwz4jtf.cloudfront.net/mzml/CPTAC_CCRCC_W_JHU_20190112_LUMOS_C3L-00902_NAT_rank3.pepXML /storage/yufe/results/msfragger_dia_paper/ccrcc_175/msfraggerdiadda/CPTAC_CCRCC_W_JHU_20190112_LUMOS_C3L-00902_NAT_rank3.pepXML
Process 'MSFragger move pepxml' finished, exit code: 0
MSFragger move pepxml
java -cp /storage/yufe/tools/FragPipe-18.0/fragpipe/lib/fragpipe-18.0.jar:/storage/yufe/tools/FragPipe-18.0/fragpipe/lib/commons-io-2.11.0.jar com.github.chhh.utils.FileMove --no-err /storage/yufe/data/ccrcc_dia/d3iwtkuvwz4jtf.cloudfront.net/mzml/CPTAC_CCRCC_W_JHU_20190112_LUMOS_C3L-00902_NAT_rank4.pepXML /storage/yufe/results/msfragger_dia_paper/ccrcc_175/msfraggerdiadda/CPTAC_CCRCC_W_JHU_20190112_LUMOS_C3L-00902_NAT_rank4.pepXML
Process 'MSFragger move pepxml' finished, exit code: 0
MSFragger move pepxml
java -cp /storage/yufe/tools/FragPipe-18.0/fragpipe/lib/fragpipe-18.0.jar:/storage/yufe/tools/FragPipe-18.0/fragpipe/lib/commons-io-2.11.0.jar com.github.chhh.utils.FileMove --no-err /storage/yufe/data/ccrcc_dia/d3iwtkuvwz4jtf.cloudfront.net/mzml/CPTAC_CCRCC_W_JHU_20190112_LUMOS_C3L-00902_NAT_rank5.pepXML /storage/yufe/results/msfragger_dia_paper/ccrcc_175/msfraggerdiadda/CPTAC_CCRCC_W_JHU_20190112_LUMOS_C3L-00902_NAT_rank5.pepXML
Process 'MSFragger move pepxml' finished, exit code: 0
MSFragger move pin
java -cp /storage/yufe/tools/FragPipe-18.0/fragpipe/lib/fragpipe-18.0.jar:/storage/yufe/tools/FragPipe-18.0/fragpipe/lib/commons-io-2.11.0.jar com.github.chhh.utils.FileMove --no-err /storage/yufe/data/ccrcc_dia/d3iwtkuvwz4jtf.cloudfront.net/mzml/CPTAC_CCRCC_W_JHU_20190112_LUMOS_C3L-00902_NAT.pin /storage/yufe/results/msfragger_dia_paper/ccrcc_175/msfraggerdiadda/CPTAC_CCRCC_W_JHU_20190112_LUMOS_C3L-00902_NAT.pin
Process 'MSFragger move pin' finished, exit code: 0
MSFragger move pepxml
java -cp /storage/yufe/tools/FragPipe-18.0/fragpipe/lib/fragpipe-18.0.jar:/storage/yufe/tools/FragPipe-18.0/fragpipe/lib/commons-io-2.11.0.jar com.github.chhh.utils.FileMove --no-err /storage/yufe/data/ccrcc_dia/d3iwtkuvwz4jtf.cloudfront.net/mzml/CPTAC_CCRCC_W_JHU_20190112_LUMOS_C3L-00902_T_rank1.pepXML /storage/yufe/results/msfragger_dia_paper/ccrcc_175/msfraggerdiadda/CPTAC_CCRCC_W_JHU_20190112_LUMOS_C3L-00902_T_rank1.pepXML
Process 'MSFragger move pepxml' finished, exit code: 0
MSFragger move pepxml
java -cp /storage/yufe/tools/FragPipe-18.0/fragpipe/lib/fragpipe-18.0.jar:/storage/yufe/tools/FragPipe-18.0/fragpipe/lib/commons-io-2.11.0.jar com.github.chhh.utils.FileMove --no-err /storage/yufe/data/ccrcc_dia/d3iwtkuvwz4jtf.cloudfront.net/mzml/CPTAC_CCRCC_W_JHU_20190112_LUMOS_C3L-00902_T_rank2.pepXML /storage/yufe/results/msfragger_dia_paper/ccrcc_175/msfraggerdiadda/CPTAC_CCRCC_W_JHU_20190112_LUMOS_C3L-00902_T_rank2.pepXML
Process 'MSFragger move pepxml' finished, exit code: 0
MSFragger move pepxml
java -cp /storage/yufe/tools/FragPipe-18.0/fragpipe/lib/fragpipe-18.0.jar:/storage/yufe/tools/FragPipe-18.0/fragpipe/lib/commons-io-2.11.0.jar com.github.chhh.utils.FileMove --no-err /storage/yufe/data/ccrcc_dia/d3iwtkuvwz4jtf.cloudfront.net/mzml/CPTAC_CCRCC_W_JHU_20190112_LUMOS_C3L-00902_T_rank3.pepXML /storage/yufe/results/msfragger_dia_paper/ccrcc_175/msfraggerdiadda/CPTAC_CCRCC_W_JHU_20190112_LUMOS_C3L-00902_T_rank3.pepXML
Process 'MSFragger move pepxml' finished, exit code: 0
MSFragger move pepxml
java -cp /storage/yufe/tools/FragPipe-18.0/fragpipe/lib/fragpipe-18.0.jar:/storage/yufe/tools/FragPipe-18.0/fragpipe/lib/commons-io-2.11.0.jar com.github.chhh.utils.FileMove --no-err /storage/yufe/data/ccrcc_dia/d3iwtkuvwz4jtf.cloudfront.net/mzml/CPTAC_CCRCC_W_JHU_20190112_LUMOS_C3L-00902_T_rank4.pepXML /storage/yufe/results/msfragger_dia_paper/ccrcc_175/msfraggerdiadda/CPTAC_CCRCC_W_JHU_20190112_LUMOS_C3L-00902_T_rank4.pepXML
Process 'MSFragger move pepxml' finished, exit code: 0
MSFragger move pepxml
java -cp /storage/yufe/tools/FragPipe-18.0/fragpipe/lib/fragpipe-18.0.jar:/storage/yufe/tools/FragPipe-18.0/fragpipe/lib/commons-io-2.11.0.jar com.github.chhh.utils.FileMove --no-err /storage/yufe/data/ccrcc_dia/d3iwtkuvwz4jtf.cloudfront.net/mzml/CPTAC_CCRCC_W_JHU_20190112_LUMOS_C3L-00902_T_rank5.pepXML /storage/yufe/results/msfragger_dia_paper/ccrcc_175/msfraggerdiadda/CPTAC_CCRCC_W_JHU_20190112_LUMOS_C3L-00902_T_rank5.pepXML
Process 'MSFragger move pepxml' finished, exit code: 0
MSFragger move pin
java -cp /storage/yufe/tools/FragPipe-18.0/fragpipe/lib/fragpipe-18.0.jar:/storage/yufe/tools/FragPipe-18.0/fragpipe/lib/commons-io-2.11.0.jar com.github.chhh.utils.FileMove --no-err /storage/yufe/data/ccrcc_dia/d3iwtkuvwz4jtf.cloudfront.net/mzml/CPTAC_CCRCC_W_JHU_20190112_LUMOS_C3L-00902_T.pin /storage/yufe/results/msfragger_dia_paper/ccrcc_175/msfraggerdiadda/CPTAC_CCRCC_W_JHU_20190112_LUMOS_C3L-00902_T.pin
Process 'MSFragger move pin' finished, exit code: 0
MSFragger move pepxml
java -cp /storage/yufe/tools/FragPipe-18.0/fragpipe/lib/fragpipe-18.0.jar:/storage/yufe/tools/FragPipe-18.0/fragpipe/lib/commons-io-2.11.0.jar com.github.chhh.utils.FileMove --no-err /storage/yufe/data/ccrcc_dia/d3iwtkuvwz4jtf.cloudfront.net/mzml/CPTAC_CCRCC_W_JHU_20190112_LUMOS_C3L-00907_NAT_rank1.pepXML /storage/yufe/results/msfragger_dia_paper/ccrcc_175/msfraggerdiadda/CPTAC_CCRCC_W_JHU_20190112_LUMOS_C3L-00907_NAT_rank1.pepXML
Process 'MSFragger move pepxml' finished, exit code: 0
MSFragger move pepxml
java -cp /storage/yufe/tools/FragPipe-18.0/fragpipe/lib/fragpipe-18.0.jar:/storage/yufe/tools/FragPipe-18.0/fragpipe/lib/commons-io-2.11.0.jar com.github.chhh.utils.FileMove --no-err /storage/yufe/data/ccrcc_dia/d3iwtkuvwz4jtf.cloudfront.net/mzml/CPTAC_CCRCC_W_JHU_20190112_LUMOS_C3L-00907_NAT_rank2.pepXML /storage/yufe/results/msfragger_dia_paper/ccrcc_175/msfraggerdiadda/CPTAC_CCRCC_W_JHU_20190112_LUMOS_C3L-00907_NAT_rank2.pepXML
Process 'MSFragger move pepxml' finished, exit code: 0
MSFragger move pepxml
java -cp /storage/yufe/tools/FragPipe-18.0/fragpipe/lib/fragpipe-18.0.jar:/storage/yufe/tools/FragPipe-18.0/fragpipe/lib/commons-io-2.11.0.jar com.github.chhh.utils.FileMove --no-err /storage/yufe/data/ccrcc_dia/d3iwtkuvwz4jtf.cloudfront.net/mzml/CPTAC_CCRCC_W_JHU_20190112_LUMOS_C3L-00907_NAT_rank3.pepXML /storage/yufe/results/msfragger_dia_paper/ccrcc_175/msfraggerdiadda/CPTAC_CCRCC_W_JHU_20190112_LUMOS_C3L-00907_NAT_rank3.pepXML
Process 'MSFragger move pepxml' finished, exit code: 0
MSFragger move pepxml
java -cp /storage/yufe/tools/FragPipe-18.0/fragpipe/lib/fragpipe-18.0.jar:/storage/yufe/tools/FragPipe-18.0/fragpipe/lib/commons-io-2.11.0.jar com.github.chhh.utils.FileMove --no-err /storage/yufe/data/ccrcc_dia/d3iwtkuvwz4jtf.cloudfront.net/mzml/CPTAC_CCRCC_W_JHU_20190112_LUMOS_C3L-00907_NAT_rank4.pepXML /storage/yufe/results/msfragger_dia_paper/ccrcc_175/msfraggerdiadda/CPTAC_CCRCC_W_JHU_20190112_LUMOS_C3L-00907_NAT_rank4.pepXML
Process 'MSFragger move pepxml' finished, exit code: 0
MSFragger move pepxml
java -cp /storage/yufe/tools/FragPipe-18.0/fragpipe/lib/fragpipe-18.0.jar:/storage/yufe/tools/FragPipe-18.0/fragpipe/lib/commons-io-2.11.0.jar com.github.chhh.utils.FileMove --no-err /storage/yufe/data/ccrcc_dia/d3iwtkuvwz4jtf.cloudfront.net/mzml/CPTAC_CCRCC_W_JHU_20190112_LUMOS_C3L-00907_NAT_rank5.pepXML /storage/yufe/results/msfragger_dia_paper/ccrcc_175/msfraggerdiadda/CPTAC_CCRCC_W_JHU_20190112_LUMOS_C3L-00907_NAT_rank5.pepXML
Process 'MSFragger move pepxml' finished, exit code: 0
MSFragger move pin
java -cp /storage/yufe/tools/FragPipe-18.0/fragpipe/lib/fragpipe-18.0.jar:/storage/yufe/tools/FragPipe-18.0/fragpipe/lib/commons-io-2.11.0.jar com.github.chhh.utils.FileMove --no-err /storage/yufe/data/ccrcc_dia/d3iwtkuvwz4jtf.cloudfront.net/mzml/CPTAC_CCRCC_W_JHU_20190112_LUMOS_C3L-00907_NAT.pin /storage/yufe/results/msfragger_dia_paper/ccrcc_175/msfraggerdiadda/CPTAC_CCRCC_W_JHU_20190112_LUMOS_C3L-00907_NAT.pin
Process 'MSFragger move pin' finished, exit code: 0
MSFragger move pepxml
java -cp /storage/yufe/tools/FragPipe-18.0/fragpipe/lib/fragpipe-18.0.jar:/storage/yufe/tools/FragPipe-18.0/fragpipe/lib/commons-io-2.11.0.jar com.github.chhh.utils.FileMove --no-err /storage/yufe/data/ccrcc_dia/d3iwtkuvwz4jtf.cloudfront.net/mzml/CPTAC_CCRCC_W_JHU_20190112_LUMOS_C3L-00907_T_rank1.pepXML /storage/yufe/results/msfragger_dia_paper/ccrcc_175/msfraggerdiadda/CPTAC_CCRCC_W_JHU_20190112_LUMOS_C3L-00907_T_rank1.pepXML
Process 'MSFragger move pepxml' finished, exit code: 0
MSFragger move pepxml
java -cp /storage/yufe/tools/FragPipe-18.0/fragpipe/lib/fragpipe-18.0.jar:/storage/yufe/tools/FragPipe-18.0/fragpipe/lib/commons-io-2.11.0.jar com.github.chhh.utils.FileMove --no-err /storage/yufe/data/ccrcc_dia/d3iwtkuvwz4jtf.cloudfront.net/mzml/CPTAC_CCRCC_W_JHU_20190112_LUMOS_C3L-00907_T_rank2.pepXML /storage/yufe/results/msfragger_dia_paper/ccrcc_175/msfraggerdiadda/CPTAC_CCRCC_W_JHU_20190112_LUMOS_C3L-00907_T_rank2.pepXML
Process 'MSFragger move pepxml' finished, exit code: 0
MSFragger move pepxml
java -cp /storage/yufe/tools/FragPipe-18.0/fragpipe/lib/fragpipe-18.0.jar:/storage/yufe/tools/FragPipe-18.0/fragpipe/lib/commons-io-2.11.0.jar com.github.chhh.utils.FileMove --no-err /storage/yufe/data/ccrcc_dia/d3iwtkuvwz4jtf.cloudfront.net/mzml/CPTAC_CCRCC_W_JHU_20190112_LUMOS_C3L-00907_T_rank3.pepXML /storage/yufe/results/msfragger_dia_paper/ccrcc_175/msfraggerdiadda/CPTAC_CCRCC_W_JHU_20190112_LUMOS_C3L-00907_T_rank3.pepXML
Process 'MSFragger move pepxml' finished, exit code: 0
MSFragger move pepxml
java -cp /storage/yufe/tools/FragPipe-18.0/fragpipe/lib/fragpipe-18.0.jar:/storage/yufe/tools/FragPipe-18.0/fragpipe/lib/commons-io-2.11.0.jar com.github.chhh.utils.FileMove --no-err /storage/yufe/data/ccrcc_dia/d3iwtkuvwz4jtf.cloudfront.net/mzml/CPTAC_CCRCC_W_JHU_20190112_LUMOS_C3L-00907_T_rank4.pepXML /storage/yufe/results/msfragger_dia_paper/ccrcc_175/msfraggerdiadda/CPTAC_CCRCC_W_JHU_20190112_LUMOS_C3L-00907_T_rank4.pepXML
Process 'MSFragger move pepxml' finished, exit code: 0
MSFragger move pepxml
java -cp /storage/yufe/tools/FragPipe-18.0/fragpipe/lib/fragpipe-18.0.jar:/storage/yufe/tools/FragPipe-18.0/fragpipe/lib/commons-io-2.11.0.jar com.github.chhh.utils.FileMove --no-err /storage/yufe/data/ccrcc_dia/d3iwtkuvwz4jtf.cloudfront.net/mzml/CPTAC_CCRCC_W_JHU_20190112_LUMOS_C3L-00907_T_rank5.pepXML /storage/yufe/results/msfragger_dia_paper/ccrcc_175/msfraggerdiadda/CPTAC_CCRCC_W_JHU_20190112_LUMOS_C3L-00907_T_rank5.pepXML
Process 'MSFragger move pepxml' finished, exit code: 0
MSFragger move pin
java -cp /storage/yufe/tools/FragPipe-18.0/fragpipe/lib/fragpipe-18.0.jar:/storage/yufe/tools/FragPipe-18.0/fragpipe/lib/commons-io-2.11.0.jar com.github.chhh.utils.FileMove --no-err /storage/yufe/data/ccrcc_dia/d3iwtkuvwz4jtf.cloudfront.net/mzml/CPTAC_CCRCC_W_JHU_20190112_LUMOS_C3L-00907_T.pin /storage/yufe/results/msfragger_dia_paper/ccrcc_175/msfraggerdiadda/CPTAC_CCRCC_W_JHU_20190112_LUMOS_C3L-00907_T.pin
Process 'MSFragger move pin' finished, exit code: 0
MSFragger move pepxml
java -cp /storage/yufe/tools/FragPipe-18.0/fragpipe/lib/fragpipe-18.0.jar:/storage/yufe/tools/FragPipe-18.0/fragpipe/lib/commons-io-2.11.0.jar com.github.chhh.utils.FileMove --no-err /storage/yufe/data/ccrcc_dia/d3iwtkuvwz4jtf.cloudfront.net/mzml/CPTAC_CCRCC_W_JHU_20190112_LUMOS_C3L-00908_NAT_rank1.pepXML /storage/yufe/results/msfragger_dia_paper/ccrcc_175/msfraggerdiadda/CPTAC_CCRCC_W_JHU_20190112_LUMOS_C3L-00908_NAT_rank1.pepXML
Process 'MSFragger move pepxml' finished, exit code: 0
MSFragger move pepxml
java -cp /storage/yufe/tools/FragPipe-18.0/fragpipe/lib/fragpipe-18.0.jar:/storage/yufe/tools/FragPipe-18.0/fragpipe/lib/commons-io-2.11.0.jar com.github.chhh.utils.FileMove --no-err /storage/yufe/data/ccrcc_dia/d3iwtkuvwz4jtf.cloudfront.net/mzml/CPTAC_CCRCC_W_JHU_20190112_LUMOS_C3L-00908_NAT_rank2.pepXML /storage/yufe/results/msfragger_dia_paper/ccrcc_175/msfraggerdiadda/CPTAC_CCRCC_W_JHU_20190112_LUMOS_C3L-00908_NAT_rank2.pepXML
Process 'MSFragger move pepxml' finished, exit code: 0
MSFragger move pepxml
java -cp /storage/yufe/tools/FragPipe-18.0/fragpipe/lib/fragpipe-18.0.jar:/storage/yufe/tools/FragPipe-18.0/fragpipe/lib/commons-io-2.11.0.jar com.github.chhh.utils.FileMove --no-err /storage/yufe/data/ccrcc_dia/d3iwtkuvwz4jtf.cloudfront.net/mzml/CPTAC_CCRCC_W_JHU_20190112_LUMOS_C3L-00908_NAT_rank3.pepXML /storage/yufe/results/msfragger_dia_paper/ccrcc_175/msfraggerdiadda/CPTAC_CCRCC_W_JHU_20190112_LUMOS_C3L-00908_NAT_rank3.pepXML
Process 'MSFragger move pepxml' finished, exit code: 0
MSFragger move pepxml
java -cp /storage/yufe/tools/FragPipe-18.0/fragpipe/lib/fragpipe-18.0.jar:/storage/yufe/tools/FragPipe-18.0/fragpipe/lib/commons-io-2.11.0.jar com.github.chhh.utils.FileMove --no-err /storage/yufe/data/ccrcc_dia/d3iwtkuvwz4jtf.cloudfront.net/mzml/CPTAC_CCRCC_W_JHU_20190112_LUMOS_C3L-00908_NAT_rank4.pepXML /storage/yufe/results/msfragger_dia_paper/ccrcc_175/msfraggerdiadda/CPTAC_CCRCC_W_JHU_20190112_LUMOS_C3L-00908_NAT_rank4.pepXML
Process 'MSFragger move pepxml' finished, exit code: 0
MSFragger move pepxml
java -cp /storage/yufe/tools/FragPipe-18.0/fragpipe/lib/fragpipe-18.0.jar:/storage/yufe/tools/FragPipe-18.0/fragpipe/lib/commons-io-2.11.0.jar com.github.chhh.utils.FileMove --no-err /storage/yufe/data/ccrcc_dia/d3iwtkuvwz4jtf.cloudfront.net/mzml/CPTAC_CCRCC_W_JHU_20190112_LUMOS_C3L-00908_NAT_rank5.pepXML /storage/yufe/results/msfragger_dia_paper/ccrcc_175/msfraggerdiadda/CPTAC_CCRCC_W_JHU_20190112_LUMOS_C3L-00908_NAT_rank5.pepXML
Process 'MSFragger move pepxml' finished, exit code: 0
MSFragger move pin
java -cp /storage/yufe/tools/FragPipe-18.0/fragpipe/lib/fragpipe-18.0.jar:/storage/yufe/tools/FragPipe-18.0/fragpipe/lib/commons-io-2.11.0.jar com.github.chhh.utils.FileMove --no-err /storage/yufe/data/ccrcc_dia/d3iwtkuvwz4jtf.cloudfront.net/mzml/CPTAC_CCRCC_W_JHU_20190112_LUMOS_C3L-00908_NAT.pin /storage/yufe/results/msfragger_dia_paper/ccrcc_175/msfraggerdiadda/CPTAC_CCRCC_W_JHU_20190112_LUMOS_C3L-00908_NAT.pin
Process 'MSFragger move pin' finished, exit code: 0
MSFragger move pepxml
java -cp /storage/yufe/tools/FragPipe-18.0/fragpipe/lib/fragpipe-18.0.jar:/storage/yufe/tools/FragPipe-18.0/fragpipe/lib/commons-io-2.11.0.jar com.github.chhh.utils.FileMove --no-err /storage/yufe/data/ccrcc_dia/d3iwtkuvwz4jtf.cloudfront.net/mzml/CPTAC_CCRCC_W_JHU_20190112_LUMOS_C3L-00908_T_rank1.pepXML /storage/yufe/results/msfragger_dia_paper/ccrcc_175/msfraggerdiadda/CPTAC_CCRCC_W_JHU_20190112_LUMOS_C3L-00908_T_rank1.pepXML
Process 'MSFragger move pepxml' finished, exit code: 0
MSFragger move pepxml
java -cp /storage/yufe/tools/FragPipe-18.0/fragpipe/lib/fragpipe-18.0.jar:/storage/yufe/tools/FragPipe-18.0/fragpipe/lib/commons-io-2.11.0.jar com.github.chhh.utils.FileMove --no-err /storage/yufe/data/ccrcc_dia/d3iwtkuvwz4jtf.cloudfront.net/mzml/CPTAC_CCRCC_W_JHU_20190112_LUMOS_C3L-00908_T_rank2.pepXML /storage/yufe/results/msfragger_dia_paper/ccrcc_175/msfraggerdiadda/CPTAC_CCRCC_W_JHU_20190112_LUMOS_C3L-00908_T_rank2.pepXML
Process 'MSFragger move pepxml' finished, exit code: 0
MSFragger move pepxml
java -cp /storage/yufe/tools/FragPipe-18.0/fragpipe/lib/fragpipe-18.0.jar:/storage/yufe/tools/FragPipe-18.0/fragpipe/lib/commons-io-2.11.0.jar com.github.chhh.utils.FileMove --no-err /storage/yufe/data/ccrcc_dia/d3iwtkuvwz4jtf.cloudfront.net/mzml/CPTAC_CCRCC_W_JHU_20190112_LUMOS_C3L-00908_T_rank3.pepXML /storage/yufe/results/msfragger_dia_paper/ccrcc_175/msfraggerdiadda/CPTAC_CCRCC_W_JHU_20190112_LUMOS_C3L-00908_T_rank3.pepXML
Process 'MSFragger move pepxml' finished, exit code: 0
MSFragger move pepxml
java -cp /storage/yufe/tools/FragPipe-18.0/fragpipe/lib/fragpipe-18.0.jar:/storage/yufe/tools/FragPipe-18.0/fragpipe/lib/commons-io-2.11.0.jar com.github.chhh.utils.FileMove --no-err /storage/yufe/data/ccrcc_dia/d3iwtkuvwz4jtf.cloudfront.net/mzml/CPTAC_CCRCC_W_JHU_20190112_LUMOS_C3L-00908_T_rank4.pepXML /storage/yufe/results/msfragger_dia_paper/ccrcc_175/msfraggerdiadda/CPTAC_CCRCC_W_JHU_20190112_LUMOS_C3L-00908_T_rank4.pepXML
Process 'MSFragger move pepxml' finished, exit code: 0
MSFragger move pepxml
java -cp /storage/yufe/tools/FragPipe-18.0/fragpipe/lib/fragpipe-18.0.jar:/storage/yufe/tools/FragPipe-18.0/fragpipe/lib/commons-io-2.11.0.jar com.github.chhh.utils.FileMove --no-err /storage/yufe/data/ccrcc_dia/d3iwtkuvwz4jtf.cloudfront.net/mzml/CPTAC_CCRCC_W_JHU_20190112_LUMOS_C3L-00908_T_rank5.pepXML /storage/yufe/results/msfragger_dia_paper/ccrcc_175/msfraggerdiadda/CPTAC_CCRCC_W_JHU_20190112_LUMOS_C3L-00908_T_rank5.pepXML
Process 'MSFragger move pepxml' finished, exit code: 0
MSFragger move pin
java -cp /storage/yufe/tools/FragPipe-18.0/fragpipe/lib/fragpipe-18.0.jar:/storage/yufe/tools/FragPipe-18.0/fragpipe/lib/commons-io-2.11.0.jar com.github.chhh.utils.FileMove --no-err /storage/yufe/data/ccrcc_dia/d3iwtkuvwz4jtf.cloudfront.net/mzml/CPTAC_CCRCC_W_JHU_20190112_LUMOS_C3L-00908_T.pin /storage/yufe/results/msfragger_dia_paper/ccrcc_175/msfraggerdiadda/CPTAC_CCRCC_W_JHU_20190112_LUMOS_C3L-00908_T.pin
Process 'MSFragger move pin' finished, exit code: 0
MSFragger move pepxml
java -cp /storage/yufe/tools/FragPipe-18.0/fragpipe/lib/fragpipe-18.0.jar:/storage/yufe/tools/FragPipe-18.0/fragpipe/lib/commons-io-2.11.0.jar com.github.chhh.utils.FileMove --no-err /storage/yufe/data/ccrcc_dia/d3iwtkuvwz4jtf.cloudfront.net/mzml/CPTAC_CCRCC_W_JHU_20190112_LUMOS_C3L-00910_NAT_rank1.pepXML /storage/yufe/results/msfragger_dia_paper/ccrcc_175/msfraggerdiadda/CPTAC_CCRCC_W_JHU_20190112_LUMOS_C3L-00910_NAT_rank1.pepXML
Process 'MSFragger move pepxml' finished, exit code: 0
MSFragger move pepxml
java -cp /storage/yufe/tools/FragPipe-18.0/fragpipe/lib/fragpipe-18.0.jar:/storage/yufe/tools/FragPipe-18.0/fragpipe/lib/commons-io-2.11.0.jar com.github.chhh.utils.FileMove --no-err /storage/yufe/data/ccrcc_dia/d3iwtkuvwz4jtf.cloudfront.net/mzml/CPTAC_CCRCC_W_JHU_20190112_LUMOS_C3L-00910_NAT_rank2.pepXML /storage/yufe/results/msfragger_dia_paper/ccrcc_175/msfraggerdiadda/CPTAC_CCRCC_W_JHU_20190112_LUMOS_C3L-00910_NAT_rank2.pepXML
Process 'MSFragger move pepxml' finished, exit code: 0
MSFragger move pepxml
java -cp /storage/yufe/tools/FragPipe-18.0/fragpipe/lib/fragpipe-18.0.jar:/storage/yufe/tools/FragPipe-18.0/fragpipe/lib/commons-io-2.11.0.jar com.github.chhh.utils.FileMove --no-err /storage/yufe/data/ccrcc_dia/d3iwtkuvwz4jtf.cloudfront.net/mzml/CPTAC_CCRCC_W_JHU_20190112_LUMOS_C3L-00910_NAT_rank3.pepXML /storage/yufe/results/msfragger_dia_paper/ccrcc_175/msfraggerdiadda/CPTAC_CCRCC_W_JHU_20190112_LUMOS_C3L-00910_NAT_rank3.pepXML
Process 'MSFragger move pepxml' finished, exit code: 0
MSFragger move pepxml
java -cp /storage/yufe/tools/FragPipe-18.0/fragpipe/lib/fragpipe-18.0.jar:/storage/yufe/tools/FragPipe-18.0/fragpipe/lib/commons-io-2.11.0.jar com.github.chhh.utils.FileMove --no-err /storage/yufe/data/ccrcc_dia/d3iwtkuvwz4jtf.cloudfront.net/mzml/CPTAC_CCRCC_W_JHU_20190112_LUMOS_C3L-00910_NAT_rank4.pepXML /storage/yufe/results/msfragger_dia_paper/ccrcc_175/msfraggerdiadda/CPTAC_CCRCC_W_JHU_20190112_LUMOS_C3L-00910_NAT_rank4.pepXML
Process 'MSFragger move pepxml' finished, exit code: 0
MSFragger move pepxml
java -cp /storage/yufe/tools/FragPipe-18.0/fragpipe/lib/fragpipe-18.0.jar:/storage/yufe/tools/FragPipe-18.0/fragpipe/lib/commons-io-2.11.0.jar com.github.chhh.utils.FileMove --no-err /storage/yufe/data/ccrcc_dia/d3iwtkuvwz4jtf.cloudfront.net/mzml/CPTAC_CCRCC_W_JHU_20190112_LUMOS_C3L-00910_NAT_rank5.pepXML /storage/yufe/results/msfragger_dia_paper/ccrcc_175/msfraggerdiadda/CPTAC_CCRCC_W_JHU_20190112_LUMOS_C3L-00910_NAT_rank5.pepXML
Process 'MSFragger move pepxml' finished, exit code: 0
MSFragger move pin
java -cp /storage/yufe/tools/FragPipe-18.0/fragpipe/lib/fragpipe-18.0.jar:/storage/yufe/tools/FragPipe-18.0/fragpipe/lib/commons-io-2.11.0.jar com.github.chhh.utils.FileMove --no-err /storage/yufe/data/ccrcc_dia/d3iwtkuvwz4jtf.cloudfront.net/mzml/CPTAC_CCRCC_W_JHU_20190112_LUMOS_C3L-00910_NAT.pin /storage/yufe/results/msfragger_dia_paper/ccrcc_175/msfraggerdiadda/CPTAC_CCRCC_W_JHU_20190112_LUMOS_C3L-00910_NAT.pin
Process 'MSFragger move pin' finished, exit code: 0
MSFragger move pepxml
java -cp /storage/yufe/tools/FragPipe-18.0/fragpipe/lib/fragpipe-18.0.jar:/storage/yufe/tools/FragPipe-18.0/fragpipe/lib/commons-io-2.11.0.jar com.github.chhh.utils.FileMove --no-err /storage/yufe/data/ccrcc_dia/d3iwtkuvwz4jtf.cloudfront.net/mzml/CPTAC_CCRCC_W_JHU_20190112_LUMOS_C3L-00910_T_rank1.pepXML /storage/yufe/results/msfragger_dia_paper/ccrcc_175/msfraggerdiadda/CPTAC_CCRCC_W_JHU_20190112_LUMOS_C3L-00910_T_rank1.pepXML
Process 'MSFragger move pepxml' finished, exit code: 0
MSFragger move pepxml
java -cp /storage/yufe/tools/FragPipe-18.0/fragpipe/lib/fragpipe-18.0.jar:/storage/yufe/tools/FragPipe-18.0/fragpipe/lib/commons-io-2.11.0.jar com.github.chhh.utils.FileMove --no-err /storage/yufe/data/ccrcc_dia/d3iwtkuvwz4jtf.cloudfront.net/mzml/CPTAC_CCRCC_W_JHU_20190112_LUMOS_C3L-00910_T_rank2.pepXML /storage/yufe/results/msfragger_dia_paper/ccrcc_175/msfraggerdiadda/CPTAC_CCRCC_W_JHU_20190112_LUMOS_C3L-00910_T_rank2.pepXML
Process 'MSFragger move pepxml' finished, exit code: 0
MSFragger move pepxml
java -cp /storage/yufe/tools/FragPipe-18.0/fragpipe/lib/fragpipe-18.0.jar:/storage/yufe/tools/FragPipe-18.0/fragpipe/lib/commons-io-2.11.0.jar com.github.chhh.utils.FileMove --no-err /storage/yufe/data/ccrcc_dia/d3iwtkuvwz4jtf.cloudfront.net/mzml/CPTAC_CCRCC_W_JHU_20190112_LUMOS_C3L-00910_T_rank3.pepXML /storage/yufe/results/msfragger_dia_paper/ccrcc_175/msfraggerdiadda/CPTAC_CCRCC_W_JHU_20190112_LUMOS_C3L-00910_T_rank3.pepXML
Process 'MSFragger move pepxml' finished, exit code: 0
MSFragger move pepxml
java -cp /storage/yufe/tools/FragPipe-18.0/fragpipe/lib/fragpipe-18.0.jar:/storage/yufe/tools/FragPipe-18.0/fragpipe/lib/commons-io-2.11.0.jar com.github.chhh.utils.FileMove --no-err /storage/yufe/data/ccrcc_dia/d3iwtkuvwz4jtf.cloudfront.net/mzml/CPTAC_CCRCC_W_JHU_20190112_LUMOS_C3L-00910_T_rank4.pepXML /storage/yufe/results/msfragger_dia_paper/ccrcc_175/msfraggerdiadda/CPTAC_CCRCC_W_JHU_20190112_LUMOS_C3L-00910_T_rank4.pepXML
Process 'MSFragger move pepxml' finished, exit code: 0
MSFragger move pepxml
java -cp /storage/yufe/tools/FragPipe-18.0/fragpipe/lib/fragpipe-18.0.jar:/storage/yufe/tools/FragPipe-18.0/fragpipe/lib/commons-io-2.11.0.jar com.github.chhh.utils.FileMove --no-err /storage/yufe/data/ccrcc_dia/d3iwtkuvwz4jtf.cloudfront.net/mzml/CPTAC_CCRCC_W_JHU_20190112_LUMOS_C3L-00910_T_rank5.pepXML /storage/yufe/results/msfragger_dia_paper/ccrcc_175/msfraggerdiadda/CPTAC_CCRCC_W_JHU_20190112_LUMOS_C3L-00910_T_rank5.pepXML
Process 'MSFragger move pepxml' finished, exit code: 0
MSFragger move pin
java -cp /storage/yufe/tools/FragPipe-18.0/fragpipe/lib/fragpipe-18.0.jar:/storage/yufe/tools/FragPipe-18.0/fragpipe/lib/commons-io-2.11.0.jar com.github.chhh.utils.FileMove --no-err /storage/yufe/data/ccrcc_dia/d3iwtkuvwz4jtf.cloudfront.net/mzml/CPTAC_CCRCC_W_JHU_20190112_LUMOS_C3L-00910_T.pin /storage/yufe/results/msfragger_dia_paper/ccrcc_175/msfraggerdiadda/CPTAC_CCRCC_W_JHU_20190112_LUMOS_C3L-00910_T.pin
Process 'MSFragger move pin' finished, exit code: 0
MSFragger move pepxml
java -cp /storage/yufe/tools/FragPipe-18.0/fragpipe/lib/fragpipe-18.0.jar:/storage/yufe/tools/FragPipe-18.0/fragpipe/lib/commons-io-2.11.0.jar com.github.chhh.utils.FileMove --no-err /storage/yufe/data/ccrcc_dia/d3iwtkuvwz4jtf.cloudfront.net/mzml/CPTAC_CCRCC_W_JHU_20190112_LUMOS_C3L-00917_NAT_rank1.pepXML /storage/yufe/results/msfragger_dia_paper/ccrcc_175/msfraggerdiadda/CPTAC_CCRCC_W_JHU_20190112_LUMOS_C3L-00917_NAT_rank1.pepXML
Process 'MSFragger move pepxml' finished, exit code: 0
MSFragger move pepxml
java -cp /storage/yufe/tools/FragPipe-18.0/fragpipe/lib/fragpipe-18.0.jar:/storage/yufe/tools/FragPipe-18.0/fragpipe/lib/commons-io-2.11.0.jar com.github.chhh.utils.FileMove --no-err /storage/yufe/data/ccrcc_dia/d3iwtkuvwz4jtf.cloudfront.net/mzml/CPTAC_CCRCC_W_JHU_20190112_LUMOS_C3L-00917_NAT_rank2.pepXML /storage/yufe/results/msfragger_dia_paper/ccrcc_175/msfraggerdiadda/CPTAC_CCRCC_W_JHU_20190112_LUMOS_C3L-00917_NAT_rank2.pepXML
Process 'MSFragger move pepxml' finished, exit code: 0
MSFragger move pepxml
java -cp /storage/yufe/tools/FragPipe-18.0/fragpipe/lib/fragpipe-18.0.jar:/storage/yufe/tools/FragPipe-18.0/fragpipe/lib/commons-io-2.11.0.jar com.github.chhh.utils.FileMove --no-err /storage/yufe/data/ccrcc_dia/d3iwtkuvwz4jtf.cloudfront.net/mzml/CPTAC_CCRCC_W_JHU_20190112_LUMOS_C3L-00917_NAT_rank3.pepXML /storage/yufe/results/msfragger_dia_paper/ccrcc_175/msfraggerdiadda/CPTAC_CCRCC_W_JHU_20190112_LUMOS_C3L-00917_NAT_rank3.pepXML
Process 'MSFragger move pepxml' finished, exit code: 0
MSFragger move pepxml
java -cp /storage/yufe/tools/FragPipe-18.0/fragpipe/lib/fragpipe-18.0.jar:/storage/yufe/tools/FragPipe-18.0/fragpipe/lib/commons-io-2.11.0.jar com.github.chhh.utils.FileMove --no-err /storage/yufe/data/ccrcc_dia/d3iwtkuvwz4jtf.cloudfront.net/mzml/CPTAC_CCRCC_W_JHU_20190112_LUMOS_C3L-00917_NAT_rank4.pepXML /storage/yufe/results/msfragger_dia_paper/ccrcc_175/msfraggerdiadda/CPTAC_CCRCC_W_JHU_20190112_LUMOS_C3L-00917_NAT_rank4.pepXML
Process 'MSFragger move pepxml' finished, exit code: 0
MSFragger move pepxml
java -cp /storage/yufe/tools/FragPipe-18.0/fragpipe/lib/fragpipe-18.0.jar:/storage/yufe/tools/FragPipe-18.0/fragpipe/lib/commons-io-2.11.0.jar com.github.chhh.utils.FileMove --no-err /storage/yufe/data/ccrcc_dia/d3iwtkuvwz4jtf.cloudfront.net/mzml/CPTAC_CCRCC_W_JHU_20190112_LUMOS_C3L-00917_NAT_rank5.pepXML /storage/yufe/results/msfragger_dia_paper/ccrcc_175/msfraggerdiadda/CPTAC_CCRCC_W_JHU_20190112_LUMOS_C3L-00917_NAT_rank5.pepXML
Process 'MSFragger move pepxml' finished, exit code: 0
MSFragger move pin
java -cp /storage/yufe/tools/FragPipe-18.0/fragpipe/lib/fragpipe-18.0.jar:/storage/yufe/tools/FragPipe-18.0/fragpipe/lib/commons-io-2.11.0.jar com.github.chhh.utils.FileMove --no-err /storage/yufe/data/ccrcc_dia/d3iwtkuvwz4jtf.cloudfront.net/mzml/CPTAC_CCRCC_W_JHU_20190112_LUMOS_C3L-00917_NAT.pin /storage/yufe/results/msfragger_dia_paper/ccrcc_175/msfraggerdiadda/CPTAC_CCRCC_W_JHU_20190112_LUMOS_C3L-00917_NAT.pin
Process 'MSFragger move pin' finished, exit code: 0
MSFragger move pepxml
java -cp /storage/yufe/tools/FragPipe-18.0/fragpipe/lib/fragpipe-18.0.jar:/storage/yufe/tools/FragPipe-18.0/fragpipe/lib/commons-io-2.11.0.jar com.github.chhh.utils.FileMove --no-err /storage/yufe/data/ccrcc_dia/d3iwtkuvwz4jtf.cloudfront.net/mzml/CPTAC_CCRCC_W_JHU_20190112_LUMOS_C3L-00917_T_rank1.pepXML /storage/yufe/results/msfragger_dia_paper/ccrcc_175/msfraggerdiadda/CPTAC_CCRCC_W_JHU_20190112_LUMOS_C3L-00917_T_rank1.pepXML
Process 'MSFragger move pepxml' finished, exit code: 0
MSFragger move pepxml
java -cp /storage/yufe/tools/FragPipe-18.0/fragpipe/lib/fragpipe-18.0.jar:/storage/yufe/tools/FragPipe-18.0/fragpipe/lib/commons-io-2.11.0.jar com.github.chhh.utils.FileMove --no-err /storage/yufe/data/ccrcc_dia/d3iwtkuvwz4jtf.cloudfront.net/mzml/CPTAC_CCRCC_W_JHU_20190112_LUMOS_C3L-00917_T_rank2.pepXML /storage/yufe/results/msfragger_dia_paper/ccrcc_175/msfraggerdiadda/CPTAC_CCRCC_W_JHU_20190112_LUMOS_C3L-00917_T_rank2.pepXML
Process 'MSFragger move pepxml' finished, exit code: 0
MSFragger move pepxml
java -cp /storage/yufe/tools/FragPipe-18.0/fragpipe/lib/fragpipe-18.0.jar:/storage/yufe/tools/FragPipe-18.0/fragpipe/lib/commons-io-2.11.0.jar com.github.chhh.utils.FileMove --no-err /storage/yufe/data/ccrcc_dia/d3iwtkuvwz4jtf.cloudfront.net/mzml/CPTAC_CCRCC_W_JHU_20190112_LUMOS_C3L-00917_T_rank3.pepXML /storage/yufe/results/msfragger_dia_paper/ccrcc_175/msfraggerdiadda/CPTAC_CCRCC_W_JHU_20190112_LUMOS_C3L-00917_T_rank3.pepXML
Process 'MSFragger move pepxml' finished, exit code: 0
MSFragger move pepxml
java -cp /storage/yufe/tools/FragPipe-18.0/fragpipe/lib/fragpipe-18.0.jar:/storage/yufe/tools/FragPipe-18.0/fragpipe/lib/commons-io-2.11.0.jar com.github.chhh.utils.FileMove --no-err /storage/yufe/data/ccrcc_dia/d3iwtkuvwz4jtf.cloudfront.net/mzml/CPTAC_CCRCC_W_JHU_20190112_LUMOS_C3L-00917_T_rank4.pepXML /storage/yufe/results/msfragger_dia_paper/ccrcc_175/msfraggerdiadda/CPTAC_CCRCC_W_JHU_20190112_LUMOS_C3L-00917_T_rank4.pepXML
Process 'MSFragger move pepxml' finished, exit code: 0
MSFragger move pepxml
java -cp /storage/yufe/tools/FragPipe-18.0/fragpipe/lib/fragpipe-18.0.jar:/storage/yufe/tools/FragPipe-18.0/fragpipe/lib/commons-io-2.11.0.jar com.github.chhh.utils.FileMove --no-err /storage/yufe/data/ccrcc_dia/d3iwtkuvwz4jtf.cloudfront.net/mzml/CPTAC_CCRCC_W_JHU_20190112_LUMOS_C3L-00917_T_rank5.pepXML /storage/yufe/results/msfragger_dia_paper/ccrcc_175/msfraggerdiadda/CPTAC_CCRCC_W_JHU_20190112_LUMOS_C3L-00917_T_rank5.pepXML
Process 'MSFragger move pepxml' finished, exit code: 0
MSFragger move pin
java -cp /storage/yufe/tools/FragPipe-18.0/fragpipe/lib/fragpipe-18.0.jar:/storage/yufe/tools/FragPipe-18.0/fragpipe/lib/commons-io-2.11.0.jar com.github.chhh.utils.FileMove --no-err /storage/yufe/data/ccrcc_dia/d3iwtkuvwz4jtf.cloudfront.net/mzml/CPTAC_CCRCC_W_JHU_20190112_LUMOS_C3L-00917_T.pin /storage/yufe/results/msfragger_dia_paper/ccrcc_175/msfraggerdiadda/CPTAC_CCRCC_W_JHU_20190112_LUMOS_C3L-00917_T.pin
Process 'MSFragger move pin' finished, exit code: 0
MSFragger move pepxml
java -cp /storage/yufe/tools/FragPipe-18.0/fragpipe/lib/fragpipe-18.0.jar:/storage/yufe/tools/FragPipe-18.0/fragpipe/lib/commons-io-2.11.0.jar com.github.chhh.utils.FileMove --no-err /storage/yufe/data/ccrcc_dia/d3iwtkuvwz4jtf.cloudfront.net/mzml/CPTAC_CCRCC_W_JHU_20190112_LUMOS_C3L-01281_NAT_rank1.pepXML /storage/yufe/results/msfragger_dia_paper/ccrcc_175/msfraggerdiadda/CPTAC_CCRCC_W_JHU_20190112_LUMOS_C3L-01281_NAT_rank1.pepXML
Process 'MSFragger move pepxml' finished, exit code: 0
MSFragger move pepxml
java -cp /storage/yufe/tools/FragPipe-18.0/fragpipe/lib/fragpipe-18.0.jar:/storage/yufe/tools/FragPipe-18.0/fragpipe/lib/commons-io-2.11.0.jar com.github.chhh.utils.FileMove --no-err /storage/yufe/data/ccrcc_dia/d3iwtkuvwz4jtf.cloudfront.net/mzml/CPTAC_CCRCC_W_JHU_20190112_LUMOS_C3L-01281_NAT_rank2.pepXML /storage/yufe/results/msfragger_dia_paper/ccrcc_175/msfraggerdiadda/CPTAC_CCRCC_W_JHU_20190112_LUMOS_C3L-01281_NAT_rank2.pepXML
Process 'MSFragger move pepxml' finished, exit code: 0
MSFragger move pepxml
java -cp /storage/yufe/tools/FragPipe-18.0/fragpipe/lib/fragpipe-18.0.jar:/storage/yufe/tools/FragPipe-18.0/fragpipe/lib/commons-io-2.11.0.jar com.github.chhh.utils.FileMove --no-err /storage/yufe/data/ccrcc_dia/d3iwtkuvwz4jtf.cloudfront.net/mzml/CPTAC_CCRCC_W_JHU_20190112_LUMOS_C3L-01281_NAT_rank3.pepXML /storage/yufe/results/msfragger_dia_paper/ccrcc_175/msfraggerdiadda/CPTAC_CCRCC_W_JHU_20190112_LUMOS_C3L-01281_NAT_rank3.pepXML
Process 'MSFragger move pepxml' finished, exit code: 0
MSFragger move pepxml
java -cp /storage/yufe/tools/FragPipe-18.0/fragpipe/lib/fragpipe-18.0.jar:/storage/yufe/tools/FragPipe-18.0/fragpipe/lib/commons-io-2.11.0.jar com.github.chhh.utils.FileMove --no-err /storage/yufe/data/ccrcc_dia/d3iwtkuvwz4jtf.cloudfront.net/mzml/CPTAC_CCRCC_W_JHU_20190112_LUMOS_C3L-01281_NAT_rank4.pepXML /storage/yufe/results/msfragger_dia_paper/ccrcc_175/msfraggerdiadda/CPTAC_CCRCC_W_JHU_20190112_LUMOS_C3L-01281_NAT_rank4.pepXML
Process 'MSFragger move pepxml' finished, exit code: 0
MSFragger move pepxml
java -cp /storage/yufe/tools/FragPipe-18.0/fragpipe/lib/fragpipe-18.0.jar:/storage/yufe/tools/FragPipe-18.0/fragpipe/lib/commons-io-2.11.0.jar com.github.chhh.utils.FileMove --no-err /storage/yufe/data/ccrcc_dia/d3iwtkuvwz4jtf.cloudfront.net/mzml/CPTAC_CCRCC_W_JHU_20190112_LUMOS_C3L-01281_NAT_rank5.pepXML /storage/yufe/results/msfragger_dia_paper/ccrcc_175/msfraggerdiadda/CPTAC_CCRCC_W_JHU_20190112_LUMOS_C3L-01281_NAT_rank5.pepXML
Process 'MSFragger move pepxml' finished, exit code: 0
MSFragger move pin
java -cp /storage/yufe/tools/FragPipe-18.0/fragpipe/lib/fragpipe-18.0.jar:/storage/yufe/tools/FragPipe-18.0/fragpipe/lib/commons-io-2.11.0.jar com.github.chhh.utils.FileMove --no-err /storage/yufe/data/ccrcc_dia/d3iwtkuvwz4jtf.cloudfront.net/mzml/CPTAC_CCRCC_W_JHU_20190112_LUMOS_C3L-01281_NAT.pin /storage/yufe/results/msfragger_dia_paper/ccrcc_175/msfraggerdiadda/CPTAC_CCRCC_W_JHU_20190112_LUMOS_C3L-01281_NAT.pin
Process 'MSFragger move pin' finished, exit code: 0
MSFragger move pepxml
java -cp /storage/yufe/tools/FragPipe-18.0/fragpipe/lib/fragpipe-18.0.jar:/storage/yufe/tools/FragPipe-18.0/fragpipe/lib/commons-io-2.11.0.jar com.github.chhh.utils.FileMove --no-err /storage/yufe/data/ccrcc_dia/d3iwtkuvwz4jtf.cloudfront.net/mzml/CPTAC_CCRCC_W_JHU_20190112_LUMOS_C3L-01281_T_rank1.pepXML /storage/yufe/results/msfragger_dia_paper/ccrcc_175/msfraggerdiadda/CPTAC_CCRCC_W_JHU_20190112_LUMOS_C3L-01281_T_rank1.pepXML
Process 'MSFragger move pepxml' finished, exit code: 0
MSFragger move pepxml
java -cp /storage/yufe/tools/FragPipe-18.0/fragpipe/lib/fragpipe-18.0.jar:/storage/yufe/tools/FragPipe-18.0/fragpipe/lib/commons-io-2.11.0.jar com.github.chhh.utils.FileMove --no-err /storage/yufe/data/ccrcc_dia/d3iwtkuvwz4jtf.cloudfront.net/mzml/CPTAC_CCRCC_W_JHU_20190112_LUMOS_C3L-01281_T_rank2.pepXML /storage/yufe/results/msfragger_dia_paper/ccrcc_175/msfraggerdiadda/CPTAC_CCRCC_W_JHU_20190112_LUMOS_C3L-01281_T_rank2.pepXML
Process 'MSFragger move pepxml' finished, exit code: 0
MSFragger move pepxml
java -cp /storage/yufe/tools/FragPipe-18.0/fragpipe/lib/fragpipe-18.0.jar:/storage/yufe/tools/FragPipe-18.0/fragpipe/lib/commons-io-2.11.0.jar com.github.chhh.utils.FileMove --no-err /storage/yufe/data/ccrcc_dia/d3iwtkuvwz4jtf.cloudfront.net/mzml/CPTAC_CCRCC_W_JHU_20190112_LUMOS_C3L-01281_T_rank3.pepXML /storage/yufe/results/msfragger_dia_paper/ccrcc_175/msfraggerdiadda/CPTAC_CCRCC_W_JHU_20190112_LUMOS_C3L-01281_T_rank3.pepXML
Process 'MSFragger move pepxml' finished, exit code: 0
MSFragger move pepxml
java -cp /storage/yufe/tools/FragPipe-18.0/fragpipe/lib/fragpipe-18.0.jar:/storage/yufe/tools/FragPipe-18.0/fragpipe/lib/commons-io-2.11.0.jar com.github.chhh.utils.FileMove --no-err /storage/yufe/data/ccrcc_dia/d3iwtkuvwz4jtf.cloudfront.net/mzml/CPTAC_CCRCC_W_JHU_20190112_LUMOS_C3L-01281_T_rank4.pepXML /storage/yufe/results/msfragger_dia_paper/ccrcc_175/msfraggerdiadda/CPTAC_CCRCC_W_JHU_20190112_LUMOS_C3L-01281_T_rank4.pepXML
Process 'MSFragger move pepxml' finished, exit code: 0
MSFragger move pepxml
java -cp /storage/yufe/tools/FragPipe-18.0/fragpipe/lib/fragpipe-18.0.jar:/storage/yufe/tools/FragPipe-18.0/fragpipe/lib/commons-io-2.11.0.jar com.github.chhh.utils.FileMove --no-err /storage/yufe/data/ccrcc_dia/d3iwtkuvwz4jtf.cloudfront.net/mzml/CPTAC_CCRCC_W_JHU_20190112_LUMOS_C3L-01281_T_rank5.pepXML /storage/yufe/results/msfragger_dia_paper/ccrcc_175/msfraggerdiadda/CPTAC_CCRCC_W_JHU_20190112_LUMOS_C3L-01281_T_rank5.pepXML
Process 'MSFragger move pepxml' finished, exit code: 0
MSFragger move pin
java -cp /storage/yufe/tools/FragPipe-18.0/fragpipe/lib/fragpipe-18.0.jar:/storage/yufe/tools/FragPipe-18.0/fragpipe/lib/commons-io-2.11.0.jar com.github.chhh.utils.FileMove --no-err /storage/yufe/data/ccrcc_dia/d3iwtkuvwz4jtf.cloudfront.net/mzml/CPTAC_CCRCC_W_JHU_20190112_LUMOS_C3L-01281_T.pin /storage/yufe/results/msfragger_dia_paper/ccrcc_175/msfraggerdiadda/CPTAC_CCRCC_W_JHU_20190112_LUMOS_C3L-01281_T.pin
Process 'MSFragger move pin' finished, exit code: 0
MSFragger move pepxml
java -cp /storage/yufe/tools/FragPipe-18.0/fragpipe/lib/fragpipe-18.0.jar:/storage/yufe/tools/FragPipe-18.0/fragpipe/lib/commons-io-2.11.0.jar com.github.chhh.utils.FileMove --no-err /storage/yufe/data/ccrcc_dia/d3iwtkuvwz4jtf.cloudfront.net/mzml/CPTAC_CCRCC_W_JHU_20190112_LUMOS_C3L-01283_T_rank1.pepXML /storage/yufe/results/msfragger_dia_paper/ccrcc_175/msfraggerdiadda/CPTAC_CCRCC_W_JHU_20190112_LUMOS_C3L-01283_T_rank1.pepXML
Process 'MSFragger move pepxml' finished, exit code: 0
MSFragger move pepxml
java -cp /storage/yufe/tools/FragPipe-18.0/fragpipe/lib/fragpipe-18.0.jar:/storage/yufe/tools/FragPipe-18.0/fragpipe/lib/commons-io-2.11.0.jar com.github.chhh.utils.FileMove --no-err /storage/yufe/data/ccrcc_dia/d3iwtkuvwz4jtf.cloudfront.net/mzml/CPTAC_CCRCC_W_JHU_20190112_LUMOS_C3L-01283_T_rank2.pepXML /storage/yufe/results/msfragger_dia_paper/ccrcc_175/msfraggerdiadda/CPTAC_CCRCC_W_JHU_20190112_LUMOS_C3L-01283_T_rank2.pepXML
Process 'MSFragger move pepxml' finished, exit code: 0
MSFragger move pepxml
java -cp /storage/yufe/tools/FragPipe-18.0/fragpipe/lib/fragpipe-18.0.jar:/storage/yufe/tools/FragPipe-18.0/fragpipe/lib/commons-io-2.11.0.jar com.github.chhh.utils.FileMove --no-err /storage/yufe/data/ccrcc_dia/d3iwtkuvwz4jtf.cloudfront.net/mzml/CPTAC_CCRCC_W_JHU_20190112_LUMOS_C3L-01283_T_rank3.pepXML /storage/yufe/results/msfragger_dia_paper/ccrcc_175/msfraggerdiadda/CPTAC_CCRCC_W_JHU_20190112_LUMOS_C3L-01283_T_rank3.pepXML
Process 'MSFragger move pepxml' finished, exit code: 0
MSFragger move pepxml
java -cp /storage/yufe/tools/FragPipe-18.0/fragpipe/lib/fragpipe-18.0.jar:/storage/yufe/tools/FragPipe-18.0/fragpipe/lib/commons-io-2.11.0.jar com.github.chhh.utils.FileMove --no-err /storage/yufe/data/ccrcc_dia/d3iwtkuvwz4jtf.cloudfront.net/mzml/CPTAC_CCRCC_W_JHU_20190112_LUMOS_C3L-01283_T_rank4.pepXML /storage/yufe/results/msfragger_dia_paper/ccrcc_175/msfraggerdiadda/CPTAC_CCRCC_W_JHU_20190112_LUMOS_C3L-01283_T_rank4.pepXML
Process 'MSFragger move pepxml' finished, exit code: 0
MSFragger move pepxml
java -cp /storage/yufe/tools/FragPipe-18.0/fragpipe/lib/fragpipe-18.0.jar:/storage/yufe/tools/FragPipe-18.0/fragpipe/lib/commons-io-2.11.0.jar com.github.chhh.utils.FileMove --no-err /storage/yufe/data/ccrcc_dia/d3iwtkuvwz4jtf.cloudfront.net/mzml/CPTAC_CCRCC_W_JHU_20190112_LUMOS_C3L-01283_T_rank5.pepXML /storage/yufe/results/msfragger_dia_paper/ccrcc_175/msfraggerdiadda/CPTAC_CCRCC_W_JHU_20190112_LUMOS_C3L-01283_T_rank5.pepXML
Process 'MSFragger move pepxml' finished, exit code: 0
MSFragger move pin
java -cp /storage/yufe/tools/FragPipe-18.0/fragpipe/lib/fragpipe-18.0.jar:/storage/yufe/tools/FragPipe-18.0/fragpipe/lib/commons-io-2.11.0.jar com.github.chhh.utils.FileMove --no-err /storage/yufe/data/ccrcc_dia/d3iwtkuvwz4jtf.cloudfront.net/mzml/CPTAC_CCRCC_W_JHU_20190112_LUMOS_C3L-01283_T.pin /storage/yufe/results/msfragger_dia_paper/ccrcc_175/msfraggerdiadda/CPTAC_CCRCC_W_JHU_20190112_LUMOS_C3L-01283_T.pin
Process 'MSFragger move pin' finished, exit code: 0
MSFragger move pepxml
java -cp /storage/yufe/tools/FragPipe-18.0/fragpipe/lib/fragpipe-18.0.jar:/storage/yufe/tools/FragPipe-18.0/fragpipe/lib/commons-io-2.11.0.jar com.github.chhh.utils.FileMove --no-err /storage/yufe/data/ccrcc_dia/d3iwtkuvwz4jtf.cloudfront.net/mzml/CPTAC_CCRCC_W_JHU_20190112_LUMOS_C3L-01286_NAT_rank1.pepXML /storage/yufe/results/msfragger_dia_paper/ccrcc_175/msfraggerdiadda/CPTAC_CCRCC_W_JHU_20190112_LUMOS_C3L-01286_NAT_rank1.pepXML
Process 'MSFragger move pepxml' finished, exit code: 0
MSFragger move pepxml
java -cp /storage/yufe/tools/FragPipe-18.0/fragpipe/lib/fragpipe-18.0.jar:/storage/yufe/tools/FragPipe-18.0/fragpipe/lib/commons-io-2.11.0.jar com.github.chhh.utils.FileMove --no-err /storage/yufe/data/ccrcc_dia/d3iwtkuvwz4jtf.cloudfront.net/mzml/CPTAC_CCRCC_W_JHU_20190112_LUMOS_C3L-01286_NAT_rank2.pepXML /storage/yufe/results/msfragger_dia_paper/ccrcc_175/msfraggerdiadda/CPTAC_CCRCC_W_JHU_20190112_LUMOS_C3L-01286_NAT_rank2.pepXML
Process 'MSFragger move pepxml' finished, exit code: 0
MSFragger move pepxml
java -cp /storage/yufe/tools/FragPipe-18.0/fragpipe/lib/fragpipe-18.0.jar:/storage/yufe/tools/FragPipe-18.0/fragpipe/lib/commons-io-2.11.0.jar com.github.chhh.utils.FileMove --no-err /storage/yufe/data/ccrcc_dia/d3iwtkuvwz4jtf.cloudfront.net/mzml/CPTAC_CCRCC_W_JHU_20190112_LUMOS_C3L-01286_NAT_rank3.pepXML /storage/yufe/results/msfragger_dia_paper/ccrcc_175/msfraggerdiadda/CPTAC_CCRCC_W_JHU_20190112_LUMOS_C3L-01286_NAT_rank3.pepXML
Process 'MSFragger move pepxml' finished, exit code: 0
MSFragger move pepxml
java -cp /storage/yufe/tools/FragPipe-18.0/fragpipe/lib/fragpipe-18.0.jar:/storage/yufe/tools/FragPipe-18.0/fragpipe/lib/commons-io-2.11.0.jar com.github.chhh.utils.FileMove --no-err /storage/yufe/data/ccrcc_dia/d3iwtkuvwz4jtf.cloudfront.net/mzml/CPTAC_CCRCC_W_JHU_20190112_LUMOS_C3L-01286_NAT_rank4.pepXML /storage/yufe/results/msfragger_dia_paper/ccrcc_175/msfraggerdiadda/CPTAC_CCRCC_W_JHU_20190112_LUMOS_C3L-01286_NAT_rank4.pepXML
Process 'MSFragger move pepxml' finished, exit code: 0
MSFragger move pepxml
java -cp /storage/yufe/tools/FragPipe-18.0/fragpipe/lib/fragpipe-18.0.jar:/storage/yufe/tools/FragPipe-18.0/fragpipe/lib/commons-io-2.11.0.jar com.github.chhh.utils.FileMove --no-err /storage/yufe/data/ccrcc_dia/d3iwtkuvwz4jtf.cloudfront.net/mzml/CPTAC_CCRCC_W_JHU_20190112_LUMOS_C3L-01286_NAT_rank5.pepXML /storage/yufe/results/msfragger_dia_paper/ccrcc_175/msfraggerdiadda/CPTAC_CCRCC_W_JHU_20190112_LUMOS_C3L-01286_NAT_rank5.pepXML
Process 'MSFragger move pepxml' finished, exit code: 0
MSFragger move pin
java -cp /storage/yufe/tools/FragPipe-18.0/fragpipe/lib/fragpipe-18.0.jar:/storage/yufe/tools/FragPipe-18.0/fragpipe/lib/commons-io-2.11.0.jar com.github.chhh.utils.FileMove --no-err /storage/yufe/data/ccrcc_dia/d3iwtkuvwz4jtf.cloudfront.net/mzml/CPTAC_CCRCC_W_JHU_20190112_LUMOS_C3L-01286_NAT.pin /storage/yufe/results/msfragger_dia_paper/ccrcc_175/msfraggerdiadda/CPTAC_CCRCC_W_JHU_20190112_LUMOS_C3L-01286_NAT.pin
Process 'MSFragger move pin' finished, exit code: 0
MSFragger move pepxml
java -cp /storage/yufe/tools/FragPipe-18.0/fragpipe/lib/fragpipe-18.0.jar:/storage/yufe/tools/FragPipe-18.0/fragpipe/lib/commons-io-2.11.0.jar com.github.chhh.utils.FileMove --no-err /storage/yufe/data/ccrcc_dia/d3iwtkuvwz4jtf.cloudfront.net/mzml/CPTAC_CCRCC_W_JHU_20190112_LUMOS_C3L-01286_T_rank1.pepXML /storage/yufe/results/msfragger_dia_paper/ccrcc_175/msfraggerdiadda/CPTAC_CCRCC_W_JHU_20190112_LUMOS_C3L-01286_T_rank1.pepXML
Process 'MSFragger move pepxml' finished, exit code: 0
MSFragger move pepxml
java -cp /storage/yufe/tools/FragPipe-18.0/fragpipe/lib/fragpipe-18.0.jar:/storage/yufe/tools/FragPipe-18.0/fragpipe/lib/commons-io-2.11.0.jar com.github.chhh.utils.FileMove --no-err /storage/yufe/data/ccrcc_dia/d3iwtkuvwz4jtf.cloudfront.net/mzml/CPTAC_CCRCC_W_JHU_20190112_LUMOS_C3L-01286_T_rank2.pepXML /storage/yufe/results/msfragger_dia_paper/ccrcc_175/msfraggerdiadda/CPTAC_CCRCC_W_JHU_20190112_LUMOS_C3L-01286_T_rank2.pepXML
Process 'MSFragger move pepxml' finished, exit code: 0
MSFragger move pepxml
java -cp /storage/yufe/tools/FragPipe-18.0/fragpipe/lib/fragpipe-18.0.jar:/storage/yufe/tools/FragPipe-18.0/fragpipe/lib/commons-io-2.11.0.jar com.github.chhh.utils.FileMove --no-err /storage/yufe/data/ccrcc_dia/d3iwtkuvwz4jtf.cloudfront.net/mzml/CPTAC_CCRCC_W_JHU_20190112_LUMOS_C3L-01286_T_rank3.pepXML /storage/yufe/results/msfragger_dia_paper/ccrcc_175/msfraggerdiadda/CPTAC_CCRCC_W_JHU_20190112_LUMOS_C3L-01286_T_rank3.pepXML
Process 'MSFragger move pepxml' finished, exit code: 0
MSFragger move pepxml
java -cp /storage/yufe/tools/FragPipe-18.0/fragpipe/lib/fragpipe-18.0.jar:/storage/yufe/tools/FragPipe-18.0/fragpipe/lib/commons-io-2.11.0.jar com.github.chhh.utils.FileMove --no-err /storage/yufe/data/ccrcc_dia/d3iwtkuvwz4jtf.cloudfront.net/mzml/CPTAC_CCRCC_W_JHU_20190112_LUMOS_C3L-01286_T_rank4.pepXML /storage/yufe/results/msfragger_dia_paper/ccrcc_175/msfraggerdiadda/CPTAC_CCRCC_W_JHU_20190112_LUMOS_C3L-01286_T_rank4.pepXML
Process 'MSFragger move pepxml' finished, exit code: 0
MSFragger move pepxml
java -cp /storage/yufe/tools/FragPipe-18.0/fragpipe/lib/fragpipe-18.0.jar:/storage/yufe/tools/FragPipe-18.0/fragpipe/lib/commons-io-2.11.0.jar com.github.chhh.utils.FileMove --no-err /storage/yufe/data/ccrcc_dia/d3iwtkuvwz4jtf.cloudfront.net/mzml/CPTAC_CCRCC_W_JHU_20190112_LUMOS_C3L-01286_T_rank5.pepXML /storage/yufe/results/msfragger_dia_paper/ccrcc_175/msfraggerdiadda/CPTAC_CCRCC_W_JHU_20190112_LUMOS_C3L-01286_T_rank5.pepXML
Process 'MSFragger move pepxml' finished, exit code: 0
MSFragger move pin
java -cp /storage/yufe/tools/FragPipe-18.0/fragpipe/lib/fragpipe-18.0.jar:/storage/yufe/tools/FragPipe-18.0/fragpipe/lib/commons-io-2.11.0.jar com.github.chhh.utils.FileMove --no-err /storage/yufe/data/ccrcc_dia/d3iwtkuvwz4jtf.cloudfront.net/mzml/CPTAC_CCRCC_W_JHU_20190112_LUMOS_C3L-01286_T.pin /storage/yufe/results/msfragger_dia_paper/ccrcc_175/msfraggerdiadda/CPTAC_CCRCC_W_JHU_20190112_LUMOS_C3L-01286_T.pin
Process 'MSFragger move pin' finished, exit code: 0
MSFragger move pepxml
java -cp /storage/yufe/tools/FragPipe-18.0/fragpipe/lib/fragpipe-18.0.jar:/storage/yufe/tools/FragPipe-18.0/fragpipe/lib/commons-io-2.11.0.jar com.github.chhh.utils.FileMove --no-err /storage/yufe/data/ccrcc_dia/d3iwtkuvwz4jtf.cloudfront.net/mzml/CPTAC_CCRCC_W_JHU_20190112_LUMOS_C3L-01287_NAT_rank1.pepXML /storage/yufe/results/msfragger_dia_paper/ccrcc_175/msfraggerdiadda/CPTAC_CCRCC_W_JHU_20190112_LUMOS_C3L-01287_NAT_rank1.pepXML
Process 'MSFragger move pepxml' finished, exit code: 0
MSFragger move pepxml
java -cp /storage/yufe/tools/FragPipe-18.0/fragpipe/lib/fragpipe-18.0.jar:/storage/yufe/tools/FragPipe-18.0/fragpipe/lib/commons-io-2.11.0.jar com.github.chhh.utils.FileMove --no-err /storage/yufe/data/ccrcc_dia/d3iwtkuvwz4jtf.cloudfront.net/mzml/CPTAC_CCRCC_W_JHU_20190112_LUMOS_C3L-01287_NAT_rank2.pepXML /storage/yufe/results/msfragger_dia_paper/ccrcc_175/msfraggerdiadda/CPTAC_CCRCC_W_JHU_20190112_LUMOS_C3L-01287_NAT_rank2.pepXML
Process 'MSFragger move pepxml' finished, exit code: 0
MSFragger move pepxml
java -cp /storage/yufe/tools/FragPipe-18.0/fragpipe/lib/fragpipe-18.0.jar:/storage/yufe/tools/FragPipe-18.0/fragpipe/lib/commons-io-2.11.0.jar com.github.chhh.utils.FileMove --no-err /storage/yufe/data/ccrcc_dia/d3iwtkuvwz4jtf.cloudfront.net/mzml/CPTAC_CCRCC_W_JHU_20190112_LUMOS_C3L-01287_NAT_rank3.pepXML /storage/yufe/results/msfragger_dia_paper/ccrcc_175/msfraggerdiadda/CPTAC_CCRCC_W_JHU_20190112_LUMOS_C3L-01287_NAT_rank3.pepXML
Process 'MSFragger move pepxml' finished, exit code: 0
MSFragger move pepxml
java -cp /storage/yufe/tools/FragPipe-18.0/fragpipe/lib/fragpipe-18.0.jar:/storage/yufe/tools/FragPipe-18.0/fragpipe/lib/commons-io-2.11.0.jar com.github.chhh.utils.FileMove --no-err /storage/yufe/data/ccrcc_dia/d3iwtkuvwz4jtf.cloudfront.net/mzml/CPTAC_CCRCC_W_JHU_20190112_LUMOS_C3L-01287_NAT_rank4.pepXML /storage/yufe/results/msfragger_dia_paper/ccrcc_175/msfraggerdiadda/CPTAC_CCRCC_W_JHU_20190112_LUMOS_C3L-01287_NAT_rank4.pepXML
Process 'MSFragger move pepxml' finished, exit code: 0
MSFragger move pepxml
java -cp /storage/yufe/tools/FragPipe-18.0/fragpipe/lib/fragpipe-18.0.jar:/storage/yufe/tools/FragPipe-18.0/fragpipe/lib/commons-io-2.11.0.jar com.github.chhh.utils.FileMove --no-err /storage/yufe/data/ccrcc_dia/d3iwtkuvwz4jtf.cloudfront.net/mzml/CPTAC_CCRCC_W_JHU_20190112_LUMOS_C3L-01287_NAT_rank5.pepXML /storage/yufe/results/msfragger_dia_paper/ccrcc_175/msfraggerdiadda/CPTAC_CCRCC_W_JHU_20190112_LUMOS_C3L-01287_NAT_rank5.pepXML
Process 'MSFragger move pepxml' finished, exit code: 0
MSFragger move pin
java -cp /storage/yufe/tools/FragPipe-18.0/fragpipe/lib/fragpipe-18.0.jar:/storage/yufe/tools/FragPipe-18.0/fragpipe/lib/commons-io-2.11.0.jar com.github.chhh.utils.FileMove --no-err /storage/yufe/data/ccrcc_dia/d3iwtkuvwz4jtf.cloudfront.net/mzml/CPTAC_CCRCC_W_JHU_20190112_LUMOS_C3L-01287_NAT.pin /storage/yufe/results/msfragger_dia_paper/ccrcc_175/msfraggerdiadda/CPTAC_CCRCC_W_JHU_20190112_LUMOS_C3L-01287_NAT.pin
Process 'MSFragger move pin' finished, exit code: 0
MSFragger move pepxml
java -cp /storage/yufe/tools/FragPipe-18.0/fragpipe/lib/fragpipe-18.0.jar:/storage/yufe/tools/FragPipe-18.0/fragpipe/lib/commons-io-2.11.0.jar com.github.chhh.utils.FileMove --no-err /storage/yufe/data/ccrcc_dia/d3iwtkuvwz4jtf.cloudfront.net/mzml/CPTAC_CCRCC_W_JHU_20190112_LUMOS_C3L-01287_T_rank1.pepXML /storage/yufe/results/msfragger_dia_paper/ccrcc_175/msfraggerdiadda/CPTAC_CCRCC_W_JHU_20190112_LUMOS_C3L-01287_T_rank1.pepXML
Process 'MSFragger move pepxml' finished, exit code: 0
MSFragger move pepxml
java -cp /storage/yufe/tools/FragPipe-18.0/fragpipe/lib/fragpipe-18.0.jar:/storage/yufe/tools/FragPipe-18.0/fragpipe/lib/commons-io-2.11.0.jar com.github.chhh.utils.FileMove --no-err /storage/yufe/data/ccrcc_dia/d3iwtkuvwz4jtf.cloudfront.net/mzml/CPTAC_CCRCC_W_JHU_20190112_LUMOS_C3L-01287_T_rank2.pepXML /storage/yufe/results/msfragger_dia_paper/ccrcc_175/msfraggerdiadda/CPTAC_CCRCC_W_JHU_20190112_LUMOS_C3L-01287_T_rank2.pepXML
Process 'MSFragger move pepxml' finished, exit code: 0
MSFragger move pepxml
java -cp /storage/yufe/tools/FragPipe-18.0/fragpipe/lib/fragpipe-18.0.jar:/storage/yufe/tools/FragPipe-18.0/fragpipe/lib/commons-io-2.11.0.jar com.github.chhh.utils.FileMove --no-err /storage/yufe/data/ccrcc_dia/d3iwtkuvwz4jtf.cloudfront.net/mzml/CPTAC_CCRCC_W_JHU_20190112_LUMOS_C3L-01287_T_rank3.pepXML /storage/yufe/results/msfragger_dia_paper/ccrcc_175/msfraggerdiadda/CPTAC_CCRCC_W_JHU_20190112_LUMOS_C3L-01287_T_rank3.pepXML
Process 'MSFragger move pepxml' finished, exit code: 0
MSFragger move pepxml
java -cp /storage/yufe/tools/FragPipe-18.0/fragpipe/lib/fragpipe-18.0.jar:/storage/yufe/tools/FragPipe-18.0/fragpipe/lib/commons-io-2.11.0.jar com.github.chhh.utils.FileMove --no-err /storage/yufe/data/ccrcc_dia/d3iwtkuvwz4jtf.cloudfront.net/mzml/CPTAC_CCRCC_W_JHU_20190112_LUMOS_C3L-01287_T_rank4.pepXML /storage/yufe/results/msfragger_dia_paper/ccrcc_175/msfraggerdiadda/CPTAC_CCRCC_W_JHU_20190112_LUMOS_C3L-01287_T_rank4.pepXML
Process 'MSFragger move pepxml' finished, exit code: 0
MSFragger move pepxml
java -cp /storage/yufe/tools/FragPipe-18.0/fragpipe/lib/fragpipe-18.0.jar:/storage/yufe/tools/FragPipe-18.0/fragpipe/lib/commons-io-2.11.0.jar com.github.chhh.utils.FileMove --no-err /storage/yufe/data/ccrcc_dia/d3iwtkuvwz4jtf.cloudfront.net/mzml/CPTAC_CCRCC_W_JHU_20190112_LUMOS_C3L-01287_T_rank5.pepXML /storage/yufe/results/msfragger_dia_paper/ccrcc_175/msfraggerdiadda/CPTAC_CCRCC_W_JHU_20190112_LUMOS_C3L-01287_T_rank5.pepXML
Process 'MSFragger move pepxml' finished, exit code: 0
MSFragger move pin
java -cp /storage/yufe/tools/FragPipe-18.0/fragpipe/lib/fragpipe-18.0.jar:/storage/yufe/tools/FragPipe-18.0/fragpipe/lib/commons-io-2.11.0.jar com.github.chhh.utils.FileMove --no-err /storage/yufe/data/ccrcc_dia/d3iwtkuvwz4jtf.cloudfront.net/mzml/CPTAC_CCRCC_W_JHU_20190112_LUMOS_C3L-01287_T.pin /storage/yufe/results/msfragger_dia_paper/ccrcc_175/msfraggerdiadda/CPTAC_CCRCC_W_JHU_20190112_LUMOS_C3L-01287_T.pin
Process 'MSFragger move pin' finished, exit code: 0
MSFragger move pepxml
java -cp /storage/yufe/tools/FragPipe-18.0/fragpipe/lib/fragpipe-18.0.jar:/storage/yufe/tools/FragPipe-18.0/fragpipe/lib/commons-io-2.11.0.jar com.github.chhh.utils.FileMove --no-err /storage/yufe/data/ccrcc_dia/d3iwtkuvwz4jtf.cloudfront.net/mzml/CPTAC_CCRCC_W_JHU_20190112_LUMOS_C3L-01288_T_rank1.pepXML /storage/yufe/results/msfragger_dia_paper/ccrcc_175/msfraggerdiadda/CPTAC_CCRCC_W_JHU_20190112_LUMOS_C3L-01288_T_rank1.pepXML
Process 'MSFragger move pepxml' finished, exit code: 0
MSFragger move pepxml
java -cp /storage/yufe/tools/FragPipe-18.0/fragpipe/lib/fragpipe-18.0.jar:/storage/yufe/tools/FragPipe-18.0/fragpipe/lib/commons-io-2.11.0.jar com.github.chhh.utils.FileMove --no-err /storage/yufe/data/ccrcc_dia/d3iwtkuvwz4jtf.cloudfront.net/mzml/CPTAC_CCRCC_W_JHU_20190112_LUMOS_C3L-01288_T_rank2.pepXML /storage/yufe/results/msfragger_dia_paper/ccrcc_175/msfraggerdiadda/CPTAC_CCRCC_W_JHU_20190112_LUMOS_C3L-01288_T_rank2.pepXML
Process 'MSFragger move pepxml' finished, exit code: 0
MSFragger move pepxml
java -cp /storage/yufe/tools/FragPipe-18.0/fragpipe/lib/fragpipe-18.0.jar:/storage/yufe/tools/FragPipe-18.0/fragpipe/lib/commons-io-2.11.0.jar com.github.chhh.utils.FileMove --no-err /storage/yufe/data/ccrcc_dia/d3iwtkuvwz4jtf.cloudfront.net/mzml/CPTAC_CCRCC_W_JHU_20190112_LUMOS_C3L-01288_T_rank3.pepXML /storage/yufe/results/msfragger_dia_paper/ccrcc_175/msfraggerdiadda/CPTAC_CCRCC_W_JHU_20190112_LUMOS_C3L-01288_T_rank3.pepXML
Process 'MSFragger move pepxml' finished, exit code: 0
MSFragger move pepxml
java -cp /storage/yufe/tools/FragPipe-18.0/fragpipe/lib/fragpipe-18.0.jar:/storage/yufe/tools/FragPipe-18.0/fragpipe/lib/commons-io-2.11.0.jar com.github.chhh.utils.FileMove --no-err /storage/yufe/data/ccrcc_dia/d3iwtkuvwz4jtf.cloudfront.net/mzml/CPTAC_CCRCC_W_JHU_20190112_LUMOS_C3L-01288_T_rank4.pepXML /storage/yufe/results/msfragger_dia_paper/ccrcc_175/msfraggerdiadda/CPTAC_CCRCC_W_JHU_20190112_LUMOS_C3L-01288_T_rank4.pepXML
Process 'MSFragger move pepxml' finished, exit code: 0
MSFragger move pepxml
java -cp /storage/yufe/tools/FragPipe-18.0/fragpipe/lib/fragpipe-18.0.jar:/storage/yufe/tools/FragPipe-18.0/fragpipe/lib/commons-io-2.11.0.jar com.github.chhh.utils.FileMove --no-err /storage/yufe/data/ccrcc_dia/d3iwtkuvwz4jtf.cloudfront.net/mzml/CPTAC_CCRCC_W_JHU_20190112_LUMOS_C3L-01288_T_rank5.pepXML /storage/yufe/results/msfragger_dia_paper/ccrcc_175/msfraggerdiadda/CPTAC_CCRCC_W_JHU_20190112_LUMOS_C3L-01288_T_rank5.pepXML
Process 'MSFragger move pepxml' finished, exit code: 0
MSFragger move pin
java -cp /storage/yufe/tools/FragPipe-18.0/fragpipe/lib/fragpipe-18.0.jar:/storage/yufe/tools/FragPipe-18.0/fragpipe/lib/commons-io-2.11.0.jar com.github.chhh.utils.FileMove --no-err /storage/yufe/data/ccrcc_dia/d3iwtkuvwz4jtf.cloudfront.net/mzml/CPTAC_CCRCC_W_JHU_20190112_LUMOS_C3L-01288_T.pin /storage/yufe/results/msfragger_dia_paper/ccrcc_175/msfraggerdiadda/CPTAC_CCRCC_W_JHU_20190112_LUMOS_C3L-01288_T.pin
Process 'MSFragger move pin' finished, exit code: 0
MSFragger move pepxml
java -cp /storage/yufe/tools/FragPipe-18.0/fragpipe/lib/fragpipe-18.0.jar:/storage/yufe/tools/FragPipe-18.0/fragpipe/lib/commons-io-2.11.0.jar com.github.chhh.utils.FileMove --no-err /storage/yufe/data/ccrcc_dia/d3iwtkuvwz4jtf.cloudfront.net/mzml/CPTAC_CCRCC_W_JHU_20190112_LUMOS_C3L-01302_NAT_rank1.pepXML /storage/yufe/results/msfragger_dia_paper/ccrcc_175/msfraggerdiadda/CPTAC_CCRCC_W_JHU_20190112_LUMOS_C3L-01302_NAT_rank1.pepXML
Process 'MSFragger move pepxml' finished, exit code: 0
MSFragger move pepxml
java -cp /storage/yufe/tools/FragPipe-18.0/fragpipe/lib/fragpipe-18.0.jar:/storage/yufe/tools/FragPipe-18.0/fragpipe/lib/commons-io-2.11.0.jar com.github.chhh.utils.FileMove --no-err /storage/yufe/data/ccrcc_dia/d3iwtkuvwz4jtf.cloudfront.net/mzml/CPTAC_CCRCC_W_JHU_20190112_LUMOS_C3L-01302_NAT_rank2.pepXML /storage/yufe/results/msfragger_dia_paper/ccrcc_175/msfraggerdiadda/CPTAC_CCRCC_W_JHU_20190112_LUMOS_C3L-01302_NAT_rank2.pepXML
Process 'MSFragger move pepxml' finished, exit code: 0
MSFragger move pepxml
java -cp /storage/yufe/tools/FragPipe-18.0/fragpipe/lib/fragpipe-18.0.jar:/storage/yufe/tools/FragPipe-18.0/fragpipe/lib/commons-io-2.11.0.jar com.github.chhh.utils.FileMove --no-err /storage/yufe/data/ccrcc_dia/d3iwtkuvwz4jtf.cloudfront.net/mzml/CPTAC_CCRCC_W_JHU_20190112_LUMOS_C3L-01302_NAT_rank3.pepXML /storage/yufe/results/msfragger_dia_paper/ccrcc_175/msfraggerdiadda/CPTAC_CCRCC_W_JHU_20190112_LUMOS_C3L-01302_NAT_rank3.pepXML
Process 'MSFragger move pepxml' finished, exit code: 0
MSFragger move pepxml
java -cp /storage/yufe/tools/FragPipe-18.0/fragpipe/lib/fragpipe-18.0.jar:/storage/yufe/tools/FragPipe-18.0/fragpipe/lib/commons-io-2.11.0.jar com.github.chhh.utils.FileMove --no-err /storage/yufe/data/ccrcc_dia/d3iwtkuvwz4jtf.cloudfront.net/mzml/CPTAC_CCRCC_W_JHU_20190112_LUMOS_C3L-01302_NAT_rank4.pepXML /storage/yufe/results/msfragger_dia_paper/ccrcc_175/msfraggerdiadda/CPTAC_CCRCC_W_JHU_20190112_LUMOS_C3L-01302_NAT_rank4.pepXML
Process 'MSFragger move pepxml' finished, exit code: 0
MSFragger move pepxml
java -cp /storage/yufe/tools/FragPipe-18.0/fragpipe/lib/fragpipe-18.0.jar:/storage/yufe/tools/FragPipe-18.0/fragpipe/lib/commons-io-2.11.0.jar com.github.chhh.utils.FileMove --no-err /storage/yufe/data/ccrcc_dia/d3iwtkuvwz4jtf.cloudfront.net/mzml/CPTAC_CCRCC_W_JHU_20190112_LUMOS_C3L-01302_NAT_rank5.pepXML /storage/yufe/results/msfragger_dia_paper/ccrcc_175/msfraggerdiadda/CPTAC_CCRCC_W_JHU_20190112_LUMOS_C3L-01302_NAT_rank5.pepXML
Process 'MSFragger move pepxml' finished, exit code: 0
MSFragger move pin
java -cp /storage/yufe/tools/FragPipe-18.0/fragpipe/lib/fragpipe-18.0.jar:/storage/yufe/tools/FragPipe-18.0/fragpipe/lib/commons-io-2.11.0.jar com.github.chhh.utils.FileMove --no-err /storage/yufe/data/ccrcc_dia/d3iwtkuvwz4jtf.cloudfront.net/mzml/CPTAC_CCRCC_W_JHU_20190112_LUMOS_C3L-01302_NAT.pin /storage/yufe/results/msfragger_dia_paper/ccrcc_175/msfraggerdiadda/CPTAC_CCRCC_W_JHU_20190112_LUMOS_C3L-01302_NAT.pin
Process 'MSFragger move pin' finished, exit code: 0
MSFragger move pepxml
java -cp /storage/yufe/tools/FragPipe-18.0/fragpipe/lib/fragpipe-18.0.jar:/storage/yufe/tools/FragPipe-18.0/fragpipe/lib/commons-io-2.11.0.jar com.github.chhh.utils.FileMove --no-err /storage/yufe/data/ccrcc_dia/d3iwtkuvwz4jtf.cloudfront.net/mzml/CPTAC_CCRCC_W_JHU_20190112_LUMOS_C3L-01302_T_rank1.pepXML /storage/yufe/results/msfragger_dia_paper/ccrcc_175/msfraggerdiadda/CPTAC_CCRCC_W_JHU_20190112_LUMOS_C3L-01302_T_rank1.pepXML
Process 'MSFragger move pepxml' finished, exit code: 0
MSFragger move pepxml
java -cp /storage/yufe/tools/FragPipe-18.0/fragpipe/lib/fragpipe-18.0.jar:/storage/yufe/tools/FragPipe-18.0/fragpipe/lib/commons-io-2.11.0.jar com.github.chhh.utils.FileMove --no-err /storage/yufe/data/ccrcc_dia/d3iwtkuvwz4jtf.cloudfront.net/mzml/CPTAC_CCRCC_W_JHU_20190112_LUMOS_C3L-01302_T_rank2.pepXML /storage/yufe/results/msfragger_dia_paper/ccrcc_175/msfraggerdiadda/CPTAC_CCRCC_W_JHU_20190112_LUMOS_C3L-01302_T_rank2.pepXML
Process 'MSFragger move pepxml' finished, exit code: 0
MSFragger move pepxml
java -cp /storage/yufe/tools/FragPipe-18.0/fragpipe/lib/fragpipe-18.0.jar:/storage/yufe/tools/FragPipe-18.0/fragpipe/lib/commons-io-2.11.0.jar com.github.chhh.utils.FileMove --no-err /storage/yufe/data/ccrcc_dia/d3iwtkuvwz4jtf.cloudfront.net/mzml/CPTAC_CCRCC_W_JHU_20190112_LUMOS_C3L-01302_T_rank3.pepXML /storage/yufe/results/msfragger_dia_paper/ccrcc_175/msfraggerdiadda/CPTAC_CCRCC_W_JHU_20190112_LUMOS_C3L-01302_T_rank3.pepXML
Process 'MSFragger move pepxml' finished, exit code: 0
MSFragger move pepxml
java -cp /storage/yufe/tools/FragPipe-18.0/fragpipe/lib/fragpipe-18.0.jar:/storage/yufe/tools/FragPipe-18.0/fragpipe/lib/commons-io-2.11.0.jar com.github.chhh.utils.FileMove --no-err /storage/yufe/data/ccrcc_dia/d3iwtkuvwz4jtf.cloudfront.net/mzml/CPTAC_CCRCC_W_JHU_20190112_LUMOS_C3L-01302_T_rank4.pepXML /storage/yufe/results/msfragger_dia_paper/ccrcc_175/msfraggerdiadda/CPTAC_CCRCC_W_JHU_20190112_LUMOS_C3L-01302_T_rank4.pepXML
Process 'MSFragger move pepxml' finished, exit code: 0
MSFragger move pepxml
java -cp /storage/yufe/tools/FragPipe-18.0/fragpipe/lib/fragpipe-18.0.jar:/storage/yufe/tools/FragPipe-18.0/fragpipe/lib/commons-io-2.11.0.jar com.github.chhh.utils.FileMove --no-err /storage/yufe/data/ccrcc_dia/d3iwtkuvwz4jtf.cloudfront.net/mzml/CPTAC_CCRCC_W_JHU_20190112_LUMOS_C3L-01302_T_rank5.pepXML /storage/yufe/results/msfragger_dia_paper/ccrcc_175/msfraggerdiadda/CPTAC_CCRCC_W_JHU_20190112_LUMOS_C3L-01302_T_rank5.pepXML
Process 'MSFragger move pepxml' finished, exit code: 0
MSFragger move pin
java -cp /storage/yufe/tools/FragPipe-18.0/fragpipe/lib/fragpipe-18.0.jar:/storage/yufe/tools/FragPipe-18.0/fragpipe/lib/commons-io-2.11.0.jar com.github.chhh.utils.FileMove --no-err /storage/yufe/data/ccrcc_dia/d3iwtkuvwz4jtf.cloudfront.net/mzml/CPTAC_CCRCC_W_JHU_20190112_LUMOS_C3L-01302_T.pin /storage/yufe/results/msfragger_dia_paper/ccrcc_175/msfraggerdiadda/CPTAC_CCRCC_W_JHU_20190112_LUMOS_C3L-01302_T.pin
Process 'MSFragger move pin' finished, exit code: 0
MSFragger move pepxml
java -cp /storage/yufe/tools/FragPipe-18.0/fragpipe/lib/fragpipe-18.0.jar:/storage/yufe/tools/FragPipe-18.0/fragpipe/lib/commons-io-2.11.0.jar com.github.chhh.utils.FileMove --no-err /storage/yufe/data/ccrcc_dia/d3iwtkuvwz4jtf.cloudfront.net/mzml/CPTAC_CCRCC_W_JHU_20190112_LUMOS_C3L-01313_NAT_rank1.pepXML /storage/yufe/results/msfragger_dia_paper/ccrcc_175/msfraggerdiadda/CPTAC_CCRCC_W_JHU_20190112_LUMOS_C3L-01313_NAT_rank1.pepXML
Process 'MSFragger move pepxml' finished, exit code: 0
MSFragger move pepxml
java -cp /storage/yufe/tools/FragPipe-18.0/fragpipe/lib/fragpipe-18.0.jar:/storage/yufe/tools/FragPipe-18.0/fragpipe/lib/commons-io-2.11.0.jar com.github.chhh.utils.FileMove --no-err /storage/yufe/data/ccrcc_dia/d3iwtkuvwz4jtf.cloudfront.net/mzml/CPTAC_CCRCC_W_JHU_20190112_LUMOS_C3L-01313_NAT_rank2.pepXML /storage/yufe/results/msfragger_dia_paper/ccrcc_175/msfraggerdiadda/CPTAC_CCRCC_W_JHU_20190112_LUMOS_C3L-01313_NAT_rank2.pepXML
Process 'MSFragger move pepxml' finished, exit code: 0
MSFragger move pepxml
java -cp /storage/yufe/tools/FragPipe-18.0/fragpipe/lib/fragpipe-18.0.jar:/storage/yufe/tools/FragPipe-18.0/fragpipe/lib/commons-io-2.11.0.jar com.github.chhh.utils.FileMove --no-err /storage/yufe/data/ccrcc_dia/d3iwtkuvwz4jtf.cloudfront.net/mzml/CPTAC_CCRCC_W_JHU_20190112_LUMOS_C3L-01313_NAT_rank3.pepXML /storage/yufe/results/msfragger_dia_paper/ccrcc_175/msfraggerdiadda/CPTAC_CCRCC_W_JHU_20190112_LUMOS_C3L-01313_NAT_rank3.pepXML
Process 'MSFragger move pepxml' finished, exit code: 0
MSFragger move pepxml
java -cp /storage/yufe/tools/FragPipe-18.0/fragpipe/lib/fragpipe-18.0.jar:/storage/yufe/tools/FragPipe-18.0/fragpipe/lib/commons-io-2.11.0.jar com.github.chhh.utils.FileMove --no-err /storage/yufe/data/ccrcc_dia/d3iwtkuvwz4jtf.cloudfront.net/mzml/CPTAC_CCRCC_W_JHU_20190112_LUMOS_C3L-01313_NAT_rank4.pepXML /storage/yufe/results/msfragger_dia_paper/ccrcc_175/msfraggerdiadda/CPTAC_CCRCC_W_JHU_20190112_LUMOS_C3L-01313_NAT_rank4.pepXML
Process 'MSFragger move pepxml' finished, exit code: 0
MSFragger move pepxml
java -cp /storage/yufe/tools/FragPipe-18.0/fragpipe/lib/fragpipe-18.0.jar:/storage/yufe/tools/FragPipe-18.0/fragpipe/lib/commons-io-2.11.0.jar com.github.chhh.utils.FileMove --no-err /storage/yufe/data/ccrcc_dia/d3iwtkuvwz4jtf.cloudfront.net/mzml/CPTAC_CCRCC_W_JHU_20190112_LUMOS_C3L-01313_NAT_rank5.pepXML /storage/yufe/results/msfragger_dia_paper/ccrcc_175/msfraggerdiadda/CPTAC_CCRCC_W_JHU_20190112_LUMOS_C3L-01313_NAT_rank5.pepXML
Process 'MSFragger move pepxml' finished, exit code: 0
MSFragger move pin
java -cp /storage/yufe/tools/FragPipe-18.0/fragpipe/lib/fragpipe-18.0.jar:/storage/yufe/tools/FragPipe-18.0/fragpipe/lib/commons-io-2.11.0.jar com.github.chhh.utils.FileMove --no-err /storage/yufe/data/ccrcc_dia/d3iwtkuvwz4jtf.cloudfront.net/mzml/CPTAC_CCRCC_W_JHU_20190112_LUMOS_C3L-01313_NAT.pin /storage/yufe/results/msfragger_dia_paper/ccrcc_175/msfraggerdiadda/CPTAC_CCRCC_W_JHU_20190112_LUMOS_C3L-01313_NAT.pin
Process 'MSFragger move pin' finished, exit code: 0
MSFragger move pepxml
java -cp /storage/yufe/tools/FragPipe-18.0/fragpipe/lib/fragpipe-18.0.jar:/storage/yufe/tools/FragPipe-18.0/fragpipe/lib/commons-io-2.11.0.jar com.github.chhh.utils.FileMove --no-err /storage/yufe/data/ccrcc_dia/d3iwtkuvwz4jtf.cloudfront.net/mzml/CPTAC_CCRCC_W_JHU_20190112_LUMOS_C3L-01313_T_rank1.pepXML /storage/yufe/results/msfragger_dia_paper/ccrcc_175/msfraggerdiadda/CPTAC_CCRCC_W_JHU_20190112_LUMOS_C3L-01313_T_rank1.pepXML
Process 'MSFragger move pepxml' finished, exit code: 0
MSFragger move pepxml
java -cp /storage/yufe/tools/FragPipe-18.0/fragpipe/lib/fragpipe-18.0.jar:/storage/yufe/tools/FragPipe-18.0/fragpipe/lib/commons-io-2.11.0.jar com.github.chhh.utils.FileMove --no-err /storage/yufe/data/ccrcc_dia/d3iwtkuvwz4jtf.cloudfront.net/mzml/CPTAC_CCRCC_W_JHU_20190112_LUMOS_C3L-01313_T_rank2.pepXML /storage/yufe/results/msfragger_dia_paper/ccrcc_175/msfraggerdiadda/CPTAC_CCRCC_W_JHU_20190112_LUMOS_C3L-01313_T_rank2.pepXML
Process 'MSFragger move pepxml' finished, exit code: 0
MSFragger move pepxml
java -cp /storage/yufe/tools/FragPipe-18.0/fragpipe/lib/fragpipe-18.0.jar:/storage/yufe/tools/FragPipe-18.0/fragpipe/lib/commons-io-2.11.0.jar com.github.chhh.utils.FileMove --no-err /storage/yufe/data/ccrcc_dia/d3iwtkuvwz4jtf.cloudfront.net/mzml/CPTAC_CCRCC_W_JHU_20190112_LUMOS_C3L-01313_T_rank3.pepXML /storage/yufe/results/msfragger_dia_paper/ccrcc_175/msfraggerdiadda/CPTAC_CCRCC_W_JHU_20190112_LUMOS_C3L-01313_T_rank3.pepXML
Process 'MSFragger move pepxml' finished, exit code: 0
MSFragger move pepxml
java -cp /storage/yufe/tools/FragPipe-18.0/fragpipe/lib/fragpipe-18.0.jar:/storage/yufe/tools/FragPipe-18.0/fragpipe/lib/commons-io-2.11.0.jar com.github.chhh.utils.FileMove --no-err /storage/yufe/data/ccrcc_dia/d3iwtkuvwz4jtf.cloudfront.net/mzml/CPTAC_CCRCC_W_JHU_20190112_LUMOS_C3L-01313_T_rank4.pepXML /storage/yufe/results/msfragger_dia_paper/ccrcc_175/msfraggerdiadda/CPTAC_CCRCC_W_JHU_20190112_LUMOS_C3L-01313_T_rank4.pepXML
Process 'MSFragger move pepxml' finished, exit code: 0
MSFragger move pepxml
java -cp /storage/yufe/tools/FragPipe-18.0/fragpipe/lib/fragpipe-18.0.jar:/storage/yufe/tools/FragPipe-18.0/fragpipe/lib/commons-io-2.11.0.jar com.github.chhh.utils.FileMove --no-err /storage/yufe/data/ccrcc_dia/d3iwtkuvwz4jtf.cloudfront.net/mzml/CPTAC_CCRCC_W_JHU_20190112_LUMOS_C3L-01313_T_rank5.pepXML /storage/yufe/results/msfragger_dia_paper/ccrcc_175/msfraggerdiadda/CPTAC_CCRCC_W_JHU_20190112_LUMOS_C3L-01313_T_rank5.pepXML
Process 'MSFragger move pepxml' finished, exit code: 0
MSFragger move pin
java -cp /storage/yufe/tools/FragPipe-18.0/fragpipe/lib/fragpipe-18.0.jar:/storage/yufe/tools/FragPipe-18.0/fragpipe/lib/commons-io-2.11.0.jar com.github.chhh.utils.FileMove --no-err /storage/yufe/data/ccrcc_dia/d3iwtkuvwz4jtf.cloudfront.net/mzml/CPTAC_CCRCC_W_JHU_20190112_LUMOS_C3L-01313_T.pin /storage/yufe/results/msfragger_dia_paper/ccrcc_175/msfraggerdiadda/CPTAC_CCRCC_W_JHU_20190112_LUMOS_C3L-01313_T.pin
Process 'MSFragger move pin' finished, exit code: 0
MSFragger move pepxml
java -cp /storage/yufe/tools/FragPipe-18.0/fragpipe/lib/fragpipe-18.0.jar:/storage/yufe/tools/FragPipe-18.0/fragpipe/lib/commons-io-2.11.0.jar com.github.chhh.utils.FileMove --no-err /storage/yufe/data/ccrcc_dia/d3iwtkuvwz4jtf.cloudfront.net/mzml/CPTAC_CCRCC_W_JHU_20190112_LUMOS_C3L-01352_T_rank1.pepXML /storage/yufe/results/msfragger_dia_paper/ccrcc_175/msfraggerdiadda/CPTAC_CCRCC_W_JHU_20190112_LUMOS_C3L-01352_T_rank1.pepXML
Process 'MSFragger move pepxml' finished, exit code: 0
MSFragger move pepxml
java -cp /storage/yufe/tools/FragPipe-18.0/fragpipe/lib/fragpipe-18.0.jar:/storage/yufe/tools/FragPipe-18.0/fragpipe/lib/commons-io-2.11.0.jar com.github.chhh.utils.FileMove --no-err /storage/yufe/data/ccrcc_dia/d3iwtkuvwz4jtf.cloudfront.net/mzml/CPTAC_CCRCC_W_JHU_20190112_LUMOS_C3L-01352_T_rank2.pepXML /storage/yufe/results/msfragger_dia_paper/ccrcc_175/msfraggerdiadda/CPTAC_CCRCC_W_JHU_20190112_LUMOS_C3L-01352_T_rank2.pepXML
Process 'MSFragger move pepxml' finished, exit code: 0
MSFragger move pepxml
java -cp /storage/yufe/tools/FragPipe-18.0/fragpipe/lib/fragpipe-18.0.jar:/storage/yufe/tools/FragPipe-18.0/fragpipe/lib/commons-io-2.11.0.jar com.github.chhh.utils.FileMove --no-err /storage/yufe/data/ccrcc_dia/d3iwtkuvwz4jtf.cloudfront.net/mzml/CPTAC_CCRCC_W_JHU_20190112_LUMOS_C3L-01352_T_rank3.pepXML /storage/yufe/results/msfragger_dia_paper/ccrcc_175/msfraggerdiadda/CPTAC_CCRCC_W_JHU_20190112_LUMOS_C3L-01352_T_rank3.pepXML
Process 'MSFragger move pepxml' finished, exit code: 0
MSFragger move pepxml
java -cp /storage/yufe/tools/FragPipe-18.0/fragpipe/lib/fragpipe-18.0.jar:/storage/yufe/tools/FragPipe-18.0/fragpipe/lib/commons-io-2.11.0.jar com.github.chhh.utils.FileMove --no-err /storage/yufe/data/ccrcc_dia/d3iwtkuvwz4jtf.cloudfront.net/mzml/CPTAC_CCRCC_W_JHU_20190112_LUMOS_C3L-01352_T_rank4.pepXML /storage/yufe/results/msfragger_dia_paper/ccrcc_175/msfraggerdiadda/CPTAC_CCRCC_W_JHU_20190112_LUMOS_C3L-01352_T_rank4.pepXML
Process 'MSFragger move pepxml' finished, exit code: 0
MSFragger move pepxml
java -cp /storage/yufe/tools/FragPipe-18.0/fragpipe/lib/fragpipe-18.0.jar:/storage/yufe/tools/FragPipe-18.0/fragpipe/lib/commons-io-2.11.0.jar com.github.chhh.utils.FileMove --no-err /storage/yufe/data/ccrcc_dia/d3iwtkuvwz4jtf.cloudfront.net/mzml/CPTAC_CCRCC_W_JHU_20190112_LUMOS_C3L-01352_T_rank5.pepXML /storage/yufe/results/msfragger_dia_paper/ccrcc_175/msfraggerdiadda/CPTAC_CCRCC_W_JHU_20190112_LUMOS_C3L-01352_T_rank5.pepXML
Process 'MSFragger move pepxml' finished, exit code: 0
MSFragger move pin
java -cp /storage/yufe/tools/FragPipe-18.0/fragpipe/lib/fragpipe-18.0.jar:/storage/yufe/tools/FragPipe-18.0/fragpipe/lib/commons-io-2.11.0.jar com.github.chhh.utils.FileMove --no-err /storage/yufe/data/ccrcc_dia/d3iwtkuvwz4jtf.cloudfront.net/mzml/CPTAC_CCRCC_W_JHU_20190112_LUMOS_C3L-01352_T.pin /storage/yufe/results/msfragger_dia_paper/ccrcc_175/msfraggerdiadda/CPTAC_CCRCC_W_JHU_20190112_LUMOS_C3L-01352_T.pin
Process 'MSFragger move pin' finished, exit code: 0
MSFragger move pepxml
java -cp /storage/yufe/tools/FragPipe-18.0/fragpipe/lib/fragpipe-18.0.jar:/storage/yufe/tools/FragPipe-18.0/fragpipe/lib/commons-io-2.11.0.jar com.github.chhh.utils.FileMove --no-err /storage/yufe/data/ccrcc_dia/d3iwtkuvwz4jtf.cloudfront.net/mzml/CPTAC_CCRCC_W_JHU_20190112_LUMOS_C3L-01553_T_rank1.pepXML /storage/yufe/results/msfragger_dia_paper/ccrcc_175/msfraggerdiadda/CPTAC_CCRCC_W_JHU_20190112_LUMOS_C3L-01553_T_rank1.pepXML
Process 'MSFragger move pepxml' finished, exit code: 0
MSFragger move pepxml
java -cp /storage/yufe/tools/FragPipe-18.0/fragpipe/lib/fragpipe-18.0.jar:/storage/yufe/tools/FragPipe-18.0/fragpipe/lib/commons-io-2.11.0.jar com.github.chhh.utils.FileMove --no-err /storage/yufe/data/ccrcc_dia/d3iwtkuvwz4jtf.cloudfront.net/mzml/CPTAC_CCRCC_W_JHU_20190112_LUMOS_C3L-01553_T_rank2.pepXML /storage/yufe/results/msfragger_dia_paper/ccrcc_175/msfraggerdiadda/CPTAC_CCRCC_W_JHU_20190112_LUMOS_C3L-01553_T_rank2.pepXML
Process 'MSFragger move pepxml' finished, exit code: 0
MSFragger move pepxml
java -cp /storage/yufe/tools/FragPipe-18.0/fragpipe/lib/fragpipe-18.0.jar:/storage/yufe/tools/FragPipe-18.0/fragpipe/lib/commons-io-2.11.0.jar com.github.chhh.utils.FileMove --no-err /storage/yufe/data/ccrcc_dia/d3iwtkuvwz4jtf.cloudfront.net/mzml/CPTAC_CCRCC_W_JHU_20190112_LUMOS_C3L-01553_T_rank3.pepXML /storage/yufe/results/msfragger_dia_paper/ccrcc_175/msfraggerdiadda/CPTAC_CCRCC_W_JHU_20190112_LUMOS_C3L-01553_T_rank3.pepXML
Process 'MSFragger move pepxml' finished, exit code: 0
MSFragger move pepxml
java -cp /storage/yufe/tools/FragPipe-18.0/fragpipe/lib/fragpipe-18.0.jar:/storage/yufe/tools/FragPipe-18.0/fragpipe/lib/commons-io-2.11.0.jar com.github.chhh.utils.FileMove --no-err /storage/yufe/data/ccrcc_dia/d3iwtkuvwz4jtf.cloudfront.net/mzml/CPTAC_CCRCC_W_JHU_20190112_LUMOS_C3L-01553_T_rank4.pepXML /storage/yufe/results/msfragger_dia_paper/ccrcc_175/msfraggerdiadda/CPTAC_CCRCC_W_JHU_20190112_LUMOS_C3L-01553_T_rank4.pepXML
Process 'MSFragger move pepxml' finished, exit code: 0
MSFragger move pepxml
java -cp /storage/yufe/tools/FragPipe-18.0/fragpipe/lib/fragpipe-18.0.jar:/storage/yufe/tools/FragPipe-18.0/fragpipe/lib/commons-io-2.11.0.jar com.github.chhh.utils.FileMove --no-err /storage/yufe/data/ccrcc_dia/d3iwtkuvwz4jtf.cloudfront.net/mzml/CPTAC_CCRCC_W_JHU_20190112_LUMOS_C3L-01553_T_rank5.pepXML /storage/yufe/results/msfragger_dia_paper/ccrcc_175/msfraggerdiadda/CPTAC_CCRCC_W_JHU_20190112_LUMOS_C3L-01553_T_rank5.pepXML
Process 'MSFragger move pepxml' finished, exit code: 0
MSFragger move pin
java -cp /storage/yufe/tools/FragPipe-18.0/fragpipe/lib/fragpipe-18.0.jar:/storage/yufe/tools/FragPipe-18.0/fragpipe/lib/commons-io-2.11.0.jar com.github.chhh.utils.FileMove --no-err /storage/yufe/data/ccrcc_dia/d3iwtkuvwz4jtf.cloudfront.net/mzml/CPTAC_CCRCC_W_JHU_20190112_LUMOS_C3L-01553_T.pin /storage/yufe/results/msfragger_dia_paper/ccrcc_175/msfraggerdiadda/CPTAC_CCRCC_W_JHU_20190112_LUMOS_C3L-01553_T.pin
Process 'MSFragger move pin' finished, exit code: 0
MSFragger move pepxml
java -cp /storage/yufe/tools/FragPipe-18.0/fragpipe/lib/fragpipe-18.0.jar:/storage/yufe/tools/FragPipe-18.0/fragpipe/lib/commons-io-2.11.0.jar com.github.chhh.utils.FileMove --no-err /storage/yufe/data/ccrcc_dia/d3iwtkuvwz4jtf.cloudfront.net/mzml/CPTAC_CCRCC_W_JHU_20190112_LUMOS_C3L-01557_T_rank1.pepXML /storage/yufe/results/msfragger_dia_paper/ccrcc_175/msfraggerdiadda/CPTAC_CCRCC_W_JHU_20190112_LUMOS_C3L-01557_T_rank1.pepXML
Process 'MSFragger move pepxml' finished, exit code: 0
MSFragger move pepxml
java -cp /storage/yufe/tools/FragPipe-18.0/fragpipe/lib/fragpipe-18.0.jar:/storage/yufe/tools/FragPipe-18.0/fragpipe/lib/commons-io-2.11.0.jar com.github.chhh.utils.FileMove --no-err /storage/yufe/data/ccrcc_dia/d3iwtkuvwz4jtf.cloudfront.net/mzml/CPTAC_CCRCC_W_JHU_20190112_LUMOS_C3L-01557_T_rank2.pepXML /storage/yufe/results/msfragger_dia_paper/ccrcc_175/msfraggerdiadda/CPTAC_CCRCC_W_JHU_20190112_LUMOS_C3L-01557_T_rank2.pepXML
Process 'MSFragger move pepxml' finished, exit code: 0
MSFragger move pepxml
java -cp /storage/yufe/tools/FragPipe-18.0/fragpipe/lib/fragpipe-18.0.jar:/storage/yufe/tools/FragPipe-18.0/fragpipe/lib/commons-io-2.11.0.jar com.github.chhh.utils.FileMove --no-err /storage/yufe/data/ccrcc_dia/d3iwtkuvwz4jtf.cloudfront.net/mzml/CPTAC_CCRCC_W_JHU_20190112_LUMOS_C3L-01557_T_rank3.pepXML /storage/yufe/results/msfragger_dia_paper/ccrcc_175/msfraggerdiadda/CPTAC_CCRCC_W_JHU_20190112_LUMOS_C3L-01557_T_rank3.pepXML
Process 'MSFragger move pepxml' finished, exit code: 0
MSFragger move pepxml
java -cp /storage/yufe/tools/FragPipe-18.0/fragpipe/lib/fragpipe-18.0.jar:/storage/yufe/tools/FragPipe-18.0/fragpipe/lib/commons-io-2.11.0.jar com.github.chhh.utils.FileMove --no-err /storage/yufe/data/ccrcc_dia/d3iwtkuvwz4jtf.cloudfront.net/mzml/CPTAC_CCRCC_W_JHU_20190112_LUMOS_C3L-01557_T_rank4.pepXML /storage/yufe/results/msfragger_dia_paper/ccrcc_175/msfraggerdiadda/CPTAC_CCRCC_W_JHU_20190112_LUMOS_C3L-01557_T_rank4.pepXML
Process 'MSFragger move pepxml' finished, exit code: 0
MSFragger move pepxml
java -cp /storage/yufe/tools/FragPipe-18.0/fragpipe/lib/fragpipe-18.0.jar:/storage/yufe/tools/FragPipe-18.0/fragpipe/lib/commons-io-2.11.0.jar com.github.chhh.utils.FileMove --no-err /storage/yufe/data/ccrcc_dia/d3iwtkuvwz4jtf.cloudfront.net/mzml/CPTAC_CCRCC_W_JHU_20190112_LUMOS_C3L-01557_T_rank5.pepXML /storage/yufe/results/msfragger_dia_paper/ccrcc_175/msfraggerdiadda/CPTAC_CCRCC_W_JHU_20190112_LUMOS_C3L-01557_T_rank5.pepXML
Process 'MSFragger move pepxml' finished, exit code: 0
MSFragger move pin
java -cp /storage/yufe/tools/FragPipe-18.0/fragpipe/lib/fragpipe-18.0.jar:/storage/yufe/tools/FragPipe-18.0/fragpipe/lib/commons-io-2.11.0.jar com.github.chhh.utils.FileMove --no-err /storage/yufe/data/ccrcc_dia/d3iwtkuvwz4jtf.cloudfront.net/mzml/CPTAC_CCRCC_W_JHU_20190112_LUMOS_C3L-01557_T.pin /storage/yufe/results/msfragger_dia_paper/ccrcc_175/msfraggerdiadda/CPTAC_CCRCC_W_JHU_20190112_LUMOS_C3L-01557_T.pin
Process 'MSFragger move pin' finished, exit code: 0
MSFragger move pepxml
java -cp /storage/yufe/tools/FragPipe-18.0/fragpipe/lib/fragpipe-18.0.jar:/storage/yufe/tools/FragPipe-18.0/fragpipe/lib/commons-io-2.11.0.jar com.github.chhh.utils.FileMove --no-err /storage/yufe/data/ccrcc_dia/d3iwtkuvwz4jtf.cloudfront.net/mzml/CPTAC_CCRCC_W_JHU_20190112_LUMOS_C3L-01560_T_rank1.pepXML /storage/yufe/results/msfragger_dia_paper/ccrcc_175/msfraggerdiadda/CPTAC_CCRCC_W_JHU_20190112_LUMOS_C3L-01560_T_rank1.pepXML
Process 'MSFragger move pepxml' finished, exit code: 0
MSFragger move pepxml
java -cp /storage/yufe/tools/FragPipe-18.0/fragpipe/lib/fragpipe-18.0.jar:/storage/yufe/tools/FragPipe-18.0/fragpipe/lib/commons-io-2.11.0.jar com.github.chhh.utils.FileMove --no-err /storage/yufe/data/ccrcc_dia/d3iwtkuvwz4jtf.cloudfront.net/mzml/CPTAC_CCRCC_W_JHU_20190112_LUMOS_C3L-01560_T_rank2.pepXML /storage/yufe/results/msfragger_dia_paper/ccrcc_175/msfraggerdiadda/CPTAC_CCRCC_W_JHU_20190112_LUMOS_C3L-01560_T_rank2.pepXML
Process 'MSFragger move pepxml' finished, exit code: 0
MSFragger move pepxml
java -cp /storage/yufe/tools/FragPipe-18.0/fragpipe/lib/fragpipe-18.0.jar:/storage/yufe/tools/FragPipe-18.0/fragpipe/lib/commons-io-2.11.0.jar com.github.chhh.utils.FileMove --no-err /storage/yufe/data/ccrcc_dia/d3iwtkuvwz4jtf.cloudfront.net/mzml/CPTAC_CCRCC_W_JHU_20190112_LUMOS_C3L-01560_T_rank3.pepXML /storage/yufe/results/msfragger_dia_paper/ccrcc_175/msfraggerdiadda/CPTAC_CCRCC_W_JHU_20190112_LUMOS_C3L-01560_T_rank3.pepXML
Process 'MSFragger move pepxml' finished, exit code: 0
MSFragger move pepxml
java -cp /storage/yufe/tools/FragPipe-18.0/fragpipe/lib/fragpipe-18.0.jar:/storage/yufe/tools/FragPipe-18.0/fragpipe/lib/commons-io-2.11.0.jar com.github.chhh.utils.FileMove --no-err /storage/yufe/data/ccrcc_dia/d3iwtkuvwz4jtf.cloudfront.net/mzml/CPTAC_CCRCC_W_JHU_20190112_LUMOS_C3L-01560_T_rank4.pepXML /storage/yufe/results/msfragger_dia_paper/ccrcc_175/msfraggerdiadda/CPTAC_CCRCC_W_JHU_20190112_LUMOS_C3L-01560_T_rank4.pepXML
Process 'MSFragger move pepxml' finished, exit code: 0
MSFragger move pepxml
java -cp /storage/yufe/tools/FragPipe-18.0/fragpipe/lib/fragpipe-18.0.jar:/storage/yufe/tools/FragPipe-18.0/fragpipe/lib/commons-io-2.11.0.jar com.github.chhh.utils.FileMove --no-err /storage/yufe/data/ccrcc_dia/d3iwtkuvwz4jtf.cloudfront.net/mzml/CPTAC_CCRCC_W_JHU_20190112_LUMOS_C3L-01560_T_rank5.pepXML /storage/yufe/results/msfragger_dia_paper/ccrcc_175/msfraggerdiadda/CPTAC_CCRCC_W_JHU_20190112_LUMOS_C3L-01560_T_rank5.pepXML
Process 'MSFragger move pepxml' finished, exit code: 0
MSFragger move pin
java -cp /storage/yufe/tools/FragPipe-18.0/fragpipe/lib/fragpipe-18.0.jar:/storage/yufe/tools/FragPipe-18.0/fragpipe/lib/commons-io-2.11.0.jar com.github.chhh.utils.FileMove --no-err /storage/yufe/data/ccrcc_dia/d3iwtkuvwz4jtf.cloudfront.net/mzml/CPTAC_CCRCC_W_JHU_20190112_LUMOS_C3L-01560_T.pin /storage/yufe/results/msfragger_dia_paper/ccrcc_175/msfraggerdiadda/CPTAC_CCRCC_W_JHU_20190112_LUMOS_C3L-01560_T.pin
Process 'MSFragger move pin' finished, exit code: 0
MSFragger move pepxml
java -cp /storage/yufe/tools/FragPipe-18.0/fragpipe/lib/fragpipe-18.0.jar:/storage/yufe/tools/FragPipe-18.0/fragpipe/lib/commons-io-2.11.0.jar com.github.chhh.utils.FileMove --no-err /storage/yufe/data/ccrcc_dia/d3iwtkuvwz4jtf.cloudfront.net/mzml/CPTAC_CCRCC_W_JHU_20190112_LUMOS_C3L-01603_NAT_rank1.pepXML /storage/yufe/results/msfragger_dia_paper/ccrcc_175/msfraggerdiadda/CPTAC_CCRCC_W_JHU_20190112_LUMOS_C3L-01603_NAT_rank1.pepXML
Process 'MSFragger move pepxml' finished, exit code: 0
MSFragger move pepxml
java -cp /storage/yufe/tools/FragPipe-18.0/fragpipe/lib/fragpipe-18.0.jar:/storage/yufe/tools/FragPipe-18.0/fragpipe/lib/commons-io-2.11.0.jar com.github.chhh.utils.FileMove --no-err /storage/yufe/data/ccrcc_dia/d3iwtkuvwz4jtf.cloudfront.net/mzml/CPTAC_CCRCC_W_JHU_20190112_LUMOS_C3L-01603_NAT_rank2.pepXML /storage/yufe/results/msfragger_dia_paper/ccrcc_175/msfraggerdiadda/CPTAC_CCRCC_W_JHU_20190112_LUMOS_C3L-01603_NAT_rank2.pepXML
Process 'MSFragger move pepxml' finished, exit code: 0
MSFragger move pepxml
java -cp /storage/yufe/tools/FragPipe-18.0/fragpipe/lib/fragpipe-18.0.jar:/storage/yufe/tools/FragPipe-18.0/fragpipe/lib/commons-io-2.11.0.jar com.github.chhh.utils.FileMove --no-err /storage/yufe/data/ccrcc_dia/d3iwtkuvwz4jtf.cloudfront.net/mzml/CPTAC_CCRCC_W_JHU_20190112_LUMOS_C3L-01603_NAT_rank3.pepXML /storage/yufe/results/msfragger_dia_paper/ccrcc_175/msfraggerdiadda/CPTAC_CCRCC_W_JHU_20190112_LUMOS_C3L-01603_NAT_rank3.pepXML
Process 'MSFragger move pepxml' finished, exit code: 0
MSFragger move pepxml
java -cp /storage/yufe/tools/FragPipe-18.0/fragpipe/lib/fragpipe-18.0.jar:/storage/yufe/tools/FragPipe-18.0/fragpipe/lib/commons-io-2.11.0.jar com.github.chhh.utils.FileMove --no-err /storage/yufe/data/ccrcc_dia/d3iwtkuvwz4jtf.cloudfront.net/mzml/CPTAC_CCRCC_W_JHU_20190112_LUMOS_C3L-01603_NAT_rank4.pepXML /storage/yufe/results/msfragger_dia_paper/ccrcc_175/msfraggerdiadda/CPTAC_CCRCC_W_JHU_20190112_LUMOS_C3L-01603_NAT_rank4.pepXML
Process 'MSFragger move pepxml' finished, exit code: 0
MSFragger move pepxml
java -cp /storage/yufe/tools/FragPipe-18.0/fragpipe/lib/fragpipe-18.0.jar:/storage/yufe/tools/FragPipe-18.0/fragpipe/lib/commons-io-2.11.0.jar com.github.chhh.utils.FileMove --no-err /storage/yufe/data/ccrcc_dia/d3iwtkuvwz4jtf.cloudfront.net/mzml/CPTAC_CCRCC_W_JHU_20190112_LUMOS_C3L-01603_NAT_rank5.pepXML /storage/yufe/results/msfragger_dia_paper/ccrcc_175/msfraggerdiadda/CPTAC_CCRCC_W_JHU_20190112_LUMOS_C3L-01603_NAT_rank5.pepXML
Process 'MSFragger move pepxml' finished, exit code: 0
MSFragger move pin
java -cp /storage/yufe/tools/FragPipe-18.0/fragpipe/lib/fragpipe-18.0.jar:/storage/yufe/tools/FragPipe-18.0/fragpipe/lib/commons-io-2.11.0.jar com.github.chhh.utils.FileMove --no-err /storage/yufe/data/ccrcc_dia/d3iwtkuvwz4jtf.cloudfront.net/mzml/CPTAC_CCRCC_W_JHU_20190112_LUMOS_C3L-01603_NAT.pin /storage/yufe/results/msfragger_dia_paper/ccrcc_175/msfraggerdiadda/CPTAC_CCRCC_W_JHU_20190112_LUMOS_C3L-01603_NAT.pin
Process 'MSFragger move pin' finished, exit code: 0
MSFragger move pepxml
java -cp /storage/yufe/tools/FragPipe-18.0/fragpipe/lib/fragpipe-18.0.jar:/storage/yufe/tools/FragPipe-18.0/fragpipe/lib/commons-io-2.11.0.jar com.github.chhh.utils.FileMove --no-err /storage/yufe/data/ccrcc_dia/d3iwtkuvwz4jtf.cloudfront.net/mzml/CPTAC_CCRCC_W_JHU_20190112_LUMOS_C3L-01603_T_rank1.pepXML /storage/yufe/results/msfragger_dia_paper/ccrcc_175/msfraggerdiadda/CPTAC_CCRCC_W_JHU_20190112_LUMOS_C3L-01603_T_rank1.pepXML
Process 'MSFragger move pepxml' finished, exit code: 0
MSFragger move pepxml
java -cp /storage/yufe/tools/FragPipe-18.0/fragpipe/lib/fragpipe-18.0.jar:/storage/yufe/tools/FragPipe-18.0/fragpipe/lib/commons-io-2.11.0.jar com.github.chhh.utils.FileMove --no-err /storage/yufe/data/ccrcc_dia/d3iwtkuvwz4jtf.cloudfront.net/mzml/CPTAC_CCRCC_W_JHU_20190112_LUMOS_C3L-01603_T_rank2.pepXML /storage/yufe/results/msfragger_dia_paper/ccrcc_175/msfraggerdiadda/CPTAC_CCRCC_W_JHU_20190112_LUMOS_C3L-01603_T_rank2.pepXML
Process 'MSFragger move pepxml' finished, exit code: 0
MSFragger move pepxml
java -cp /storage/yufe/tools/FragPipe-18.0/fragpipe/lib/fragpipe-18.0.jar:/storage/yufe/tools/FragPipe-18.0/fragpipe/lib/commons-io-2.11.0.jar com.github.chhh.utils.FileMove --no-err /storage/yufe/data/ccrcc_dia/d3iwtkuvwz4jtf.cloudfront.net/mzml/CPTAC_CCRCC_W_JHU_20190112_LUMOS_C3L-01603_T_rank3.pepXML /storage/yufe/results/msfragger_dia_paper/ccrcc_175/msfraggerdiadda/CPTAC_CCRCC_W_JHU_20190112_LUMOS_C3L-01603_T_rank3.pepXML
Process 'MSFragger move pepxml' finished, exit code: 0
MSFragger move pepxml
java -cp /storage/yufe/tools/FragPipe-18.0/fragpipe/lib/fragpipe-18.0.jar:/storage/yufe/tools/FragPipe-18.0/fragpipe/lib/commons-io-2.11.0.jar com.github.chhh.utils.FileMove --no-err /storage/yufe/data/ccrcc_dia/d3iwtkuvwz4jtf.cloudfront.net/mzml/CPTAC_CCRCC_W_JHU_20190112_LUMOS_C3L-01603_T_rank4.pepXML /storage/yufe/results/msfragger_dia_paper/ccrcc_175/msfraggerdiadda/CPTAC_CCRCC_W_JHU_20190112_LUMOS_C3L-01603_T_rank4.pepXML
Process 'MSFragger move pepxml' finished, exit code: 0
MSFragger move pepxml
java -cp /storage/yufe/tools/FragPipe-18.0/fragpipe/lib/fragpipe-18.0.jar:/storage/yufe/tools/FragPipe-18.0/fragpipe/lib/commons-io-2.11.0.jar com.github.chhh.utils.FileMove --no-err /storage/yufe/data/ccrcc_dia/d3iwtkuvwz4jtf.cloudfront.net/mzml/CPTAC_CCRCC_W_JHU_20190112_LUMOS_C3L-01603_T_rank5.pepXML /storage/yufe/results/msfragger_dia_paper/ccrcc_175/msfraggerdiadda/CPTAC_CCRCC_W_JHU_20190112_LUMOS_C3L-01603_T_rank5.pepXML
Process 'MSFragger move pepxml' finished, exit code: 0
MSFragger move pin
java -cp /storage/yufe/tools/FragPipe-18.0/fragpipe/lib/fragpipe-18.0.jar:/storage/yufe/tools/FragPipe-18.0/fragpipe/lib/commons-io-2.11.0.jar com.github.chhh.utils.FileMove --no-err /storage/yufe/data/ccrcc_dia/d3iwtkuvwz4jtf.cloudfront.net/mzml/CPTAC_CCRCC_W_JHU_20190112_LUMOS_C3L-01603_T.pin /storage/yufe/results/msfragger_dia_paper/ccrcc_175/msfraggerdiadda/CPTAC_CCRCC_W_JHU_20190112_LUMOS_C3L-01603_T.pin
Process 'MSFragger move pin' finished, exit code: 0
MSFragger move pepxml
java -cp /storage/yufe/tools/FragPipe-18.0/fragpipe/lib/fragpipe-18.0.jar:/storage/yufe/tools/FragPipe-18.0/fragpipe/lib/commons-io-2.11.0.jar com.github.chhh.utils.FileMove --no-err /storage/yufe/data/ccrcc_dia/d3iwtkuvwz4jtf.cloudfront.net/mzml/CPTAC_CCRCC_W_JHU_20190112_LUMOS_C3L-01607_NAT_rank1.pepXML /storage/yufe/results/msfragger_dia_paper/ccrcc_175/msfraggerdiadda/CPTAC_CCRCC_W_JHU_20190112_LUMOS_C3L-01607_NAT_rank1.pepXML
Process 'MSFragger move pepxml' finished, exit code: 0
MSFragger move pepxml
java -cp /storage/yufe/tools/FragPipe-18.0/fragpipe/lib/fragpipe-18.0.jar:/storage/yufe/tools/FragPipe-18.0/fragpipe/lib/commons-io-2.11.0.jar com.github.chhh.utils.FileMove --no-err /storage/yufe/data/ccrcc_dia/d3iwtkuvwz4jtf.cloudfront.net/mzml/CPTAC_CCRCC_W_JHU_20190112_LUMOS_C3L-01607_NAT_rank2.pepXML /storage/yufe/results/msfragger_dia_paper/ccrcc_175/msfraggerdiadda/CPTAC_CCRCC_W_JHU_20190112_LUMOS_C3L-01607_NAT_rank2.pepXML
Process 'MSFragger move pepxml' finished, exit code: 0
MSFragger move pepxml
java -cp /storage/yufe/tools/FragPipe-18.0/fragpipe/lib/fragpipe-18.0.jar:/storage/yufe/tools/FragPipe-18.0/fragpipe/lib/commons-io-2.11.0.jar com.github.chhh.utils.FileMove --no-err /storage/yufe/data/ccrcc_dia/d3iwtkuvwz4jtf.cloudfront.net/mzml/CPTAC_CCRCC_W_JHU_20190112_LUMOS_C3L-01607_NAT_rank3.pepXML /storage/yufe/results/msfragger_dia_paper/ccrcc_175/msfraggerdiadda/CPTAC_CCRCC_W_JHU_20190112_LUMOS_C3L-01607_NAT_rank3.pepXML
Process 'MSFragger move pepxml' finished, exit code: 0
MSFragger move pepxml
java -cp /storage/yufe/tools/FragPipe-18.0/fragpipe/lib/fragpipe-18.0.jar:/storage/yufe/tools/FragPipe-18.0/fragpipe/lib/commons-io-2.11.0.jar com.github.chhh.utils.FileMove --no-err /storage/yufe/data/ccrcc_dia/d3iwtkuvwz4jtf.cloudfront.net/mzml/CPTAC_CCRCC_W_JHU_20190112_LUMOS_C3L-01607_NAT_rank4.pepXML /storage/yufe/results/msfragger_dia_paper/ccrcc_175/msfraggerdiadda/CPTAC_CCRCC_W_JHU_20190112_LUMOS_C3L-01607_NAT_rank4.pepXML
Process 'MSFragger move pepxml' finished, exit code: 0
MSFragger move pepxml
java -cp /storage/yufe/tools/FragPipe-18.0/fragpipe/lib/fragpipe-18.0.jar:/storage/yufe/tools/FragPipe-18.0/fragpipe/lib/commons-io-2.11.0.jar com.github.chhh.utils.FileMove --no-err /storage/yufe/data/ccrcc_dia/d3iwtkuvwz4jtf.cloudfront.net/mzml/CPTAC_CCRCC_W_JHU_20190112_LUMOS_C3L-01607_NAT_rank5.pepXML /storage/yufe/results/msfragger_dia_paper/ccrcc_175/msfraggerdiadda/CPTAC_CCRCC_W_JHU_20190112_LUMOS_C3L-01607_NAT_rank5.pepXML
Process 'MSFragger move pepxml' finished, exit code: 0
MSFragger move pin
java -cp /storage/yufe/tools/FragPipe-18.0/fragpipe/lib/fragpipe-18.0.jar:/storage/yufe/tools/FragPipe-18.0/fragpipe/lib/commons-io-2.11.0.jar com.github.chhh.utils.FileMove --no-err /storage/yufe/data/ccrcc_dia/d3iwtkuvwz4jtf.cloudfront.net/mzml/CPTAC_CCRCC_W_JHU_20190112_LUMOS_C3L-01607_NAT.pin /storage/yufe/results/msfragger_dia_paper/ccrcc_175/msfraggerdiadda/CPTAC_CCRCC_W_JHU_20190112_LUMOS_C3L-01607_NAT.pin
Process 'MSFragger move pin' finished, exit code: 0
MSFragger move pepxml
java -cp /storage/yufe/tools/FragPipe-18.0/fragpipe/lib/fragpipe-18.0.jar:/storage/yufe/tools/FragPipe-18.0/fragpipe/lib/commons-io-2.11.0.jar com.github.chhh.utils.FileMove --no-err /storage/yufe/data/ccrcc_dia/d3iwtkuvwz4jtf.cloudfront.net/mzml/CPTAC_CCRCC_W_JHU_20190112_LUMOS_C3L-01607_T_rank1.pepXML /storage/yufe/results/msfragger_dia_paper/ccrcc_175/msfraggerdiadda/CPTAC_CCRCC_W_JHU_20190112_LUMOS_C3L-01607_T_rank1.pepXML
Process 'MSFragger move pepxml' finished, exit code: 0
MSFragger move pepxml
java -cp /storage/yufe/tools/FragPipe-18.0/fragpipe/lib/fragpipe-18.0.jar:/storage/yufe/tools/FragPipe-18.0/fragpipe/lib/commons-io-2.11.0.jar com.github.chhh.utils.FileMove --no-err /storage/yufe/data/ccrcc_dia/d3iwtkuvwz4jtf.cloudfront.net/mzml/CPTAC_CCRCC_W_JHU_20190112_LUMOS_C3L-01607_T_rank2.pepXML /storage/yufe/results/msfragger_dia_paper/ccrcc_175/msfraggerdiadda/CPTAC_CCRCC_W_JHU_20190112_LUMOS_C3L-01607_T_rank2.pepXML
Process 'MSFragger move pepxml' finished, exit code: 0
MSFragger move pepxml
java -cp /storage/yufe/tools/FragPipe-18.0/fragpipe/lib/fragpipe-18.0.jar:/storage/yufe/tools/FragPipe-18.0/fragpipe/lib/commons-io-2.11.0.jar com.github.chhh.utils.FileMove --no-err /storage/yufe/data/ccrcc_dia/d3iwtkuvwz4jtf.cloudfront.net/mzml/CPTAC_CCRCC_W_JHU_20190112_LUMOS_C3L-01607_T_rank3.pepXML /storage/yufe/results/msfragger_dia_paper/ccrcc_175/msfraggerdiadda/CPTAC_CCRCC_W_JHU_20190112_LUMOS_C3L-01607_T_rank3.pepXML
Process 'MSFragger move pepxml' finished, exit code: 0
MSFragger move pepxml
java -cp /storage/yufe/tools/FragPipe-18.0/fragpipe/lib/fragpipe-18.0.jar:/storage/yufe/tools/FragPipe-18.0/fragpipe/lib/commons-io-2.11.0.jar com.github.chhh.utils.FileMove --no-err /storage/yufe/data/ccrcc_dia/d3iwtkuvwz4jtf.cloudfront.net/mzml/CPTAC_CCRCC_W_JHU_20190112_LUMOS_C3L-01607_T_rank4.pepXML /storage/yufe/results/msfragger_dia_paper/ccrcc_175/msfraggerdiadda/CPTAC_CCRCC_W_JHU_20190112_LUMOS_C3L-01607_T_rank4.pepXML
Process 'MSFragger move pepxml' finished, exit code: 0
MSFragger move pepxml
java -cp /storage/yufe/tools/FragPipe-18.0/fragpipe/lib/fragpipe-18.0.jar:/storage/yufe/tools/FragPipe-18.0/fragpipe/lib/commons-io-2.11.0.jar com.github.chhh.utils.FileMove --no-err /storage/yufe/data/ccrcc_dia/d3iwtkuvwz4jtf.cloudfront.net/mzml/CPTAC_CCRCC_W_JHU_20190112_LUMOS_C3L-01607_T_rank5.pepXML /storage/yufe/results/msfragger_dia_paper/ccrcc_175/msfraggerdiadda/CPTAC_CCRCC_W_JHU_20190112_LUMOS_C3L-01607_T_rank5.pepXML
Process 'MSFragger move pepxml' finished, exit code: 0
MSFragger move pin
java -cp /storage/yufe/tools/FragPipe-18.0/fragpipe/lib/fragpipe-18.0.jar:/storage/yufe/tools/FragPipe-18.0/fragpipe/lib/commons-io-2.11.0.jar com.github.chhh.utils.FileMove --no-err /storage/yufe/data/ccrcc_dia/d3iwtkuvwz4jtf.cloudfront.net/mzml/CPTAC_CCRCC_W_JHU_20190112_LUMOS_C3L-01607_T.pin /storage/yufe/results/msfragger_dia_paper/ccrcc_175/msfraggerdiadda/CPTAC_CCRCC_W_JHU_20190112_LUMOS_C3L-01607_T.pin
Process 'MSFragger move pin' finished, exit code: 0
MSFragger move pepxml
java -cp /storage/yufe/tools/FragPipe-18.0/fragpipe/lib/fragpipe-18.0.jar:/storage/yufe/tools/FragPipe-18.0/fragpipe/lib/commons-io-2.11.0.jar com.github.chhh.utils.FileMove --no-err /storage/yufe/data/ccrcc_dia/d3iwtkuvwz4jtf.cloudfront.net/mzml/CPTAC_CCRCC_W_JHU_20190112_LUMOS_C3L-01836_NAT_rank1.pepXML /storage/yufe/results/msfragger_dia_paper/ccrcc_175/msfraggerdiadda/CPTAC_CCRCC_W_JHU_20190112_LUMOS_C3L-01836_NAT_rank1.pepXML
Process 'MSFragger move pepxml' finished, exit code: 0
MSFragger move pepxml
java -cp /storage/yufe/tools/FragPipe-18.0/fragpipe/lib/fragpipe-18.0.jar:/storage/yufe/tools/FragPipe-18.0/fragpipe/lib/commons-io-2.11.0.jar com.github.chhh.utils.FileMove --no-err /storage/yufe/data/ccrcc_dia/d3iwtkuvwz4jtf.cloudfront.net/mzml/CPTAC_CCRCC_W_JHU_20190112_LUMOS_C3L-01836_NAT_rank2.pepXML /storage/yufe/results/msfragger_dia_paper/ccrcc_175/msfraggerdiadda/CPTAC_CCRCC_W_JHU_20190112_LUMOS_C3L-01836_NAT_rank2.pepXML
Process 'MSFragger move pepxml' finished, exit code: 0
MSFragger move pepxml
java -cp /storage/yufe/tools/FragPipe-18.0/fragpipe/lib/fragpipe-18.0.jar:/storage/yufe/tools/FragPipe-18.0/fragpipe/lib/commons-io-2.11.0.jar com.github.chhh.utils.FileMove --no-err /storage/yufe/data/ccrcc_dia/d3iwtkuvwz4jtf.cloudfront.net/mzml/CPTAC_CCRCC_W_JHU_20190112_LUMOS_C3L-01836_NAT_rank3.pepXML /storage/yufe/results/msfragger_dia_paper/ccrcc_175/msfraggerdiadda/CPTAC_CCRCC_W_JHU_20190112_LUMOS_C3L-01836_NAT_rank3.pepXML
Process 'MSFragger move pepxml' finished, exit code: 0
MSFragger move pepxml
java -cp /storage/yufe/tools/FragPipe-18.0/fragpipe/lib/fragpipe-18.0.jar:/storage/yufe/tools/FragPipe-18.0/fragpipe/lib/commons-io-2.11.0.jar com.github.chhh.utils.FileMove --no-err /storage/yufe/data/ccrcc_dia/d3iwtkuvwz4jtf.cloudfront.net/mzml/CPTAC_CCRCC_W_JHU_20190112_LUMOS_C3L-01836_NAT_rank4.pepXML /storage/yufe/results/msfragger_dia_paper/ccrcc_175/msfraggerdiadda/CPTAC_CCRCC_W_JHU_20190112_LUMOS_C3L-01836_NAT_rank4.pepXML
Process 'MSFragger move pepxml' finished, exit code: 0
MSFragger move pepxml
java -cp /storage/yufe/tools/FragPipe-18.0/fragpipe/lib/fragpipe-18.0.jar:/storage/yufe/tools/FragPipe-18.0/fragpipe/lib/commons-io-2.11.0.jar com.github.chhh.utils.FileMove --no-err /storage/yufe/data/ccrcc_dia/d3iwtkuvwz4jtf.cloudfront.net/mzml/CPTAC_CCRCC_W_JHU_20190112_LUMOS_C3L-01836_NAT_rank5.pepXML /storage/yufe/results/msfragger_dia_paper/ccrcc_175/msfraggerdiadda/CPTAC_CCRCC_W_JHU_20190112_LUMOS_C3L-01836_NAT_rank5.pepXML
Process 'MSFragger move pepxml' finished, exit code: 0
MSFragger move pin
java -cp /storage/yufe/tools/FragPipe-18.0/fragpipe/lib/fragpipe-18.0.jar:/storage/yufe/tools/FragPipe-18.0/fragpipe/lib/commons-io-2.11.0.jar com.github.chhh.utils.FileMove --no-err /storage/yufe/data/ccrcc_dia/d3iwtkuvwz4jtf.cloudfront.net/mzml/CPTAC_CCRCC_W_JHU_20190112_LUMOS_C3L-01836_NAT.pin /storage/yufe/results/msfragger_dia_paper/ccrcc_175/msfraggerdiadda/CPTAC_CCRCC_W_JHU_20190112_LUMOS_C3L-01836_NAT.pin
Process 'MSFragger move pin' finished, exit code: 0
MSFragger move pepxml
java -cp /storage/yufe/tools/FragPipe-18.0/fragpipe/lib/fragpipe-18.0.jar:/storage/yufe/tools/FragPipe-18.0/fragpipe/lib/commons-io-2.11.0.jar com.github.chhh.utils.FileMove --no-err /storage/yufe/data/ccrcc_dia/d3iwtkuvwz4jtf.cloudfront.net/mzml/CPTAC_CCRCC_W_JHU_20190112_LUMOS_C3L-01836_T_rank1.pepXML /storage/yufe/results/msfragger_dia_paper/ccrcc_175/msfraggerdiadda/CPTAC_CCRCC_W_JHU_20190112_LUMOS_C3L-01836_T_rank1.pepXML
Process 'MSFragger move pepxml' finished, exit code: 0
MSFragger move pepxml
java -cp /storage/yufe/tools/FragPipe-18.0/fragpipe/lib/fragpipe-18.0.jar:/storage/yufe/tools/FragPipe-18.0/fragpipe/lib/commons-io-2.11.0.jar com.github.chhh.utils.FileMove --no-err /storage/yufe/data/ccrcc_dia/d3iwtkuvwz4jtf.cloudfront.net/mzml/CPTAC_CCRCC_W_JHU_20190112_LUMOS_C3L-01836_T_rank2.pepXML /storage/yufe/results/msfragger_dia_paper/ccrcc_175/msfraggerdiadda/CPTAC_CCRCC_W_JHU_20190112_LUMOS_C3L-01836_T_rank2.pepXML
Process 'MSFragger move pepxml' finished, exit code: 0
MSFragger move pepxml
java -cp /storage/yufe/tools/FragPipe-18.0/fragpipe/lib/fragpipe-18.0.jar:/storage/yufe/tools/FragPipe-18.0/fragpipe/lib/commons-io-2.11.0.jar com.github.chhh.utils.FileMove --no-err /storage/yufe/data/ccrcc_dia/d3iwtkuvwz4jtf.cloudfront.net/mzml/CPTAC_CCRCC_W_JHU_20190112_LUMOS_C3L-01836_T_rank3.pepXML /storage/yufe/results/msfragger_dia_paper/ccrcc_175/msfraggerdiadda/CPTAC_CCRCC_W_JHU_20190112_LUMOS_C3L-01836_T_rank3.pepXML
Process 'MSFragger move pepxml' finished, exit code: 0
MSFragger move pepxml
java -cp /storage/yufe/tools/FragPipe-18.0/fragpipe/lib/fragpipe-18.0.jar:/storage/yufe/tools/FragPipe-18.0/fragpipe/lib/commons-io-2.11.0.jar com.github.chhh.utils.FileMove --no-err /storage/yufe/data/ccrcc_dia/d3iwtkuvwz4jtf.cloudfront.net/mzml/CPTAC_CCRCC_W_JHU_20190112_LUMOS_C3L-01836_T_rank4.pepXML /storage/yufe/results/msfragger_dia_paper/ccrcc_175/msfraggerdiadda/CPTAC_CCRCC_W_JHU_20190112_LUMOS_C3L-01836_T_rank4.pepXML
Process 'MSFragger move pepxml' finished, exit code: 0
MSFragger move pepxml
java -cp /storage/yufe/tools/FragPipe-18.0/fragpipe/lib/fragpipe-18.0.jar:/storage/yufe/tools/FragPipe-18.0/fragpipe/lib/commons-io-2.11.0.jar com.github.chhh.utils.FileMove --no-err /storage/yufe/data/ccrcc_dia/d3iwtkuvwz4jtf.cloudfront.net/mzml/CPTAC_CCRCC_W_JHU_20190112_LUMOS_C3L-01836_T_rank5.pepXML /storage/yufe/results/msfragger_dia_paper/ccrcc_175/msfraggerdiadda/CPTAC_CCRCC_W_JHU_20190112_LUMOS_C3L-01836_T_rank5.pepXML
Process 'MSFragger move pepxml' finished, exit code: 0
MSFragger move pin
java -cp /storage/yufe/tools/FragPipe-18.0/fragpipe/lib/fragpipe-18.0.jar:/storage/yufe/tools/FragPipe-18.0/fragpipe/lib/commons-io-2.11.0.jar com.github.chhh.utils.FileMove --no-err /storage/yufe/data/ccrcc_dia/d3iwtkuvwz4jtf.cloudfront.net/mzml/CPTAC_CCRCC_W_JHU_20190112_LUMOS_C3L-01836_T.pin /storage/yufe/results/msfragger_dia_paper/ccrcc_175/msfraggerdiadda/CPTAC_CCRCC_W_JHU_20190112_LUMOS_C3L-01836_T.pin
Process 'MSFragger move pin' finished, exit code: 0
MSFragger move pepxml
java -cp /storage/yufe/tools/FragPipe-18.0/fragpipe/lib/fragpipe-18.0.jar:/storage/yufe/tools/FragPipe-18.0/fragpipe/lib/commons-io-2.11.0.jar com.github.chhh.utils.FileMove --no-err /storage/yufe/data/ccrcc_dia/d3iwtkuvwz4jtf.cloudfront.net/mzml/CPTAC_CCRCC_W_JHU_20190112_LUMOS_C3L-01861_NAT_rank1.pepXML /storage/yufe/results/msfragger_dia_paper/ccrcc_175/msfraggerdiadda/CPTAC_CCRCC_W_JHU_20190112_LUMOS_C3L-01861_NAT_rank1.pepXML
Process 'MSFragger move pepxml' finished, exit code: 0
MSFragger move pepxml
java -cp /storage/yufe/tools/FragPipe-18.0/fragpipe/lib/fragpipe-18.0.jar:/storage/yufe/tools/FragPipe-18.0/fragpipe/lib/commons-io-2.11.0.jar com.github.chhh.utils.FileMove --no-err /storage/yufe/data/ccrcc_dia/d3iwtkuvwz4jtf.cloudfront.net/mzml/CPTAC_CCRCC_W_JHU_20190112_LUMOS_C3L-01861_NAT_rank2.pepXML /storage/yufe/results/msfragger_dia_paper/ccrcc_175/msfraggerdiadda/CPTAC_CCRCC_W_JHU_20190112_LUMOS_C3L-01861_NAT_rank2.pepXML
Process 'MSFragger move pepxml' finished, exit code: 0
MSFragger move pepxml
java -cp /storage/yufe/tools/FragPipe-18.0/fragpipe/lib/fragpipe-18.0.jar:/storage/yufe/tools/FragPipe-18.0/fragpipe/lib/commons-io-2.11.0.jar com.github.chhh.utils.FileMove --no-err /storage/yufe/data/ccrcc_dia/d3iwtkuvwz4jtf.cloudfront.net/mzml/CPTAC_CCRCC_W_JHU_20190112_LUMOS_C3L-01861_NAT_rank3.pepXML /storage/yufe/results/msfragger_dia_paper/ccrcc_175/msfraggerdiadda/CPTAC_CCRCC_W_JHU_20190112_LUMOS_C3L-01861_NAT_rank3.pepXML
Process 'MSFragger move pepxml' finished, exit code: 0
MSFragger move pepxml
java -cp /storage/yufe/tools/FragPipe-18.0/fragpipe/lib/fragpipe-18.0.jar:/storage/yufe/tools/FragPipe-18.0/fragpipe/lib/commons-io-2.11.0.jar com.github.chhh.utils.FileMove --no-err /storage/yufe/data/ccrcc_dia/d3iwtkuvwz4jtf.cloudfront.net/mzml/CPTAC_CCRCC_W_JHU_20190112_LUMOS_C3L-01861_NAT_rank4.pepXML /storage/yufe/results/msfragger_dia_paper/ccrcc_175/msfraggerdiadda/CPTAC_CCRCC_W_JHU_20190112_LUMOS_C3L-01861_NAT_rank4.pepXML
Process 'MSFragger move pepxml' finished, exit code: 0
MSFragger move pepxml
java -cp /storage/yufe/tools/FragPipe-18.0/fragpipe/lib/fragpipe-18.0.jar:/storage/yufe/tools/FragPipe-18.0/fragpipe/lib/commons-io-2.11.0.jar com.github.chhh.utils.FileMove --no-err /storage/yufe/data/ccrcc_dia/d3iwtkuvwz4jtf.cloudfront.net/mzml/CPTAC_CCRCC_W_JHU_20190112_LUMOS_C3L-01861_NAT_rank5.pepXML /storage/yufe/results/msfragger_dia_paper/ccrcc_175/msfraggerdiadda/CPTAC_CCRCC_W_JHU_20190112_LUMOS_C3L-01861_NAT_rank5.pepXML
Process 'MSFragger move pepxml' finished, exit code: 0
MSFragger move pin
java -cp /storage/yufe/tools/FragPipe-18.0/fragpipe/lib/fragpipe-18.0.jar:/storage/yufe/tools/FragPipe-18.0/fragpipe/lib/commons-io-2.11.0.jar com.github.chhh.utils.FileMove --no-err /storage/yufe/data/ccrcc_dia/d3iwtkuvwz4jtf.cloudfront.net/mzml/CPTAC_CCRCC_W_JHU_20190112_LUMOS_C3L-01861_NAT.pin /storage/yufe/results/msfragger_dia_paper/ccrcc_175/msfraggerdiadda/CPTAC_CCRCC_W_JHU_20190112_LUMOS_C3L-01861_NAT.pin
Process 'MSFragger move pin' finished, exit code: 0
MSFragger move pepxml
java -cp /storage/yufe/tools/FragPipe-18.0/fragpipe/lib/fragpipe-18.0.jar:/storage/yufe/tools/FragPipe-18.0/fragpipe/lib/commons-io-2.11.0.jar com.github.chhh.utils.FileMove --no-err /storage/yufe/data/ccrcc_dia/d3iwtkuvwz4jtf.cloudfront.net/mzml/CPTAC_CCRCC_W_JHU_20190112_LUMOS_C3L-01861_T_rank1.pepXML /storage/yufe/results/msfragger_dia_paper/ccrcc_175/msfraggerdiadda/CPTAC_CCRCC_W_JHU_20190112_LUMOS_C3L-01861_T_rank1.pepXML
Process 'MSFragger move pepxml' finished, exit code: 0
MSFragger move pepxml
java -cp /storage/yufe/tools/FragPipe-18.0/fragpipe/lib/fragpipe-18.0.jar:/storage/yufe/tools/FragPipe-18.0/fragpipe/lib/commons-io-2.11.0.jar com.github.chhh.utils.FileMove --no-err /storage/yufe/data/ccrcc_dia/d3iwtkuvwz4jtf.cloudfront.net/mzml/CPTAC_CCRCC_W_JHU_20190112_LUMOS_C3L-01861_T_rank2.pepXML /storage/yufe/results/msfragger_dia_paper/ccrcc_175/msfraggerdiadda/CPTAC_CCRCC_W_JHU_20190112_LUMOS_C3L-01861_T_rank2.pepXML
Process 'MSFragger move pepxml' finished, exit code: 0
MSFragger move pepxml
java -cp /storage/yufe/tools/FragPipe-18.0/fragpipe/lib/fragpipe-18.0.jar:/storage/yufe/tools/FragPipe-18.0/fragpipe/lib/commons-io-2.11.0.jar com.github.chhh.utils.FileMove --no-err /storage/yufe/data/ccrcc_dia/d3iwtkuvwz4jtf.cloudfront.net/mzml/CPTAC_CCRCC_W_JHU_20190112_LUMOS_C3L-01861_T_rank3.pepXML /storage/yufe/results/msfragger_dia_paper/ccrcc_175/msfraggerdiadda/CPTAC_CCRCC_W_JHU_20190112_LUMOS_C3L-01861_T_rank3.pepXML
Process 'MSFragger move pepxml' finished, exit code: 0
MSFragger move pepxml
java -cp /storage/yufe/tools/FragPipe-18.0/fragpipe/lib/fragpipe-18.0.jar:/storage/yufe/tools/FragPipe-18.0/fragpipe/lib/commons-io-2.11.0.jar com.github.chhh.utils.FileMove --no-err /storage/yufe/data/ccrcc_dia/d3iwtkuvwz4jtf.cloudfront.net/mzml/CPTAC_CCRCC_W_JHU_20190112_LUMOS_C3L-01861_T_rank4.pepXML /storage/yufe/results/msfragger_dia_paper/ccrcc_175/msfraggerdiadda/CPTAC_CCRCC_W_JHU_20190112_LUMOS_C3L-01861_T_rank4.pepXML
Process 'MSFragger move pepxml' finished, exit code: 0
MSFragger move pepxml
java -cp /storage/yufe/tools/FragPipe-18.0/fragpipe/lib/fragpipe-18.0.jar:/storage/yufe/tools/FragPipe-18.0/fragpipe/lib/commons-io-2.11.0.jar com.github.chhh.utils.FileMove --no-err /storage/yufe/data/ccrcc_dia/d3iwtkuvwz4jtf.cloudfront.net/mzml/CPTAC_CCRCC_W_JHU_20190112_LUMOS_C3L-01861_T_rank5.pepXML /storage/yufe/results/msfragger_dia_paper/ccrcc_175/msfraggerdiadda/CPTAC_CCRCC_W_JHU_20190112_LUMOS_C3L-01861_T_rank5.pepXML
Process 'MSFragger move pepxml' finished, exit code: 0
MSFragger move pin
java -cp /storage/yufe/tools/FragPipe-18.0/fragpipe/lib/fragpipe-18.0.jar:/storage/yufe/tools/FragPipe-18.0/fragpipe/lib/commons-io-2.11.0.jar com.github.chhh.utils.FileMove --no-err /storage/yufe/data/ccrcc_dia/d3iwtkuvwz4jtf.cloudfront.net/mzml/CPTAC_CCRCC_W_JHU_20190112_LUMOS_C3L-01861_T.pin /storage/yufe/results/msfragger_dia_paper/ccrcc_175/msfraggerdiadda/CPTAC_CCRCC_W_JHU_20190112_LUMOS_C3L-01861_T.pin
Process 'MSFragger move pin' finished, exit code: 0
MSFragger move pepxml
java -cp /storage/yufe/tools/FragPipe-18.0/fragpipe/lib/fragpipe-18.0.jar:/storage/yufe/tools/FragPipe-18.0/fragpipe/lib/commons-io-2.11.0.jar com.github.chhh.utils.FileMove --no-err /storage/yufe/data/ccrcc_dia/d3iwtkuvwz4jtf.cloudfront.net/mzml/CPTAC_CCRCC_W_JHU_20190112_LUMOS_C3L-01882_NAT_rank1.pepXML /storage/yufe/results/msfragger_dia_paper/ccrcc_175/msfraggerdiadda/CPTAC_CCRCC_W_JHU_20190112_LUMOS_C3L-01882_NAT_rank1.pepXML
Process 'MSFragger move pepxml' finished, exit code: 0
MSFragger move pepxml
java -cp /storage/yufe/tools/FragPipe-18.0/fragpipe/lib/fragpipe-18.0.jar:/storage/yufe/tools/FragPipe-18.0/fragpipe/lib/commons-io-2.11.0.jar com.github.chhh.utils.FileMove --no-err /storage/yufe/data/ccrcc_dia/d3iwtkuvwz4jtf.cloudfront.net/mzml/CPTAC_CCRCC_W_JHU_20190112_LUMOS_C3L-01882_NAT_rank2.pepXML /storage/yufe/results/msfragger_dia_paper/ccrcc_175/msfraggerdiadda/CPTAC_CCRCC_W_JHU_20190112_LUMOS_C3L-01882_NAT_rank2.pepXML
Process 'MSFragger move pepxml' finished, exit code: 0
MSFragger move pepxml
java -cp /storage/yufe/tools/FragPipe-18.0/fragpipe/lib/fragpipe-18.0.jar:/storage/yufe/tools/FragPipe-18.0/fragpipe/lib/commons-io-2.11.0.jar com.github.chhh.utils.FileMove --no-err /storage/yufe/data/ccrcc_dia/d3iwtkuvwz4jtf.cloudfront.net/mzml/CPTAC_CCRCC_W_JHU_20190112_LUMOS_C3L-01882_NAT_rank3.pepXML /storage/yufe/results/msfragger_dia_paper/ccrcc_175/msfraggerdiadda/CPTAC_CCRCC_W_JHU_20190112_LUMOS_C3L-01882_NAT_rank3.pepXML
Process 'MSFragger move pepxml' finished, exit code: 0
MSFragger move pepxml
java -cp /storage/yufe/tools/FragPipe-18.0/fragpipe/lib/fragpipe-18.0.jar:/storage/yufe/tools/FragPipe-18.0/fragpipe/lib/commons-io-2.11.0.jar com.github.chhh.utils.FileMove --no-err /storage/yufe/data/ccrcc_dia/d3iwtkuvwz4jtf.cloudfront.net/mzml/CPTAC_CCRCC_W_JHU_20190112_LUMOS_C3L-01882_NAT_rank4.pepXML /storage/yufe/results/msfragger_dia_paper/ccrcc_175/msfraggerdiadda/CPTAC_CCRCC_W_JHU_20190112_LUMOS_C3L-01882_NAT_rank4.pepXML
Process 'MSFragger move pepxml' finished, exit code: 0
MSFragger move pepxml
java -cp /storage/yufe/tools/FragPipe-18.0/fragpipe/lib/fragpipe-18.0.jar:/storage/yufe/tools/FragPipe-18.0/fragpipe/lib/commons-io-2.11.0.jar com.github.chhh.utils.FileMove --no-err /storage/yufe/data/ccrcc_dia/d3iwtkuvwz4jtf.cloudfront.net/mzml/CPTAC_CCRCC_W_JHU_20190112_LUMOS_C3L-01882_NAT_rank5.pepXML /storage/yufe/results/msfragger_dia_paper/ccrcc_175/msfraggerdiadda/CPTAC_CCRCC_W_JHU_20190112_LUMOS_C3L-01882_NAT_rank5.pepXML
Process 'MSFragger move pepxml' finished, exit code: 0
MSFragger move pin
java -cp /storage/yufe/tools/FragPipe-18.0/fragpipe/lib/fragpipe-18.0.jar:/storage/yufe/tools/FragPipe-18.0/fragpipe/lib/commons-io-2.11.0.jar com.github.chhh.utils.FileMove --no-err /storage/yufe/data/ccrcc_dia/d3iwtkuvwz4jtf.cloudfront.net/mzml/CPTAC_CCRCC_W_JHU_20190112_LUMOS_C3L-01882_NAT.pin /storage/yufe/results/msfragger_dia_paper/ccrcc_175/msfraggerdiadda/CPTAC_CCRCC_W_JHU_20190112_LUMOS_C3L-01882_NAT.pin
Process 'MSFragger move pin' finished, exit code: 0
MSFragger move pepxml
java -cp /storage/yufe/tools/FragPipe-18.0/fragpipe/lib/fragpipe-18.0.jar:/storage/yufe/tools/FragPipe-18.0/fragpipe/lib/commons-io-2.11.0.jar com.github.chhh.utils.FileMove --no-err /storage/yufe/data/ccrcc_dia/d3iwtkuvwz4jtf.cloudfront.net/mzml/CPTAC_CCRCC_W_JHU_20190112_LUMOS_C3L-01882_T_rank1.pepXML /storage/yufe/results/msfragger_dia_paper/ccrcc_175/msfraggerdiadda/CPTAC_CCRCC_W_JHU_20190112_LUMOS_C3L-01882_T_rank1.pepXML
Process 'MSFragger move pepxml' finished, exit code: 0
MSFragger move pepxml
java -cp /storage/yufe/tools/FragPipe-18.0/fragpipe/lib/fragpipe-18.0.jar:/storage/yufe/tools/FragPipe-18.0/fragpipe/lib/commons-io-2.11.0.jar com.github.chhh.utils.FileMove --no-err /storage/yufe/data/ccrcc_dia/d3iwtkuvwz4jtf.cloudfront.net/mzml/CPTAC_CCRCC_W_JHU_20190112_LUMOS_C3L-01882_T_rank2.pepXML /storage/yufe/results/msfragger_dia_paper/ccrcc_175/msfraggerdiadda/CPTAC_CCRCC_W_JHU_20190112_LUMOS_C3L-01882_T_rank2.pepXML
Process 'MSFragger move pepxml' finished, exit code: 0
MSFragger move pepxml
java -cp /storage/yufe/tools/FragPipe-18.0/fragpipe/lib/fragpipe-18.0.jar:/storage/yufe/tools/FragPipe-18.0/fragpipe/lib/commons-io-2.11.0.jar com.github.chhh.utils.FileMove --no-err /storage/yufe/data/ccrcc_dia/d3iwtkuvwz4jtf.cloudfront.net/mzml/CPTAC_CCRCC_W_JHU_20190112_LUMOS_C3L-01882_T_rank3.pepXML /storage/yufe/results/msfragger_dia_paper/ccrcc_175/msfraggerdiadda/CPTAC_CCRCC_W_JHU_20190112_LUMOS_C3L-01882_T_rank3.pepXML
Process 'MSFragger move pepxml' finished, exit code: 0
MSFragger move pepxml
java -cp /storage/yufe/tools/FragPipe-18.0/fragpipe/lib/fragpipe-18.0.jar:/storage/yufe/tools/FragPipe-18.0/fragpipe/lib/commons-io-2.11.0.jar com.github.chhh.utils.FileMove --no-err /storage/yufe/data/ccrcc_dia/d3iwtkuvwz4jtf.cloudfront.net/mzml/CPTAC_CCRCC_W_JHU_20190112_LUMOS_C3L-01882_T_rank4.pepXML /storage/yufe/results/msfragger_dia_paper/ccrcc_175/msfraggerdiadda/CPTAC_CCRCC_W_JHU_20190112_LUMOS_C3L-01882_T_rank4.pepXML
Process 'MSFragger move pepxml' finished, exit code: 0
MSFragger move pepxml
java -cp /storage/yufe/tools/FragPipe-18.0/fragpipe/lib/fragpipe-18.0.jar:/storage/yufe/tools/FragPipe-18.0/fragpipe/lib/commons-io-2.11.0.jar com.github.chhh.utils.FileMove --no-err /storage/yufe/data/ccrcc_dia/d3iwtkuvwz4jtf.cloudfront.net/mzml/CPTAC_CCRCC_W_JHU_20190112_LUMOS_C3L-01882_T_rank5.pepXML /storage/yufe/results/msfragger_dia_paper/ccrcc_175/msfraggerdiadda/CPTAC_CCRCC_W_JHU_20190112_LUMOS_C3L-01882_T_rank5.pepXML
Process 'MSFragger move pepxml' finished, exit code: 0
MSFragger move pin
java -cp /storage/yufe/tools/FragPipe-18.0/fragpipe/lib/fragpipe-18.0.jar:/storage/yufe/tools/FragPipe-18.0/fragpipe/lib/commons-io-2.11.0.jar com.github.chhh.utils.FileMove --no-err /storage/yufe/data/ccrcc_dia/d3iwtkuvwz4jtf.cloudfront.net/mzml/CPTAC_CCRCC_W_JHU_20190112_LUMOS_C3L-01882_T.pin /storage/yufe/results/msfragger_dia_paper/ccrcc_175/msfraggerdiadda/CPTAC_CCRCC_W_JHU_20190112_LUMOS_C3L-01882_T.pin
Process 'MSFragger move pin' finished, exit code: 0
MSFragger move pepxml
java -cp /storage/yufe/tools/FragPipe-18.0/fragpipe/lib/fragpipe-18.0.jar:/storage/yufe/tools/FragPipe-18.0/fragpipe/lib/commons-io-2.11.0.jar com.github.chhh.utils.FileMove --no-err /storage/yufe/data/ccrcc_dia/d3iwtkuvwz4jtf.cloudfront.net/mzml/CPTAC_CCRCC_W_JHU_20190112_LUMOS_C3L-01885_NAT_rank1.pepXML /storage/yufe/results/msfragger_dia_paper/ccrcc_175/msfraggerdiadda/CPTAC_CCRCC_W_JHU_20190112_LUMOS_C3L-01885_NAT_rank1.pepXML
Process 'MSFragger move pepxml' finished, exit code: 0
MSFragger move pepxml
java -cp /storage/yufe/tools/FragPipe-18.0/fragpipe/lib/fragpipe-18.0.jar:/storage/yufe/tools/FragPipe-18.0/fragpipe/lib/commons-io-2.11.0.jar com.github.chhh.utils.FileMove --no-err /storage/yufe/data/ccrcc_dia/d3iwtkuvwz4jtf.cloudfront.net/mzml/CPTAC_CCRCC_W_JHU_20190112_LUMOS_C3L-01885_NAT_rank2.pepXML /storage/yufe/results/msfragger_dia_paper/ccrcc_175/msfraggerdiadda/CPTAC_CCRCC_W_JHU_20190112_LUMOS_C3L-01885_NAT_rank2.pepXML
Process 'MSFragger move pepxml' finished, exit code: 0
MSFragger move pepxml
java -cp /storage/yufe/tools/FragPipe-18.0/fragpipe/lib/fragpipe-18.0.jar:/storage/yufe/tools/FragPipe-18.0/fragpipe/lib/commons-io-2.11.0.jar com.github.chhh.utils.FileMove --no-err /storage/yufe/data/ccrcc_dia/d3iwtkuvwz4jtf.cloudfront.net/mzml/CPTAC_CCRCC_W_JHU_20190112_LUMOS_C3L-01885_NAT_rank3.pepXML /storage/yufe/results/msfragger_dia_paper/ccrcc_175/msfraggerdiadda/CPTAC_CCRCC_W_JHU_20190112_LUMOS_C3L-01885_NAT_rank3.pepXML
Process 'MSFragger move pepxml' finished, exit code: 0
MSFragger move pepxml
java -cp /storage/yufe/tools/FragPipe-18.0/fragpipe/lib/fragpipe-18.0.jar:/storage/yufe/tools/FragPipe-18.0/fragpipe/lib/commons-io-2.11.0.jar com.github.chhh.utils.FileMove --no-err /storage/yufe/data/ccrcc_dia/d3iwtkuvwz4jtf.cloudfront.net/mzml/CPTAC_CCRCC_W_JHU_20190112_LUMOS_C3L-01885_NAT_rank4.pepXML /storage/yufe/results/msfragger_dia_paper/ccrcc_175/msfraggerdiadda/CPTAC_CCRCC_W_JHU_20190112_LUMOS_C3L-01885_NAT_rank4.pepXML
Process 'MSFragger move pepxml' finished, exit code: 0
MSFragger move pepxml
java -cp /storage/yufe/tools/FragPipe-18.0/fragpipe/lib/fragpipe-18.0.jar:/storage/yufe/tools/FragPipe-18.0/fragpipe/lib/commons-io-2.11.0.jar com.github.chhh.utils.FileMove --no-err /storage/yufe/data/ccrcc_dia/d3iwtkuvwz4jtf.cloudfront.net/mzml/CPTAC_CCRCC_W_JHU_20190112_LUMOS_C3L-01885_NAT_rank5.pepXML /storage/yufe/results/msfragger_dia_paper/ccrcc_175/msfraggerdiadda/CPTAC_CCRCC_W_JHU_20190112_LUMOS_C3L-01885_NAT_rank5.pepXML
Process 'MSFragger move pepxml' finished, exit code: 0
MSFragger move pin
java -cp /storage/yufe/tools/FragPipe-18.0/fragpipe/lib/fragpipe-18.0.jar:/storage/yufe/tools/FragPipe-18.0/fragpipe/lib/commons-io-2.11.0.jar com.github.chhh.utils.FileMove --no-err /storage/yufe/data/ccrcc_dia/d3iwtkuvwz4jtf.cloudfront.net/mzml/CPTAC_CCRCC_W_JHU_20190112_LUMOS_C3L-01885_NAT.pin /storage/yufe/results/msfragger_dia_paper/ccrcc_175/msfraggerdiadda/CPTAC_CCRCC_W_JHU_20190112_LUMOS_C3L-01885_NAT.pin
Process 'MSFragger move pin' finished, exit code: 0
MSFragger move pepxml
java -cp /storage/yufe/tools/FragPipe-18.0/fragpipe/lib/fragpipe-18.0.jar:/storage/yufe/tools/FragPipe-18.0/fragpipe/lib/commons-io-2.11.0.jar com.github.chhh.utils.FileMove --no-err /storage/yufe/data/ccrcc_dia/d3iwtkuvwz4jtf.cloudfront.net/mzml/CPTAC_CCRCC_W_JHU_20190112_LUMOS_C3L-01885_T_rank1.pepXML /storage/yufe/results/msfragger_dia_paper/ccrcc_175/msfraggerdiadda/CPTAC_CCRCC_W_JHU_20190112_LUMOS_C3L-01885_T_rank1.pepXML
Process 'MSFragger move pepxml' finished, exit code: 0
MSFragger move pepxml
java -cp /storage/yufe/tools/FragPipe-18.0/fragpipe/lib/fragpipe-18.0.jar:/storage/yufe/tools/FragPipe-18.0/fragpipe/lib/commons-io-2.11.0.jar com.github.chhh.utils.FileMove --no-err /storage/yufe/data/ccrcc_dia/d3iwtkuvwz4jtf.cloudfront.net/mzml/CPTAC_CCRCC_W_JHU_20190112_LUMOS_C3L-01885_T_rank2.pepXML /storage/yufe/results/msfragger_dia_paper/ccrcc_175/msfraggerdiadda/CPTAC_CCRCC_W_JHU_20190112_LUMOS_C3L-01885_T_rank2.pepXML
Process 'MSFragger move pepxml' finished, exit code: 0
MSFragger move pepxml
java -cp /storage/yufe/tools/FragPipe-18.0/fragpipe/lib/fragpipe-18.0.jar:/storage/yufe/tools/FragPipe-18.0/fragpipe/lib/commons-io-2.11.0.jar com.github.chhh.utils.FileMove --no-err /storage/yufe/data/ccrcc_dia/d3iwtkuvwz4jtf.cloudfront.net/mzml/CPTAC_CCRCC_W_JHU_20190112_LUMOS_C3L-01885_T_rank3.pepXML /storage/yufe/results/msfragger_dia_paper/ccrcc_175/msfraggerdiadda/CPTAC_CCRCC_W_JHU_20190112_LUMOS_C3L-01885_T_rank3.pepXML
Process 'MSFragger move pepxml' finished, exit code: 0
MSFragger move pepxml
java -cp /storage/yufe/tools/FragPipe-18.0/fragpipe/lib/fragpipe-18.0.jar:/storage/yufe/tools/FragPipe-18.0/fragpipe/lib/commons-io-2.11.0.jar com.github.chhh.utils.FileMove --no-err /storage/yufe/data/ccrcc_dia/d3iwtkuvwz4jtf.cloudfront.net/mzml/CPTAC_CCRCC_W_JHU_20190112_LUMOS_C3L-01885_T_rank4.pepXML /storage/yufe/results/msfragger_dia_paper/ccrcc_175/msfraggerdiadda/CPTAC_CCRCC_W_JHU_20190112_LUMOS_C3L-01885_T_rank4.pepXML
Process 'MSFragger move pepxml' finished, exit code: 0
MSFragger move pepxml
java -cp /storage/yufe/tools/FragPipe-18.0/fragpipe/lib/fragpipe-18.0.jar:/storage/yufe/tools/FragPipe-18.0/fragpipe/lib/commons-io-2.11.0.jar com.github.chhh.utils.FileMove --no-err /storage/yufe/data/ccrcc_dia/d3iwtkuvwz4jtf.cloudfront.net/mzml/CPTAC_CCRCC_W_JHU_20190112_LUMOS_C3L-01885_T_rank5.pepXML /storage/yufe/results/msfragger_dia_paper/ccrcc_175/msfraggerdiadda/CPTAC_CCRCC_W_JHU_20190112_LUMOS_C3L-01885_T_rank5.pepXML
Process 'MSFragger move pepxml' finished, exit code: 0
MSFragger move pin
java -cp /storage/yufe/tools/FragPipe-18.0/fragpipe/lib/fragpipe-18.0.jar:/storage/yufe/tools/FragPipe-18.0/fragpipe/lib/commons-io-2.11.0.jar com.github.chhh.utils.FileMove --no-err /storage/yufe/data/ccrcc_dia/d3iwtkuvwz4jtf.cloudfront.net/mzml/CPTAC_CCRCC_W_JHU_20190112_LUMOS_C3L-01885_T.pin /storage/yufe/results/msfragger_dia_paper/ccrcc_175/msfraggerdiadda/CPTAC_CCRCC_W_JHU_20190112_LUMOS_C3L-01885_T.pin
Process 'MSFragger move pin' finished, exit code: 0
MSFragger move pepxml
java -cp /storage/yufe/tools/FragPipe-18.0/fragpipe/lib/fragpipe-18.0.jar:/storage/yufe/tools/FragPipe-18.0/fragpipe/lib/commons-io-2.11.0.jar com.github.chhh.utils.FileMove --no-err /storage/yufe/data/ccrcc_dia/d3iwtkuvwz4jtf.cloudfront.net/mzml/CPTAC_CCRCC_W_JHU_20190112_LUMOS_C3N-00148_NAT_rank1.pepXML /storage/yufe/results/msfragger_dia_paper/ccrcc_175/msfraggerdiadda/CPTAC_CCRCC_W_JHU_20190112_LUMOS_C3N-00148_NAT_rank1.pepXML
Process 'MSFragger move pepxml' finished, exit code: 0
MSFragger move pepxml
java -cp /storage/yufe/tools/FragPipe-18.0/fragpipe/lib/fragpipe-18.0.jar:/storage/yufe/tools/FragPipe-18.0/fragpipe/lib/commons-io-2.11.0.jar com.github.chhh.utils.FileMove --no-err /storage/yufe/data/ccrcc_dia/d3iwtkuvwz4jtf.cloudfront.net/mzml/CPTAC_CCRCC_W_JHU_20190112_LUMOS_C3N-00148_NAT_rank2.pepXML /storage/yufe/results/msfragger_dia_paper/ccrcc_175/msfraggerdiadda/CPTAC_CCRCC_W_JHU_20190112_LUMOS_C3N-00148_NAT_rank2.pepXML
Process 'MSFragger move pepxml' finished, exit code: 0
MSFragger move pepxml
java -cp /storage/yufe/tools/FragPipe-18.0/fragpipe/lib/fragpipe-18.0.jar:/storage/yufe/tools/FragPipe-18.0/fragpipe/lib/commons-io-2.11.0.jar com.github.chhh.utils.FileMove --no-err /storage/yufe/data/ccrcc_dia/d3iwtkuvwz4jtf.cloudfront.net/mzml/CPTAC_CCRCC_W_JHU_20190112_LUMOS_C3N-00148_NAT_rank3.pepXML /storage/yufe/results/msfragger_dia_paper/ccrcc_175/msfraggerdiadda/CPTAC_CCRCC_W_JHU_20190112_LUMOS_C3N-00148_NAT_rank3.pepXML
Process 'MSFragger move pepxml' finished, exit code: 0
MSFragger move pepxml
java -cp /storage/yufe/tools/FragPipe-18.0/fragpipe/lib/fragpipe-18.0.jar:/storage/yufe/tools/FragPipe-18.0/fragpipe/lib/commons-io-2.11.0.jar com.github.chhh.utils.FileMove --no-err /storage/yufe/data/ccrcc_dia/d3iwtkuvwz4jtf.cloudfront.net/mzml/CPTAC_CCRCC_W_JHU_20190112_LUMOS_C3N-00148_NAT_rank4.pepXML /storage/yufe/results/msfragger_dia_paper/ccrcc_175/msfraggerdiadda/CPTAC_CCRCC_W_JHU_20190112_LUMOS_C3N-00148_NAT_rank4.pepXML
Process 'MSFragger move pepxml' finished, exit code: 0
MSFragger move pepxml
java -cp /storage/yufe/tools/FragPipe-18.0/fragpipe/lib/fragpipe-18.0.jar:/storage/yufe/tools/FragPipe-18.0/fragpipe/lib/commons-io-2.11.0.jar com.github.chhh.utils.FileMove --no-err /storage/yufe/data/ccrcc_dia/d3iwtkuvwz4jtf.cloudfront.net/mzml/CPTAC_CCRCC_W_JHU_20190112_LUMOS_C3N-00148_NAT_rank5.pepXML /storage/yufe/results/msfragger_dia_paper/ccrcc_175/msfraggerdiadda/CPTAC_CCRCC_W_JHU_20190112_LUMOS_C3N-00148_NAT_rank5.pepXML
Process 'MSFragger move pepxml' finished, exit code: 0
MSFragger move pin
java -cp /storage/yufe/tools/FragPipe-18.0/fragpipe/lib/fragpipe-18.0.jar:/storage/yufe/tools/FragPipe-18.0/fragpipe/lib/commons-io-2.11.0.jar com.github.chhh.utils.FileMove --no-err /storage/yufe/data/ccrcc_dia/d3iwtkuvwz4jtf.cloudfront.net/mzml/CPTAC_CCRCC_W_JHU_20190112_LUMOS_C3N-00148_NAT.pin /storage/yufe/results/msfragger_dia_paper/ccrcc_175/msfraggerdiadda/CPTAC_CCRCC_W_JHU_20190112_LUMOS_C3N-00148_NAT.pin
Process 'MSFragger move pin' finished, exit code: 0
MSFragger move pepxml
java -cp /storage/yufe/tools/FragPipe-18.0/fragpipe/lib/fragpipe-18.0.jar:/storage/yufe/tools/FragPipe-18.0/fragpipe/lib/commons-io-2.11.0.jar com.github.chhh.utils.FileMove --no-err /storage/yufe/data/ccrcc_dia/d3iwtkuvwz4jtf.cloudfront.net/mzml/CPTAC_CCRCC_W_JHU_20190112_LUMOS_C3N-00148_T_rank1.pepXML /storage/yufe/results/msfragger_dia_paper/ccrcc_175/msfraggerdiadda/CPTAC_CCRCC_W_JHU_20190112_LUMOS_C3N-00148_T_rank1.pepXML
Process 'MSFragger move pepxml' finished, exit code: 0
MSFragger move pepxml
java -cp /storage/yufe/tools/FragPipe-18.0/fragpipe/lib/fragpipe-18.0.jar:/storage/yufe/tools/FragPipe-18.0/fragpipe/lib/commons-io-2.11.0.jar com.github.chhh.utils.FileMove --no-err /storage/yufe/data/ccrcc_dia/d3iwtkuvwz4jtf.cloudfront.net/mzml/CPTAC_CCRCC_W_JHU_20190112_LUMOS_C3N-00148_T_rank2.pepXML /storage/yufe/results/msfragger_dia_paper/ccrcc_175/msfraggerdiadda/CPTAC_CCRCC_W_JHU_20190112_LUMOS_C3N-00148_T_rank2.pepXML
Process 'MSFragger move pepxml' finished, exit code: 0
MSFragger move pepxml
java -cp /storage/yufe/tools/FragPipe-18.0/fragpipe/lib/fragpipe-18.0.jar:/storage/yufe/tools/FragPipe-18.0/fragpipe/lib/commons-io-2.11.0.jar com.github.chhh.utils.FileMove --no-err /storage/yufe/data/ccrcc_dia/d3iwtkuvwz4jtf.cloudfront.net/mzml/CPTAC_CCRCC_W_JHU_20190112_LUMOS_C3N-00148_T_rank3.pepXML /storage/yufe/results/msfragger_dia_paper/ccrcc_175/msfraggerdiadda/CPTAC_CCRCC_W_JHU_20190112_LUMOS_C3N-00148_T_rank3.pepXML
Process 'MSFragger move pepxml' finished, exit code: 0
MSFragger move pepxml
java -cp /storage/yufe/tools/FragPipe-18.0/fragpipe/lib/fragpipe-18.0.jar:/storage/yufe/tools/FragPipe-18.0/fragpipe/lib/commons-io-2.11.0.jar com.github.chhh.utils.FileMove --no-err /storage/yufe/data/ccrcc_dia/d3iwtkuvwz4jtf.cloudfront.net/mzml/CPTAC_CCRCC_W_JHU_20190112_LUMOS_C3N-00148_T_rank4.pepXML /storage/yufe/results/msfragger_dia_paper/ccrcc_175/msfraggerdiadda/CPTAC_CCRCC_W_JHU_20190112_LUMOS_C3N-00148_T_rank4.pepXML
Process 'MSFragger move pepxml' finished, exit code: 0
MSFragger move pepxml
java -cp /storage/yufe/tools/FragPipe-18.0/fragpipe/lib/fragpipe-18.0.jar:/storage/yufe/tools/FragPipe-18.0/fragpipe/lib/commons-io-2.11.0.jar com.github.chhh.utils.FileMove --no-err /storage/yufe/data/ccrcc_dia/d3iwtkuvwz4jtf.cloudfront.net/mzml/CPTAC_CCRCC_W_JHU_20190112_LUMOS_C3N-00148_T_rank5.pepXML /storage/yufe/results/msfragger_dia_paper/ccrcc_175/msfraggerdiadda/CPTAC_CCRCC_W_JHU_20190112_LUMOS_C3N-00148_T_rank5.pepXML
Process 'MSFragger move pepxml' finished, exit code: 0
MSFragger move pin
java -cp /storage/yufe/tools/FragPipe-18.0/fragpipe/lib/fragpipe-18.0.jar:/storage/yufe/tools/FragPipe-18.0/fragpipe/lib/commons-io-2.11.0.jar com.github.chhh.utils.FileMove --no-err /storage/yufe/data/ccrcc_dia/d3iwtkuvwz4jtf.cloudfront.net/mzml/CPTAC_CCRCC_W_JHU_20190112_LUMOS_C3N-00148_T.pin /storage/yufe/results/msfragger_dia_paper/ccrcc_175/msfraggerdiadda/CPTAC_CCRCC_W_JHU_20190112_LUMOS_C3N-00148_T.pin
Process 'MSFragger move pin' finished, exit code: 0
MSFragger move pepxml
java -cp /storage/yufe/tools/FragPipe-18.0/fragpipe/lib/fragpipe-18.0.jar:/storage/yufe/tools/FragPipe-18.0/fragpipe/lib/commons-io-2.11.0.jar com.github.chhh.utils.FileMove --no-err /storage/yufe/data/ccrcc_dia/d3iwtkuvwz4jtf.cloudfront.net/mzml/CPTAC_CCRCC_W_JHU_20190112_LUMOS_C3N-00149_NAT_rank1.pepXML /storage/yufe/results/msfragger_dia_paper/ccrcc_175/msfraggerdiadda/CPTAC_CCRCC_W_JHU_20190112_LUMOS_C3N-00149_NAT_rank1.pepXML
Process 'MSFragger move pepxml' finished, exit code: 0
MSFragger move pepxml
java -cp /storage/yufe/tools/FragPipe-18.0/fragpipe/lib/fragpipe-18.0.jar:/storage/yufe/tools/FragPipe-18.0/fragpipe/lib/commons-io-2.11.0.jar com.github.chhh.utils.FileMove --no-err /storage/yufe/data/ccrcc_dia/d3iwtkuvwz4jtf.cloudfront.net/mzml/CPTAC_CCRCC_W_JHU_20190112_LUMOS_C3N-00149_NAT_rank2.pepXML /storage/yufe/results/msfragger_dia_paper/ccrcc_175/msfraggerdiadda/CPTAC_CCRCC_W_JHU_20190112_LUMOS_C3N-00149_NAT_rank2.pepXML
Process 'MSFragger move pepxml' finished, exit code: 0
MSFragger move pepxml
java -cp /storage/yufe/tools/FragPipe-18.0/fragpipe/lib/fragpipe-18.0.jar:/storage/yufe/tools/FragPipe-18.0/fragpipe/lib/commons-io-2.11.0.jar com.github.chhh.utils.FileMove --no-err /storage/yufe/data/ccrcc_dia/d3iwtkuvwz4jtf.cloudfront.net/mzml/CPTAC_CCRCC_W_JHU_20190112_LUMOS_C3N-00149_NAT_rank3.pepXML /storage/yufe/results/msfragger_dia_paper/ccrcc_175/msfraggerdiadda/CPTAC_CCRCC_W_JHU_20190112_LUMOS_C3N-00149_NAT_rank3.pepXML
Process 'MSFragger move pepxml' finished, exit code: 0
MSFragger move pepxml
java -cp /storage/yufe/tools/FragPipe-18.0/fragpipe/lib/fragpipe-18.0.jar:/storage/yufe/tools/FragPipe-18.0/fragpipe/lib/commons-io-2.11.0.jar com.github.chhh.utils.FileMove --no-err /storage/yufe/data/ccrcc_dia/d3iwtkuvwz4jtf.cloudfront.net/mzml/CPTAC_CCRCC_W_JHU_20190112_LUMOS_C3N-00149_NAT_rank4.pepXML /storage/yufe/results/msfragger_dia_paper/ccrcc_175/msfraggerdiadda/CPTAC_CCRCC_W_JHU_20190112_LUMOS_C3N-00149_NAT_rank4.pepXML
Process 'MSFragger move pepxml' finished, exit code: 0
MSFragger move pepxml
java -cp /storage/yufe/tools/FragPipe-18.0/fragpipe/lib/fragpipe-18.0.jar:/storage/yufe/tools/FragPipe-18.0/fragpipe/lib/commons-io-2.11.0.jar com.github.chhh.utils.FileMove --no-err /storage/yufe/data/ccrcc_dia/d3iwtkuvwz4jtf.cloudfront.net/mzml/CPTAC_CCRCC_W_JHU_20190112_LUMOS_C3N-00149_NAT_rank5.pepXML /storage/yufe/results/msfragger_dia_paper/ccrcc_175/msfraggerdiadda/CPTAC_CCRCC_W_JHU_20190112_LUMOS_C3N-00149_NAT_rank5.pepXML
Process 'MSFragger move pepxml' finished, exit code: 0
MSFragger move pin
java -cp /storage/yufe/tools/FragPipe-18.0/fragpipe/lib/fragpipe-18.0.jar:/storage/yufe/tools/FragPipe-18.0/fragpipe/lib/commons-io-2.11.0.jar com.github.chhh.utils.FileMove --no-err /storage/yufe/data/ccrcc_dia/d3iwtkuvwz4jtf.cloudfront.net/mzml/CPTAC_CCRCC_W_JHU_20190112_LUMOS_C3N-00149_NAT.pin /storage/yufe/results/msfragger_dia_paper/ccrcc_175/msfraggerdiadda/CPTAC_CCRCC_W_JHU_20190112_LUMOS_C3N-00149_NAT.pin
Process 'MSFragger move pin' finished, exit code: 0
MSFragger move pepxml
java -cp /storage/yufe/tools/FragPipe-18.0/fragpipe/lib/fragpipe-18.0.jar:/storage/yufe/tools/FragPipe-18.0/fragpipe/lib/commons-io-2.11.0.jar com.github.chhh.utils.FileMove --no-err /storage/yufe/data/ccrcc_dia/d3iwtkuvwz4jtf.cloudfront.net/mzml/CPTAC_CCRCC_W_JHU_20190112_LUMOS_C3N-00149_T_rank1.pepXML /storage/yufe/results/msfragger_dia_paper/ccrcc_175/msfraggerdiadda/CPTAC_CCRCC_W_JHU_20190112_LUMOS_C3N-00149_T_rank1.pepXML
Process 'MSFragger move pepxml' finished, exit code: 0
MSFragger move pepxml
java -cp /storage/yufe/tools/FragPipe-18.0/fragpipe/lib/fragpipe-18.0.jar:/storage/yufe/tools/FragPipe-18.0/fragpipe/lib/commons-io-2.11.0.jar com.github.chhh.utils.FileMove --no-err /storage/yufe/data/ccrcc_dia/d3iwtkuvwz4jtf.cloudfront.net/mzml/CPTAC_CCRCC_W_JHU_20190112_LUMOS_C3N-00149_T_rank2.pepXML /storage/yufe/results/msfragger_dia_paper/ccrcc_175/msfraggerdiadda/CPTAC_CCRCC_W_JHU_20190112_LUMOS_C3N-00149_T_rank2.pepXML
Process 'MSFragger move pepxml' finished, exit code: 0
MSFragger move pepxml
java -cp /storage/yufe/tools/FragPipe-18.0/fragpipe/lib/fragpipe-18.0.jar:/storage/yufe/tools/FragPipe-18.0/fragpipe/lib/commons-io-2.11.0.jar com.github.chhh.utils.FileMove --no-err /storage/yufe/data/ccrcc_dia/d3iwtkuvwz4jtf.cloudfront.net/mzml/CPTAC_CCRCC_W_JHU_20190112_LUMOS_C3N-00149_T_rank3.pepXML /storage/yufe/results/msfragger_dia_paper/ccrcc_175/msfraggerdiadda/CPTAC_CCRCC_W_JHU_20190112_LUMOS_C3N-00149_T_rank3.pepXML
Process 'MSFragger move pepxml' finished, exit code: 0
MSFragger move pepxml
java -cp /storage/yufe/tools/FragPipe-18.0/fragpipe/lib/fragpipe-18.0.jar:/storage/yufe/tools/FragPipe-18.0/fragpipe/lib/commons-io-2.11.0.jar com.github.chhh.utils.FileMove --no-err /storage/yufe/data/ccrcc_dia/d3iwtkuvwz4jtf.cloudfront.net/mzml/CPTAC_CCRCC_W_JHU_20190112_LUMOS_C3N-00149_T_rank4.pepXML /storage/yufe/results/msfragger_dia_paper/ccrcc_175/msfraggerdiadda/CPTAC_CCRCC_W_JHU_20190112_LUMOS_C3N-00149_T_rank4.pepXML
Process 'MSFragger move pepxml' finished, exit code: 0
MSFragger move pepxml
java -cp /storage/yufe/tools/FragPipe-18.0/fragpipe/lib/fragpipe-18.0.jar:/storage/yufe/tools/FragPipe-18.0/fragpipe/lib/commons-io-2.11.0.jar com.github.chhh.utils.FileMove --no-err /storage/yufe/data/ccrcc_dia/d3iwtkuvwz4jtf.cloudfront.net/mzml/CPTAC_CCRCC_W_JHU_20190112_LUMOS_C3N-00149_T_rank5.pepXML /storage/yufe/results/msfragger_dia_paper/ccrcc_175/msfraggerdiadda/CPTAC_CCRCC_W_JHU_20190112_LUMOS_C3N-00149_T_rank5.pepXML
Process 'MSFragger move pepxml' finished, exit code: 0
MSFragger move pin
java -cp /storage/yufe/tools/FragPipe-18.0/fragpipe/lib/fragpipe-18.0.jar:/storage/yufe/tools/FragPipe-18.0/fragpipe/lib/commons-io-2.11.0.jar com.github.chhh.utils.FileMove --no-err /storage/yufe/data/ccrcc_dia/d3iwtkuvwz4jtf.cloudfront.net/mzml/CPTAC_CCRCC_W_JHU_20190112_LUMOS_C3N-00149_T.pin /storage/yufe/results/msfragger_dia_paper/ccrcc_175/msfraggerdiadda/CPTAC_CCRCC_W_JHU_20190112_LUMOS_C3N-00149_T.pin
Process 'MSFragger move pin' finished, exit code: 0
MSFragger move pepxml
java -cp /storage/yufe/tools/FragPipe-18.0/fragpipe/lib/fragpipe-18.0.jar:/storage/yufe/tools/FragPipe-18.0/fragpipe/lib/commons-io-2.11.0.jar com.github.chhh.utils.FileMove --no-err /storage/yufe/data/ccrcc_dia/d3iwtkuvwz4jtf.cloudfront.net/mzml/CPTAC_CCRCC_W_JHU_20190112_LUMOS_C3N-00150_NAT_rank1.pepXML /storage/yufe/results/msfragger_dia_paper/ccrcc_175/msfraggerdiadda/CPTAC_CCRCC_W_JHU_20190112_LUMOS_C3N-00150_NAT_rank1.pepXML
Process 'MSFragger move pepxml' finished, exit code: 0
MSFragger move pepxml
java -cp /storage/yufe/tools/FragPipe-18.0/fragpipe/lib/fragpipe-18.0.jar:/storage/yufe/tools/FragPipe-18.0/fragpipe/lib/commons-io-2.11.0.jar com.github.chhh.utils.FileMove --no-err /storage/yufe/data/ccrcc_dia/d3iwtkuvwz4jtf.cloudfront.net/mzml/CPTAC_CCRCC_W_JHU_20190112_LUMOS_C3N-00150_NAT_rank2.pepXML /storage/yufe/results/msfragger_dia_paper/ccrcc_175/msfraggerdiadda/CPTAC_CCRCC_W_JHU_20190112_LUMOS_C3N-00150_NAT_rank2.pepXML
Process 'MSFragger move pepxml' finished, exit code: 0
MSFragger move pepxml
java -cp /storage/yufe/tools/FragPipe-18.0/fragpipe/lib/fragpipe-18.0.jar:/storage/yufe/tools/FragPipe-18.0/fragpipe/lib/commons-io-2.11.0.jar com.github.chhh.utils.FileMove --no-err /storage/yufe/data/ccrcc_dia/d3iwtkuvwz4jtf.cloudfront.net/mzml/CPTAC_CCRCC_W_JHU_20190112_LUMOS_C3N-00150_NAT_rank3.pepXML /storage/yufe/results/msfragger_dia_paper/ccrcc_175/msfraggerdiadda/CPTAC_CCRCC_W_JHU_20190112_LUMOS_C3N-00150_NAT_rank3.pepXML
Process 'MSFragger move pepxml' finished, exit code: 0
MSFragger move pepxml
java -cp /storage/yufe/tools/FragPipe-18.0/fragpipe/lib/fragpipe-18.0.jar:/storage/yufe/tools/FragPipe-18.0/fragpipe/lib/commons-io-2.11.0.jar com.github.chhh.utils.FileMove --no-err /storage/yufe/data/ccrcc_dia/d3iwtkuvwz4jtf.cloudfront.net/mzml/CPTAC_CCRCC_W_JHU_20190112_LUMOS_C3N-00150_NAT_rank4.pepXML /storage/yufe/results/msfragger_dia_paper/ccrcc_175/msfraggerdiadda/CPTAC_CCRCC_W_JHU_20190112_LUMOS_C3N-00150_NAT_rank4.pepXML
Process 'MSFragger move pepxml' finished, exit code: 0
MSFragger move pepxml
java -cp /storage/yufe/tools/FragPipe-18.0/fragpipe/lib/fragpipe-18.0.jar:/storage/yufe/tools/FragPipe-18.0/fragpipe/lib/commons-io-2.11.0.jar com.github.chhh.utils.FileMove --no-err /storage/yufe/data/ccrcc_dia/d3iwtkuvwz4jtf.cloudfront.net/mzml/CPTAC_CCRCC_W_JHU_20190112_LUMOS_C3N-00150_NAT_rank5.pepXML /storage/yufe/results/msfragger_dia_paper/ccrcc_175/msfraggerdiadda/CPTAC_CCRCC_W_JHU_20190112_LUMOS_C3N-00150_NAT_rank5.pepXML
Process 'MSFragger move pepxml' finished, exit code: 0
MSFragger move pin
java -cp /storage/yufe/tools/FragPipe-18.0/fragpipe/lib/fragpipe-18.0.jar:/storage/yufe/tools/FragPipe-18.0/fragpipe/lib/commons-io-2.11.0.jar com.github.chhh.utils.FileMove --no-err /storage/yufe/data/ccrcc_dia/d3iwtkuvwz4jtf.cloudfront.net/mzml/CPTAC_CCRCC_W_JHU_20190112_LUMOS_C3N-00150_NAT.pin /storage/yufe/results/msfragger_dia_paper/ccrcc_175/msfraggerdiadda/CPTAC_CCRCC_W_JHU_20190112_LUMOS_C3N-00150_NAT.pin
Process 'MSFragger move pin' finished, exit code: 0
MSFragger move pepxml
java -cp /storage/yufe/tools/FragPipe-18.0/fragpipe/lib/fragpipe-18.0.jar:/storage/yufe/tools/FragPipe-18.0/fragpipe/lib/commons-io-2.11.0.jar com.github.chhh.utils.FileMove --no-err /storage/yufe/data/ccrcc_dia/d3iwtkuvwz4jtf.cloudfront.net/mzml/CPTAC_CCRCC_W_JHU_20190112_LUMOS_C3N-00150_T_rank1.pepXML /storage/yufe/results/msfragger_dia_paper/ccrcc_175/msfraggerdiadda/CPTAC_CCRCC_W_JHU_20190112_LUMOS_C3N-00150_T_rank1.pepXML
Process 'MSFragger move pepxml' finished, exit code: 0
MSFragger move pepxml
java -cp /storage/yufe/tools/FragPipe-18.0/fragpipe/lib/fragpipe-18.0.jar:/storage/yufe/tools/FragPipe-18.0/fragpipe/lib/commons-io-2.11.0.jar com.github.chhh.utils.FileMove --no-err /storage/yufe/data/ccrcc_dia/d3iwtkuvwz4jtf.cloudfront.net/mzml/CPTAC_CCRCC_W_JHU_20190112_LUMOS_C3N-00150_T_rank2.pepXML /storage/yufe/results/msfragger_dia_paper/ccrcc_175/msfraggerdiadda/CPTAC_CCRCC_W_JHU_20190112_LUMOS_C3N-00150_T_rank2.pepXML
Process 'MSFragger move pepxml' finished, exit code: 0
MSFragger move pepxml
java -cp /storage/yufe/tools/FragPipe-18.0/fragpipe/lib/fragpipe-18.0.jar:/storage/yufe/tools/FragPipe-18.0/fragpipe/lib/commons-io-2.11.0.jar com.github.chhh.utils.FileMove --no-err /storage/yufe/data/ccrcc_dia/d3iwtkuvwz4jtf.cloudfront.net/mzml/CPTAC_CCRCC_W_JHU_20190112_LUMOS_C3N-00150_T_rank3.pepXML /storage/yufe/results/msfragger_dia_paper/ccrcc_175/msfraggerdiadda/CPTAC_CCRCC_W_JHU_20190112_LUMOS_C3N-00150_T_rank3.pepXML
Process 'MSFragger move pepxml' finished, exit code: 0
MSFragger move pepxml
java -cp /storage/yufe/tools/FragPipe-18.0/fragpipe/lib/fragpipe-18.0.jar:/storage/yufe/tools/FragPipe-18.0/fragpipe/lib/commons-io-2.11.0.jar com.github.chhh.utils.FileMove --no-err /storage/yufe/data/ccrcc_dia/d3iwtkuvwz4jtf.cloudfront.net/mzml/CPTAC_CCRCC_W_JHU_20190112_LUMOS_C3N-00150_T_rank4.pepXML /storage/yufe/results/msfragger_dia_paper/ccrcc_175/msfraggerdiadda/CPTAC_CCRCC_W_JHU_20190112_LUMOS_C3N-00150_T_rank4.pepXML
Process 'MSFragger move pepxml' finished, exit code: 0
MSFragger move pepxml
java -cp /storage/yufe/tools/FragPipe-18.0/fragpipe/lib/fragpipe-18.0.jar:/storage/yufe/tools/FragPipe-18.0/fragpipe/lib/commons-io-2.11.0.jar com.github.chhh.utils.FileMove --no-err /storage/yufe/data/ccrcc_dia/d3iwtkuvwz4jtf.cloudfront.net/mzml/CPTAC_CCRCC_W_JHU_20190112_LUMOS_C3N-00150_T_rank5.pepXML /storage/yufe/results/msfragger_dia_paper/ccrcc_175/msfraggerdiadda/CPTAC_CCRCC_W_JHU_20190112_LUMOS_C3N-00150_T_rank5.pepXML
Process 'MSFragger move pepxml' finished, exit code: 0
MSFragger move pin
java -cp /storage/yufe/tools/FragPipe-18.0/fragpipe/lib/fragpipe-18.0.jar:/storage/yufe/tools/FragPipe-18.0/fragpipe/lib/commons-io-2.11.0.jar com.github.chhh.utils.FileMove --no-err /storage/yufe/data/ccrcc_dia/d3iwtkuvwz4jtf.cloudfront.net/mzml/CPTAC_CCRCC_W_JHU_20190112_LUMOS_C3N-00150_T.pin /storage/yufe/results/msfragger_dia_paper/ccrcc_175/msfraggerdiadda/CPTAC_CCRCC_W_JHU_20190112_LUMOS_C3N-00150_T.pin
Process 'MSFragger move pin' finished, exit code: 0
MSFragger move pepxml
java -cp /storage/yufe/tools/FragPipe-18.0/fragpipe/lib/fragpipe-18.0.jar:/storage/yufe/tools/FragPipe-18.0/fragpipe/lib/commons-io-2.11.0.jar com.github.chhh.utils.FileMove --no-err /storage/yufe/data/ccrcc_dia/d3iwtkuvwz4jtf.cloudfront.net/mzml/CPTAC_CCRCC_W_JHU_20190112_LUMOS_C3N-00154_T_rank1.pepXML /storage/yufe/results/msfragger_dia_paper/ccrcc_175/msfraggerdiadda/CPTAC_CCRCC_W_JHU_20190112_LUMOS_C3N-00154_T_rank1.pepXML
Process 'MSFragger move pepxml' finished, exit code: 0
MSFragger move pepxml
java -cp /storage/yufe/tools/FragPipe-18.0/fragpipe/lib/fragpipe-18.0.jar:/storage/yufe/tools/FragPipe-18.0/fragpipe/lib/commons-io-2.11.0.jar com.github.chhh.utils.FileMove --no-err /storage/yufe/data/ccrcc_dia/d3iwtkuvwz4jtf.cloudfront.net/mzml/CPTAC_CCRCC_W_JHU_20190112_LUMOS_C3N-00154_T_rank2.pepXML /storage/yufe/results/msfragger_dia_paper/ccrcc_175/msfraggerdiadda/CPTAC_CCRCC_W_JHU_20190112_LUMOS_C3N-00154_T_rank2.pepXML
Process 'MSFragger move pepxml' finished, exit code: 0
MSFragger move pepxml
java -cp /storage/yufe/tools/FragPipe-18.0/fragpipe/lib/fragpipe-18.0.jar:/storage/yufe/tools/FragPipe-18.0/fragpipe/lib/commons-io-2.11.0.jar com.github.chhh.utils.FileMove --no-err /storage/yufe/data/ccrcc_dia/d3iwtkuvwz4jtf.cloudfront.net/mzml/CPTAC_CCRCC_W_JHU_20190112_LUMOS_C3N-00154_T_rank3.pepXML /storage/yufe/results/msfragger_dia_paper/ccrcc_175/msfraggerdiadda/CPTAC_CCRCC_W_JHU_20190112_LUMOS_C3N-00154_T_rank3.pepXML
Process 'MSFragger move pepxml' finished, exit code: 0
MSFragger move pepxml
java -cp /storage/yufe/tools/FragPipe-18.0/fragpipe/lib/fragpipe-18.0.jar:/storage/yufe/tools/FragPipe-18.0/fragpipe/lib/commons-io-2.11.0.jar com.github.chhh.utils.FileMove --no-err /storage/yufe/data/ccrcc_dia/d3iwtkuvwz4jtf.cloudfront.net/mzml/CPTAC_CCRCC_W_JHU_20190112_LUMOS_C3N-00154_T_rank4.pepXML /storage/yufe/results/msfragger_dia_paper/ccrcc_175/msfraggerdiadda/CPTAC_CCRCC_W_JHU_20190112_LUMOS_C3N-00154_T_rank4.pepXML
Process 'MSFragger move pepxml' finished, exit code: 0
MSFragger move pepxml
java -cp /storage/yufe/tools/FragPipe-18.0/fragpipe/lib/fragpipe-18.0.jar:/storage/yufe/tools/FragPipe-18.0/fragpipe/lib/commons-io-2.11.0.jar com.github.chhh.utils.FileMove --no-err /storage/yufe/data/ccrcc_dia/d3iwtkuvwz4jtf.cloudfront.net/mzml/CPTAC_CCRCC_W_JHU_20190112_LUMOS_C3N-00154_T_rank5.pepXML /storage/yufe/results/msfragger_dia_paper/ccrcc_175/msfraggerdiadda/CPTAC_CCRCC_W_JHU_20190112_LUMOS_C3N-00154_T_rank5.pepXML
Process 'MSFragger move pepxml' finished, exit code: 0
MSFragger move pin
java -cp /storage/yufe/tools/FragPipe-18.0/fragpipe/lib/fragpipe-18.0.jar:/storage/yufe/tools/FragPipe-18.0/fragpipe/lib/commons-io-2.11.0.jar com.github.chhh.utils.FileMove --no-err /storage/yufe/data/ccrcc_dia/d3iwtkuvwz4jtf.cloudfront.net/mzml/CPTAC_CCRCC_W_JHU_20190112_LUMOS_C3N-00154_T.pin /storage/yufe/results/msfragger_dia_paper/ccrcc_175/msfraggerdiadda/CPTAC_CCRCC_W_JHU_20190112_LUMOS_C3N-00154_T.pin
Process 'MSFragger move pin' finished, exit code: 0
MSFragger move pepxml
java -cp /storage/yufe/tools/FragPipe-18.0/fragpipe/lib/fragpipe-18.0.jar:/storage/yufe/tools/FragPipe-18.0/fragpipe/lib/commons-io-2.11.0.jar com.github.chhh.utils.FileMove --no-err /storage/yufe/data/ccrcc_dia/d3iwtkuvwz4jtf.cloudfront.net/mzml/CPTAC_CCRCC_W_JHU_20190112_LUMOS_C3N-00168_NAT_rank1.pepXML /storage/yufe/results/msfragger_dia_paper/ccrcc_175/msfraggerdiadda/CPTAC_CCRCC_W_JHU_20190112_LUMOS_C3N-00168_NAT_rank1.pepXML
Process 'MSFragger move pepxml' finished, exit code: 0
MSFragger move pepxml
java -cp /storage/yufe/tools/FragPipe-18.0/fragpipe/lib/fragpipe-18.0.jar:/storage/yufe/tools/FragPipe-18.0/fragpipe/lib/commons-io-2.11.0.jar com.github.chhh.utils.FileMove --no-err /storage/yufe/data/ccrcc_dia/d3iwtkuvwz4jtf.cloudfront.net/mzml/CPTAC_CCRCC_W_JHU_20190112_LUMOS_C3N-00168_NAT_rank2.pepXML /storage/yufe/results/msfragger_dia_paper/ccrcc_175/msfraggerdiadda/CPTAC_CCRCC_W_JHU_20190112_LUMOS_C3N-00168_NAT_rank2.pepXML
Process 'MSFragger move pepxml' finished, exit code: 0
MSFragger move pepxml
java -cp /storage/yufe/tools/FragPipe-18.0/fragpipe/lib/fragpipe-18.0.jar:/storage/yufe/tools/FragPipe-18.0/fragpipe/lib/commons-io-2.11.0.jar com.github.chhh.utils.FileMove --no-err /storage/yufe/data/ccrcc_dia/d3iwtkuvwz4jtf.cloudfront.net/mzml/CPTAC_CCRCC_W_JHU_20190112_LUMOS_C3N-00168_NAT_rank3.pepXML /storage/yufe/results/msfragger_dia_paper/ccrcc_175/msfraggerdiadda/CPTAC_CCRCC_W_JHU_20190112_LUMOS_C3N-00168_NAT_rank3.pepXML
Process 'MSFragger move pepxml' finished, exit code: 0
MSFragger move pepxml
java -cp /storage/yufe/tools/FragPipe-18.0/fragpipe/lib/fragpipe-18.0.jar:/storage/yufe/tools/FragPipe-18.0/fragpipe/lib/commons-io-2.11.0.jar com.github.chhh.utils.FileMove --no-err /storage/yufe/data/ccrcc_dia/d3iwtkuvwz4jtf.cloudfront.net/mzml/CPTAC_CCRCC_W_JHU_20190112_LUMOS_C3N-00168_NAT_rank4.pepXML /storage/yufe/results/msfragger_dia_paper/ccrcc_175/msfraggerdiadda/CPTAC_CCRCC_W_JHU_20190112_LUMOS_C3N-00168_NAT_rank4.pepXML
Process 'MSFragger move pepxml' finished, exit code: 0
MSFragger move pepxml
java -cp /storage/yufe/tools/FragPipe-18.0/fragpipe/lib/fragpipe-18.0.jar:/storage/yufe/tools/FragPipe-18.0/fragpipe/lib/commons-io-2.11.0.jar com.github.chhh.utils.FileMove --no-err /storage/yufe/data/ccrcc_dia/d3iwtkuvwz4jtf.cloudfront.net/mzml/CPTAC_CCRCC_W_JHU_20190112_LUMOS_C3N-00168_NAT_rank5.pepXML /storage/yufe/results/msfragger_dia_paper/ccrcc_175/msfraggerdiadda/CPTAC_CCRCC_W_JHU_20190112_LUMOS_C3N-00168_NAT_rank5.pepXML
Process 'MSFragger move pepxml' finished, exit code: 0
MSFragger move pin
java -cp /storage/yufe/tools/FragPipe-18.0/fragpipe/lib/fragpipe-18.0.jar:/storage/yufe/tools/FragPipe-18.0/fragpipe/lib/commons-io-2.11.0.jar com.github.chhh.utils.FileMove --no-err /storage/yufe/data/ccrcc_dia/d3iwtkuvwz4jtf.cloudfront.net/mzml/CPTAC_CCRCC_W_JHU_20190112_LUMOS_C3N-00168_NAT.pin /storage/yufe/results/msfragger_dia_paper/ccrcc_175/msfraggerdiadda/CPTAC_CCRCC_W_JHU_20190112_LUMOS_C3N-00168_NAT.pin
Process 'MSFragger move pin' finished, exit code: 0
MSFragger move pepxml
java -cp /storage/yufe/tools/FragPipe-18.0/fragpipe/lib/fragpipe-18.0.jar:/storage/yufe/tools/FragPipe-18.0/fragpipe/lib/commons-io-2.11.0.jar com.github.chhh.utils.FileMove --no-err /storage/yufe/data/ccrcc_dia/d3iwtkuvwz4jtf.cloudfront.net/mzml/CPTAC_CCRCC_W_JHU_20190112_LUMOS_C3N-00168_T_rank1.pepXML /storage/yufe/results/msfragger_dia_paper/ccrcc_175/msfraggerdiadda/CPTAC_CCRCC_W_JHU_20190112_LUMOS_C3N-00168_T_rank1.pepXML
Process 'MSFragger move pepxml' finished, exit code: 0
MSFragger move pepxml
java -cp /storage/yufe/tools/FragPipe-18.0/fragpipe/lib/fragpipe-18.0.jar:/storage/yufe/tools/FragPipe-18.0/fragpipe/lib/commons-io-2.11.0.jar com.github.chhh.utils.FileMove --no-err /storage/yufe/data/ccrcc_dia/d3iwtkuvwz4jtf.cloudfront.net/mzml/CPTAC_CCRCC_W_JHU_20190112_LUMOS_C3N-00168_T_rank2.pepXML /storage/yufe/results/msfragger_dia_paper/ccrcc_175/msfraggerdiadda/CPTAC_CCRCC_W_JHU_20190112_LUMOS_C3N-00168_T_rank2.pepXML
Process 'MSFragger move pepxml' finished, exit code: 0
MSFragger move pepxml
java -cp /storage/yufe/tools/FragPipe-18.0/fragpipe/lib/fragpipe-18.0.jar:/storage/yufe/tools/FragPipe-18.0/fragpipe/lib/commons-io-2.11.0.jar com.github.chhh.utils.FileMove --no-err /storage/yufe/data/ccrcc_dia/d3iwtkuvwz4jtf.cloudfront.net/mzml/CPTAC_CCRCC_W_JHU_20190112_LUMOS_C3N-00168_T_rank3.pepXML /storage/yufe/results/msfragger_dia_paper/ccrcc_175/msfraggerdiadda/CPTAC_CCRCC_W_JHU_20190112_LUMOS_C3N-00168_T_rank3.pepXML
Process 'MSFragger move pepxml' finished, exit code: 0
MSFragger move pepxml
java -cp /storage/yufe/tools/FragPipe-18.0/fragpipe/lib/fragpipe-18.0.jar:/storage/yufe/tools/FragPipe-18.0/fragpipe/lib/commons-io-2.11.0.jar com.github.chhh.utils.FileMove --no-err /storage/yufe/data/ccrcc_dia/d3iwtkuvwz4jtf.cloudfront.net/mzml/CPTAC_CCRCC_W_JHU_20190112_LUMOS_C3N-00168_T_rank4.pepXML /storage/yufe/results/msfragger_dia_paper/ccrcc_175/msfraggerdiadda/CPTAC_CCRCC_W_JHU_20190112_LUMOS_C3N-00168_T_rank4.pepXML
Process 'MSFragger move pepxml' finished, exit code: 0
MSFragger move pepxml
java -cp /storage/yufe/tools/FragPipe-18.0/fragpipe/lib/fragpipe-18.0.jar:/storage/yufe/tools/FragPipe-18.0/fragpipe/lib/commons-io-2.11.0.jar com.github.chhh.utils.FileMove --no-err /storage/yufe/data/ccrcc_dia/d3iwtkuvwz4jtf.cloudfront.net/mzml/CPTAC_CCRCC_W_JHU_20190112_LUMOS_C3N-00168_T_rank5.pepXML /storage/yufe/results/msfragger_dia_paper/ccrcc_175/msfraggerdiadda/CPTAC_CCRCC_W_JHU_20190112_LUMOS_C3N-00168_T_rank5.pepXML
Process 'MSFragger move pepxml' finished, exit code: 0
MSFragger move pin
java -cp /storage/yufe/tools/FragPipe-18.0/fragpipe/lib/fragpipe-18.0.jar:/storage/yufe/tools/FragPipe-18.0/fragpipe/lib/commons-io-2.11.0.jar com.github.chhh.utils.FileMove --no-err /storage/yufe/data/ccrcc_dia/d3iwtkuvwz4jtf.cloudfront.net/mzml/CPTAC_CCRCC_W_JHU_20190112_LUMOS_C3N-00168_T.pin /storage/yufe/results/msfragger_dia_paper/ccrcc_175/msfraggerdiadda/CPTAC_CCRCC_W_JHU_20190112_LUMOS_C3N-00168_T.pin
Process 'MSFragger move pin' finished, exit code: 0
MSFragger move pepxml
java -cp /storage/yufe/tools/FragPipe-18.0/fragpipe/lib/fragpipe-18.0.jar:/storage/yufe/tools/FragPipe-18.0/fragpipe/lib/commons-io-2.11.0.jar com.github.chhh.utils.FileMove --no-err /storage/yufe/data/ccrcc_dia/d3iwtkuvwz4jtf.cloudfront.net/mzml/CPTAC_CCRCC_W_JHU_20190112_LUMOS_C3N-00177_NAT_rank1.pepXML /storage/yufe/results/msfragger_dia_paper/ccrcc_175/msfraggerdiadda/CPTAC_CCRCC_W_JHU_20190112_LUMOS_C3N-00177_NAT_rank1.pepXML
Process 'MSFragger move pepxml' finished, exit code: 0
MSFragger move pepxml
java -cp /storage/yufe/tools/FragPipe-18.0/fragpipe/lib/fragpipe-18.0.jar:/storage/yufe/tools/FragPipe-18.0/fragpipe/lib/commons-io-2.11.0.jar com.github.chhh.utils.FileMove --no-err /storage/yufe/data/ccrcc_dia/d3iwtkuvwz4jtf.cloudfront.net/mzml/CPTAC_CCRCC_W_JHU_20190112_LUMOS_C3N-00177_NAT_rank2.pepXML /storage/yufe/results/msfragger_dia_paper/ccrcc_175/msfraggerdiadda/CPTAC_CCRCC_W_JHU_20190112_LUMOS_C3N-00177_NAT_rank2.pepXML
Process 'MSFragger move pepxml' finished, exit code: 0
MSFragger move pepxml
java -cp /storage/yufe/tools/FragPipe-18.0/fragpipe/lib/fragpipe-18.0.jar:/storage/yufe/tools/FragPipe-18.0/fragpipe/lib/commons-io-2.11.0.jar com.github.chhh.utils.FileMove --no-err /storage/yufe/data/ccrcc_dia/d3iwtkuvwz4jtf.cloudfront.net/mzml/CPTAC_CCRCC_W_JHU_20190112_LUMOS_C3N-00177_NAT_rank3.pepXML /storage/yufe/results/msfragger_dia_paper/ccrcc_175/msfraggerdiadda/CPTAC_CCRCC_W_JHU_20190112_LUMOS_C3N-00177_NAT_rank3.pepXML
Process 'MSFragger move pepxml' finished, exit code: 0
MSFragger move pepxml
java -cp /storage/yufe/tools/FragPipe-18.0/fragpipe/lib/fragpipe-18.0.jar:/storage/yufe/tools/FragPipe-18.0/fragpipe/lib/commons-io-2.11.0.jar com.github.chhh.utils.FileMove --no-err /storage/yufe/data/ccrcc_dia/d3iwtkuvwz4jtf.cloudfront.net/mzml/CPTAC_CCRCC_W_JHU_20190112_LUMOS_C3N-00177_NAT_rank4.pepXML /storage/yufe/results/msfragger_dia_paper/ccrcc_175/msfraggerdiadda/CPTAC_CCRCC_W_JHU_20190112_LUMOS_C3N-00177_NAT_rank4.pepXML
Process 'MSFragger move pepxml' finished, exit code: 0
MSFragger move pepxml
java -cp /storage/yufe/tools/FragPipe-18.0/fragpipe/lib/fragpipe-18.0.jar:/storage/yufe/tools/FragPipe-18.0/fragpipe/lib/commons-io-2.11.0.jar com.github.chhh.utils.FileMove --no-err /storage/yufe/data/ccrcc_dia/d3iwtkuvwz4jtf.cloudfront.net/mzml/CPTAC_CCRCC_W_JHU_20190112_LUMOS_C3N-00177_NAT_rank5.pepXML /storage/yufe/results/msfragger_dia_paper/ccrcc_175/msfraggerdiadda/CPTAC_CCRCC_W_JHU_20190112_LUMOS_C3N-00177_NAT_rank5.pepXML
Process 'MSFragger move pepxml' finished, exit code: 0
MSFragger move pin
java -cp /storage/yufe/tools/FragPipe-18.0/fragpipe/lib/fragpipe-18.0.jar:/storage/yufe/tools/FragPipe-18.0/fragpipe/lib/commons-io-2.11.0.jar com.github.chhh.utils.FileMove --no-err /storage/yufe/data/ccrcc_dia/d3iwtkuvwz4jtf.cloudfront.net/mzml/CPTAC_CCRCC_W_JHU_20190112_LUMOS_C3N-00177_NAT.pin /storage/yufe/results/msfragger_dia_paper/ccrcc_175/msfraggerdiadda/CPTAC_CCRCC_W_JHU_20190112_LUMOS_C3N-00177_NAT.pin
Process 'MSFragger move pin' finished, exit code: 0
MSFragger move pepxml
java -cp /storage/yufe/tools/FragPipe-18.0/fragpipe/lib/fragpipe-18.0.jar:/storage/yufe/tools/FragPipe-18.0/fragpipe/lib/commons-io-2.11.0.jar com.github.chhh.utils.FileMove --no-err /storage/yufe/data/ccrcc_dia/d3iwtkuvwz4jtf.cloudfront.net/mzml/CPTAC_CCRCC_W_JHU_20190112_LUMOS_C3N-00177_T_rank1.pepXML /storage/yufe/results/msfragger_dia_paper/ccrcc_175/msfraggerdiadda/CPTAC_CCRCC_W_JHU_20190112_LUMOS_C3N-00177_T_rank1.pepXML
Process 'MSFragger move pepxml' finished, exit code: 0
MSFragger move pepxml
java -cp /storage/yufe/tools/FragPipe-18.0/fragpipe/lib/fragpipe-18.0.jar:/storage/yufe/tools/FragPipe-18.0/fragpipe/lib/commons-io-2.11.0.jar com.github.chhh.utils.FileMove --no-err /storage/yufe/data/ccrcc_dia/d3iwtkuvwz4jtf.cloudfront.net/mzml/CPTAC_CCRCC_W_JHU_20190112_LUMOS_C3N-00177_T_rank2.pepXML /storage/yufe/results/msfragger_dia_paper/ccrcc_175/msfraggerdiadda/CPTAC_CCRCC_W_JHU_20190112_LUMOS_C3N-00177_T_rank2.pepXML
Process 'MSFragger move pepxml' finished, exit code: 0
MSFragger move pepxml
java -cp /storage/yufe/tools/FragPipe-18.0/fragpipe/lib/fragpipe-18.0.jar:/storage/yufe/tools/FragPipe-18.0/fragpipe/lib/commons-io-2.11.0.jar com.github.chhh.utils.FileMove --no-err /storage/yufe/data/ccrcc_dia/d3iwtkuvwz4jtf.cloudfront.net/mzml/CPTAC_CCRCC_W_JHU_20190112_LUMOS_C3N-00177_T_rank3.pepXML /storage/yufe/results/msfragger_dia_paper/ccrcc_175/msfraggerdiadda/CPTAC_CCRCC_W_JHU_20190112_LUMOS_C3N-00177_T_rank3.pepXML
Process 'MSFragger move pepxml' finished, exit code: 0
MSFragger move pepxml
java -cp /storage/yufe/tools/FragPipe-18.0/fragpipe/lib/fragpipe-18.0.jar:/storage/yufe/tools/FragPipe-18.0/fragpipe/lib/commons-io-2.11.0.jar com.github.chhh.utils.FileMove --no-err /storage/yufe/data/ccrcc_dia/d3iwtkuvwz4jtf.cloudfront.net/mzml/CPTAC_CCRCC_W_JHU_20190112_LUMOS_C3N-00177_T_rank4.pepXML /storage/yufe/results/msfragger_dia_paper/ccrcc_175/msfraggerdiadda/CPTAC_CCRCC_W_JHU_20190112_LUMOS_C3N-00177_T_rank4.pepXML
Process 'MSFragger move pepxml' finished, exit code: 0
MSFragger move pepxml
java -cp /storage/yufe/tools/FragPipe-18.0/fragpipe/lib/fragpipe-18.0.jar:/storage/yufe/tools/FragPipe-18.0/fragpipe/lib/commons-io-2.11.0.jar com.github.chhh.utils.FileMove --no-err /storage/yufe/data/ccrcc_dia/d3iwtkuvwz4jtf.cloudfront.net/mzml/CPTAC_CCRCC_W_JHU_20190112_LUMOS_C3N-00177_T_rank5.pepXML /storage/yufe/results/msfragger_dia_paper/ccrcc_175/msfraggerdiadda/CPTAC_CCRCC_W_JHU_20190112_LUMOS_C3N-00177_T_rank5.pepXML
Process 'MSFragger move pepxml' finished, exit code: 0
MSFragger move pin
java -cp /storage/yufe/tools/FragPipe-18.0/fragpipe/lib/fragpipe-18.0.jar:/storage/yufe/tools/FragPipe-18.0/fragpipe/lib/commons-io-2.11.0.jar com.github.chhh.utils.FileMove --no-err /storage/yufe/data/ccrcc_dia/d3iwtkuvwz4jtf.cloudfront.net/mzml/CPTAC_CCRCC_W_JHU_20190112_LUMOS_C3N-00177_T.pin /storage/yufe/results/msfragger_dia_paper/ccrcc_175/msfraggerdiadda/CPTAC_CCRCC_W_JHU_20190112_LUMOS_C3N-00177_T.pin
Process 'MSFragger move pin' finished, exit code: 0
MSFragger move pepxml
java -cp /storage/yufe/tools/FragPipe-18.0/fragpipe/lib/fragpipe-18.0.jar:/storage/yufe/tools/FragPipe-18.0/fragpipe/lib/commons-io-2.11.0.jar com.github.chhh.utils.FileMove --no-err /storage/yufe/data/ccrcc_dia/d3iwtkuvwz4jtf.cloudfront.net/mzml/CPTAC_CCRCC_W_JHU_20190112_LUMOS_C3N-00194_NAT_rank1.pepXML /storage/yufe/results/msfragger_dia_paper/ccrcc_175/msfraggerdiadda/CPTAC_CCRCC_W_JHU_20190112_LUMOS_C3N-00194_NAT_rank1.pepXML
Process 'MSFragger move pepxml' finished, exit code: 0
MSFragger move pepxml
java -cp /storage/yufe/tools/FragPipe-18.0/fragpipe/lib/fragpipe-18.0.jar:/storage/yufe/tools/FragPipe-18.0/fragpipe/lib/commons-io-2.11.0.jar com.github.chhh.utils.FileMove --no-err /storage/yufe/data/ccrcc_dia/d3iwtkuvwz4jtf.cloudfront.net/mzml/CPTAC_CCRCC_W_JHU_20190112_LUMOS_C3N-00194_NAT_rank2.pepXML /storage/yufe/results/msfragger_dia_paper/ccrcc_175/msfraggerdiadda/CPTAC_CCRCC_W_JHU_20190112_LUMOS_C3N-00194_NAT_rank2.pepXML
Process 'MSFragger move pepxml' finished, exit code: 0
MSFragger move pepxml
java -cp /storage/yufe/tools/FragPipe-18.0/fragpipe/lib/fragpipe-18.0.jar:/storage/yufe/tools/FragPipe-18.0/fragpipe/lib/commons-io-2.11.0.jar com.github.chhh.utils.FileMove --no-err /storage/yufe/data/ccrcc_dia/d3iwtkuvwz4jtf.cloudfront.net/mzml/CPTAC_CCRCC_W_JHU_20190112_LUMOS_C3N-00194_NAT_rank3.pepXML /storage/yufe/results/msfragger_dia_paper/ccrcc_175/msfraggerdiadda/CPTAC_CCRCC_W_JHU_20190112_LUMOS_C3N-00194_NAT_rank3.pepXML
Process 'MSFragger move pepxml' finished, exit code: 0
MSFragger move pepxml
java -cp /storage/yufe/tools/FragPipe-18.0/fragpipe/lib/fragpipe-18.0.jar:/storage/yufe/tools/FragPipe-18.0/fragpipe/lib/commons-io-2.11.0.jar com.github.chhh.utils.FileMove --no-err /storage/yufe/data/ccrcc_dia/d3iwtkuvwz4jtf.cloudfront.net/mzml/CPTAC_CCRCC_W_JHU_20190112_LUMOS_C3N-00194_NAT_rank4.pepXML /storage/yufe/results/msfragger_dia_paper/ccrcc_175/msfraggerdiadda/CPTAC_CCRCC_W_JHU_20190112_LUMOS_C3N-00194_NAT_rank4.pepXML
Process 'MSFragger move pepxml' finished, exit code: 0
MSFragger move pepxml
java -cp /storage/yufe/tools/FragPipe-18.0/fragpipe/lib/fragpipe-18.0.jar:/storage/yufe/tools/FragPipe-18.0/fragpipe/lib/commons-io-2.11.0.jar com.github.chhh.utils.FileMove --no-err /storage/yufe/data/ccrcc_dia/d3iwtkuvwz4jtf.cloudfront.net/mzml/CPTAC_CCRCC_W_JHU_20190112_LUMOS_C3N-00194_NAT_rank5.pepXML /storage/yufe/results/msfragger_dia_paper/ccrcc_175/msfraggerdiadda/CPTAC_CCRCC_W_JHU_20190112_LUMOS_C3N-00194_NAT_rank5.pepXML
Process 'MSFragger move pepxml' finished, exit code: 0
MSFragger move pin
java -cp /storage/yufe/tools/FragPipe-18.0/fragpipe/lib/fragpipe-18.0.jar:/storage/yufe/tools/FragPipe-18.0/fragpipe/lib/commons-io-2.11.0.jar com.github.chhh.utils.FileMove --no-err /storage/yufe/data/ccrcc_dia/d3iwtkuvwz4jtf.cloudfront.net/mzml/CPTAC_CCRCC_W_JHU_20190112_LUMOS_C3N-00194_NAT.pin /storage/yufe/results/msfragger_dia_paper/ccrcc_175/msfraggerdiadda/CPTAC_CCRCC_W_JHU_20190112_LUMOS_C3N-00194_NAT.pin
Process 'MSFragger move pin' finished, exit code: 0
MSFragger move pepxml
java -cp /storage/yufe/tools/FragPipe-18.0/fragpipe/lib/fragpipe-18.0.jar:/storage/yufe/tools/FragPipe-18.0/fragpipe/lib/commons-io-2.11.0.jar com.github.chhh.utils.FileMove --no-err /storage/yufe/data/ccrcc_dia/d3iwtkuvwz4jtf.cloudfront.net/mzml/CPTAC_CCRCC_W_JHU_20190112_LUMOS_C3N-00194_T_rank1.pepXML /storage/yufe/results/msfragger_dia_paper/ccrcc_175/msfraggerdiadda/CPTAC_CCRCC_W_JHU_20190112_LUMOS_C3N-00194_T_rank1.pepXML
Process 'MSFragger move pepxml' finished, exit code: 0
MSFragger move pepxml
java -cp /storage/yufe/tools/FragPipe-18.0/fragpipe/lib/fragpipe-18.0.jar:/storage/yufe/tools/FragPipe-18.0/fragpipe/lib/commons-io-2.11.0.jar com.github.chhh.utils.FileMove --no-err /storage/yufe/data/ccrcc_dia/d3iwtkuvwz4jtf.cloudfront.net/mzml/CPTAC_CCRCC_W_JHU_20190112_LUMOS_C3N-00194_T_rank2.pepXML /storage/yufe/results/msfragger_dia_paper/ccrcc_175/msfraggerdiadda/CPTAC_CCRCC_W_JHU_20190112_LUMOS_C3N-00194_T_rank2.pepXML
Process 'MSFragger move pepxml' finished, exit code: 0
MSFragger move pepxml
java -cp /storage/yufe/tools/FragPipe-18.0/fragpipe/lib/fragpipe-18.0.jar:/storage/yufe/tools/FragPipe-18.0/fragpipe/lib/commons-io-2.11.0.jar com.github.chhh.utils.FileMove --no-err /storage/yufe/data/ccrcc_dia/d3iwtkuvwz4jtf.cloudfront.net/mzml/CPTAC_CCRCC_W_JHU_20190112_LUMOS_C3N-00194_T_rank3.pepXML /storage/yufe/results/msfragger_dia_paper/ccrcc_175/msfraggerdiadda/CPTAC_CCRCC_W_JHU_20190112_LUMOS_C3N-00194_T_rank3.pepXML
Process 'MSFragger move pepxml' finished, exit code: 0
MSFragger move pepxml
java -cp /storage/yufe/tools/FragPipe-18.0/fragpipe/lib/fragpipe-18.0.jar:/storage/yufe/tools/FragPipe-18.0/fragpipe/lib/commons-io-2.11.0.jar com.github.chhh.utils.FileMove --no-err /storage/yufe/data/ccrcc_dia/d3iwtkuvwz4jtf.cloudfront.net/mzml/CPTAC_CCRCC_W_JHU_20190112_LUMOS_C3N-00194_T_rank4.pepXML /storage/yufe/results/msfragger_dia_paper/ccrcc_175/msfraggerdiadda/CPTAC_CCRCC_W_JHU_20190112_LUMOS_C3N-00194_T_rank4.pepXML
Process 'MSFragger move pepxml' finished, exit code: 0
MSFragger move pepxml
java -cp /storage/yufe/tools/FragPipe-18.0/fragpipe/lib/fragpipe-18.0.jar:/storage/yufe/tools/FragPipe-18.0/fragpipe/lib/commons-io-2.11.0.jar com.github.chhh.utils.FileMove --no-err /storage/yufe/data/ccrcc_dia/d3iwtkuvwz4jtf.cloudfront.net/mzml/CPTAC_CCRCC_W_JHU_20190112_LUMOS_C3N-00194_T_rank5.pepXML /storage/yufe/results/msfragger_dia_paper/ccrcc_175/msfraggerdiadda/CPTAC_CCRCC_W_JHU_20190112_LUMOS_C3N-00194_T_rank5.pepXML
Process 'MSFragger move pepxml' finished, exit code: 0
MSFragger move pin
java -cp /storage/yufe/tools/FragPipe-18.0/fragpipe/lib/fragpipe-18.0.jar:/storage/yufe/tools/FragPipe-18.0/fragpipe/lib/commons-io-2.11.0.jar com.github.chhh.utils.FileMove --no-err /storage/yufe/data/ccrcc_dia/d3iwtkuvwz4jtf.cloudfront.net/mzml/CPTAC_CCRCC_W_JHU_20190112_LUMOS_C3N-00194_T.pin /storage/yufe/results/msfragger_dia_paper/ccrcc_175/msfraggerdiadda/CPTAC_CCRCC_W_JHU_20190112_LUMOS_C3N-00194_T.pin
Process 'MSFragger move pin' finished, exit code: 0
MSFragger move pepxml
java -cp /storage/yufe/tools/FragPipe-18.0/fragpipe/lib/fragpipe-18.0.jar:/storage/yufe/tools/FragPipe-18.0/fragpipe/lib/commons-io-2.11.0.jar com.github.chhh.utils.FileMove --no-err /storage/yufe/data/ccrcc_dia/d3iwtkuvwz4jtf.cloudfront.net/mzml/CPTAC_CCRCC_W_JHU_20190112_LUMOS_C3N-00242_NAT_rank1.pepXML /storage/yufe/results/msfragger_dia_paper/ccrcc_175/msfraggerdiadda/CPTAC_CCRCC_W_JHU_20190112_LUMOS_C3N-00242_NAT_rank1.pepXML
Process 'MSFragger move pepxml' finished, exit code: 0
MSFragger move pepxml
java -cp /storage/yufe/tools/FragPipe-18.0/fragpipe/lib/fragpipe-18.0.jar:/storage/yufe/tools/FragPipe-18.0/fragpipe/lib/commons-io-2.11.0.jar com.github.chhh.utils.FileMove --no-err /storage/yufe/data/ccrcc_dia/d3iwtkuvwz4jtf.cloudfront.net/mzml/CPTAC_CCRCC_W_JHU_20190112_LUMOS_C3N-00242_NAT_rank2.pepXML /storage/yufe/results/msfragger_dia_paper/ccrcc_175/msfraggerdiadda/CPTAC_CCRCC_W_JHU_20190112_LUMOS_C3N-00242_NAT_rank2.pepXML
Process 'MSFragger move pepxml' finished, exit code: 0
MSFragger move pepxml
java -cp /storage/yufe/tools/FragPipe-18.0/fragpipe/lib/fragpipe-18.0.jar:/storage/yufe/tools/FragPipe-18.0/fragpipe/lib/commons-io-2.11.0.jar com.github.chhh.utils.FileMove --no-err /storage/yufe/data/ccrcc_dia/d3iwtkuvwz4jtf.cloudfront.net/mzml/CPTAC_CCRCC_W_JHU_20190112_LUMOS_C3N-00242_NAT_rank3.pepXML /storage/yufe/results/msfragger_dia_paper/ccrcc_175/msfraggerdiadda/CPTAC_CCRCC_W_JHU_20190112_LUMOS_C3N-00242_NAT_rank3.pepXML
Process 'MSFragger move pepxml' finished, exit code: 0
MSFragger move pepxml
java -cp /storage/yufe/tools/FragPipe-18.0/fragpipe/lib/fragpipe-18.0.jar:/storage/yufe/tools/FragPipe-18.0/fragpipe/lib/commons-io-2.11.0.jar com.github.chhh.utils.FileMove --no-err /storage/yufe/data/ccrcc_dia/d3iwtkuvwz4jtf.cloudfront.net/mzml/CPTAC_CCRCC_W_JHU_20190112_LUMOS_C3N-00242_NAT_rank4.pepXML /storage/yufe/results/msfragger_dia_paper/ccrcc_175/msfraggerdiadda/CPTAC_CCRCC_W_JHU_20190112_LUMOS_C3N-00242_NAT_rank4.pepXML
Process 'MSFragger move pepxml' finished, exit code: 0
MSFragger move pepxml
java -cp /storage/yufe/tools/FragPipe-18.0/fragpipe/lib/fragpipe-18.0.jar:/storage/yufe/tools/FragPipe-18.0/fragpipe/lib/commons-io-2.11.0.jar com.github.chhh.utils.FileMove --no-err /storage/yufe/data/ccrcc_dia/d3iwtkuvwz4jtf.cloudfront.net/mzml/CPTAC_CCRCC_W_JHU_20190112_LUMOS_C3N-00242_NAT_rank5.pepXML /storage/yufe/results/msfragger_dia_paper/ccrcc_175/msfraggerdiadda/CPTAC_CCRCC_W_JHU_20190112_LUMOS_C3N-00242_NAT_rank5.pepXML
Process 'MSFragger move pepxml' finished, exit code: 0
MSFragger move pin
java -cp /storage/yufe/tools/FragPipe-18.0/fragpipe/lib/fragpipe-18.0.jar:/storage/yufe/tools/FragPipe-18.0/fragpipe/lib/commons-io-2.11.0.jar com.github.chhh.utils.FileMove --no-err /storage/yufe/data/ccrcc_dia/d3iwtkuvwz4jtf.cloudfront.net/mzml/CPTAC_CCRCC_W_JHU_20190112_LUMOS_C3N-00242_NAT.pin /storage/yufe/results/msfragger_dia_paper/ccrcc_175/msfraggerdiadda/CPTAC_CCRCC_W_JHU_20190112_LUMOS_C3N-00242_NAT.pin
Process 'MSFragger move pin' finished, exit code: 0
MSFragger move pepxml
java -cp /storage/yufe/tools/FragPipe-18.0/fragpipe/lib/fragpipe-18.0.jar:/storage/yufe/tools/FragPipe-18.0/fragpipe/lib/commons-io-2.11.0.jar com.github.chhh.utils.FileMove --no-err /storage/yufe/data/ccrcc_dia/d3iwtkuvwz4jtf.cloudfront.net/mzml/CPTAC_CCRCC_W_JHU_20190112_LUMOS_C3N-00242_T_rank1.pepXML /storage/yufe/results/msfragger_dia_paper/ccrcc_175/msfraggerdiadda/CPTAC_CCRCC_W_JHU_20190112_LUMOS_C3N-00242_T_rank1.pepXML
Process 'MSFragger move pepxml' finished, exit code: 0
MSFragger move pepxml
java -cp /storage/yufe/tools/FragPipe-18.0/fragpipe/lib/fragpipe-18.0.jar:/storage/yufe/tools/FragPipe-18.0/fragpipe/lib/commons-io-2.11.0.jar com.github.chhh.utils.FileMove --no-err /storage/yufe/data/ccrcc_dia/d3iwtkuvwz4jtf.cloudfront.net/mzml/CPTAC_CCRCC_W_JHU_20190112_LUMOS_C3N-00242_T_rank2.pepXML /storage/yufe/results/msfragger_dia_paper/ccrcc_175/msfraggerdiadda/CPTAC_CCRCC_W_JHU_20190112_LUMOS_C3N-00242_T_rank2.pepXML
Process 'MSFragger move pepxml' finished, exit code: 0
MSFragger move pepxml
java -cp /storage/yufe/tools/FragPipe-18.0/fragpipe/lib/fragpipe-18.0.jar:/storage/yufe/tools/FragPipe-18.0/fragpipe/lib/commons-io-2.11.0.jar com.github.chhh.utils.FileMove --no-err /storage/yufe/data/ccrcc_dia/d3iwtkuvwz4jtf.cloudfront.net/mzml/CPTAC_CCRCC_W_JHU_20190112_LUMOS_C3N-00242_T_rank3.pepXML /storage/yufe/results/msfragger_dia_paper/ccrcc_175/msfraggerdiadda/CPTAC_CCRCC_W_JHU_20190112_LUMOS_C3N-00242_T_rank3.pepXML
Process 'MSFragger move pepxml' finished, exit code: 0
MSFragger move pepxml
java -cp /storage/yufe/tools/FragPipe-18.0/fragpipe/lib/fragpipe-18.0.jar:/storage/yufe/tools/FragPipe-18.0/fragpipe/lib/commons-io-2.11.0.jar com.github.chhh.utils.FileMove --no-err /storage/yufe/data/ccrcc_dia/d3iwtkuvwz4jtf.cloudfront.net/mzml/CPTAC_CCRCC_W_JHU_20190112_LUMOS_C3N-00242_T_rank4.pepXML /storage/yufe/results/msfragger_dia_paper/ccrcc_175/msfraggerdiadda/CPTAC_CCRCC_W_JHU_20190112_LUMOS_C3N-00242_T_rank4.pepXML
Process 'MSFragger move pepxml' finished, exit code: 0
MSFragger move pepxml
java -cp /storage/yufe/tools/FragPipe-18.0/fragpipe/lib/fragpipe-18.0.jar:/storage/yufe/tools/FragPipe-18.0/fragpipe/lib/commons-io-2.11.0.jar com.github.chhh.utils.FileMove --no-err /storage/yufe/data/ccrcc_dia/d3iwtkuvwz4jtf.cloudfront.net/mzml/CPTAC_CCRCC_W_JHU_20190112_LUMOS_C3N-00242_T_rank5.pepXML /storage/yufe/results/msfragger_dia_paper/ccrcc_175/msfraggerdiadda/CPTAC_CCRCC_W_JHU_20190112_LUMOS_C3N-00242_T_rank5.pepXML
Process 'MSFragger move pepxml' finished, exit code: 0
MSFragger move pin
java -cp /storage/yufe/tools/FragPipe-18.0/fragpipe/lib/fragpipe-18.0.jar:/storage/yufe/tools/FragPipe-18.0/fragpipe/lib/commons-io-2.11.0.jar com.github.chhh.utils.FileMove --no-err /storage/yufe/data/ccrcc_dia/d3iwtkuvwz4jtf.cloudfront.net/mzml/CPTAC_CCRCC_W_JHU_20190112_LUMOS_C3N-00242_T.pin /storage/yufe/results/msfragger_dia_paper/ccrcc_175/msfraggerdiadda/CPTAC_CCRCC_W_JHU_20190112_LUMOS_C3N-00242_T.pin
Process 'MSFragger move pin' finished, exit code: 0
MSFragger move pepxml
java -cp /storage/yufe/tools/FragPipe-18.0/fragpipe/lib/fragpipe-18.0.jar:/storage/yufe/tools/FragPipe-18.0/fragpipe/lib/commons-io-2.11.0.jar com.github.chhh.utils.FileMove --no-err /storage/yufe/data/ccrcc_dia/d3iwtkuvwz4jtf.cloudfront.net/mzml/CPTAC_CCRCC_W_JHU_20190112_LUMOS_C3N-00244_NAT_rank1.pepXML /storage/yufe/results/msfragger_dia_paper/ccrcc_175/msfraggerdiadda/CPTAC_CCRCC_W_JHU_20190112_LUMOS_C3N-00244_NAT_rank1.pepXML
Process 'MSFragger move pepxml' finished, exit code: 0
MSFragger move pepxml
java -cp /storage/yufe/tools/FragPipe-18.0/fragpipe/lib/fragpipe-18.0.jar:/storage/yufe/tools/FragPipe-18.0/fragpipe/lib/commons-io-2.11.0.jar com.github.chhh.utils.FileMove --no-err /storage/yufe/data/ccrcc_dia/d3iwtkuvwz4jtf.cloudfront.net/mzml/CPTAC_CCRCC_W_JHU_20190112_LUMOS_C3N-00244_NAT_rank2.pepXML /storage/yufe/results/msfragger_dia_paper/ccrcc_175/msfraggerdiadda/CPTAC_CCRCC_W_JHU_20190112_LUMOS_C3N-00244_NAT_rank2.pepXML
Process 'MSFragger move pepxml' finished, exit code: 0
MSFragger move pepxml
java -cp /storage/yufe/tools/FragPipe-18.0/fragpipe/lib/fragpipe-18.0.jar:/storage/yufe/tools/FragPipe-18.0/fragpipe/lib/commons-io-2.11.0.jar com.github.chhh.utils.FileMove --no-err /storage/yufe/data/ccrcc_dia/d3iwtkuvwz4jtf.cloudfront.net/mzml/CPTAC_CCRCC_W_JHU_20190112_LUMOS_C3N-00244_NAT_rank3.pepXML /storage/yufe/results/msfragger_dia_paper/ccrcc_175/msfraggerdiadda/CPTAC_CCRCC_W_JHU_20190112_LUMOS_C3N-00244_NAT_rank3.pepXML
Process 'MSFragger move pepxml' finished, exit code: 0
MSFragger move pepxml
java -cp /storage/yufe/tools/FragPipe-18.0/fragpipe/lib/fragpipe-18.0.jar:/storage/yufe/tools/FragPipe-18.0/fragpipe/lib/commons-io-2.11.0.jar com.github.chhh.utils.FileMove --no-err /storage/yufe/data/ccrcc_dia/d3iwtkuvwz4jtf.cloudfront.net/mzml/CPTAC_CCRCC_W_JHU_20190112_LUMOS_C3N-00244_NAT_rank4.pepXML /storage/yufe/results/msfragger_dia_paper/ccrcc_175/msfraggerdiadda/CPTAC_CCRCC_W_JHU_20190112_LUMOS_C3N-00244_NAT_rank4.pepXML
Process 'MSFragger move pepxml' finished, exit code: 0
MSFragger move pepxml
java -cp /storage/yufe/tools/FragPipe-18.0/fragpipe/lib/fragpipe-18.0.jar:/storage/yufe/tools/FragPipe-18.0/fragpipe/lib/commons-io-2.11.0.jar com.github.chhh.utils.FileMove --no-err /storage/yufe/data/ccrcc_dia/d3iwtkuvwz4jtf.cloudfront.net/mzml/CPTAC_CCRCC_W_JHU_20190112_LUMOS_C3N-00244_NAT_rank5.pepXML /storage/yufe/results/msfragger_dia_paper/ccrcc_175/msfraggerdiadda/CPTAC_CCRCC_W_JHU_20190112_LUMOS_C3N-00244_NAT_rank5.pepXML
Process 'MSFragger move pepxml' finished, exit code: 0
MSFragger move pin
java -cp /storage/yufe/tools/FragPipe-18.0/fragpipe/lib/fragpipe-18.0.jar:/storage/yufe/tools/FragPipe-18.0/fragpipe/lib/commons-io-2.11.0.jar com.github.chhh.utils.FileMove --no-err /storage/yufe/data/ccrcc_dia/d3iwtkuvwz4jtf.cloudfront.net/mzml/CPTAC_CCRCC_W_JHU_20190112_LUMOS_C3N-00244_NAT.pin /storage/yufe/results/msfragger_dia_paper/ccrcc_175/msfraggerdiadda/CPTAC_CCRCC_W_JHU_20190112_LUMOS_C3N-00244_NAT.pin
Process 'MSFragger move pin' finished, exit code: 0
MSFragger move pepxml
java -cp /storage/yufe/tools/FragPipe-18.0/fragpipe/lib/fragpipe-18.0.jar:/storage/yufe/tools/FragPipe-18.0/fragpipe/lib/commons-io-2.11.0.jar com.github.chhh.utils.FileMove --no-err /storage/yufe/data/ccrcc_dia/d3iwtkuvwz4jtf.cloudfront.net/mzml/CPTAC_CCRCC_W_JHU_20190112_LUMOS_C3N-00244_T_rank1.pepXML /storage/yufe/results/msfragger_dia_paper/ccrcc_175/msfraggerdiadda/CPTAC_CCRCC_W_JHU_20190112_LUMOS_C3N-00244_T_rank1.pepXML
Process 'MSFragger move pepxml' finished, exit code: 0
MSFragger move pepxml
java -cp /storage/yufe/tools/FragPipe-18.0/fragpipe/lib/fragpipe-18.0.jar:/storage/yufe/tools/FragPipe-18.0/fragpipe/lib/commons-io-2.11.0.jar com.github.chhh.utils.FileMove --no-err /storage/yufe/data/ccrcc_dia/d3iwtkuvwz4jtf.cloudfront.net/mzml/CPTAC_CCRCC_W_JHU_20190112_LUMOS_C3N-00244_T_rank2.pepXML /storage/yufe/results/msfragger_dia_paper/ccrcc_175/msfraggerdiadda/CPTAC_CCRCC_W_JHU_20190112_LUMOS_C3N-00244_T_rank2.pepXML
Process 'MSFragger move pepxml' finished, exit code: 0
MSFragger move pepxml
java -cp /storage/yufe/tools/FragPipe-18.0/fragpipe/lib/fragpipe-18.0.jar:/storage/yufe/tools/FragPipe-18.0/fragpipe/lib/commons-io-2.11.0.jar com.github.chhh.utils.FileMove --no-err /storage/yufe/data/ccrcc_dia/d3iwtkuvwz4jtf.cloudfront.net/mzml/CPTAC_CCRCC_W_JHU_20190112_LUMOS_C3N-00244_T_rank3.pepXML /storage/yufe/results/msfragger_dia_paper/ccrcc_175/msfraggerdiadda/CPTAC_CCRCC_W_JHU_20190112_LUMOS_C3N-00244_T_rank3.pepXML
Process 'MSFragger move pepxml' finished, exit code: 0
MSFragger move pepxml
java -cp /storage/yufe/tools/FragPipe-18.0/fragpipe/lib/fragpipe-18.0.jar:/storage/yufe/tools/FragPipe-18.0/fragpipe/lib/commons-io-2.11.0.jar com.github.chhh.utils.FileMove --no-err /storage/yufe/data/ccrcc_dia/d3iwtkuvwz4jtf.cloudfront.net/mzml/CPTAC_CCRCC_W_JHU_20190112_LUMOS_C3N-00244_T_rank4.pepXML /storage/yufe/results/msfragger_dia_paper/ccrcc_175/msfraggerdiadda/CPTAC_CCRCC_W_JHU_20190112_LUMOS_C3N-00244_T_rank4.pepXML
Process 'MSFragger move pepxml' finished, exit code: 0
MSFragger move pepxml
java -cp /storage/yufe/tools/FragPipe-18.0/fragpipe/lib/fragpipe-18.0.jar:/storage/yufe/tools/FragPipe-18.0/fragpipe/lib/commons-io-2.11.0.jar com.github.chhh.utils.FileMove --no-err /storage/yufe/data/ccrcc_dia/d3iwtkuvwz4jtf.cloudfront.net/mzml/CPTAC_CCRCC_W_JHU_20190112_LUMOS_C3N-00244_T_rank5.pepXML /storage/yufe/results/msfragger_dia_paper/ccrcc_175/msfraggerdiadda/CPTAC_CCRCC_W_JHU_20190112_LUMOS_C3N-00244_T_rank5.pepXML
Process 'MSFragger move pepxml' finished, exit code: 0
MSFragger move pin
java -cp /storage/yufe/tools/FragPipe-18.0/fragpipe/lib/fragpipe-18.0.jar:/storage/yufe/tools/FragPipe-18.0/fragpipe/lib/commons-io-2.11.0.jar com.github.chhh.utils.FileMove --no-err /storage/yufe/data/ccrcc_dia/d3iwtkuvwz4jtf.cloudfront.net/mzml/CPTAC_CCRCC_W_JHU_20190112_LUMOS_C3N-00244_T.pin /storage/yufe/results/msfragger_dia_paper/ccrcc_175/msfraggerdiadda/CPTAC_CCRCC_W_JHU_20190112_LUMOS_C3N-00244_T.pin
Process 'MSFragger move pin' finished, exit code: 0
MSFragger move pepxml
java -cp /storage/yufe/tools/FragPipe-18.0/fragpipe/lib/fragpipe-18.0.jar:/storage/yufe/tools/FragPipe-18.0/fragpipe/lib/commons-io-2.11.0.jar com.github.chhh.utils.FileMove --no-err /storage/yufe/data/ccrcc_dia/d3iwtkuvwz4jtf.cloudfront.net/mzml/CPTAC_CCRCC_W_JHU_20190112_LUMOS_C3N-00246_NAT_rank1.pepXML /storage/yufe/results/msfragger_dia_paper/ccrcc_175/msfraggerdiadda/CPTAC_CCRCC_W_JHU_20190112_LUMOS_C3N-00246_NAT_rank1.pepXML
Process 'MSFragger move pepxml' finished, exit code: 0
MSFragger move pepxml
java -cp /storage/yufe/tools/FragPipe-18.0/fragpipe/lib/fragpipe-18.0.jar:/storage/yufe/tools/FragPipe-18.0/fragpipe/lib/commons-io-2.11.0.jar com.github.chhh.utils.FileMove --no-err /storage/yufe/data/ccrcc_dia/d3iwtkuvwz4jtf.cloudfront.net/mzml/CPTAC_CCRCC_W_JHU_20190112_LUMOS_C3N-00246_NAT_rank2.pepXML /storage/yufe/results/msfragger_dia_paper/ccrcc_175/msfraggerdiadda/CPTAC_CCRCC_W_JHU_20190112_LUMOS_C3N-00246_NAT_rank2.pepXML
Process 'MSFragger move pepxml' finished, exit code: 0
MSFragger move pepxml
java -cp /storage/yufe/tools/FragPipe-18.0/fragpipe/lib/fragpipe-18.0.jar:/storage/yufe/tools/FragPipe-18.0/fragpipe/lib/commons-io-2.11.0.jar com.github.chhh.utils.FileMove --no-err /storage/yufe/data/ccrcc_dia/d3iwtkuvwz4jtf.cloudfront.net/mzml/CPTAC_CCRCC_W_JHU_20190112_LUMOS_C3N-00246_NAT_rank3.pepXML /storage/yufe/results/msfragger_dia_paper/ccrcc_175/msfraggerdiadda/CPTAC_CCRCC_W_JHU_20190112_LUMOS_C3N-00246_NAT_rank3.pepXML
Process 'MSFragger move pepxml' finished, exit code: 0
MSFragger move pepxml
java -cp /storage/yufe/tools/FragPipe-18.0/fragpipe/lib/fragpipe-18.0.jar:/storage/yufe/tools/FragPipe-18.0/fragpipe/lib/commons-io-2.11.0.jar com.github.chhh.utils.FileMove --no-err /storage/yufe/data/ccrcc_dia/d3iwtkuvwz4jtf.cloudfront.net/mzml/CPTAC_CCRCC_W_JHU_20190112_LUMOS_C3N-00246_NAT_rank4.pepXML /storage/yufe/results/msfragger_dia_paper/ccrcc_175/msfraggerdiadda/CPTAC_CCRCC_W_JHU_20190112_LUMOS_C3N-00246_NAT_rank4.pepXML
Process 'MSFragger move pepxml' finished, exit code: 0
MSFragger move pepxml
java -cp /storage/yufe/tools/FragPipe-18.0/fragpipe/lib/fragpipe-18.0.jar:/storage/yufe/tools/FragPipe-18.0/fragpipe/lib/commons-io-2.11.0.jar com.github.chhh.utils.FileMove --no-err /storage/yufe/data/ccrcc_dia/d3iwtkuvwz4jtf.cloudfront.net/mzml/CPTAC_CCRCC_W_JHU_20190112_LUMOS_C3N-00246_NAT_rank5.pepXML /storage/yufe/results/msfragger_dia_paper/ccrcc_175/msfraggerdiadda/CPTAC_CCRCC_W_JHU_20190112_LUMOS_C3N-00246_NAT_rank5.pepXML
Process 'MSFragger move pepxml' finished, exit code: 0
MSFragger move pin
java -cp /storage/yufe/tools/FragPipe-18.0/fragpipe/lib/fragpipe-18.0.jar:/storage/yufe/tools/FragPipe-18.0/fragpipe/lib/commons-io-2.11.0.jar com.github.chhh.utils.FileMove --no-err /storage/yufe/data/ccrcc_dia/d3iwtkuvwz4jtf.cloudfront.net/mzml/CPTAC_CCRCC_W_JHU_20190112_LUMOS_C3N-00246_NAT.pin /storage/yufe/results/msfragger_dia_paper/ccrcc_175/msfraggerdiadda/CPTAC_CCRCC_W_JHU_20190112_LUMOS_C3N-00246_NAT.pin
Process 'MSFragger move pin' finished, exit code: 0
MSFragger move pepxml
java -cp /storage/yufe/tools/FragPipe-18.0/fragpipe/lib/fragpipe-18.0.jar:/storage/yufe/tools/FragPipe-18.0/fragpipe/lib/commons-io-2.11.0.jar com.github.chhh.utils.FileMove --no-err /storage/yufe/data/ccrcc_dia/d3iwtkuvwz4jtf.cloudfront.net/mzml/CPTAC_CCRCC_W_JHU_20190112_LUMOS_C3N-00246_T_rank1.pepXML /storage/yufe/results/msfragger_dia_paper/ccrcc_175/msfraggerdiadda/CPTAC_CCRCC_W_JHU_20190112_LUMOS_C3N-00246_T_rank1.pepXML
Process 'MSFragger move pepxml' finished, exit code: 0
MSFragger move pepxml
java -cp /storage/yufe/tools/FragPipe-18.0/fragpipe/lib/fragpipe-18.0.jar:/storage/yufe/tools/FragPipe-18.0/fragpipe/lib/commons-io-2.11.0.jar com.github.chhh.utils.FileMove --no-err /storage/yufe/data/ccrcc_dia/d3iwtkuvwz4jtf.cloudfront.net/mzml/CPTAC_CCRCC_W_JHU_20190112_LUMOS_C3N-00246_T_rank2.pepXML /storage/yufe/results/msfragger_dia_paper/ccrcc_175/msfraggerdiadda/CPTAC_CCRCC_W_JHU_20190112_LUMOS_C3N-00246_T_rank2.pepXML
Process 'MSFragger move pepxml' finished, exit code: 0
MSFragger move pepxml
java -cp /storage/yufe/tools/FragPipe-18.0/fragpipe/lib/fragpipe-18.0.jar:/storage/yufe/tools/FragPipe-18.0/fragpipe/lib/commons-io-2.11.0.jar com.github.chhh.utils.FileMove --no-err /storage/yufe/data/ccrcc_dia/d3iwtkuvwz4jtf.cloudfront.net/mzml/CPTAC_CCRCC_W_JHU_20190112_LUMOS_C3N-00246_T_rank3.pepXML /storage/yufe/results/msfragger_dia_paper/ccrcc_175/msfraggerdiadda/CPTAC_CCRCC_W_JHU_20190112_LUMOS_C3N-00246_T_rank3.pepXML
Process 'MSFragger move pepxml' finished, exit code: 0
MSFragger move pepxml
java -cp /storage/yufe/tools/FragPipe-18.0/fragpipe/lib/fragpipe-18.0.jar:/storage/yufe/tools/FragPipe-18.0/fragpipe/lib/commons-io-2.11.0.jar com.github.chhh.utils.FileMove --no-err /storage/yufe/data/ccrcc_dia/d3iwtkuvwz4jtf.cloudfront.net/mzml/CPTAC_CCRCC_W_JHU_20190112_LUMOS_C3N-00246_T_rank4.pepXML /storage/yufe/results/msfragger_dia_paper/ccrcc_175/msfraggerdiadda/CPTAC_CCRCC_W_JHU_20190112_LUMOS_C3N-00246_T_rank4.pepXML
Process 'MSFragger move pepxml' finished, exit code: 0
MSFragger move pepxml
java -cp /storage/yufe/tools/FragPipe-18.0/fragpipe/lib/fragpipe-18.0.jar:/storage/yufe/tools/FragPipe-18.0/fragpipe/lib/commons-io-2.11.0.jar com.github.chhh.utils.FileMove --no-err /storage/yufe/data/ccrcc_dia/d3iwtkuvwz4jtf.cloudfront.net/mzml/CPTAC_CCRCC_W_JHU_20190112_LUMOS_C3N-00246_T_rank5.pepXML /storage/yufe/results/msfragger_dia_paper/ccrcc_175/msfraggerdiadda/CPTAC_CCRCC_W_JHU_20190112_LUMOS_C3N-00246_T_rank5.pepXML
Process 'MSFragger move pepxml' finished, exit code: 0
MSFragger move pin
java -cp /storage/yufe/tools/FragPipe-18.0/fragpipe/lib/fragpipe-18.0.jar:/storage/yufe/tools/FragPipe-18.0/fragpipe/lib/commons-io-2.11.0.jar com.github.chhh.utils.FileMove --no-err /storage/yufe/data/ccrcc_dia/d3iwtkuvwz4jtf.cloudfront.net/mzml/CPTAC_CCRCC_W_JHU_20190112_LUMOS_C3N-00246_T.pin /storage/yufe/results/msfragger_dia_paper/ccrcc_175/msfraggerdiadda/CPTAC_CCRCC_W_JHU_20190112_LUMOS_C3N-00246_T.pin
Process 'MSFragger move pin' finished, exit code: 0
MSFragger move pepxml
java -cp /storage/yufe/tools/FragPipe-18.0/fragpipe/lib/fragpipe-18.0.jar:/storage/yufe/tools/FragPipe-18.0/fragpipe/lib/commons-io-2.11.0.jar com.github.chhh.utils.FileMove --no-err /storage/yufe/data/ccrcc_dia/d3iwtkuvwz4jtf.cloudfront.net/mzml/CPTAC_CCRCC_W_JHU_20190112_LUMOS_C3N-00305_T_rank1.pepXML /storage/yufe/results/msfragger_dia_paper/ccrcc_175/msfraggerdiadda/CPTAC_CCRCC_W_JHU_20190112_LUMOS_C3N-00305_T_rank1.pepXML
Process 'MSFragger move pepxml' finished, exit code: 0
MSFragger move pepxml
java -cp /storage/yufe/tools/FragPipe-18.0/fragpipe/lib/fragpipe-18.0.jar:/storage/yufe/tools/FragPipe-18.0/fragpipe/lib/commons-io-2.11.0.jar com.github.chhh.utils.FileMove --no-err /storage/yufe/data/ccrcc_dia/d3iwtkuvwz4jtf.cloudfront.net/mzml/CPTAC_CCRCC_W_JHU_20190112_LUMOS_C3N-00305_T_rank2.pepXML /storage/yufe/results/msfragger_dia_paper/ccrcc_175/msfraggerdiadda/CPTAC_CCRCC_W_JHU_20190112_LUMOS_C3N-00305_T_rank2.pepXML
Process 'MSFragger move pepxml' finished, exit code: 0
MSFragger move pepxml
java -cp /storage/yufe/tools/FragPipe-18.0/fragpipe/lib/fragpipe-18.0.jar:/storage/yufe/tools/FragPipe-18.0/fragpipe/lib/commons-io-2.11.0.jar com.github.chhh.utils.FileMove --no-err /storage/yufe/data/ccrcc_dia/d3iwtkuvwz4jtf.cloudfront.net/mzml/CPTAC_CCRCC_W_JHU_20190112_LUMOS_C3N-00305_T_rank3.pepXML /storage/yufe/results/msfragger_dia_paper/ccrcc_175/msfraggerdiadda/CPTAC_CCRCC_W_JHU_20190112_LUMOS_C3N-00305_T_rank3.pepXML
Process 'MSFragger move pepxml' finished, exit code: 0
MSFragger move pepxml
java -cp /storage/yufe/tools/FragPipe-18.0/fragpipe/lib/fragpipe-18.0.jar:/storage/yufe/tools/FragPipe-18.0/fragpipe/lib/commons-io-2.11.0.jar com.github.chhh.utils.FileMove --no-err /storage/yufe/data/ccrcc_dia/d3iwtkuvwz4jtf.cloudfront.net/mzml/CPTAC_CCRCC_W_JHU_20190112_LUMOS_C3N-00305_T_rank4.pepXML /storage/yufe/results/msfragger_dia_paper/ccrcc_175/msfraggerdiadda/CPTAC_CCRCC_W_JHU_20190112_LUMOS_C3N-00305_T_rank4.pepXML
Process 'MSFragger move pepxml' finished, exit code: 0
MSFragger move pepxml
java -cp /storage/yufe/tools/FragPipe-18.0/fragpipe/lib/fragpipe-18.0.jar:/storage/yufe/tools/FragPipe-18.0/fragpipe/lib/commons-io-2.11.0.jar com.github.chhh.utils.FileMove --no-err /storage/yufe/data/ccrcc_dia/d3iwtkuvwz4jtf.cloudfront.net/mzml/CPTAC_CCRCC_W_JHU_20190112_LUMOS_C3N-00305_T_rank5.pepXML /storage/yufe/results/msfragger_dia_paper/ccrcc_175/msfraggerdiadda/CPTAC_CCRCC_W_JHU_20190112_LUMOS_C3N-00305_T_rank5.pepXML
Process 'MSFragger move pepxml' finished, exit code: 0
MSFragger move pin
java -cp /storage/yufe/tools/FragPipe-18.0/fragpipe/lib/fragpipe-18.0.jar:/storage/yufe/tools/FragPipe-18.0/fragpipe/lib/commons-io-2.11.0.jar com.github.chhh.utils.FileMove --no-err /storage/yufe/data/ccrcc_dia/d3iwtkuvwz4jtf.cloudfront.net/mzml/CPTAC_CCRCC_W_JHU_20190112_LUMOS_C3N-00305_T.pin /storage/yufe/results/msfragger_dia_paper/ccrcc_175/msfraggerdiadda/CPTAC_CCRCC_W_JHU_20190112_LUMOS_C3N-00305_T.pin
Process 'MSFragger move pin' finished, exit code: 0
MSFragger move pepxml
java -cp /storage/yufe/tools/FragPipe-18.0/fragpipe/lib/fragpipe-18.0.jar:/storage/yufe/tools/FragPipe-18.0/fragpipe/lib/commons-io-2.11.0.jar com.github.chhh.utils.FileMove --no-err /storage/yufe/data/ccrcc_dia/d3iwtkuvwz4jtf.cloudfront.net/mzml/CPTAC_CCRCC_W_JHU_20190112_LUMOS_C3N-00310_NAT_rank1.pepXML /storage/yufe/results/msfragger_dia_paper/ccrcc_175/msfraggerdiadda/CPTAC_CCRCC_W_JHU_20190112_LUMOS_C3N-00310_NAT_rank1.pepXML
Process 'MSFragger move pepxml' finished, exit code: 0
MSFragger move pepxml
java -cp /storage/yufe/tools/FragPipe-18.0/fragpipe/lib/fragpipe-18.0.jar:/storage/yufe/tools/FragPipe-18.0/fragpipe/lib/commons-io-2.11.0.jar com.github.chhh.utils.FileMove --no-err /storage/yufe/data/ccrcc_dia/d3iwtkuvwz4jtf.cloudfront.net/mzml/CPTAC_CCRCC_W_JHU_20190112_LUMOS_C3N-00310_NAT_rank2.pepXML /storage/yufe/results/msfragger_dia_paper/ccrcc_175/msfraggerdiadda/CPTAC_CCRCC_W_JHU_20190112_LUMOS_C3N-00310_NAT_rank2.pepXML
Process 'MSFragger move pepxml' finished, exit code: 0
MSFragger move pepxml
java -cp /storage/yufe/tools/FragPipe-18.0/fragpipe/lib/fragpipe-18.0.jar:/storage/yufe/tools/FragPipe-18.0/fragpipe/lib/commons-io-2.11.0.jar com.github.chhh.utils.FileMove --no-err /storage/yufe/data/ccrcc_dia/d3iwtkuvwz4jtf.cloudfront.net/mzml/CPTAC_CCRCC_W_JHU_20190112_LUMOS_C3N-00310_NAT_rank3.pepXML /storage/yufe/results/msfragger_dia_paper/ccrcc_175/msfraggerdiadda/CPTAC_CCRCC_W_JHU_20190112_LUMOS_C3N-00310_NAT_rank3.pepXML
Process 'MSFragger move pepxml' finished, exit code: 0
MSFragger move pepxml
java -cp /storage/yufe/tools/FragPipe-18.0/fragpipe/lib/fragpipe-18.0.jar:/storage/yufe/tools/FragPipe-18.0/fragpipe/lib/commons-io-2.11.0.jar com.github.chhh.utils.FileMove --no-err /storage/yufe/data/ccrcc_dia/d3iwtkuvwz4jtf.cloudfront.net/mzml/CPTAC_CCRCC_W_JHU_20190112_LUMOS_C3N-00310_NAT_rank4.pepXML /storage/yufe/results/msfragger_dia_paper/ccrcc_175/msfraggerdiadda/CPTAC_CCRCC_W_JHU_20190112_LUMOS_C3N-00310_NAT_rank4.pepXML
Process 'MSFragger move pepxml' finished, exit code: 0
MSFragger move pepxml
java -cp /storage/yufe/tools/FragPipe-18.0/fragpipe/lib/fragpipe-18.0.jar:/storage/yufe/tools/FragPipe-18.0/fragpipe/lib/commons-io-2.11.0.jar com.github.chhh.utils.FileMove --no-err /storage/yufe/data/ccrcc_dia/d3iwtkuvwz4jtf.cloudfront.net/mzml/CPTAC_CCRCC_W_JHU_20190112_LUMOS_C3N-00310_NAT_rank5.pepXML /storage/yufe/results/msfragger_dia_paper/ccrcc_175/msfraggerdiadda/CPTAC_CCRCC_W_JHU_20190112_LUMOS_C3N-00310_NAT_rank5.pepXML
Process 'MSFragger move pepxml' finished, exit code: 0
MSFragger move pin
java -cp /storage/yufe/tools/FragPipe-18.0/fragpipe/lib/fragpipe-18.0.jar:/storage/yufe/tools/FragPipe-18.0/fragpipe/lib/commons-io-2.11.0.jar com.github.chhh.utils.FileMove --no-err /storage/yufe/data/ccrcc_dia/d3iwtkuvwz4jtf.cloudfront.net/mzml/CPTAC_CCRCC_W_JHU_20190112_LUMOS_C3N-00310_NAT.pin /storage/yufe/results/msfragger_dia_paper/ccrcc_175/msfraggerdiadda/CPTAC_CCRCC_W_JHU_20190112_LUMOS_C3N-00310_NAT.pin
Process 'MSFragger move pin' finished, exit code: 0
MSFragger move pepxml
java -cp /storage/yufe/tools/FragPipe-18.0/fragpipe/lib/fragpipe-18.0.jar:/storage/yufe/tools/FragPipe-18.0/fragpipe/lib/commons-io-2.11.0.jar com.github.chhh.utils.FileMove --no-err /storage/yufe/data/ccrcc_dia/d3iwtkuvwz4jtf.cloudfront.net/mzml/CPTAC_CCRCC_W_JHU_20190112_LUMOS_C3N-00310_T_rank1.pepXML /storage/yufe/results/msfragger_dia_paper/ccrcc_175/msfraggerdiadda/CPTAC_CCRCC_W_JHU_20190112_LUMOS_C3N-00310_T_rank1.pepXML
Process 'MSFragger move pepxml' finished, exit code: 0
MSFragger move pepxml
java -cp /storage/yufe/tools/FragPipe-18.0/fragpipe/lib/fragpipe-18.0.jar:/storage/yufe/tools/FragPipe-18.0/fragpipe/lib/commons-io-2.11.0.jar com.github.chhh.utils.FileMove --no-err /storage/yufe/data/ccrcc_dia/d3iwtkuvwz4jtf.cloudfront.net/mzml/CPTAC_CCRCC_W_JHU_20190112_LUMOS_C3N-00310_T_rank2.pepXML /storage/yufe/results/msfragger_dia_paper/ccrcc_175/msfraggerdiadda/CPTAC_CCRCC_W_JHU_20190112_LUMOS_C3N-00310_T_rank2.pepXML
Process 'MSFragger move pepxml' finished, exit code: 0
MSFragger move pepxml
java -cp /storage/yufe/tools/FragPipe-18.0/fragpipe/lib/fragpipe-18.0.jar:/storage/yufe/tools/FragPipe-18.0/fragpipe/lib/commons-io-2.11.0.jar com.github.chhh.utils.FileMove --no-err /storage/yufe/data/ccrcc_dia/d3iwtkuvwz4jtf.cloudfront.net/mzml/CPTAC_CCRCC_W_JHU_20190112_LUMOS_C3N-00310_T_rank3.pepXML /storage/yufe/results/msfragger_dia_paper/ccrcc_175/msfraggerdiadda/CPTAC_CCRCC_W_JHU_20190112_LUMOS_C3N-00310_T_rank3.pepXML
Process 'MSFragger move pepxml' finished, exit code: 0
MSFragger move pepxml
java -cp /storage/yufe/tools/FragPipe-18.0/fragpipe/lib/fragpipe-18.0.jar:/storage/yufe/tools/FragPipe-18.0/fragpipe/lib/commons-io-2.11.0.jar com.github.chhh.utils.FileMove --no-err /storage/yufe/data/ccrcc_dia/d3iwtkuvwz4jtf.cloudfront.net/mzml/CPTAC_CCRCC_W_JHU_20190112_LUMOS_C3N-00310_T_rank4.pepXML /storage/yufe/results/msfragger_dia_paper/ccrcc_175/msfraggerdiadda/CPTAC_CCRCC_W_JHU_20190112_LUMOS_C3N-00310_T_rank4.pepXML
Process 'MSFragger move pepxml' finished, exit code: 0
MSFragger move pepxml
java -cp /storage/yufe/tools/FragPipe-18.0/fragpipe/lib/fragpipe-18.0.jar:/storage/yufe/tools/FragPipe-18.0/fragpipe/lib/commons-io-2.11.0.jar com.github.chhh.utils.FileMove --no-err /storage/yufe/data/ccrcc_dia/d3iwtkuvwz4jtf.cloudfront.net/mzml/CPTAC_CCRCC_W_JHU_20190112_LUMOS_C3N-00310_T_rank5.pepXML /storage/yufe/results/msfragger_dia_paper/ccrcc_175/msfraggerdiadda/CPTAC_CCRCC_W_JHU_20190112_LUMOS_C3N-00310_T_rank5.pepXML
Process 'MSFragger move pepxml' finished, exit code: 0
MSFragger move pin
java -cp /storage/yufe/tools/FragPipe-18.0/fragpipe/lib/fragpipe-18.0.jar:/storage/yufe/tools/FragPipe-18.0/fragpipe/lib/commons-io-2.11.0.jar com.github.chhh.utils.FileMove --no-err /storage/yufe/data/ccrcc_dia/d3iwtkuvwz4jtf.cloudfront.net/mzml/CPTAC_CCRCC_W_JHU_20190112_LUMOS_C3N-00310_T.pin /storage/yufe/results/msfragger_dia_paper/ccrcc_175/msfraggerdiadda/CPTAC_CCRCC_W_JHU_20190112_LUMOS_C3N-00310_T.pin
Process 'MSFragger move pin' finished, exit code: 0
MSFragger move pepxml
java -cp /storage/yufe/tools/FragPipe-18.0/fragpipe/lib/fragpipe-18.0.jar:/storage/yufe/tools/FragPipe-18.0/fragpipe/lib/commons-io-2.11.0.jar com.github.chhh.utils.FileMove --no-err /storage/yufe/data/ccrcc_dia/d3iwtkuvwz4jtf.cloudfront.net/mzml/CPTAC_CCRCC_W_JHU_20190112_LUMOS_C3N-00312_NAT_rank1.pepXML /storage/yufe/results/msfragger_dia_paper/ccrcc_175/msfraggerdiadda/CPTAC_CCRCC_W_JHU_20190112_LUMOS_C3N-00312_NAT_rank1.pepXML
Process 'MSFragger move pepxml' finished, exit code: 0
MSFragger move pepxml
java -cp /storage/yufe/tools/FragPipe-18.0/fragpipe/lib/fragpipe-18.0.jar:/storage/yufe/tools/FragPipe-18.0/fragpipe/lib/commons-io-2.11.0.jar com.github.chhh.utils.FileMove --no-err /storage/yufe/data/ccrcc_dia/d3iwtkuvwz4jtf.cloudfront.net/mzml/CPTAC_CCRCC_W_JHU_20190112_LUMOS_C3N-00312_NAT_rank2.pepXML /storage/yufe/results/msfragger_dia_paper/ccrcc_175/msfraggerdiadda/CPTAC_CCRCC_W_JHU_20190112_LUMOS_C3N-00312_NAT_rank2.pepXML
Process 'MSFragger move pepxml' finished, exit code: 0
MSFragger move pepxml
java -cp /storage/yufe/tools/FragPipe-18.0/fragpipe/lib/fragpipe-18.0.jar:/storage/yufe/tools/FragPipe-18.0/fragpipe/lib/commons-io-2.11.0.jar com.github.chhh.utils.FileMove --no-err /storage/yufe/data/ccrcc_dia/d3iwtkuvwz4jtf.cloudfront.net/mzml/CPTAC_CCRCC_W_JHU_20190112_LUMOS_C3N-00312_NAT_rank3.pepXML /storage/yufe/results/msfragger_dia_paper/ccrcc_175/msfraggerdiadda/CPTAC_CCRCC_W_JHU_20190112_LUMOS_C3N-00312_NAT_rank3.pepXML
Process 'MSFragger move pepxml' finished, exit code: 0
MSFragger move pepxml
java -cp /storage/yufe/tools/FragPipe-18.0/fragpipe/lib/fragpipe-18.0.jar:/storage/yufe/tools/FragPipe-18.0/fragpipe/lib/commons-io-2.11.0.jar com.github.chhh.utils.FileMove --no-err /storage/yufe/data/ccrcc_dia/d3iwtkuvwz4jtf.cloudfront.net/mzml/CPTAC_CCRCC_W_JHU_20190112_LUMOS_C3N-00312_NAT_rank4.pepXML /storage/yufe/results/msfragger_dia_paper/ccrcc_175/msfraggerdiadda/CPTAC_CCRCC_W_JHU_20190112_LUMOS_C3N-00312_NAT_rank4.pepXML
Process 'MSFragger move pepxml' finished, exit code: 0
MSFragger move pepxml
java -cp /storage/yufe/tools/FragPipe-18.0/fragpipe/lib/fragpipe-18.0.jar:/storage/yufe/tools/FragPipe-18.0/fragpipe/lib/commons-io-2.11.0.jar com.github.chhh.utils.FileMove --no-err /storage/yufe/data/ccrcc_dia/d3iwtkuvwz4jtf.cloudfront.net/mzml/CPTAC_CCRCC_W_JHU_20190112_LUMOS_C3N-00312_NAT_rank5.pepXML /storage/yufe/results/msfragger_dia_paper/ccrcc_175/msfraggerdiadda/CPTAC_CCRCC_W_JHU_20190112_LUMOS_C3N-00312_NAT_rank5.pepXML
Process 'MSFragger move pepxml' finished, exit code: 0
MSFragger move pin
java -cp /storage/yufe/tools/FragPipe-18.0/fragpipe/lib/fragpipe-18.0.jar:/storage/yufe/tools/FragPipe-18.0/fragpipe/lib/commons-io-2.11.0.jar com.github.chhh.utils.FileMove --no-err /storage/yufe/data/ccrcc_dia/d3iwtkuvwz4jtf.cloudfront.net/mzml/CPTAC_CCRCC_W_JHU_20190112_LUMOS_C3N-00312_NAT.pin /storage/yufe/results/msfragger_dia_paper/ccrcc_175/msfraggerdiadda/CPTAC_CCRCC_W_JHU_20190112_LUMOS_C3N-00312_NAT.pin
Process 'MSFragger move pin' finished, exit code: 0
MSFragger move pepxml
java -cp /storage/yufe/tools/FragPipe-18.0/fragpipe/lib/fragpipe-18.0.jar:/storage/yufe/tools/FragPipe-18.0/fragpipe/lib/commons-io-2.11.0.jar com.github.chhh.utils.FileMove --no-err /storage/yufe/data/ccrcc_dia/d3iwtkuvwz4jtf.cloudfront.net/mzml/CPTAC_CCRCC_W_JHU_20190112_LUMOS_C3N-00312_T_rank1.pepXML /storage/yufe/results/msfragger_dia_paper/ccrcc_175/msfraggerdiadda/CPTAC_CCRCC_W_JHU_20190112_LUMOS_C3N-00312_T_rank1.pepXML
Process 'MSFragger move pepxml' finished, exit code: 0
MSFragger move pepxml
java -cp /storage/yufe/tools/FragPipe-18.0/fragpipe/lib/fragpipe-18.0.jar:/storage/yufe/tools/FragPipe-18.0/fragpipe/lib/commons-io-2.11.0.jar com.github.chhh.utils.FileMove --no-err /storage/yufe/data/ccrcc_dia/d3iwtkuvwz4jtf.cloudfront.net/mzml/CPTAC_CCRCC_W_JHU_20190112_LUMOS_C3N-00312_T_rank2.pepXML /storage/yufe/results/msfragger_dia_paper/ccrcc_175/msfraggerdiadda/CPTAC_CCRCC_W_JHU_20190112_LUMOS_C3N-00312_T_rank2.pepXML
Process 'MSFragger move pepxml' finished, exit code: 0
MSFragger move pepxml
java -cp /storage/yufe/tools/FragPipe-18.0/fragpipe/lib/fragpipe-18.0.jar:/storage/yufe/tools/FragPipe-18.0/fragpipe/lib/commons-io-2.11.0.jar com.github.chhh.utils.FileMove --no-err /storage/yufe/data/ccrcc_dia/d3iwtkuvwz4jtf.cloudfront.net/mzml/CPTAC_CCRCC_W_JHU_20190112_LUMOS_C3N-00312_T_rank3.pepXML /storage/yufe/results/msfragger_dia_paper/ccrcc_175/msfraggerdiadda/CPTAC_CCRCC_W_JHU_20190112_LUMOS_C3N-00312_T_rank3.pepXML
Process 'MSFragger move pepxml' finished, exit code: 0
MSFragger move pepxml
java -cp /storage/yufe/tools/FragPipe-18.0/fragpipe/lib/fragpipe-18.0.jar:/storage/yufe/tools/FragPipe-18.0/fragpipe/lib/commons-io-2.11.0.jar com.github.chhh.utils.FileMove --no-err /storage/yufe/data/ccrcc_dia/d3iwtkuvwz4jtf.cloudfront.net/mzml/CPTAC_CCRCC_W_JHU_20190112_LUMOS_C3N-00312_T_rank4.pepXML /storage/yufe/results/msfragger_dia_paper/ccrcc_175/msfraggerdiadda/CPTAC_CCRCC_W_JHU_20190112_LUMOS_C3N-00312_T_rank4.pepXML
Process 'MSFragger move pepxml' finished, exit code: 0
MSFragger move pepxml
java -cp /storage/yufe/tools/FragPipe-18.0/fragpipe/lib/fragpipe-18.0.jar:/storage/yufe/tools/FragPipe-18.0/fragpipe/lib/commons-io-2.11.0.jar com.github.chhh.utils.FileMove --no-err /storage/yufe/data/ccrcc_dia/d3iwtkuvwz4jtf.cloudfront.net/mzml/CPTAC_CCRCC_W_JHU_20190112_LUMOS_C3N-00312_T_rank5.pepXML /storage/yufe/results/msfragger_dia_paper/ccrcc_175/msfraggerdiadda/CPTAC_CCRCC_W_JHU_20190112_LUMOS_C3N-00312_T_rank5.pepXML
Process 'MSFragger move pepxml' finished, exit code: 0
MSFragger move pin
java -cp /storage/yufe/tools/FragPipe-18.0/fragpipe/lib/fragpipe-18.0.jar:/storage/yufe/tools/FragPipe-18.0/fragpipe/lib/commons-io-2.11.0.jar com.github.chhh.utils.FileMove --no-err /storage/yufe/data/ccrcc_dia/d3iwtkuvwz4jtf.cloudfront.net/mzml/CPTAC_CCRCC_W_JHU_20190112_LUMOS_C3N-00312_T.pin /storage/yufe/results/msfragger_dia_paper/ccrcc_175/msfraggerdiadda/CPTAC_CCRCC_W_JHU_20190112_LUMOS_C3N-00312_T.pin
Process 'MSFragger move pin' finished, exit code: 0
MSFragger move pepxml
java -cp /storage/yufe/tools/FragPipe-18.0/fragpipe/lib/fragpipe-18.0.jar:/storage/yufe/tools/FragPipe-18.0/fragpipe/lib/commons-io-2.11.0.jar com.github.chhh.utils.FileMove --no-err /storage/yufe/data/ccrcc_dia/d3iwtkuvwz4jtf.cloudfront.net/mzml/CPTAC_CCRCC_W_JHU_20190112_LUMOS_C3N-00314_NAT_rank1.pepXML /storage/yufe/results/msfragger_dia_paper/ccrcc_175/msfraggerdiadda/CPTAC_CCRCC_W_JHU_20190112_LUMOS_C3N-00314_NAT_rank1.pepXML
Process 'MSFragger move pepxml' finished, exit code: 0
MSFragger move pepxml
java -cp /storage/yufe/tools/FragPipe-18.0/fragpipe/lib/fragpipe-18.0.jar:/storage/yufe/tools/FragPipe-18.0/fragpipe/lib/commons-io-2.11.0.jar com.github.chhh.utils.FileMove --no-err /storage/yufe/data/ccrcc_dia/d3iwtkuvwz4jtf.cloudfront.net/mzml/CPTAC_CCRCC_W_JHU_20190112_LUMOS_C3N-00314_NAT_rank2.pepXML /storage/yufe/results/msfragger_dia_paper/ccrcc_175/msfraggerdiadda/CPTAC_CCRCC_W_JHU_20190112_LUMOS_C3N-00314_NAT_rank2.pepXML
Process 'MSFragger move pepxml' finished, exit code: 0
MSFragger move pepxml
java -cp /storage/yufe/tools/FragPipe-18.0/fragpipe/lib/fragpipe-18.0.jar:/storage/yufe/tools/FragPipe-18.0/fragpipe/lib/commons-io-2.11.0.jar com.github.chhh.utils.FileMove --no-err /storage/yufe/data/ccrcc_dia/d3iwtkuvwz4jtf.cloudfront.net/mzml/CPTAC_CCRCC_W_JHU_20190112_LUMOS_C3N-00314_NAT_rank3.pepXML /storage/yufe/results/msfragger_dia_paper/ccrcc_175/msfraggerdiadda/CPTAC_CCRCC_W_JHU_20190112_LUMOS_C3N-00314_NAT_rank3.pepXML
Process 'MSFragger move pepxml' finished, exit code: 0
MSFragger move pepxml
java -cp /storage/yufe/tools/FragPipe-18.0/fragpipe/lib/fragpipe-18.0.jar:/storage/yufe/tools/FragPipe-18.0/fragpipe/lib/commons-io-2.11.0.jar com.github.chhh.utils.FileMove --no-err /storage/yufe/data/ccrcc_dia/d3iwtkuvwz4jtf.cloudfront.net/mzml/CPTAC_CCRCC_W_JHU_20190112_LUMOS_C3N-00314_NAT_rank4.pepXML /storage/yufe/results/msfragger_dia_paper/ccrcc_175/msfraggerdiadda/CPTAC_CCRCC_W_JHU_20190112_LUMOS_C3N-00314_NAT_rank4.pepXML
Process 'MSFragger move pepxml' finished, exit code: 0
MSFragger move pepxml
java -cp /storage/yufe/tools/FragPipe-18.0/fragpipe/lib/fragpipe-18.0.jar:/storage/yufe/tools/FragPipe-18.0/fragpipe/lib/commons-io-2.11.0.jar com.github.chhh.utils.FileMove --no-err /storage/yufe/data/ccrcc_dia/d3iwtkuvwz4jtf.cloudfront.net/mzml/CPTAC_CCRCC_W_JHU_20190112_LUMOS_C3N-00314_NAT_rank5.pepXML /storage/yufe/results/msfragger_dia_paper/ccrcc_175/msfraggerdiadda/CPTAC_CCRCC_W_JHU_20190112_LUMOS_C3N-00314_NAT_rank5.pepXML
Process 'MSFragger move pepxml' finished, exit code: 0
MSFragger move pin
java -cp /storage/yufe/tools/FragPipe-18.0/fragpipe/lib/fragpipe-18.0.jar:/storage/yufe/tools/FragPipe-18.0/fragpipe/lib/commons-io-2.11.0.jar com.github.chhh.utils.FileMove --no-err /storage/yufe/data/ccrcc_dia/d3iwtkuvwz4jtf.cloudfront.net/mzml/CPTAC_CCRCC_W_JHU_20190112_LUMOS_C3N-00314_NAT.pin /storage/yufe/results/msfragger_dia_paper/ccrcc_175/msfraggerdiadda/CPTAC_CCRCC_W_JHU_20190112_LUMOS_C3N-00314_NAT.pin
Process 'MSFragger move pin' finished, exit code: 0
MSFragger move pepxml
java -cp /storage/yufe/tools/FragPipe-18.0/fragpipe/lib/fragpipe-18.0.jar:/storage/yufe/tools/FragPipe-18.0/fragpipe/lib/commons-io-2.11.0.jar com.github.chhh.utils.FileMove --no-err /storage/yufe/data/ccrcc_dia/d3iwtkuvwz4jtf.cloudfront.net/mzml/CPTAC_CCRCC_W_JHU_20190112_LUMOS_C3N-00314_T_rank1.pepXML /storage/yufe/results/msfragger_dia_paper/ccrcc_175/msfraggerdiadda/CPTAC_CCRCC_W_JHU_20190112_LUMOS_C3N-00314_T_rank1.pepXML
Process 'MSFragger move pepxml' finished, exit code: 0
MSFragger move pepxml
java -cp /storage/yufe/tools/FragPipe-18.0/fragpipe/lib/fragpipe-18.0.jar:/storage/yufe/tools/FragPipe-18.0/fragpipe/lib/commons-io-2.11.0.jar com.github.chhh.utils.FileMove --no-err /storage/yufe/data/ccrcc_dia/d3iwtkuvwz4jtf.cloudfront.net/mzml/CPTAC_CCRCC_W_JHU_20190112_LUMOS_C3N-00314_T_rank2.pepXML /storage/yufe/results/msfragger_dia_paper/ccrcc_175/msfraggerdiadda/CPTAC_CCRCC_W_JHU_20190112_LUMOS_C3N-00314_T_rank2.pepXML
Process 'MSFragger move pepxml' finished, exit code: 0
MSFragger move pepxml
java -cp /storage/yufe/tools/FragPipe-18.0/fragpipe/lib/fragpipe-18.0.jar:/storage/yufe/tools/FragPipe-18.0/fragpipe/lib/commons-io-2.11.0.jar com.github.chhh.utils.FileMove --no-err /storage/yufe/data/ccrcc_dia/d3iwtkuvwz4jtf.cloudfront.net/mzml/CPTAC_CCRCC_W_JHU_20190112_LUMOS_C3N-00314_T_rank3.pepXML /storage/yufe/results/msfragger_dia_paper/ccrcc_175/msfraggerdiadda/CPTAC_CCRCC_W_JHU_20190112_LUMOS_C3N-00314_T_rank3.pepXML
Process 'MSFragger move pepxml' finished, exit code: 0
MSFragger move pepxml
java -cp /storage/yufe/tools/FragPipe-18.0/fragpipe/lib/fragpipe-18.0.jar:/storage/yufe/tools/FragPipe-18.0/fragpipe/lib/commons-io-2.11.0.jar com.github.chhh.utils.FileMove --no-err /storage/yufe/data/ccrcc_dia/d3iwtkuvwz4jtf.cloudfront.net/mzml/CPTAC_CCRCC_W_JHU_20190112_LUMOS_C3N-00314_T_rank4.pepXML /storage/yufe/results/msfragger_dia_paper/ccrcc_175/msfraggerdiadda/CPTAC_CCRCC_W_JHU_20190112_LUMOS_C3N-00314_T_rank4.pepXML
Process 'MSFragger move pepxml' finished, exit code: 0
MSFragger move pepxml
java -cp /storage/yufe/tools/FragPipe-18.0/fragpipe/lib/fragpipe-18.0.jar:/storage/yufe/tools/FragPipe-18.0/fragpipe/lib/commons-io-2.11.0.jar com.github.chhh.utils.FileMove --no-err /storage/yufe/data/ccrcc_dia/d3iwtkuvwz4jtf.cloudfront.net/mzml/CPTAC_CCRCC_W_JHU_20190112_LUMOS_C3N-00314_T_rank5.pepXML /storage/yufe/results/msfragger_dia_paper/ccrcc_175/msfraggerdiadda/CPTAC_CCRCC_W_JHU_20190112_LUMOS_C3N-00314_T_rank5.pepXML
Process 'MSFragger move pepxml' finished, exit code: 0
MSFragger move pin
java -cp /storage/yufe/tools/FragPipe-18.0/fragpipe/lib/fragpipe-18.0.jar:/storage/yufe/tools/FragPipe-18.0/fragpipe/lib/commons-io-2.11.0.jar com.github.chhh.utils.FileMove --no-err /storage/yufe/data/ccrcc_dia/d3iwtkuvwz4jtf.cloudfront.net/mzml/CPTAC_CCRCC_W_JHU_20190112_LUMOS_C3N-00314_T.pin /storage/yufe/results/msfragger_dia_paper/ccrcc_175/msfraggerdiadda/CPTAC_CCRCC_W_JHU_20190112_LUMOS_C3N-00314_T.pin
Process 'MSFragger move pin' finished, exit code: 0
MSFragger move pepxml
java -cp /storage/yufe/tools/FragPipe-18.0/fragpipe/lib/fragpipe-18.0.jar:/storage/yufe/tools/FragPipe-18.0/fragpipe/lib/commons-io-2.11.0.jar com.github.chhh.utils.FileMove --no-err /storage/yufe/data/ccrcc_dia/d3iwtkuvwz4jtf.cloudfront.net/mzml/CPTAC_CCRCC_W_JHU_20190112_LUMOS_C3N-00315_T_rank1.pepXML /storage/yufe/results/msfragger_dia_paper/ccrcc_175/msfraggerdiadda/CPTAC_CCRCC_W_JHU_20190112_LUMOS_C3N-00315_T_rank1.pepXML
Process 'MSFragger move pepxml' finished, exit code: 0
MSFragger move pepxml
java -cp /storage/yufe/tools/FragPipe-18.0/fragpipe/lib/fragpipe-18.0.jar:/storage/yufe/tools/FragPipe-18.0/fragpipe/lib/commons-io-2.11.0.jar com.github.chhh.utils.FileMove --no-err /storage/yufe/data/ccrcc_dia/d3iwtkuvwz4jtf.cloudfront.net/mzml/CPTAC_CCRCC_W_JHU_20190112_LUMOS_C3N-00315_T_rank2.pepXML /storage/yufe/results/msfragger_dia_paper/ccrcc_175/msfraggerdiadda/CPTAC_CCRCC_W_JHU_20190112_LUMOS_C3N-00315_T_rank2.pepXML
Process 'MSFragger move pepxml' finished, exit code: 0
MSFragger move pepxml
java -cp /storage/yufe/tools/FragPipe-18.0/fragpipe/lib/fragpipe-18.0.jar:/storage/yufe/tools/FragPipe-18.0/fragpipe/lib/commons-io-2.11.0.jar com.github.chhh.utils.FileMove --no-err /storage/yufe/data/ccrcc_dia/d3iwtkuvwz4jtf.cloudfront.net/mzml/CPTAC_CCRCC_W_JHU_20190112_LUMOS_C3N-00315_T_rank3.pepXML /storage/yufe/results/msfragger_dia_paper/ccrcc_175/msfraggerdiadda/CPTAC_CCRCC_W_JHU_20190112_LUMOS_C3N-00315_T_rank3.pepXML
Process 'MSFragger move pepxml' finished, exit code: 0
MSFragger move pepxml
java -cp /storage/yufe/tools/FragPipe-18.0/fragpipe/lib/fragpipe-18.0.jar:/storage/yufe/tools/FragPipe-18.0/fragpipe/lib/commons-io-2.11.0.jar com.github.chhh.utils.FileMove --no-err /storage/yufe/data/ccrcc_dia/d3iwtkuvwz4jtf.cloudfront.net/mzml/CPTAC_CCRCC_W_JHU_20190112_LUMOS_C3N-00315_T_rank4.pepXML /storage/yufe/results/msfragger_dia_paper/ccrcc_175/msfraggerdiadda/CPTAC_CCRCC_W_JHU_20190112_LUMOS_C3N-00315_T_rank4.pepXML
Process 'MSFragger move pepxml' finished, exit code: 0
MSFragger move pepxml
java -cp /storage/yufe/tools/FragPipe-18.0/fragpipe/lib/fragpipe-18.0.jar:/storage/yufe/tools/FragPipe-18.0/fragpipe/lib/commons-io-2.11.0.jar com.github.chhh.utils.FileMove --no-err /storage/yufe/data/ccrcc_dia/d3iwtkuvwz4jtf.cloudfront.net/mzml/CPTAC_CCRCC_W_JHU_20190112_LUMOS_C3N-00315_T_rank5.pepXML /storage/yufe/results/msfragger_dia_paper/ccrcc_175/msfraggerdiadda/CPTAC_CCRCC_W_JHU_20190112_LUMOS_C3N-00315_T_rank5.pepXML
Process 'MSFragger move pepxml' finished, exit code: 0
MSFragger move pin
java -cp /storage/yufe/tools/FragPipe-18.0/fragpipe/lib/fragpipe-18.0.jar:/storage/yufe/tools/FragPipe-18.0/fragpipe/lib/commons-io-2.11.0.jar com.github.chhh.utils.FileMove --no-err /storage/yufe/data/ccrcc_dia/d3iwtkuvwz4jtf.cloudfront.net/mzml/CPTAC_CCRCC_W_JHU_20190112_LUMOS_C3N-00315_T.pin /storage/yufe/results/msfragger_dia_paper/ccrcc_175/msfraggerdiadda/CPTAC_CCRCC_W_JHU_20190112_LUMOS_C3N-00315_T.pin
Process 'MSFragger move pin' finished, exit code: 0
MSFragger move pepxml
java -cp /storage/yufe/tools/FragPipe-18.0/fragpipe/lib/fragpipe-18.0.jar:/storage/yufe/tools/FragPipe-18.0/fragpipe/lib/commons-io-2.11.0.jar com.github.chhh.utils.FileMove --no-err /storage/yufe/data/ccrcc_dia/d3iwtkuvwz4jtf.cloudfront.net/mzml/CPTAC_CCRCC_W_JHU_20190112_LUMOS_C3N-00317_NAT_rank1.pepXML /storage/yufe/results/msfragger_dia_paper/ccrcc_175/msfraggerdiadda/CPTAC_CCRCC_W_JHU_20190112_LUMOS_C3N-00317_NAT_rank1.pepXML
Process 'MSFragger move pepxml' finished, exit code: 0
MSFragger move pepxml
java -cp /storage/yufe/tools/FragPipe-18.0/fragpipe/lib/fragpipe-18.0.jar:/storage/yufe/tools/FragPipe-18.0/fragpipe/lib/commons-io-2.11.0.jar com.github.chhh.utils.FileMove --no-err /storage/yufe/data/ccrcc_dia/d3iwtkuvwz4jtf.cloudfront.net/mzml/CPTAC_CCRCC_W_JHU_20190112_LUMOS_C3N-00317_NAT_rank2.pepXML /storage/yufe/results/msfragger_dia_paper/ccrcc_175/msfraggerdiadda/CPTAC_CCRCC_W_JHU_20190112_LUMOS_C3N-00317_NAT_rank2.pepXML
Process 'MSFragger move pepxml' finished, exit code: 0
MSFragger move pepxml
java -cp /storage/yufe/tools/FragPipe-18.0/fragpipe/lib/fragpipe-18.0.jar:/storage/yufe/tools/FragPipe-18.0/fragpipe/lib/commons-io-2.11.0.jar com.github.chhh.utils.FileMove --no-err /storage/yufe/data/ccrcc_dia/d3iwtkuvwz4jtf.cloudfront.net/mzml/CPTAC_CCRCC_W_JHU_20190112_LUMOS_C3N-00317_NAT_rank3.pepXML /storage/yufe/results/msfragger_dia_paper/ccrcc_175/msfraggerdiadda/CPTAC_CCRCC_W_JHU_20190112_LUMOS_C3N-00317_NAT_rank3.pepXML
Process 'MSFragger move pepxml' finished, exit code: 0
MSFragger move pepxml
java -cp /storage/yufe/tools/FragPipe-18.0/fragpipe/lib/fragpipe-18.0.jar:/storage/yufe/tools/FragPipe-18.0/fragpipe/lib/commons-io-2.11.0.jar com.github.chhh.utils.FileMove --no-err /storage/yufe/data/ccrcc_dia/d3iwtkuvwz4jtf.cloudfront.net/mzml/CPTAC_CCRCC_W_JHU_20190112_LUMOS_C3N-00317_NAT_rank4.pepXML /storage/yufe/results/msfragger_dia_paper/ccrcc_175/msfraggerdiadda/CPTAC_CCRCC_W_JHU_20190112_LUMOS_C3N-00317_NAT_rank4.pepXML
Process 'MSFragger move pepxml' finished, exit code: 0
MSFragger move pepxml
java -cp /storage/yufe/tools/FragPipe-18.0/fragpipe/lib/fragpipe-18.0.jar:/storage/yufe/tools/FragPipe-18.0/fragpipe/lib/commons-io-2.11.0.jar com.github.chhh.utils.FileMove --no-err /storage/yufe/data/ccrcc_dia/d3iwtkuvwz4jtf.cloudfront.net/mzml/CPTAC_CCRCC_W_JHU_20190112_LUMOS_C3N-00317_NAT_rank5.pepXML /storage/yufe/results/msfragger_dia_paper/ccrcc_175/msfraggerdiadda/CPTAC_CCRCC_W_JHU_20190112_LUMOS_C3N-00317_NAT_rank5.pepXML
Process 'MSFragger move pepxml' finished, exit code: 0
MSFragger move pin
java -cp /storage/yufe/tools/FragPipe-18.0/fragpipe/lib/fragpipe-18.0.jar:/storage/yufe/tools/FragPipe-18.0/fragpipe/lib/commons-io-2.11.0.jar com.github.chhh.utils.FileMove --no-err /storage/yufe/data/ccrcc_dia/d3iwtkuvwz4jtf.cloudfront.net/mzml/CPTAC_CCRCC_W_JHU_20190112_LUMOS_C3N-00317_NAT.pin /storage/yufe/results/msfragger_dia_paper/ccrcc_175/msfraggerdiadda/CPTAC_CCRCC_W_JHU_20190112_LUMOS_C3N-00317_NAT.pin
Process 'MSFragger move pin' finished, exit code: 0
MSFragger move pepxml
java -cp /storage/yufe/tools/FragPipe-18.0/fragpipe/lib/fragpipe-18.0.jar:/storage/yufe/tools/FragPipe-18.0/fragpipe/lib/commons-io-2.11.0.jar com.github.chhh.utils.FileMove --no-err /storage/yufe/data/ccrcc_dia/d3iwtkuvwz4jtf.cloudfront.net/mzml/CPTAC_CCRCC_W_JHU_20190112_LUMOS_C3N-00317_T_rank1.pepXML /storage/yufe/results/msfragger_dia_paper/ccrcc_175/msfraggerdiadda/CPTAC_CCRCC_W_JHU_20190112_LUMOS_C3N-00317_T_rank1.pepXML
Process 'MSFragger move pepxml' finished, exit code: 0
MSFragger move pepxml
java -cp /storage/yufe/tools/FragPipe-18.0/fragpipe/lib/fragpipe-18.0.jar:/storage/yufe/tools/FragPipe-18.0/fragpipe/lib/commons-io-2.11.0.jar com.github.chhh.utils.FileMove --no-err /storage/yufe/data/ccrcc_dia/d3iwtkuvwz4jtf.cloudfront.net/mzml/CPTAC_CCRCC_W_JHU_20190112_LUMOS_C3N-00317_T_rank2.pepXML /storage/yufe/results/msfragger_dia_paper/ccrcc_175/msfraggerdiadda/CPTAC_CCRCC_W_JHU_20190112_LUMOS_C3N-00317_T_rank2.pepXML
Process 'MSFragger move pepxml' finished, exit code: 0
MSFragger move pepxml
java -cp /storage/yufe/tools/FragPipe-18.0/fragpipe/lib/fragpipe-18.0.jar:/storage/yufe/tools/FragPipe-18.0/fragpipe/lib/commons-io-2.11.0.jar com.github.chhh.utils.FileMove --no-err /storage/yufe/data/ccrcc_dia/d3iwtkuvwz4jtf.cloudfront.net/mzml/CPTAC_CCRCC_W_JHU_20190112_LUMOS_C3N-00317_T_rank3.pepXML /storage/yufe/results/msfragger_dia_paper/ccrcc_175/msfraggerdiadda/CPTAC_CCRCC_W_JHU_20190112_LUMOS_C3N-00317_T_rank3.pepXML
Process 'MSFragger move pepxml' finished, exit code: 0
MSFragger move pepxml
java -cp /storage/yufe/tools/FragPipe-18.0/fragpipe/lib/fragpipe-18.0.jar:/storage/yufe/tools/FragPipe-18.0/fragpipe/lib/commons-io-2.11.0.jar com.github.chhh.utils.FileMove --no-err /storage/yufe/data/ccrcc_dia/d3iwtkuvwz4jtf.cloudfront.net/mzml/CPTAC_CCRCC_W_JHU_20190112_LUMOS_C3N-00317_T_rank4.pepXML /storage/yufe/results/msfragger_dia_paper/ccrcc_175/msfraggerdiadda/CPTAC_CCRCC_W_JHU_20190112_LUMOS_C3N-00317_T_rank4.pepXML
Process 'MSFragger move pepxml' finished, exit code: 0
MSFragger move pepxml
java -cp /storage/yufe/tools/FragPipe-18.0/fragpipe/lib/fragpipe-18.0.jar:/storage/yufe/tools/FragPipe-18.0/fragpipe/lib/commons-io-2.11.0.jar com.github.chhh.utils.FileMove --no-err /storage/yufe/data/ccrcc_dia/d3iwtkuvwz4jtf.cloudfront.net/mzml/CPTAC_CCRCC_W_JHU_20190112_LUMOS_C3N-00317_T_rank5.pepXML /storage/yufe/results/msfragger_dia_paper/ccrcc_175/msfraggerdiadda/CPTAC_CCRCC_W_JHU_20190112_LUMOS_C3N-00317_T_rank5.pepXML
Process 'MSFragger move pepxml' finished, exit code: 0
MSFragger move pin
java -cp /storage/yufe/tools/FragPipe-18.0/fragpipe/lib/fragpipe-18.0.jar:/storage/yufe/tools/FragPipe-18.0/fragpipe/lib/commons-io-2.11.0.jar com.github.chhh.utils.FileMove --no-err /storage/yufe/data/ccrcc_dia/d3iwtkuvwz4jtf.cloudfront.net/mzml/CPTAC_CCRCC_W_JHU_20190112_LUMOS_C3N-00317_T.pin /storage/yufe/results/msfragger_dia_paper/ccrcc_175/msfraggerdiadda/CPTAC_CCRCC_W_JHU_20190112_LUMOS_C3N-00317_T.pin
Process 'MSFragger move pin' finished, exit code: 0
MSFragger move pepxml
java -cp /storage/yufe/tools/FragPipe-18.0/fragpipe/lib/fragpipe-18.0.jar:/storage/yufe/tools/FragPipe-18.0/fragpipe/lib/commons-io-2.11.0.jar com.github.chhh.utils.FileMove --no-err /storage/yufe/data/ccrcc_dia/d3iwtkuvwz4jtf.cloudfront.net/mzml/CPTAC_CCRCC_W_JHU_20190112_LUMOS_C3N-00320_NAT_rank1.pepXML /storage/yufe/results/msfragger_dia_paper/ccrcc_175/msfraggerdiadda/CPTAC_CCRCC_W_JHU_20190112_LUMOS_C3N-00320_NAT_rank1.pepXML
Process 'MSFragger move pepxml' finished, exit code: 0
MSFragger move pepxml
java -cp /storage/yufe/tools/FragPipe-18.0/fragpipe/lib/fragpipe-18.0.jar:/storage/yufe/tools/FragPipe-18.0/fragpipe/lib/commons-io-2.11.0.jar com.github.chhh.utils.FileMove --no-err /storage/yufe/data/ccrcc_dia/d3iwtkuvwz4jtf.cloudfront.net/mzml/CPTAC_CCRCC_W_JHU_20190112_LUMOS_C3N-00320_NAT_rank2.pepXML /storage/yufe/results/msfragger_dia_paper/ccrcc_175/msfraggerdiadda/CPTAC_CCRCC_W_JHU_20190112_LUMOS_C3N-00320_NAT_rank2.pepXML
Process 'MSFragger move pepxml' finished, exit code: 0
MSFragger move pepxml
java -cp /storage/yufe/tools/FragPipe-18.0/fragpipe/lib/fragpipe-18.0.jar:/storage/yufe/tools/FragPipe-18.0/fragpipe/lib/commons-io-2.11.0.jar com.github.chhh.utils.FileMove --no-err /storage/yufe/data/ccrcc_dia/d3iwtkuvwz4jtf.cloudfront.net/mzml/CPTAC_CCRCC_W_JHU_20190112_LUMOS_C3N-00320_NAT_rank3.pepXML /storage/yufe/results/msfragger_dia_paper/ccrcc_175/msfraggerdiadda/CPTAC_CCRCC_W_JHU_20190112_LUMOS_C3N-00320_NAT_rank3.pepXML
Process 'MSFragger move pepxml' finished, exit code: 0
MSFragger move pepxml
java -cp /storage/yufe/tools/FragPipe-18.0/fragpipe/lib/fragpipe-18.0.jar:/storage/yufe/tools/FragPipe-18.0/fragpipe/lib/commons-io-2.11.0.jar com.github.chhh.utils.FileMove --no-err /storage/yufe/data/ccrcc_dia/d3iwtkuvwz4jtf.cloudfront.net/mzml/CPTAC_CCRCC_W_JHU_20190112_LUMOS_C3N-00320_NAT_rank4.pepXML /storage/yufe/results/msfragger_dia_paper/ccrcc_175/msfraggerdiadda/CPTAC_CCRCC_W_JHU_20190112_LUMOS_C3N-00320_NAT_rank4.pepXML
Process 'MSFragger move pepxml' finished, exit code: 0
MSFragger move pepxml
java -cp /storage/yufe/tools/FragPipe-18.0/fragpipe/lib/fragpipe-18.0.jar:/storage/yufe/tools/FragPipe-18.0/fragpipe/lib/commons-io-2.11.0.jar com.github.chhh.utils.FileMove --no-err /storage/yufe/data/ccrcc_dia/d3iwtkuvwz4jtf.cloudfront.net/mzml/CPTAC_CCRCC_W_JHU_20190112_LUMOS_C3N-00320_NAT_rank5.pepXML /storage/yufe/results/msfragger_dia_paper/ccrcc_175/msfraggerdiadda/CPTAC_CCRCC_W_JHU_20190112_LUMOS_C3N-00320_NAT_rank5.pepXML
Process 'MSFragger move pepxml' finished, exit code: 0
MSFragger move pin
java -cp /storage/yufe/tools/FragPipe-18.0/fragpipe/lib/fragpipe-18.0.jar:/storage/yufe/tools/FragPipe-18.0/fragpipe/lib/commons-io-2.11.0.jar com.github.chhh.utils.FileMove --no-err /storage/yufe/data/ccrcc_dia/d3iwtkuvwz4jtf.cloudfront.net/mzml/CPTAC_CCRCC_W_JHU_20190112_LUMOS_C3N-00320_NAT.pin /storage/yufe/results/msfragger_dia_paper/ccrcc_175/msfraggerdiadda/CPTAC_CCRCC_W_JHU_20190112_LUMOS_C3N-00320_NAT.pin
Process 'MSFragger move pin' finished, exit code: 0
MSFragger move pepxml
java -cp /storage/yufe/tools/FragPipe-18.0/fragpipe/lib/fragpipe-18.0.jar:/storage/yufe/tools/FragPipe-18.0/fragpipe/lib/commons-io-2.11.0.jar com.github.chhh.utils.FileMove --no-err /storage/yufe/data/ccrcc_dia/d3iwtkuvwz4jtf.cloudfront.net/mzml/CPTAC_CCRCC_W_JHU_20190112_LUMOS_C3N-00320_T_rank1.pepXML /storage/yufe/results/msfragger_dia_paper/ccrcc_175/msfraggerdiadda/CPTAC_CCRCC_W_JHU_20190112_LUMOS_C3N-00320_T_rank1.pepXML
Process 'MSFragger move pepxml' finished, exit code: 0
MSFragger move pepxml
java -cp /storage/yufe/tools/FragPipe-18.0/fragpipe/lib/fragpipe-18.0.jar:/storage/yufe/tools/FragPipe-18.0/fragpipe/lib/commons-io-2.11.0.jar com.github.chhh.utils.FileMove --no-err /storage/yufe/data/ccrcc_dia/d3iwtkuvwz4jtf.cloudfront.net/mzml/CPTAC_CCRCC_W_JHU_20190112_LUMOS_C3N-00320_T_rank2.pepXML /storage/yufe/results/msfragger_dia_paper/ccrcc_175/msfraggerdiadda/CPTAC_CCRCC_W_JHU_20190112_LUMOS_C3N-00320_T_rank2.pepXML
Process 'MSFragger move pepxml' finished, exit code: 0
MSFragger move pepxml
java -cp /storage/yufe/tools/FragPipe-18.0/fragpipe/lib/fragpipe-18.0.jar:/storage/yufe/tools/FragPipe-18.0/fragpipe/lib/commons-io-2.11.0.jar com.github.chhh.utils.FileMove --no-err /storage/yufe/data/ccrcc_dia/d3iwtkuvwz4jtf.cloudfront.net/mzml/CPTAC_CCRCC_W_JHU_20190112_LUMOS_C3N-00320_T_rank3.pepXML /storage/yufe/results/msfragger_dia_paper/ccrcc_175/msfraggerdiadda/CPTAC_CCRCC_W_JHU_20190112_LUMOS_C3N-00320_T_rank3.pepXML
Process 'MSFragger move pepxml' finished, exit code: 0
MSFragger move pepxml
java -cp /storage/yufe/tools/FragPipe-18.0/fragpipe/lib/fragpipe-18.0.jar:/storage/yufe/tools/FragPipe-18.0/fragpipe/lib/commons-io-2.11.0.jar com.github.chhh.utils.FileMove --no-err /storage/yufe/data/ccrcc_dia/d3iwtkuvwz4jtf.cloudfront.net/mzml/CPTAC_CCRCC_W_JHU_20190112_LUMOS_C3N-00320_T_rank4.pepXML /storage/yufe/results/msfragger_dia_paper/ccrcc_175/msfraggerdiadda/CPTAC_CCRCC_W_JHU_20190112_LUMOS_C3N-00320_T_rank4.pepXML
Process 'MSFragger move pepxml' finished, exit code: 0
MSFragger move pepxml
java -cp /storage/yufe/tools/FragPipe-18.0/fragpipe/lib/fragpipe-18.0.jar:/storage/yufe/tools/FragPipe-18.0/fragpipe/lib/commons-io-2.11.0.jar com.github.chhh.utils.FileMove --no-err /storage/yufe/data/ccrcc_dia/d3iwtkuvwz4jtf.cloudfront.net/mzml/CPTAC_CCRCC_W_JHU_20190112_LUMOS_C3N-00320_T_rank5.pepXML /storage/yufe/results/msfragger_dia_paper/ccrcc_175/msfraggerdiadda/CPTAC_CCRCC_W_JHU_20190112_LUMOS_C3N-00320_T_rank5.pepXML
Process 'MSFragger move pepxml' finished, exit code: 0
MSFragger move pin
java -cp /storage/yufe/tools/FragPipe-18.0/fragpipe/lib/fragpipe-18.0.jar:/storage/yufe/tools/FragPipe-18.0/fragpipe/lib/commons-io-2.11.0.jar com.github.chhh.utils.FileMove --no-err /storage/yufe/data/ccrcc_dia/d3iwtkuvwz4jtf.cloudfront.net/mzml/CPTAC_CCRCC_W_JHU_20190112_LUMOS_C3N-00320_T.pin /storage/yufe/results/msfragger_dia_paper/ccrcc_175/msfraggerdiadda/CPTAC_CCRCC_W_JHU_20190112_LUMOS_C3N-00320_T.pin
Process 'MSFragger move pin' finished, exit code: 0
MSFragger move pepxml
java -cp /storage/yufe/tools/FragPipe-18.0/fragpipe/lib/fragpipe-18.0.jar:/storage/yufe/tools/FragPipe-18.0/fragpipe/lib/commons-io-2.11.0.jar com.github.chhh.utils.FileMove --no-err /storage/yufe/data/ccrcc_dia/d3iwtkuvwz4jtf.cloudfront.net/mzml/CPTAC_CCRCC_W_JHU_20190112_LUMOS_C3N-00380_T_rank1.pepXML /storage/yufe/results/msfragger_dia_paper/ccrcc_175/msfraggerdiadda/CPTAC_CCRCC_W_JHU_20190112_LUMOS_C3N-00380_T_rank1.pepXML
Process 'MSFragger move pepxml' finished, exit code: 0
MSFragger move pepxml
java -cp /storage/yufe/tools/FragPipe-18.0/fragpipe/lib/fragpipe-18.0.jar:/storage/yufe/tools/FragPipe-18.0/fragpipe/lib/commons-io-2.11.0.jar com.github.chhh.utils.FileMove --no-err /storage/yufe/data/ccrcc_dia/d3iwtkuvwz4jtf.cloudfront.net/mzml/CPTAC_CCRCC_W_JHU_20190112_LUMOS_C3N-00380_T_rank2.pepXML /storage/yufe/results/msfragger_dia_paper/ccrcc_175/msfraggerdiadda/CPTAC_CCRCC_W_JHU_20190112_LUMOS_C3N-00380_T_rank2.pepXML
Process 'MSFragger move pepxml' finished, exit code: 0
MSFragger move pepxml
java -cp /storage/yufe/tools/FragPipe-18.0/fragpipe/lib/fragpipe-18.0.jar:/storage/yufe/tools/FragPipe-18.0/fragpipe/lib/commons-io-2.11.0.jar com.github.chhh.utils.FileMove --no-err /storage/yufe/data/ccrcc_dia/d3iwtkuvwz4jtf.cloudfront.net/mzml/CPTAC_CCRCC_W_JHU_20190112_LUMOS_C3N-00380_T_rank3.pepXML /storage/yufe/results/msfragger_dia_paper/ccrcc_175/msfraggerdiadda/CPTAC_CCRCC_W_JHU_20190112_LUMOS_C3N-00380_T_rank3.pepXML
Process 'MSFragger move pepxml' finished, exit code: 0
MSFragger move pepxml
java -cp /storage/yufe/tools/FragPipe-18.0/fragpipe/lib/fragpipe-18.0.jar:/storage/yufe/tools/FragPipe-18.0/fragpipe/lib/commons-io-2.11.0.jar com.github.chhh.utils.FileMove --no-err /storage/yufe/data/ccrcc_dia/d3iwtkuvwz4jtf.cloudfront.net/mzml/CPTAC_CCRCC_W_JHU_20190112_LUMOS_C3N-00380_T_rank4.pepXML /storage/yufe/results/msfragger_dia_paper/ccrcc_175/msfraggerdiadda/CPTAC_CCRCC_W_JHU_20190112_LUMOS_C3N-00380_T_rank4.pepXML
Process 'MSFragger move pepxml' finished, exit code: 0
MSFragger move pepxml
java -cp /storage/yufe/tools/FragPipe-18.0/fragpipe/lib/fragpipe-18.0.jar:/storage/yufe/tools/FragPipe-18.0/fragpipe/lib/commons-io-2.11.0.jar com.github.chhh.utils.FileMove --no-err /storage/yufe/data/ccrcc_dia/d3iwtkuvwz4jtf.cloudfront.net/mzml/CPTAC_CCRCC_W_JHU_20190112_LUMOS_C3N-00380_T_rank5.pepXML /storage/yufe/results/msfragger_dia_paper/ccrcc_175/msfraggerdiadda/CPTAC_CCRCC_W_JHU_20190112_LUMOS_C3N-00380_T_rank5.pepXML
Process 'MSFragger move pepxml' finished, exit code: 0
MSFragger move pin
java -cp /storage/yufe/tools/FragPipe-18.0/fragpipe/lib/fragpipe-18.0.jar:/storage/yufe/tools/FragPipe-18.0/fragpipe/lib/commons-io-2.11.0.jar com.github.chhh.utils.FileMove --no-err /storage/yufe/data/ccrcc_dia/d3iwtkuvwz4jtf.cloudfront.net/mzml/CPTAC_CCRCC_W_JHU_20190112_LUMOS_C3N-00380_T.pin /storage/yufe/results/msfragger_dia_paper/ccrcc_175/msfraggerdiadda/CPTAC_CCRCC_W_JHU_20190112_LUMOS_C3N-00380_T.pin
Process 'MSFragger move pin' finished, exit code: 0
MSFragger move pepxml
java -cp /storage/yufe/tools/FragPipe-18.0/fragpipe/lib/fragpipe-18.0.jar:/storage/yufe/tools/FragPipe-18.0/fragpipe/lib/commons-io-2.11.0.jar com.github.chhh.utils.FileMove --no-err /storage/yufe/data/ccrcc_dia/d3iwtkuvwz4jtf.cloudfront.net/mzml/CPTAC_CCRCC_W_JHU_20190112_LUMOS_C3N-00390_NAT_rank1.pepXML /storage/yufe/results/msfragger_dia_paper/ccrcc_175/msfraggerdiadda/CPTAC_CCRCC_W_JHU_20190112_LUMOS_C3N-00390_NAT_rank1.pepXML
Process 'MSFragger move pepxml' finished, exit code: 0
MSFragger move pepxml
java -cp /storage/yufe/tools/FragPipe-18.0/fragpipe/lib/fragpipe-18.0.jar:/storage/yufe/tools/FragPipe-18.0/fragpipe/lib/commons-io-2.11.0.jar com.github.chhh.utils.FileMove --no-err /storage/yufe/data/ccrcc_dia/d3iwtkuvwz4jtf.cloudfront.net/mzml/CPTAC_CCRCC_W_JHU_20190112_LUMOS_C3N-00390_NAT_rank2.pepXML /storage/yufe/results/msfragger_dia_paper/ccrcc_175/msfraggerdiadda/CPTAC_CCRCC_W_JHU_20190112_LUMOS_C3N-00390_NAT_rank2.pepXML
Process 'MSFragger move pepxml' finished, exit code: 0
MSFragger move pepxml
java -cp /storage/yufe/tools/FragPipe-18.0/fragpipe/lib/fragpipe-18.0.jar:/storage/yufe/tools/FragPipe-18.0/fragpipe/lib/commons-io-2.11.0.jar com.github.chhh.utils.FileMove --no-err /storage/yufe/data/ccrcc_dia/d3iwtkuvwz4jtf.cloudfront.net/mzml/CPTAC_CCRCC_W_JHU_20190112_LUMOS_C3N-00390_NAT_rank3.pepXML /storage/yufe/results/msfragger_dia_paper/ccrcc_175/msfraggerdiadda/CPTAC_CCRCC_W_JHU_20190112_LUMOS_C3N-00390_NAT_rank3.pepXML
Process 'MSFragger move pepxml' finished, exit code: 0
MSFragger move pepxml
java -cp /storage/yufe/tools/FragPipe-18.0/fragpipe/lib/fragpipe-18.0.jar:/storage/yufe/tools/FragPipe-18.0/fragpipe/lib/commons-io-2.11.0.jar com.github.chhh.utils.FileMove --no-err /storage/yufe/data/ccrcc_dia/d3iwtkuvwz4jtf.cloudfront.net/mzml/CPTAC_CCRCC_W_JHU_20190112_LUMOS_C3N-00390_NAT_rank4.pepXML /storage/yufe/results/msfragger_dia_paper/ccrcc_175/msfraggerdiadda/CPTAC_CCRCC_W_JHU_20190112_LUMOS_C3N-00390_NAT_rank4.pepXML
Process 'MSFragger move pepxml' finished, exit code: 0
MSFragger move pepxml
java -cp /storage/yufe/tools/FragPipe-18.0/fragpipe/lib/fragpipe-18.0.jar:/storage/yufe/tools/FragPipe-18.0/fragpipe/lib/commons-io-2.11.0.jar com.github.chhh.utils.FileMove --no-err /storage/yufe/data/ccrcc_dia/d3iwtkuvwz4jtf.cloudfront.net/mzml/CPTAC_CCRCC_W_JHU_20190112_LUMOS_C3N-00390_NAT_rank5.pepXML /storage/yufe/results/msfragger_dia_paper/ccrcc_175/msfraggerdiadda/CPTAC_CCRCC_W_JHU_20190112_LUMOS_C3N-00390_NAT_rank5.pepXML
Process 'MSFragger move pepxml' finished, exit code: 0
MSFragger move pin
java -cp /storage/yufe/tools/FragPipe-18.0/fragpipe/lib/fragpipe-18.0.jar:/storage/yufe/tools/FragPipe-18.0/fragpipe/lib/commons-io-2.11.0.jar com.github.chhh.utils.FileMove --no-err /storage/yufe/data/ccrcc_dia/d3iwtkuvwz4jtf.cloudfront.net/mzml/CPTAC_CCRCC_W_JHU_20190112_LUMOS_C3N-00390_NAT.pin /storage/yufe/results/msfragger_dia_paper/ccrcc_175/msfraggerdiadda/CPTAC_CCRCC_W_JHU_20190112_LUMOS_C3N-00390_NAT.pin
Process 'MSFragger move pin' finished, exit code: 0
MSFragger move pepxml
java -cp /storage/yufe/tools/FragPipe-18.0/fragpipe/lib/fragpipe-18.0.jar:/storage/yufe/tools/FragPipe-18.0/fragpipe/lib/commons-io-2.11.0.jar com.github.chhh.utils.FileMove --no-err /storage/yufe/data/ccrcc_dia/d3iwtkuvwz4jtf.cloudfront.net/mzml/CPTAC_CCRCC_W_JHU_20190112_LUMOS_C3N-00390_T_rank1.pepXML /storage/yufe/results/msfragger_dia_paper/ccrcc_175/msfraggerdiadda/CPTAC_CCRCC_W_JHU_20190112_LUMOS_C3N-00390_T_rank1.pepXML
Process 'MSFragger move pepxml' finished, exit code: 0
MSFragger move pepxml
java -cp /storage/yufe/tools/FragPipe-18.0/fragpipe/lib/fragpipe-18.0.jar:/storage/yufe/tools/FragPipe-18.0/fragpipe/lib/commons-io-2.11.0.jar com.github.chhh.utils.FileMove --no-err /storage/yufe/data/ccrcc_dia/d3iwtkuvwz4jtf.cloudfront.net/mzml/CPTAC_CCRCC_W_JHU_20190112_LUMOS_C3N-00390_T_rank2.pepXML /storage/yufe/results/msfragger_dia_paper/ccrcc_175/msfraggerdiadda/CPTAC_CCRCC_W_JHU_20190112_LUMOS_C3N-00390_T_rank2.pepXML
Process 'MSFragger move pepxml' finished, exit code: 0
MSFragger move pepxml
java -cp /storage/yufe/tools/FragPipe-18.0/fragpipe/lib/fragpipe-18.0.jar:/storage/yufe/tools/FragPipe-18.0/fragpipe/lib/commons-io-2.11.0.jar com.github.chhh.utils.FileMove --no-err /storage/yufe/data/ccrcc_dia/d3iwtkuvwz4jtf.cloudfront.net/mzml/CPTAC_CCRCC_W_JHU_20190112_LUMOS_C3N-00390_T_rank3.pepXML /storage/yufe/results/msfragger_dia_paper/ccrcc_175/msfraggerdiadda/CPTAC_CCRCC_W_JHU_20190112_LUMOS_C3N-00390_T_rank3.pepXML
Process 'MSFragger move pepxml' finished, exit code: 0
MSFragger move pepxml
java -cp /storage/yufe/tools/FragPipe-18.0/fragpipe/lib/fragpipe-18.0.jar:/storage/yufe/tools/FragPipe-18.0/fragpipe/lib/commons-io-2.11.0.jar com.github.chhh.utils.FileMove --no-err /storage/yufe/data/ccrcc_dia/d3iwtkuvwz4jtf.cloudfront.net/mzml/CPTAC_CCRCC_W_JHU_20190112_LUMOS_C3N-00390_T_rank4.pepXML /storage/yufe/results/msfragger_dia_paper/ccrcc_175/msfraggerdiadda/CPTAC_CCRCC_W_JHU_20190112_LUMOS_C3N-00390_T_rank4.pepXML
Process 'MSFragger move pepxml' finished, exit code: 0
MSFragger move pepxml
java -cp /storage/yufe/tools/FragPipe-18.0/fragpipe/lib/fragpipe-18.0.jar:/storage/yufe/tools/FragPipe-18.0/fragpipe/lib/commons-io-2.11.0.jar com.github.chhh.utils.FileMove --no-err /storage/yufe/data/ccrcc_dia/d3iwtkuvwz4jtf.cloudfront.net/mzml/CPTAC_CCRCC_W_JHU_20190112_LUMOS_C3N-00390_T_rank5.pepXML /storage/yufe/results/msfragger_dia_paper/ccrcc_175/msfraggerdiadda/CPTAC_CCRCC_W_JHU_20190112_LUMOS_C3N-00390_T_rank5.pepXML
Process 'MSFragger move pepxml' finished, exit code: 0
MSFragger move pin
java -cp /storage/yufe/tools/FragPipe-18.0/fragpipe/lib/fragpipe-18.0.jar:/storage/yufe/tools/FragPipe-18.0/fragpipe/lib/commons-io-2.11.0.jar com.github.chhh.utils.FileMove --no-err /storage/yufe/data/ccrcc_dia/d3iwtkuvwz4jtf.cloudfront.net/mzml/CPTAC_CCRCC_W_JHU_20190112_LUMOS_C3N-00390_T.pin /storage/yufe/results/msfragger_dia_paper/ccrcc_175/msfraggerdiadda/CPTAC_CCRCC_W_JHU_20190112_LUMOS_C3N-00390_T.pin
Process 'MSFragger move pin' finished, exit code: 0
MSFragger move pepxml
java -cp /storage/yufe/tools/FragPipe-18.0/fragpipe/lib/fragpipe-18.0.jar:/storage/yufe/tools/FragPipe-18.0/fragpipe/lib/commons-io-2.11.0.jar com.github.chhh.utils.FileMove --no-err /storage/yufe/data/ccrcc_dia/d3iwtkuvwz4jtf.cloudfront.net/mzml/CPTAC_CCRCC_W_JHU_20190112_LUMOS_C3N-00435_NAT_rank1.pepXML /storage/yufe/results/msfragger_dia_paper/ccrcc_175/msfraggerdiadda/CPTAC_CCRCC_W_JHU_20190112_LUMOS_C3N-00435_NAT_rank1.pepXML
Process 'MSFragger move pepxml' finished, exit code: 0
MSFragger move pepxml
java -cp /storage/yufe/tools/FragPipe-18.0/fragpipe/lib/fragpipe-18.0.jar:/storage/yufe/tools/FragPipe-18.0/fragpipe/lib/commons-io-2.11.0.jar com.github.chhh.utils.FileMove --no-err /storage/yufe/data/ccrcc_dia/d3iwtkuvwz4jtf.cloudfront.net/mzml/CPTAC_CCRCC_W_JHU_20190112_LUMOS_C3N-00435_NAT_rank2.pepXML /storage/yufe/results/msfragger_dia_paper/ccrcc_175/msfraggerdiadda/CPTAC_CCRCC_W_JHU_20190112_LUMOS_C3N-00435_NAT_rank2.pepXML
Process 'MSFragger move pepxml' finished, exit code: 0
MSFragger move pepxml
java -cp /storage/yufe/tools/FragPipe-18.0/fragpipe/lib/fragpipe-18.0.jar:/storage/yufe/tools/FragPipe-18.0/fragpipe/lib/commons-io-2.11.0.jar com.github.chhh.utils.FileMove --no-err /storage/yufe/data/ccrcc_dia/d3iwtkuvwz4jtf.cloudfront.net/mzml/CPTAC_CCRCC_W_JHU_20190112_LUMOS_C3N-00435_NAT_rank3.pepXML /storage/yufe/results/msfragger_dia_paper/ccrcc_175/msfraggerdiadda/CPTAC_CCRCC_W_JHU_20190112_LUMOS_C3N-00435_NAT_rank3.pepXML
Process 'MSFragger move pepxml' finished, exit code: 0
MSFragger move pepxml
java -cp /storage/yufe/tools/FragPipe-18.0/fragpipe/lib/fragpipe-18.0.jar:/storage/yufe/tools/FragPipe-18.0/fragpipe/lib/commons-io-2.11.0.jar com.github.chhh.utils.FileMove --no-err /storage/yufe/data/ccrcc_dia/d3iwtkuvwz4jtf.cloudfront.net/mzml/CPTAC_CCRCC_W_JHU_20190112_LUMOS_C3N-00435_NAT_rank4.pepXML /storage/yufe/results/msfragger_dia_paper/ccrcc_175/msfraggerdiadda/CPTAC_CCRCC_W_JHU_20190112_LUMOS_C3N-00435_NAT_rank4.pepXML
Process 'MSFragger move pepxml' finished, exit code: 0
MSFragger move pepxml
java -cp /storage/yufe/tools/FragPipe-18.0/fragpipe/lib/fragpipe-18.0.jar:/storage/yufe/tools/FragPipe-18.0/fragpipe/lib/commons-io-2.11.0.jar com.github.chhh.utils.FileMove --no-err /storage/yufe/data/ccrcc_dia/d3iwtkuvwz4jtf.cloudfront.net/mzml/CPTAC_CCRCC_W_JHU_20190112_LUMOS_C3N-00435_NAT_rank5.pepXML /storage/yufe/results/msfragger_dia_paper/ccrcc_175/msfraggerdiadda/CPTAC_CCRCC_W_JHU_20190112_LUMOS_C3N-00435_NAT_rank5.pepXML
Process 'MSFragger move pepxml' finished, exit code: 0
MSFragger move pin
java -cp /storage/yufe/tools/FragPipe-18.0/fragpipe/lib/fragpipe-18.0.jar:/storage/yufe/tools/FragPipe-18.0/fragpipe/lib/commons-io-2.11.0.jar com.github.chhh.utils.FileMove --no-err /storage/yufe/data/ccrcc_dia/d3iwtkuvwz4jtf.cloudfront.net/mzml/CPTAC_CCRCC_W_JHU_20190112_LUMOS_C3N-00435_NAT.pin /storage/yufe/results/msfragger_dia_paper/ccrcc_175/msfraggerdiadda/CPTAC_CCRCC_W_JHU_20190112_LUMOS_C3N-00435_NAT.pin
Process 'MSFragger move pin' finished, exit code: 0
MSFragger move pepxml
java -cp /storage/yufe/tools/FragPipe-18.0/fragpipe/lib/fragpipe-18.0.jar:/storage/yufe/tools/FragPipe-18.0/fragpipe/lib/commons-io-2.11.0.jar com.github.chhh.utils.FileMove --no-err /storage/yufe/data/ccrcc_dia/d3iwtkuvwz4jtf.cloudfront.net/mzml/CPTAC_CCRCC_W_JHU_20190112_LUMOS_C3N-00437_NAT_rank1.pepXML /storage/yufe/results/msfragger_dia_paper/ccrcc_175/msfraggerdiadda/CPTAC_CCRCC_W_JHU_20190112_LUMOS_C3N-00437_NAT_rank1.pepXML
Process 'MSFragger move pepxml' finished, exit code: 0
MSFragger move pepxml
java -cp /storage/yufe/tools/FragPipe-18.0/fragpipe/lib/fragpipe-18.0.jar:/storage/yufe/tools/FragPipe-18.0/fragpipe/lib/commons-io-2.11.0.jar com.github.chhh.utils.FileMove --no-err /storage/yufe/data/ccrcc_dia/d3iwtkuvwz4jtf.cloudfront.net/mzml/CPTAC_CCRCC_W_JHU_20190112_LUMOS_C3N-00437_NAT_rank2.pepXML /storage/yufe/results/msfragger_dia_paper/ccrcc_175/msfraggerdiadda/CPTAC_CCRCC_W_JHU_20190112_LUMOS_C3N-00437_NAT_rank2.pepXML
Process 'MSFragger move pepxml' finished, exit code: 0
MSFragger move pepxml
java -cp /storage/yufe/tools/FragPipe-18.0/fragpipe/lib/fragpipe-18.0.jar:/storage/yufe/tools/FragPipe-18.0/fragpipe/lib/commons-io-2.11.0.jar com.github.chhh.utils.FileMove --no-err /storage/yufe/data/ccrcc_dia/d3iwtkuvwz4jtf.cloudfront.net/mzml/CPTAC_CCRCC_W_JHU_20190112_LUMOS_C3N-00437_NAT_rank3.pepXML /storage/yufe/results/msfragger_dia_paper/ccrcc_175/msfraggerdiadda/CPTAC_CCRCC_W_JHU_20190112_LUMOS_C3N-00437_NAT_rank3.pepXML
Process 'MSFragger move pepxml' finished, exit code: 0
MSFragger move pepxml
java -cp /storage/yufe/tools/FragPipe-18.0/fragpipe/lib/fragpipe-18.0.jar:/storage/yufe/tools/FragPipe-18.0/fragpipe/lib/commons-io-2.11.0.jar com.github.chhh.utils.FileMove --no-err /storage/yufe/data/ccrcc_dia/d3iwtkuvwz4jtf.cloudfront.net/mzml/CPTAC_CCRCC_W_JHU_20190112_LUMOS_C3N-00437_NAT_rank4.pepXML /storage/yufe/results/msfragger_dia_paper/ccrcc_175/msfraggerdiadda/CPTAC_CCRCC_W_JHU_20190112_LUMOS_C3N-00437_NAT_rank4.pepXML
Process 'MSFragger move pepxml' finished, exit code: 0
MSFragger move pepxml
java -cp /storage/yufe/tools/FragPipe-18.0/fragpipe/lib/fragpipe-18.0.jar:/storage/yufe/tools/FragPipe-18.0/fragpipe/lib/commons-io-2.11.0.jar com.github.chhh.utils.FileMove --no-err /storage/yufe/data/ccrcc_dia/d3iwtkuvwz4jtf.cloudfront.net/mzml/CPTAC_CCRCC_W_JHU_20190112_LUMOS_C3N-00437_NAT_rank5.pepXML /storage/yufe/results/msfragger_dia_paper/ccrcc_175/msfraggerdiadda/CPTAC_CCRCC_W_JHU_20190112_LUMOS_C3N-00437_NAT_rank5.pepXML
Process 'MSFragger move pepxml' finished, exit code: 0
MSFragger move pin
java -cp /storage/yufe/tools/FragPipe-18.0/fragpipe/lib/fragpipe-18.0.jar:/storage/yufe/tools/FragPipe-18.0/fragpipe/lib/commons-io-2.11.0.jar com.github.chhh.utils.FileMove --no-err /storage/yufe/data/ccrcc_dia/d3iwtkuvwz4jtf.cloudfront.net/mzml/CPTAC_CCRCC_W_JHU_20190112_LUMOS_C3N-00437_NAT.pin /storage/yufe/results/msfragger_dia_paper/ccrcc_175/msfraggerdiadda/CPTAC_CCRCC_W_JHU_20190112_LUMOS_C3N-00437_NAT.pin
Process 'MSFragger move pin' finished, exit code: 0
MSFragger move pepxml
java -cp /storage/yufe/tools/FragPipe-18.0/fragpipe/lib/fragpipe-18.0.jar:/storage/yufe/tools/FragPipe-18.0/fragpipe/lib/commons-io-2.11.0.jar com.github.chhh.utils.FileMove --no-err /storage/yufe/data/ccrcc_dia/d3iwtkuvwz4jtf.cloudfront.net/mzml/CPTAC_CCRCC_W_JHU_20190112_LUMOS_C3N-00437_T_rank1.pepXML /storage/yufe/results/msfragger_dia_paper/ccrcc_175/msfraggerdiadda/CPTAC_CCRCC_W_JHU_20190112_LUMOS_C3N-00437_T_rank1.pepXML
Process 'MSFragger move pepxml' finished, exit code: 0
MSFragger move pepxml
java -cp /storage/yufe/tools/FragPipe-18.0/fragpipe/lib/fragpipe-18.0.jar:/storage/yufe/tools/FragPipe-18.0/fragpipe/lib/commons-io-2.11.0.jar com.github.chhh.utils.FileMove --no-err /storage/yufe/data/ccrcc_dia/d3iwtkuvwz4jtf.cloudfront.net/mzml/CPTAC_CCRCC_W_JHU_20190112_LUMOS_C3N-00437_T_rank2.pepXML /storage/yufe/results/msfragger_dia_paper/ccrcc_175/msfraggerdiadda/CPTAC_CCRCC_W_JHU_20190112_LUMOS_C3N-00437_T_rank2.pepXML
Process 'MSFragger move pepxml' finished, exit code: 0
MSFragger move pepxml
java -cp /storage/yufe/tools/FragPipe-18.0/fragpipe/lib/fragpipe-18.0.jar:/storage/yufe/tools/FragPipe-18.0/fragpipe/lib/commons-io-2.11.0.jar com.github.chhh.utils.FileMove --no-err /storage/yufe/data/ccrcc_dia/d3iwtkuvwz4jtf.cloudfront.net/mzml/CPTAC_CCRCC_W_JHU_20190112_LUMOS_C3N-00437_T_rank3.pepXML /storage/yufe/results/msfragger_dia_paper/ccrcc_175/msfraggerdiadda/CPTAC_CCRCC_W_JHU_20190112_LUMOS_C3N-00437_T_rank3.pepXML
Process 'MSFragger move pepxml' finished, exit code: 0
MSFragger move pepxml
java -cp /storage/yufe/tools/FragPipe-18.0/fragpipe/lib/fragpipe-18.0.jar:/storage/yufe/tools/FragPipe-18.0/fragpipe/lib/commons-io-2.11.0.jar com.github.chhh.utils.FileMove --no-err /storage/yufe/data/ccrcc_dia/d3iwtkuvwz4jtf.cloudfront.net/mzml/CPTAC_CCRCC_W_JHU_20190112_LUMOS_C3N-00437_T_rank4.pepXML /storage/yufe/results/msfragger_dia_paper/ccrcc_175/msfraggerdiadda/CPTAC_CCRCC_W_JHU_20190112_LUMOS_C3N-00437_T_rank4.pepXML
Process 'MSFragger move pepxml' finished, exit code: 0
MSFragger move pepxml
java -cp /storage/yufe/tools/FragPipe-18.0/fragpipe/lib/fragpipe-18.0.jar:/storage/yufe/tools/FragPipe-18.0/fragpipe/lib/commons-io-2.11.0.jar com.github.chhh.utils.FileMove --no-err /storage/yufe/data/ccrcc_dia/d3iwtkuvwz4jtf.cloudfront.net/mzml/CPTAC_CCRCC_W_JHU_20190112_LUMOS_C3N-00437_T_rank5.pepXML /storage/yufe/results/msfragger_dia_paper/ccrcc_175/msfraggerdiadda/CPTAC_CCRCC_W_JHU_20190112_LUMOS_C3N-00437_T_rank5.pepXML
Process 'MSFragger move pepxml' finished, exit code: 0
MSFragger move pin
java -cp /storage/yufe/tools/FragPipe-18.0/fragpipe/lib/fragpipe-18.0.jar:/storage/yufe/tools/FragPipe-18.0/fragpipe/lib/commons-io-2.11.0.jar com.github.chhh.utils.FileMove --no-err /storage/yufe/data/ccrcc_dia/d3iwtkuvwz4jtf.cloudfront.net/mzml/CPTAC_CCRCC_W_JHU_20190112_LUMOS_C3N-00437_T.pin /storage/yufe/results/msfragger_dia_paper/ccrcc_175/msfraggerdiadda/CPTAC_CCRCC_W_JHU_20190112_LUMOS_C3N-00437_T.pin
Process 'MSFragger move pin' finished, exit code: 0
MSFragger move pepxml
java -cp /storage/yufe/tools/FragPipe-18.0/fragpipe/lib/fragpipe-18.0.jar:/storage/yufe/tools/FragPipe-18.0/fragpipe/lib/commons-io-2.11.0.jar com.github.chhh.utils.FileMove --no-err /storage/yufe/data/ccrcc_dia/d3iwtkuvwz4jtf.cloudfront.net/mzml/CPTAC_CCRCC_W_JHU_20190112_LUMOS_C3N-00491_NAT_rank1.pepXML /storage/yufe/results/msfragger_dia_paper/ccrcc_175/msfraggerdiadda/CPTAC_CCRCC_W_JHU_20190112_LUMOS_C3N-00491_NAT_rank1.pepXML
Process 'MSFragger move pepxml' finished, exit code: 0
MSFragger move pepxml
java -cp /storage/yufe/tools/FragPipe-18.0/fragpipe/lib/fragpipe-18.0.jar:/storage/yufe/tools/FragPipe-18.0/fragpipe/lib/commons-io-2.11.0.jar com.github.chhh.utils.FileMove --no-err /storage/yufe/data/ccrcc_dia/d3iwtkuvwz4jtf.cloudfront.net/mzml/CPTAC_CCRCC_W_JHU_20190112_LUMOS_C3N-00491_NAT_rank2.pepXML /storage/yufe/results/msfragger_dia_paper/ccrcc_175/msfraggerdiadda/CPTAC_CCRCC_W_JHU_20190112_LUMOS_C3N-00491_NAT_rank2.pepXML
Process 'MSFragger move pepxml' finished, exit code: 0
MSFragger move pepxml
java -cp /storage/yufe/tools/FragPipe-18.0/fragpipe/lib/fragpipe-18.0.jar:/storage/yufe/tools/FragPipe-18.0/fragpipe/lib/commons-io-2.11.0.jar com.github.chhh.utils.FileMove --no-err /storage/yufe/data/ccrcc_dia/d3iwtkuvwz4jtf.cloudfront.net/mzml/CPTAC_CCRCC_W_JHU_20190112_LUMOS_C3N-00491_NAT_rank3.pepXML /storage/yufe/results/msfragger_dia_paper/ccrcc_175/msfraggerdiadda/CPTAC_CCRCC_W_JHU_20190112_LUMOS_C3N-00491_NAT_rank3.pepXML
Process 'MSFragger move pepxml' finished, exit code: 0
MSFragger move pepxml
java -cp /storage/yufe/tools/FragPipe-18.0/fragpipe/lib/fragpipe-18.0.jar:/storage/yufe/tools/FragPipe-18.0/fragpipe/lib/commons-io-2.11.0.jar com.github.chhh.utils.FileMove --no-err /storage/yufe/data/ccrcc_dia/d3iwtkuvwz4jtf.cloudfront.net/mzml/CPTAC_CCRCC_W_JHU_20190112_LUMOS_C3N-00491_NAT_rank4.pepXML /storage/yufe/results/msfragger_dia_paper/ccrcc_175/msfraggerdiadda/CPTAC_CCRCC_W_JHU_20190112_LUMOS_C3N-00491_NAT_rank4.pepXML
Process 'MSFragger move pepxml' finished, exit code: 0
MSFragger move pepxml
java -cp /storage/yufe/tools/FragPipe-18.0/fragpipe/lib/fragpipe-18.0.jar:/storage/yufe/tools/FragPipe-18.0/fragpipe/lib/commons-io-2.11.0.jar com.github.chhh.utils.FileMove --no-err /storage/yufe/data/ccrcc_dia/d3iwtkuvwz4jtf.cloudfront.net/mzml/CPTAC_CCRCC_W_JHU_20190112_LUMOS_C3N-00491_NAT_rank5.pepXML /storage/yufe/results/msfragger_dia_paper/ccrcc_175/msfraggerdiadda/CPTAC_CCRCC_W_JHU_20190112_LUMOS_C3N-00491_NAT_rank5.pepXML
Process 'MSFragger move pepxml' finished, exit code: 0
MSFragger move pin
java -cp /storage/yufe/tools/FragPipe-18.0/fragpipe/lib/fragpipe-18.0.jar:/storage/yufe/tools/FragPipe-18.0/fragpipe/lib/commons-io-2.11.0.jar com.github.chhh.utils.FileMove --no-err /storage/yufe/data/ccrcc_dia/d3iwtkuvwz4jtf.cloudfront.net/mzml/CPTAC_CCRCC_W_JHU_20190112_LUMOS_C3N-00491_NAT.pin /storage/yufe/results/msfragger_dia_paper/ccrcc_175/msfraggerdiadda/CPTAC_CCRCC_W_JHU_20190112_LUMOS_C3N-00491_NAT.pin
Process 'MSFragger move pin' finished, exit code: 0
MSFragger move pepxml
java -cp /storage/yufe/tools/FragPipe-18.0/fragpipe/lib/fragpipe-18.0.jar:/storage/yufe/tools/FragPipe-18.0/fragpipe/lib/commons-io-2.11.0.jar com.github.chhh.utils.FileMove --no-err /storage/yufe/data/ccrcc_dia/d3iwtkuvwz4jtf.cloudfront.net/mzml/CPTAC_CCRCC_W_JHU_20190112_LUMOS_C3N-00491_T_rank1.pepXML /storage/yufe/results/msfragger_dia_paper/ccrcc_175/msfraggerdiadda/CPTAC_CCRCC_W_JHU_20190112_LUMOS_C3N-00491_T_rank1.pepXML
Process 'MSFragger move pepxml' finished, exit code: 0
MSFragger move pepxml
java -cp /storage/yufe/tools/FragPipe-18.0/fragpipe/lib/fragpipe-18.0.jar:/storage/yufe/tools/FragPipe-18.0/fragpipe/lib/commons-io-2.11.0.jar com.github.chhh.utils.FileMove --no-err /storage/yufe/data/ccrcc_dia/d3iwtkuvwz4jtf.cloudfront.net/mzml/CPTAC_CCRCC_W_JHU_20190112_LUMOS_C3N-00491_T_rank2.pepXML /storage/yufe/results/msfragger_dia_paper/ccrcc_175/msfraggerdiadda/CPTAC_CCRCC_W_JHU_20190112_LUMOS_C3N-00491_T_rank2.pepXML
Process 'MSFragger move pepxml' finished, exit code: 0
MSFragger move pepxml
java -cp /storage/yufe/tools/FragPipe-18.0/fragpipe/lib/fragpipe-18.0.jar:/storage/yufe/tools/FragPipe-18.0/fragpipe/lib/commons-io-2.11.0.jar com.github.chhh.utils.FileMove --no-err /storage/yufe/data/ccrcc_dia/d3iwtkuvwz4jtf.cloudfront.net/mzml/CPTAC_CCRCC_W_JHU_20190112_LUMOS_C3N-00491_T_rank3.pepXML /storage/yufe/results/msfragger_dia_paper/ccrcc_175/msfraggerdiadda/CPTAC_CCRCC_W_JHU_20190112_LUMOS_C3N-00491_T_rank3.pepXML
Process 'MSFragger move pepxml' finished, exit code: 0
MSFragger move pepxml
java -cp /storage/yufe/tools/FragPipe-18.0/fragpipe/lib/fragpipe-18.0.jar:/storage/yufe/tools/FragPipe-18.0/fragpipe/lib/commons-io-2.11.0.jar com.github.chhh.utils.FileMove --no-err /storage/yufe/data/ccrcc_dia/d3iwtkuvwz4jtf.cloudfront.net/mzml/CPTAC_CCRCC_W_JHU_20190112_LUMOS_C3N-00491_T_rank4.pepXML /storage/yufe/results/msfragger_dia_paper/ccrcc_175/msfraggerdiadda/CPTAC_CCRCC_W_JHU_20190112_LUMOS_C3N-00491_T_rank4.pepXML
Process 'MSFragger move pepxml' finished, exit code: 0
MSFragger move pepxml
java -cp /storage/yufe/tools/FragPipe-18.0/fragpipe/lib/fragpipe-18.0.jar:/storage/yufe/tools/FragPipe-18.0/fragpipe/lib/commons-io-2.11.0.jar com.github.chhh.utils.FileMove --no-err /storage/yufe/data/ccrcc_dia/d3iwtkuvwz4jtf.cloudfront.net/mzml/CPTAC_CCRCC_W_JHU_20190112_LUMOS_C3N-00491_T_rank5.pepXML /storage/yufe/results/msfragger_dia_paper/ccrcc_175/msfraggerdiadda/CPTAC_CCRCC_W_JHU_20190112_LUMOS_C3N-00491_T_rank5.pepXML
Process 'MSFragger move pepxml' finished, exit code: 0
MSFragger move pin
java -cp /storage/yufe/tools/FragPipe-18.0/fragpipe/lib/fragpipe-18.0.jar:/storage/yufe/tools/FragPipe-18.0/fragpipe/lib/commons-io-2.11.0.jar com.github.chhh.utils.FileMove --no-err /storage/yufe/data/ccrcc_dia/d3iwtkuvwz4jtf.cloudfront.net/mzml/CPTAC_CCRCC_W_JHU_20190112_LUMOS_C3N-00491_T.pin /storage/yufe/results/msfragger_dia_paper/ccrcc_175/msfraggerdiadda/CPTAC_CCRCC_W_JHU_20190112_LUMOS_C3N-00491_T.pin
Process 'MSFragger move pin' finished, exit code: 0
MSFragger move pepxml
java -cp /storage/yufe/tools/FragPipe-18.0/fragpipe/lib/fragpipe-18.0.jar:/storage/yufe/tools/FragPipe-18.0/fragpipe/lib/commons-io-2.11.0.jar com.github.chhh.utils.FileMove --no-err /storage/yufe/data/ccrcc_dia/d3iwtkuvwz4jtf.cloudfront.net/mzml/CPTAC_CCRCC_W_JHU_20190112_LUMOS_C3N-00492_NAT_rank1.pepXML /storage/yufe/results/msfragger_dia_paper/ccrcc_175/msfraggerdiadda/CPTAC_CCRCC_W_JHU_20190112_LUMOS_C3N-00492_NAT_rank1.pepXML
Process 'MSFragger move pepxml' finished, exit code: 0
MSFragger move pepxml
java -cp /storage/yufe/tools/FragPipe-18.0/fragpipe/lib/fragpipe-18.0.jar:/storage/yufe/tools/FragPipe-18.0/fragpipe/lib/commons-io-2.11.0.jar com.github.chhh.utils.FileMove --no-err /storage/yufe/data/ccrcc_dia/d3iwtkuvwz4jtf.cloudfront.net/mzml/CPTAC_CCRCC_W_JHU_20190112_LUMOS_C3N-00492_NAT_rank2.pepXML /storage/yufe/results/msfragger_dia_paper/ccrcc_175/msfraggerdiadda/CPTAC_CCRCC_W_JHU_20190112_LUMOS_C3N-00492_NAT_rank2.pepXML
Process 'MSFragger move pepxml' finished, exit code: 0
MSFragger move pepxml
java -cp /storage/yufe/tools/FragPipe-18.0/fragpipe/lib/fragpipe-18.0.jar:/storage/yufe/tools/FragPipe-18.0/fragpipe/lib/commons-io-2.11.0.jar com.github.chhh.utils.FileMove --no-err /storage/yufe/data/ccrcc_dia/d3iwtkuvwz4jtf.cloudfront.net/mzml/CPTAC_CCRCC_W_JHU_20190112_LUMOS_C3N-00492_NAT_rank3.pepXML /storage/yufe/results/msfragger_dia_paper/ccrcc_175/msfraggerdiadda/CPTAC_CCRCC_W_JHU_20190112_LUMOS_C3N-00492_NAT_rank3.pepXML
Process 'MSFragger move pepxml' finished, exit code: 0
MSFragger move pepxml
java -cp /storage/yufe/tools/FragPipe-18.0/fragpipe/lib/fragpipe-18.0.jar:/storage/yufe/tools/FragPipe-18.0/fragpipe/lib/commons-io-2.11.0.jar com.github.chhh.utils.FileMove --no-err /storage/yufe/data/ccrcc_dia/d3iwtkuvwz4jtf.cloudfront.net/mzml/CPTAC_CCRCC_W_JHU_20190112_LUMOS_C3N-00492_NAT_rank4.pepXML /storage/yufe/results/msfragger_dia_paper/ccrcc_175/msfraggerdiadda/CPTAC_CCRCC_W_JHU_20190112_LUMOS_C3N-00492_NAT_rank4.pepXML
Process 'MSFragger move pepxml' finished, exit code: 0
MSFragger move pepxml
java -cp /storage/yufe/tools/FragPipe-18.0/fragpipe/lib/fragpipe-18.0.jar:/storage/yufe/tools/FragPipe-18.0/fragpipe/lib/commons-io-2.11.0.jar com.github.chhh.utils.FileMove --no-err /storage/yufe/data/ccrcc_dia/d3iwtkuvwz4jtf.cloudfront.net/mzml/CPTAC_CCRCC_W_JHU_20190112_LUMOS_C3N-00492_NAT_rank5.pepXML /storage/yufe/results/msfragger_dia_paper/ccrcc_175/msfraggerdiadda/CPTAC_CCRCC_W_JHU_20190112_LUMOS_C3N-00492_NAT_rank5.pepXML
Process 'MSFragger move pepxml' finished, exit code: 0
MSFragger move pin
java -cp /storage/yufe/tools/FragPipe-18.0/fragpipe/lib/fragpipe-18.0.jar:/storage/yufe/tools/FragPipe-18.0/fragpipe/lib/commons-io-2.11.0.jar com.github.chhh.utils.FileMove --no-err /storage/yufe/data/ccrcc_dia/d3iwtkuvwz4jtf.cloudfront.net/mzml/CPTAC_CCRCC_W_JHU_20190112_LUMOS_C3N-00492_NAT.pin /storage/yufe/results/msfragger_dia_paper/ccrcc_175/msfraggerdiadda/CPTAC_CCRCC_W_JHU_20190112_LUMOS_C3N-00492_NAT.pin
Process 'MSFragger move pin' finished, exit code: 0
MSFragger move pepxml
java -cp /storage/yufe/tools/FragPipe-18.0/fragpipe/lib/fragpipe-18.0.jar:/storage/yufe/tools/FragPipe-18.0/fragpipe/lib/commons-io-2.11.0.jar com.github.chhh.utils.FileMove --no-err /storage/yufe/data/ccrcc_dia/d3iwtkuvwz4jtf.cloudfront.net/mzml/CPTAC_CCRCC_W_JHU_20190112_LUMOS_C3N-00494_NAT_rank1.pepXML /storage/yufe/results/msfragger_dia_paper/ccrcc_175/msfraggerdiadda/CPTAC_CCRCC_W_JHU_20190112_LUMOS_C3N-00494_NAT_rank1.pepXML
Process 'MSFragger move pepxml' finished, exit code: 0
MSFragger move pepxml
java -cp /storage/yufe/tools/FragPipe-18.0/fragpipe/lib/fragpipe-18.0.jar:/storage/yufe/tools/FragPipe-18.0/fragpipe/lib/commons-io-2.11.0.jar com.github.chhh.utils.FileMove --no-err /storage/yufe/data/ccrcc_dia/d3iwtkuvwz4jtf.cloudfront.net/mzml/CPTAC_CCRCC_W_JHU_20190112_LUMOS_C3N-00494_NAT_rank2.pepXML /storage/yufe/results/msfragger_dia_paper/ccrcc_175/msfraggerdiadda/CPTAC_CCRCC_W_JHU_20190112_LUMOS_C3N-00494_NAT_rank2.pepXML
Process 'MSFragger move pepxml' finished, exit code: 0
MSFragger move pepxml
java -cp /storage/yufe/tools/FragPipe-18.0/fragpipe/lib/fragpipe-18.0.jar:/storage/yufe/tools/FragPipe-18.0/fragpipe/lib/commons-io-2.11.0.jar com.github.chhh.utils.FileMove --no-err /storage/yufe/data/ccrcc_dia/d3iwtkuvwz4jtf.cloudfront.net/mzml/CPTAC_CCRCC_W_JHU_20190112_LUMOS_C3N-00494_NAT_rank3.pepXML /storage/yufe/results/msfragger_dia_paper/ccrcc_175/msfraggerdiadda/CPTAC_CCRCC_W_JHU_20190112_LUMOS_C3N-00494_NAT_rank3.pepXML
Process 'MSFragger move pepxml' finished, exit code: 0
MSFragger move pepxml
java -cp /storage/yufe/tools/FragPipe-18.0/fragpipe/lib/fragpipe-18.0.jar:/storage/yufe/tools/FragPipe-18.0/fragpipe/lib/commons-io-2.11.0.jar com.github.chhh.utils.FileMove --no-err /storage/yufe/data/ccrcc_dia/d3iwtkuvwz4jtf.cloudfront.net/mzml/CPTAC_CCRCC_W_JHU_20190112_LUMOS_C3N-00494_NAT_rank4.pepXML /storage/yufe/results/msfragger_dia_paper/ccrcc_175/msfraggerdiadda/CPTAC_CCRCC_W_JHU_20190112_LUMOS_C3N-00494_NAT_rank4.pepXML
Process 'MSFragger move pepxml' finished, exit code: 0
MSFragger move pepxml
java -cp /storage/yufe/tools/FragPipe-18.0/fragpipe/lib/fragpipe-18.0.jar:/storage/yufe/tools/FragPipe-18.0/fragpipe/lib/commons-io-2.11.0.jar com.github.chhh.utils.FileMove --no-err /storage/yufe/data/ccrcc_dia/d3iwtkuvwz4jtf.cloudfront.net/mzml/CPTAC_CCRCC_W_JHU_20190112_LUMOS_C3N-00494_NAT_rank5.pepXML /storage/yufe/results/msfragger_dia_paper/ccrcc_175/msfraggerdiadda/CPTAC_CCRCC_W_JHU_20190112_LUMOS_C3N-00494_NAT_rank5.pepXML
Process 'MSFragger move pepxml' finished, exit code: 0
MSFragger move pin
java -cp /storage/yufe/tools/FragPipe-18.0/fragpipe/lib/fragpipe-18.0.jar:/storage/yufe/tools/FragPipe-18.0/fragpipe/lib/commons-io-2.11.0.jar com.github.chhh.utils.FileMove --no-err /storage/yufe/data/ccrcc_dia/d3iwtkuvwz4jtf.cloudfront.net/mzml/CPTAC_CCRCC_W_JHU_20190112_LUMOS_C3N-00494_NAT.pin /storage/yufe/results/msfragger_dia_paper/ccrcc_175/msfraggerdiadda/CPTAC_CCRCC_W_JHU_20190112_LUMOS_C3N-00494_NAT.pin
Process 'MSFragger move pin' finished, exit code: 0
MSFragger move pepxml
java -cp /storage/yufe/tools/FragPipe-18.0/fragpipe/lib/fragpipe-18.0.jar:/storage/yufe/tools/FragPipe-18.0/fragpipe/lib/commons-io-2.11.0.jar com.github.chhh.utils.FileMove --no-err /storage/yufe/data/ccrcc_dia/d3iwtkuvwz4jtf.cloudfront.net/mzml/CPTAC_CCRCC_W_JHU_20190112_LUMOS_C3N-00494_T_rank1.pepXML /storage/yufe/results/msfragger_dia_paper/ccrcc_175/msfraggerdiadda/CPTAC_CCRCC_W_JHU_20190112_LUMOS_C3N-00494_T_rank1.pepXML
Process 'MSFragger move pepxml' finished, exit code: 0
MSFragger move pepxml
java -cp /storage/yufe/tools/FragPipe-18.0/fragpipe/lib/fragpipe-18.0.jar:/storage/yufe/tools/FragPipe-18.0/fragpipe/lib/commons-io-2.11.0.jar com.github.chhh.utils.FileMove --no-err /storage/yufe/data/ccrcc_dia/d3iwtkuvwz4jtf.cloudfront.net/mzml/CPTAC_CCRCC_W_JHU_20190112_LUMOS_C3N-00494_T_rank2.pepXML /storage/yufe/results/msfragger_dia_paper/ccrcc_175/msfraggerdiadda/CPTAC_CCRCC_W_JHU_20190112_LUMOS_C3N-00494_T_rank2.pepXML
Process 'MSFragger move pepxml' finished, exit code: 0
MSFragger move pepxml
java -cp /storage/yufe/tools/FragPipe-18.0/fragpipe/lib/fragpipe-18.0.jar:/storage/yufe/tools/FragPipe-18.0/fragpipe/lib/commons-io-2.11.0.jar com.github.chhh.utils.FileMove --no-err /storage/yufe/data/ccrcc_dia/d3iwtkuvwz4jtf.cloudfront.net/mzml/CPTAC_CCRCC_W_JHU_20190112_LUMOS_C3N-00494_T_rank3.pepXML /storage/yufe/results/msfragger_dia_paper/ccrcc_175/msfraggerdiadda/CPTAC_CCRCC_W_JHU_20190112_LUMOS_C3N-00494_T_rank3.pepXML
Process 'MSFragger move pepxml' finished, exit code: 0
MSFragger move pepxml
java -cp /storage/yufe/tools/FragPipe-18.0/fragpipe/lib/fragpipe-18.0.jar:/storage/yufe/tools/FragPipe-18.0/fragpipe/lib/commons-io-2.11.0.jar com.github.chhh.utils.FileMove --no-err /storage/yufe/data/ccrcc_dia/d3iwtkuvwz4jtf.cloudfront.net/mzml/CPTAC_CCRCC_W_JHU_20190112_LUMOS_C3N-00494_T_rank4.pepXML /storage/yufe/results/msfragger_dia_paper/ccrcc_175/msfraggerdiadda/CPTAC_CCRCC_W_JHU_20190112_LUMOS_C3N-00494_T_rank4.pepXML
Process 'MSFragger move pepxml' finished, exit code: 0
MSFragger move pepxml
java -cp /storage/yufe/tools/FragPipe-18.0/fragpipe/lib/fragpipe-18.0.jar:/storage/yufe/tools/FragPipe-18.0/fragpipe/lib/commons-io-2.11.0.jar com.github.chhh.utils.FileMove --no-err /storage/yufe/data/ccrcc_dia/d3iwtkuvwz4jtf.cloudfront.net/mzml/CPTAC_CCRCC_W_JHU_20190112_LUMOS_C3N-00494_T_rank5.pepXML /storage/yufe/results/msfragger_dia_paper/ccrcc_175/msfraggerdiadda/CPTAC_CCRCC_W_JHU_20190112_LUMOS_C3N-00494_T_rank5.pepXML
Process 'MSFragger move pepxml' finished, exit code: 0
MSFragger move pin
java -cp /storage/yufe/tools/FragPipe-18.0/fragpipe/lib/fragpipe-18.0.jar:/storage/yufe/tools/FragPipe-18.0/fragpipe/lib/commons-io-2.11.0.jar com.github.chhh.utils.FileMove --no-err /storage/yufe/data/ccrcc_dia/d3iwtkuvwz4jtf.cloudfront.net/mzml/CPTAC_CCRCC_W_JHU_20190112_LUMOS_C3N-00494_T.pin /storage/yufe/results/msfragger_dia_paper/ccrcc_175/msfraggerdiadda/CPTAC_CCRCC_W_JHU_20190112_LUMOS_C3N-00494_T.pin
Process 'MSFragger move pin' finished, exit code: 0
MSFragger move pepxml
java -cp /storage/yufe/tools/FragPipe-18.0/fragpipe/lib/fragpipe-18.0.jar:/storage/yufe/tools/FragPipe-18.0/fragpipe/lib/commons-io-2.11.0.jar com.github.chhh.utils.FileMove --no-err /storage/yufe/data/ccrcc_dia/d3iwtkuvwz4jtf.cloudfront.net/mzml/CPTAC_CCRCC_W_JHU_20190112_LUMOS_C3N-00495_NAT_rank1.pepXML /storage/yufe/results/msfragger_dia_paper/ccrcc_175/msfraggerdiadda/CPTAC_CCRCC_W_JHU_20190112_LUMOS_C3N-00495_NAT_rank1.pepXML
Process 'MSFragger move pepxml' finished, exit code: 0
MSFragger move pepxml
java -cp /storage/yufe/tools/FragPipe-18.0/fragpipe/lib/fragpipe-18.0.jar:/storage/yufe/tools/FragPipe-18.0/fragpipe/lib/commons-io-2.11.0.jar com.github.chhh.utils.FileMove --no-err /storage/yufe/data/ccrcc_dia/d3iwtkuvwz4jtf.cloudfront.net/mzml/CPTAC_CCRCC_W_JHU_20190112_LUMOS_C3N-00495_NAT_rank2.pepXML /storage/yufe/results/msfragger_dia_paper/ccrcc_175/msfraggerdiadda/CPTAC_CCRCC_W_JHU_20190112_LUMOS_C3N-00495_NAT_rank2.pepXML
Process 'MSFragger move pepxml' finished, exit code: 0
MSFragger move pepxml
java -cp /storage/yufe/tools/FragPipe-18.0/fragpipe/lib/fragpipe-18.0.jar:/storage/yufe/tools/FragPipe-18.0/fragpipe/lib/commons-io-2.11.0.jar com.github.chhh.utils.FileMove --no-err /storage/yufe/data/ccrcc_dia/d3iwtkuvwz4jtf.cloudfront.net/mzml/CPTAC_CCRCC_W_JHU_20190112_LUMOS_C3N-00495_NAT_rank3.pepXML /storage/yufe/results/msfragger_dia_paper/ccrcc_175/msfraggerdiadda/CPTAC_CCRCC_W_JHU_20190112_LUMOS_C3N-00495_NAT_rank3.pepXML
Process 'MSFragger move pepxml' finished, exit code: 0
MSFragger move pepxml
java -cp /storage/yufe/tools/FragPipe-18.0/fragpipe/lib/fragpipe-18.0.jar:/storage/yufe/tools/FragPipe-18.0/fragpipe/lib/commons-io-2.11.0.jar com.github.chhh.utils.FileMove --no-err /storage/yufe/data/ccrcc_dia/d3iwtkuvwz4jtf.cloudfront.net/mzml/CPTAC_CCRCC_W_JHU_20190112_LUMOS_C3N-00495_NAT_rank4.pepXML /storage/yufe/results/msfragger_dia_paper/ccrcc_175/msfraggerdiadda/CPTAC_CCRCC_W_JHU_20190112_LUMOS_C3N-00495_NAT_rank4.pepXML
Process 'MSFragger move pepxml' finished, exit code: 0
MSFragger move pepxml
java -cp /storage/yufe/tools/FragPipe-18.0/fragpipe/lib/fragpipe-18.0.jar:/storage/yufe/tools/FragPipe-18.0/fragpipe/lib/commons-io-2.11.0.jar com.github.chhh.utils.FileMove --no-err /storage/yufe/data/ccrcc_dia/d3iwtkuvwz4jtf.cloudfront.net/mzml/CPTAC_CCRCC_W_JHU_20190112_LUMOS_C3N-00495_NAT_rank5.pepXML /storage/yufe/results/msfragger_dia_paper/ccrcc_175/msfraggerdiadda/CPTAC_CCRCC_W_JHU_20190112_LUMOS_C3N-00495_NAT_rank5.pepXML
Process 'MSFragger move pepxml' finished, exit code: 0
MSFragger move pin
java -cp /storage/yufe/tools/FragPipe-18.0/fragpipe/lib/fragpipe-18.0.jar:/storage/yufe/tools/FragPipe-18.0/fragpipe/lib/commons-io-2.11.0.jar com.github.chhh.utils.FileMove --no-err /storage/yufe/data/ccrcc_dia/d3iwtkuvwz4jtf.cloudfront.net/mzml/CPTAC_CCRCC_W_JHU_20190112_LUMOS_C3N-00495_NAT.pin /storage/yufe/results/msfragger_dia_paper/ccrcc_175/msfraggerdiadda/CPTAC_CCRCC_W_JHU_20190112_LUMOS_C3N-00495_NAT.pin
Process 'MSFragger move pin' finished, exit code: 0
MSFragger move pepxml
java -cp /storage/yufe/tools/FragPipe-18.0/fragpipe/lib/fragpipe-18.0.jar:/storage/yufe/tools/FragPipe-18.0/fragpipe/lib/commons-io-2.11.0.jar com.github.chhh.utils.FileMove --no-err /storage/yufe/data/ccrcc_dia/d3iwtkuvwz4jtf.cloudfront.net/mzml/CPTAC_CCRCC_W_JHU_20190112_LUMOS_C3N-00495_T_rank1.pepXML /storage/yufe/results/msfragger_dia_paper/ccrcc_175/msfraggerdiadda/CPTAC_CCRCC_W_JHU_20190112_LUMOS_C3N-00495_T_rank1.pepXML
Process 'MSFragger move pepxml' finished, exit code: 0
MSFragger move pepxml
java -cp /storage/yufe/tools/FragPipe-18.0/fragpipe/lib/fragpipe-18.0.jar:/storage/yufe/tools/FragPipe-18.0/fragpipe/lib/commons-io-2.11.0.jar com.github.chhh.utils.FileMove --no-err /storage/yufe/data/ccrcc_dia/d3iwtkuvwz4jtf.cloudfront.net/mzml/CPTAC_CCRCC_W_JHU_20190112_LUMOS_C3N-00495_T_rank2.pepXML /storage/yufe/results/msfragger_dia_paper/ccrcc_175/msfraggerdiadda/CPTAC_CCRCC_W_JHU_20190112_LUMOS_C3N-00495_T_rank2.pepXML
Process 'MSFragger move pepxml' finished, exit code: 0
MSFragger move pepxml
java -cp /storage/yufe/tools/FragPipe-18.0/fragpipe/lib/fragpipe-18.0.jar:/storage/yufe/tools/FragPipe-18.0/fragpipe/lib/commons-io-2.11.0.jar com.github.chhh.utils.FileMove --no-err /storage/yufe/data/ccrcc_dia/d3iwtkuvwz4jtf.cloudfront.net/mzml/CPTAC_CCRCC_W_JHU_20190112_LUMOS_C3N-00495_T_rank3.pepXML /storage/yufe/results/msfragger_dia_paper/ccrcc_175/msfraggerdiadda/CPTAC_CCRCC_W_JHU_20190112_LUMOS_C3N-00495_T_rank3.pepXML
Process 'MSFragger move pepxml' finished, exit code: 0
MSFragger move pepxml
java -cp /storage/yufe/tools/FragPipe-18.0/fragpipe/lib/fragpipe-18.0.jar:/storage/yufe/tools/FragPipe-18.0/fragpipe/lib/commons-io-2.11.0.jar com.github.chhh.utils.FileMove --no-err /storage/yufe/data/ccrcc_dia/d3iwtkuvwz4jtf.cloudfront.net/mzml/CPTAC_CCRCC_W_JHU_20190112_LUMOS_C3N-00495_T_rank4.pepXML /storage/yufe/results/msfragger_dia_paper/ccrcc_175/msfraggerdiadda/CPTAC_CCRCC_W_JHU_20190112_LUMOS_C3N-00495_T_rank4.pepXML
Process 'MSFragger move pepxml' finished, exit code: 0
MSFragger move pepxml
java -cp /storage/yufe/tools/FragPipe-18.0/fragpipe/lib/fragpipe-18.0.jar:/storage/yufe/tools/FragPipe-18.0/fragpipe/lib/commons-io-2.11.0.jar com.github.chhh.utils.FileMove --no-err /storage/yufe/data/ccrcc_dia/d3iwtkuvwz4jtf.cloudfront.net/mzml/CPTAC_CCRCC_W_JHU_20190112_LUMOS_C3N-00495_T_rank5.pepXML /storage/yufe/results/msfragger_dia_paper/ccrcc_175/msfraggerdiadda/CPTAC_CCRCC_W_JHU_20190112_LUMOS_C3N-00495_T_rank5.pepXML
Process 'MSFragger move pepxml' finished, exit code: 0
MSFragger move pin
java -cp /storage/yufe/tools/FragPipe-18.0/fragpipe/lib/fragpipe-18.0.jar:/storage/yufe/tools/FragPipe-18.0/fragpipe/lib/commons-io-2.11.0.jar com.github.chhh.utils.FileMove --no-err /storage/yufe/data/ccrcc_dia/d3iwtkuvwz4jtf.cloudfront.net/mzml/CPTAC_CCRCC_W_JHU_20190112_LUMOS_C3N-00495_T.pin /storage/yufe/results/msfragger_dia_paper/ccrcc_175/msfraggerdiadda/CPTAC_CCRCC_W_JHU_20190112_LUMOS_C3N-00495_T.pin
Process 'MSFragger move pin' finished, exit code: 0
MSFragger move pepxml
java -cp /storage/yufe/tools/FragPipe-18.0/fragpipe/lib/fragpipe-18.0.jar:/storage/yufe/tools/FragPipe-18.0/fragpipe/lib/commons-io-2.11.0.jar com.github.chhh.utils.FileMove --no-err /storage/yufe/data/ccrcc_dia/d3iwtkuvwz4jtf.cloudfront.net/mzml/CPTAC_CCRCC_W_JHU_20190112_LUMOS_C3N-00573_NAT_rank1.pepXML /storage/yufe/results/msfragger_dia_paper/ccrcc_175/msfraggerdiadda/CPTAC_CCRCC_W_JHU_20190112_LUMOS_C3N-00573_NAT_rank1.pepXML
Process 'MSFragger move pepxml' finished, exit code: 0
MSFragger move pepxml
java -cp /storage/yufe/tools/FragPipe-18.0/fragpipe/lib/fragpipe-18.0.jar:/storage/yufe/tools/FragPipe-18.0/fragpipe/lib/commons-io-2.11.0.jar com.github.chhh.utils.FileMove --no-err /storage/yufe/data/ccrcc_dia/d3iwtkuvwz4jtf.cloudfront.net/mzml/CPTAC_CCRCC_W_JHU_20190112_LUMOS_C3N-00573_NAT_rank2.pepXML /storage/yufe/results/msfragger_dia_paper/ccrcc_175/msfraggerdiadda/CPTAC_CCRCC_W_JHU_20190112_LUMOS_C3N-00573_NAT_rank2.pepXML
Process 'MSFragger move pepxml' finished, exit code: 0
MSFragger move pepxml
java -cp /storage/yufe/tools/FragPipe-18.0/fragpipe/lib/fragpipe-18.0.jar:/storage/yufe/tools/FragPipe-18.0/fragpipe/lib/commons-io-2.11.0.jar com.github.chhh.utils.FileMove --no-err /storage/yufe/data/ccrcc_dia/d3iwtkuvwz4jtf.cloudfront.net/mzml/CPTAC_CCRCC_W_JHU_20190112_LUMOS_C3N-00573_NAT_rank3.pepXML /storage/yufe/results/msfragger_dia_paper/ccrcc_175/msfraggerdiadda/CPTAC_CCRCC_W_JHU_20190112_LUMOS_C3N-00573_NAT_rank3.pepXML
Process 'MSFragger move pepxml' finished, exit code: 0
MSFragger move pepxml
java -cp /storage/yufe/tools/FragPipe-18.0/fragpipe/lib/fragpipe-18.0.jar:/storage/yufe/tools/FragPipe-18.0/fragpipe/lib/commons-io-2.11.0.jar com.github.chhh.utils.FileMove --no-err /storage/yufe/data/ccrcc_dia/d3iwtkuvwz4jtf.cloudfront.net/mzml/CPTAC_CCRCC_W_JHU_20190112_LUMOS_C3N-00573_NAT_rank4.pepXML /storage/yufe/results/msfragger_dia_paper/ccrcc_175/msfraggerdiadda/CPTAC_CCRCC_W_JHU_20190112_LUMOS_C3N-00573_NAT_rank4.pepXML
Process 'MSFragger move pepxml' finished, exit code: 0
MSFragger move pepxml
java -cp /storage/yufe/tools/FragPipe-18.0/fragpipe/lib/fragpipe-18.0.jar:/storage/yufe/tools/FragPipe-18.0/fragpipe/lib/commons-io-2.11.0.jar com.github.chhh.utils.FileMove --no-err /storage/yufe/data/ccrcc_dia/d3iwtkuvwz4jtf.cloudfront.net/mzml/CPTAC_CCRCC_W_JHU_20190112_LUMOS_C3N-00573_NAT_rank5.pepXML /storage/yufe/results/msfragger_dia_paper/ccrcc_175/msfraggerdiadda/CPTAC_CCRCC_W_JHU_20190112_LUMOS_C3N-00573_NAT_rank5.pepXML
Process 'MSFragger move pepxml' finished, exit code: 0
MSFragger move pin
java -cp /storage/yufe/tools/FragPipe-18.0/fragpipe/lib/fragpipe-18.0.jar:/storage/yufe/tools/FragPipe-18.0/fragpipe/lib/commons-io-2.11.0.jar com.github.chhh.utils.FileMove --no-err /storage/yufe/data/ccrcc_dia/d3iwtkuvwz4jtf.cloudfront.net/mzml/CPTAC_CCRCC_W_JHU_20190112_LUMOS_C3N-00573_NAT.pin /storage/yufe/results/msfragger_dia_paper/ccrcc_175/msfraggerdiadda/CPTAC_CCRCC_W_JHU_20190112_LUMOS_C3N-00573_NAT.pin
Process 'MSFragger move pin' finished, exit code: 0
MSFragger move pepxml
java -cp /storage/yufe/tools/FragPipe-18.0/fragpipe/lib/fragpipe-18.0.jar:/storage/yufe/tools/FragPipe-18.0/fragpipe/lib/commons-io-2.11.0.jar com.github.chhh.utils.FileMove --no-err /storage/yufe/data/ccrcc_dia/d3iwtkuvwz4jtf.cloudfront.net/mzml/CPTAC_CCRCC_W_JHU_20190112_LUMOS_C3N-00573_T_rank1.pepXML /storage/yufe/results/msfragger_dia_paper/ccrcc_175/msfraggerdiadda/CPTAC_CCRCC_W_JHU_20190112_LUMOS_C3N-00573_T_rank1.pepXML
Process 'MSFragger move pepxml' finished, exit code: 0
MSFragger move pepxml
java -cp /storage/yufe/tools/FragPipe-18.0/fragpipe/lib/fragpipe-18.0.jar:/storage/yufe/tools/FragPipe-18.0/fragpipe/lib/commons-io-2.11.0.jar com.github.chhh.utils.FileMove --no-err /storage/yufe/data/ccrcc_dia/d3iwtkuvwz4jtf.cloudfront.net/mzml/CPTAC_CCRCC_W_JHU_20190112_LUMOS_C3N-00573_T_rank2.pepXML /storage/yufe/results/msfragger_dia_paper/ccrcc_175/msfraggerdiadda/CPTAC_CCRCC_W_JHU_20190112_LUMOS_C3N-00573_T_rank2.pepXML
Process 'MSFragger move pepxml' finished, exit code: 0
MSFragger move pepxml
java -cp /storage/yufe/tools/FragPipe-18.0/fragpipe/lib/fragpipe-18.0.jar:/storage/yufe/tools/FragPipe-18.0/fragpipe/lib/commons-io-2.11.0.jar com.github.chhh.utils.FileMove --no-err /storage/yufe/data/ccrcc_dia/d3iwtkuvwz4jtf.cloudfront.net/mzml/CPTAC_CCRCC_W_JHU_20190112_LUMOS_C3N-00573_T_rank3.pepXML /storage/yufe/results/msfragger_dia_paper/ccrcc_175/msfraggerdiadda/CPTAC_CCRCC_W_JHU_20190112_LUMOS_C3N-00573_T_rank3.pepXML
Process 'MSFragger move pepxml' finished, exit code: 0
MSFragger move pepxml
java -cp /storage/yufe/tools/FragPipe-18.0/fragpipe/lib/fragpipe-18.0.jar:/storage/yufe/tools/FragPipe-18.0/fragpipe/lib/commons-io-2.11.0.jar com.github.chhh.utils.FileMove --no-err /storage/yufe/data/ccrcc_dia/d3iwtkuvwz4jtf.cloudfront.net/mzml/CPTAC_CCRCC_W_JHU_20190112_LUMOS_C3N-00573_T_rank4.pepXML /storage/yufe/results/msfragger_dia_paper/ccrcc_175/msfraggerdiadda/CPTAC_CCRCC_W_JHU_20190112_LUMOS_C3N-00573_T_rank4.pepXML
Process 'MSFragger move pepxml' finished, exit code: 0
MSFragger move pepxml
java -cp /storage/yufe/tools/FragPipe-18.0/fragpipe/lib/fragpipe-18.0.jar:/storage/yufe/tools/FragPipe-18.0/fragpipe/lib/commons-io-2.11.0.jar com.github.chhh.utils.FileMove --no-err /storage/yufe/data/ccrcc_dia/d3iwtkuvwz4jtf.cloudfront.net/mzml/CPTAC_CCRCC_W_JHU_20190112_LUMOS_C3N-00573_T_rank5.pepXML /storage/yufe/results/msfragger_dia_paper/ccrcc_175/msfraggerdiadda/CPTAC_CCRCC_W_JHU_20190112_LUMOS_C3N-00573_T_rank5.pepXML
Process 'MSFragger move pepxml' finished, exit code: 0
MSFragger move pin
java -cp /storage/yufe/tools/FragPipe-18.0/fragpipe/lib/fragpipe-18.0.jar:/storage/yufe/tools/FragPipe-18.0/fragpipe/lib/commons-io-2.11.0.jar com.github.chhh.utils.FileMove --no-err /storage/yufe/data/ccrcc_dia/d3iwtkuvwz4jtf.cloudfront.net/mzml/CPTAC_CCRCC_W_JHU_20190112_LUMOS_C3N-00573_T.pin /storage/yufe/results/msfragger_dia_paper/ccrcc_175/msfraggerdiadda/CPTAC_CCRCC_W_JHU_20190112_LUMOS_C3N-00573_T.pin
Process 'MSFragger move pin' finished, exit code: 0
MSFragger move pepxml
java -cp /storage/yufe/tools/FragPipe-18.0/fragpipe/lib/fragpipe-18.0.jar:/storage/yufe/tools/FragPipe-18.0/fragpipe/lib/commons-io-2.11.0.jar com.github.chhh.utils.FileMove --no-err /storage/yufe/data/ccrcc_dia/d3iwtkuvwz4jtf.cloudfront.net/mzml/CPTAC_CCRCC_W_JHU_20190112_LUMOS_C3N-00577_NAT_rank1.pepXML /storage/yufe/results/msfragger_dia_paper/ccrcc_175/msfraggerdiadda/CPTAC_CCRCC_W_JHU_20190112_LUMOS_C3N-00577_NAT_rank1.pepXML
Process 'MSFragger move pepxml' finished, exit code: 0
MSFragger move pepxml
java -cp /storage/yufe/tools/FragPipe-18.0/fragpipe/lib/fragpipe-18.0.jar:/storage/yufe/tools/FragPipe-18.0/fragpipe/lib/commons-io-2.11.0.jar com.github.chhh.utils.FileMove --no-err /storage/yufe/data/ccrcc_dia/d3iwtkuvwz4jtf.cloudfront.net/mzml/CPTAC_CCRCC_W_JHU_20190112_LUMOS_C3N-00577_NAT_rank2.pepXML /storage/yufe/results/msfragger_dia_paper/ccrcc_175/msfraggerdiadda/CPTAC_CCRCC_W_JHU_20190112_LUMOS_C3N-00577_NAT_rank2.pepXML
Process 'MSFragger move pepxml' finished, exit code: 0
MSFragger move pepxml
java -cp /storage/yufe/tools/FragPipe-18.0/fragpipe/lib/fragpipe-18.0.jar:/storage/yufe/tools/FragPipe-18.0/fragpipe/lib/commons-io-2.11.0.jar com.github.chhh.utils.FileMove --no-err /storage/yufe/data/ccrcc_dia/d3iwtkuvwz4jtf.cloudfront.net/mzml/CPTAC_CCRCC_W_JHU_20190112_LUMOS_C3N-00577_NAT_rank3.pepXML /storage/yufe/results/msfragger_dia_paper/ccrcc_175/msfraggerdiadda/CPTAC_CCRCC_W_JHU_20190112_LUMOS_C3N-00577_NAT_rank3.pepXML
Process 'MSFragger move pepxml' finished, exit code: 0
MSFragger move pepxml
java -cp /storage/yufe/tools/FragPipe-18.0/fragpipe/lib/fragpipe-18.0.jar:/storage/yufe/tools/FragPipe-18.0/fragpipe/lib/commons-io-2.11.0.jar com.github.chhh.utils.FileMove --no-err /storage/yufe/data/ccrcc_dia/d3iwtkuvwz4jtf.cloudfront.net/mzml/CPTAC_CCRCC_W_JHU_20190112_LUMOS_C3N-00577_NAT_rank4.pepXML /storage/yufe/results/msfragger_dia_paper/ccrcc_175/msfraggerdiadda/CPTAC_CCRCC_W_JHU_20190112_LUMOS_C3N-00577_NAT_rank4.pepXML
Process 'MSFragger move pepxml' finished, exit code: 0
MSFragger move pepxml
java -cp /storage/yufe/tools/FragPipe-18.0/fragpipe/lib/fragpipe-18.0.jar:/storage/yufe/tools/FragPipe-18.0/fragpipe/lib/commons-io-2.11.0.jar com.github.chhh.utils.FileMove --no-err /storage/yufe/data/ccrcc_dia/d3iwtkuvwz4jtf.cloudfront.net/mzml/CPTAC_CCRCC_W_JHU_20190112_LUMOS_C3N-00577_NAT_rank5.pepXML /storage/yufe/results/msfragger_dia_paper/ccrcc_175/msfraggerdiadda/CPTAC_CCRCC_W_JHU_20190112_LUMOS_C3N-00577_NAT_rank5.pepXML
Process 'MSFragger move pepxml' finished, exit code: 0
MSFragger move pin
java -cp /storage/yufe/tools/FragPipe-18.0/fragpipe/lib/fragpipe-18.0.jar:/storage/yufe/tools/FragPipe-18.0/fragpipe/lib/commons-io-2.11.0.jar com.github.chhh.utils.FileMove --no-err /storage/yufe/data/ccrcc_dia/d3iwtkuvwz4jtf.cloudfront.net/mzml/CPTAC_CCRCC_W_JHU_20190112_LUMOS_C3N-00577_NAT.pin /storage/yufe/results/msfragger_dia_paper/ccrcc_175/msfraggerdiadda/CPTAC_CCRCC_W_JHU_20190112_LUMOS_C3N-00577_NAT.pin
Process 'MSFragger move pin' finished, exit code: 0
MSFragger move pepxml
java -cp /storage/yufe/tools/FragPipe-18.0/fragpipe/lib/fragpipe-18.0.jar:/storage/yufe/tools/FragPipe-18.0/fragpipe/lib/commons-io-2.11.0.jar com.github.chhh.utils.FileMove --no-err /storage/yufe/data/ccrcc_dia/d3iwtkuvwz4jtf.cloudfront.net/mzml/CPTAC_CCRCC_W_JHU_20190112_LUMOS_C3N-00577_T_rank1.pepXML /storage/yufe/results/msfragger_dia_paper/ccrcc_175/msfraggerdiadda/CPTAC_CCRCC_W_JHU_20190112_LUMOS_C3N-00577_T_rank1.pepXML
Process 'MSFragger move pepxml' finished, exit code: 0
MSFragger move pepxml
java -cp /storage/yufe/tools/FragPipe-18.0/fragpipe/lib/fragpipe-18.0.jar:/storage/yufe/tools/FragPipe-18.0/fragpipe/lib/commons-io-2.11.0.jar com.github.chhh.utils.FileMove --no-err /storage/yufe/data/ccrcc_dia/d3iwtkuvwz4jtf.cloudfront.net/mzml/CPTAC_CCRCC_W_JHU_20190112_LUMOS_C3N-00577_T_rank2.pepXML /storage/yufe/results/msfragger_dia_paper/ccrcc_175/msfraggerdiadda/CPTAC_CCRCC_W_JHU_20190112_LUMOS_C3N-00577_T_rank2.pepXML
Process 'MSFragger move pepxml' finished, exit code: 0
MSFragger move pepxml
java -cp /storage/yufe/tools/FragPipe-18.0/fragpipe/lib/fragpipe-18.0.jar:/storage/yufe/tools/FragPipe-18.0/fragpipe/lib/commons-io-2.11.0.jar com.github.chhh.utils.FileMove --no-err /storage/yufe/data/ccrcc_dia/d3iwtkuvwz4jtf.cloudfront.net/mzml/CPTAC_CCRCC_W_JHU_20190112_LUMOS_C3N-00577_T_rank3.pepXML /storage/yufe/results/msfragger_dia_paper/ccrcc_175/msfraggerdiadda/CPTAC_CCRCC_W_JHU_20190112_LUMOS_C3N-00577_T_rank3.pepXML
Process 'MSFragger move pepxml' finished, exit code: 0
MSFragger move pepxml
java -cp /storage/yufe/tools/FragPipe-18.0/fragpipe/lib/fragpipe-18.0.jar:/storage/yufe/tools/FragPipe-18.0/fragpipe/lib/commons-io-2.11.0.jar com.github.chhh.utils.FileMove --no-err /storage/yufe/data/ccrcc_dia/d3iwtkuvwz4jtf.cloudfront.net/mzml/CPTAC_CCRCC_W_JHU_20190112_LUMOS_C3N-00577_T_rank4.pepXML /storage/yufe/results/msfragger_dia_paper/ccrcc_175/msfraggerdiadda/CPTAC_CCRCC_W_JHU_20190112_LUMOS_C3N-00577_T_rank4.pepXML
Process 'MSFragger move pepxml' finished, exit code: 0
MSFragger move pepxml
java -cp /storage/yufe/tools/FragPipe-18.0/fragpipe/lib/fragpipe-18.0.jar:/storage/yufe/tools/FragPipe-18.0/fragpipe/lib/commons-io-2.11.0.jar com.github.chhh.utils.FileMove --no-err /storage/yufe/data/ccrcc_dia/d3iwtkuvwz4jtf.cloudfront.net/mzml/CPTAC_CCRCC_W_JHU_20190112_LUMOS_C3N-00577_T_rank5.pepXML /storage/yufe/results/msfragger_dia_paper/ccrcc_175/msfraggerdiadda/CPTAC_CCRCC_W_JHU_20190112_LUMOS_C3N-00577_T_rank5.pepXML
Process 'MSFragger move pepxml' finished, exit code: 0
MSFragger move pin
java -cp /storage/yufe/tools/FragPipe-18.0/fragpipe/lib/fragpipe-18.0.jar:/storage/yufe/tools/FragPipe-18.0/fragpipe/lib/commons-io-2.11.0.jar com.github.chhh.utils.FileMove --no-err /storage/yufe/data/ccrcc_dia/d3iwtkuvwz4jtf.cloudfront.net/mzml/CPTAC_CCRCC_W_JHU_20190112_LUMOS_C3N-00577_T.pin /storage/yufe/results/msfragger_dia_paper/ccrcc_175/msfraggerdiadda/CPTAC_CCRCC_W_JHU_20190112_LUMOS_C3N-00577_T.pin
Process 'MSFragger move pin' finished, exit code: 0
MSFragger move pepxml
java -cp /storage/yufe/tools/FragPipe-18.0/fragpipe/lib/fragpipe-18.0.jar:/storage/yufe/tools/FragPipe-18.0/fragpipe/lib/commons-io-2.11.0.jar com.github.chhh.utils.FileMove --no-err /storage/yufe/data/ccrcc_dia/d3iwtkuvwz4jtf.cloudfront.net/mzml/CPTAC_CCRCC_W_JHU_20190112_LUMOS_C3N-00646_NAT_rank1.pepXML /storage/yufe/results/msfragger_dia_paper/ccrcc_175/msfraggerdiadda/CPTAC_CCRCC_W_JHU_20190112_LUMOS_C3N-00646_NAT_rank1.pepXML
Process 'MSFragger move pepxml' finished, exit code: 0
MSFragger move pepxml
java -cp /storage/yufe/tools/FragPipe-18.0/fragpipe/lib/fragpipe-18.0.jar:/storage/yufe/tools/FragPipe-18.0/fragpipe/lib/commons-io-2.11.0.jar com.github.chhh.utils.FileMove --no-err /storage/yufe/data/ccrcc_dia/d3iwtkuvwz4jtf.cloudfront.net/mzml/CPTAC_CCRCC_W_JHU_20190112_LUMOS_C3N-00646_NAT_rank2.pepXML /storage/yufe/results/msfragger_dia_paper/ccrcc_175/msfraggerdiadda/CPTAC_CCRCC_W_JHU_20190112_LUMOS_C3N-00646_NAT_rank2.pepXML
Process 'MSFragger move pepxml' finished, exit code: 0
MSFragger move pepxml
java -cp /storage/yufe/tools/FragPipe-18.0/fragpipe/lib/fragpipe-18.0.jar:/storage/yufe/tools/FragPipe-18.0/fragpipe/lib/commons-io-2.11.0.jar com.github.chhh.utils.FileMove --no-err /storage/yufe/data/ccrcc_dia/d3iwtkuvwz4jtf.cloudfront.net/mzml/CPTAC_CCRCC_W_JHU_20190112_LUMOS_C3N-00646_NAT_rank3.pepXML /storage/yufe/results/msfragger_dia_paper/ccrcc_175/msfraggerdiadda/CPTAC_CCRCC_W_JHU_20190112_LUMOS_C3N-00646_NAT_rank3.pepXML
Process 'MSFragger move pepxml' finished, exit code: 0
MSFragger move pepxml
java -cp /storage/yufe/tools/FragPipe-18.0/fragpipe/lib/fragpipe-18.0.jar:/storage/yufe/tools/FragPipe-18.0/fragpipe/lib/commons-io-2.11.0.jar com.github.chhh.utils.FileMove --no-err /storage/yufe/data/ccrcc_dia/d3iwtkuvwz4jtf.cloudfront.net/mzml/CPTAC_CCRCC_W_JHU_20190112_LUMOS_C3N-00646_NAT_rank4.pepXML /storage/yufe/results/msfragger_dia_paper/ccrcc_175/msfraggerdiadda/CPTAC_CCRCC_W_JHU_20190112_LUMOS_C3N-00646_NAT_rank4.pepXML
Process 'MSFragger move pepxml' finished, exit code: 0
MSFragger move pepxml
java -cp /storage/yufe/tools/FragPipe-18.0/fragpipe/lib/fragpipe-18.0.jar:/storage/yufe/tools/FragPipe-18.0/fragpipe/lib/commons-io-2.11.0.jar com.github.chhh.utils.FileMove --no-err /storage/yufe/data/ccrcc_dia/d3iwtkuvwz4jtf.cloudfront.net/mzml/CPTAC_CCRCC_W_JHU_20190112_LUMOS_C3N-00646_NAT_rank5.pepXML /storage/yufe/results/msfragger_dia_paper/ccrcc_175/msfraggerdiadda/CPTAC_CCRCC_W_JHU_20190112_LUMOS_C3N-00646_NAT_rank5.pepXML
Process 'MSFragger move pepxml' finished, exit code: 0
MSFragger move pin
java -cp /storage/yufe/tools/FragPipe-18.0/fragpipe/lib/fragpipe-18.0.jar:/storage/yufe/tools/FragPipe-18.0/fragpipe/lib/commons-io-2.11.0.jar com.github.chhh.utils.FileMove --no-err /storage/yufe/data/ccrcc_dia/d3iwtkuvwz4jtf.cloudfront.net/mzml/CPTAC_CCRCC_W_JHU_20190112_LUMOS_C3N-00646_NAT.pin /storage/yufe/results/msfragger_dia_paper/ccrcc_175/msfraggerdiadda/CPTAC_CCRCC_W_JHU_20190112_LUMOS_C3N-00646_NAT.pin
Process 'MSFragger move pin' finished, exit code: 0
MSFragger move pepxml
java -cp /storage/yufe/tools/FragPipe-18.0/fragpipe/lib/fragpipe-18.0.jar:/storage/yufe/tools/FragPipe-18.0/fragpipe/lib/commons-io-2.11.0.jar com.github.chhh.utils.FileMove --no-err /storage/yufe/data/ccrcc_dia/d3iwtkuvwz4jtf.cloudfront.net/mzml/CPTAC_CCRCC_W_JHU_20190112_LUMOS_C3N-00646_T_rank1.pepXML /storage/yufe/results/msfragger_dia_paper/ccrcc_175/msfraggerdiadda/CPTAC_CCRCC_W_JHU_20190112_LUMOS_C3N-00646_T_rank1.pepXML
Process 'MSFragger move pepxml' finished, exit code: 0
MSFragger move pepxml
java -cp /storage/yufe/tools/FragPipe-18.0/fragpipe/lib/fragpipe-18.0.jar:/storage/yufe/tools/FragPipe-18.0/fragpipe/lib/commons-io-2.11.0.jar com.github.chhh.utils.FileMove --no-err /storage/yufe/data/ccrcc_dia/d3iwtkuvwz4jtf.cloudfront.net/mzml/CPTAC_CCRCC_W_JHU_20190112_LUMOS_C3N-00646_T_rank2.pepXML /storage/yufe/results/msfragger_dia_paper/ccrcc_175/msfraggerdiadda/CPTAC_CCRCC_W_JHU_20190112_LUMOS_C3N-00646_T_rank2.pepXML
Process 'MSFragger move pepxml' finished, exit code: 0
MSFragger move pepxml
java -cp /storage/yufe/tools/FragPipe-18.0/fragpipe/lib/fragpipe-18.0.jar:/storage/yufe/tools/FragPipe-18.0/fragpipe/lib/commons-io-2.11.0.jar com.github.chhh.utils.FileMove --no-err /storage/yufe/data/ccrcc_dia/d3iwtkuvwz4jtf.cloudfront.net/mzml/CPTAC_CCRCC_W_JHU_20190112_LUMOS_C3N-00646_T_rank3.pepXML /storage/yufe/results/msfragger_dia_paper/ccrcc_175/msfraggerdiadda/CPTAC_CCRCC_W_JHU_20190112_LUMOS_C3N-00646_T_rank3.pepXML
Process 'MSFragger move pepxml' finished, exit code: 0
MSFragger move pepxml
java -cp /storage/yufe/tools/FragPipe-18.0/fragpipe/lib/fragpipe-18.0.jar:/storage/yufe/tools/FragPipe-18.0/fragpipe/lib/commons-io-2.11.0.jar com.github.chhh.utils.FileMove --no-err /storage/yufe/data/ccrcc_dia/d3iwtkuvwz4jtf.cloudfront.net/mzml/CPTAC_CCRCC_W_JHU_20190112_LUMOS_C3N-00646_T_rank4.pepXML /storage/yufe/results/msfragger_dia_paper/ccrcc_175/msfraggerdiadda/CPTAC_CCRCC_W_JHU_20190112_LUMOS_C3N-00646_T_rank4.pepXML
Process 'MSFragger move pepxml' finished, exit code: 0
MSFragger move pepxml
java -cp /storage/yufe/tools/FragPipe-18.0/fragpipe/lib/fragpipe-18.0.jar:/storage/yufe/tools/FragPipe-18.0/fragpipe/lib/commons-io-2.11.0.jar com.github.chhh.utils.FileMove --no-err /storage/yufe/data/ccrcc_dia/d3iwtkuvwz4jtf.cloudfront.net/mzml/CPTAC_CCRCC_W_JHU_20190112_LUMOS_C3N-00646_T_rank5.pepXML /storage/yufe/results/msfragger_dia_paper/ccrcc_175/msfraggerdiadda/CPTAC_CCRCC_W_JHU_20190112_LUMOS_C3N-00646_T_rank5.pepXML
Process 'MSFragger move pepxml' finished, exit code: 0
MSFragger move pin
java -cp /storage/yufe/tools/FragPipe-18.0/fragpipe/lib/fragpipe-18.0.jar:/storage/yufe/tools/FragPipe-18.0/fragpipe/lib/commons-io-2.11.0.jar com.github.chhh.utils.FileMove --no-err /storage/yufe/data/ccrcc_dia/d3iwtkuvwz4jtf.cloudfront.net/mzml/CPTAC_CCRCC_W_JHU_20190112_LUMOS_C3N-00646_T.pin /storage/yufe/results/msfragger_dia_paper/ccrcc_175/msfraggerdiadda/CPTAC_CCRCC_W_JHU_20190112_LUMOS_C3N-00646_T.pin
Process 'MSFragger move pin' finished, exit code: 0
MSFragger move pepxml
java -cp /storage/yufe/tools/FragPipe-18.0/fragpipe/lib/fragpipe-18.0.jar:/storage/yufe/tools/FragPipe-18.0/fragpipe/lib/commons-io-2.11.0.jar com.github.chhh.utils.FileMove --no-err /storage/yufe/data/ccrcc_dia/d3iwtkuvwz4jtf.cloudfront.net/mzml/CPTAC_CCRCC_W_JHU_20190112_LUMOS_C3N-00733_NAT_rank1.pepXML /storage/yufe/results/msfragger_dia_paper/ccrcc_175/msfraggerdiadda/CPTAC_CCRCC_W_JHU_20190112_LUMOS_C3N-00733_NAT_rank1.pepXML
Process 'MSFragger move pepxml' finished, exit code: 0
MSFragger move pepxml
java -cp /storage/yufe/tools/FragPipe-18.0/fragpipe/lib/fragpipe-18.0.jar:/storage/yufe/tools/FragPipe-18.0/fragpipe/lib/commons-io-2.11.0.jar com.github.chhh.utils.FileMove --no-err /storage/yufe/data/ccrcc_dia/d3iwtkuvwz4jtf.cloudfront.net/mzml/CPTAC_CCRCC_W_JHU_20190112_LUMOS_C3N-00733_NAT_rank2.pepXML /storage/yufe/results/msfragger_dia_paper/ccrcc_175/msfraggerdiadda/CPTAC_CCRCC_W_JHU_20190112_LUMOS_C3N-00733_NAT_rank2.pepXML
Process 'MSFragger move pepxml' finished, exit code: 0
MSFragger move pepxml
java -cp /storage/yufe/tools/FragPipe-18.0/fragpipe/lib/fragpipe-18.0.jar:/storage/yufe/tools/FragPipe-18.0/fragpipe/lib/commons-io-2.11.0.jar com.github.chhh.utils.FileMove --no-err /storage/yufe/data/ccrcc_dia/d3iwtkuvwz4jtf.cloudfront.net/mzml/CPTAC_CCRCC_W_JHU_20190112_LUMOS_C3N-00733_NAT_rank3.pepXML /storage/yufe/results/msfragger_dia_paper/ccrcc_175/msfraggerdiadda/CPTAC_CCRCC_W_JHU_20190112_LUMOS_C3N-00733_NAT_rank3.pepXML
Process 'MSFragger move pepxml' finished, exit code: 0
MSFragger move pepxml
java -cp /storage/yufe/tools/FragPipe-18.0/fragpipe/lib/fragpipe-18.0.jar:/storage/yufe/tools/FragPipe-18.0/fragpipe/lib/commons-io-2.11.0.jar com.github.chhh.utils.FileMove --no-err /storage/yufe/data/ccrcc_dia/d3iwtkuvwz4jtf.cloudfront.net/mzml/CPTAC_CCRCC_W_JHU_20190112_LUMOS_C3N-00733_NAT_rank4.pepXML /storage/yufe/results/msfragger_dia_paper/ccrcc_175/msfraggerdiadda/CPTAC_CCRCC_W_JHU_20190112_LUMOS_C3N-00733_NAT_rank4.pepXML
Process 'MSFragger move pepxml' finished, exit code: 0
MSFragger move pepxml
java -cp /storage/yufe/tools/FragPipe-18.0/fragpipe/lib/fragpipe-18.0.jar:/storage/yufe/tools/FragPipe-18.0/fragpipe/lib/commons-io-2.11.0.jar com.github.chhh.utils.FileMove --no-err /storage/yufe/data/ccrcc_dia/d3iwtkuvwz4jtf.cloudfront.net/mzml/CPTAC_CCRCC_W_JHU_20190112_LUMOS_C3N-00733_NAT_rank5.pepXML /storage/yufe/results/msfragger_dia_paper/ccrcc_175/msfraggerdiadda/CPTAC_CCRCC_W_JHU_20190112_LUMOS_C3N-00733_NAT_rank5.pepXML
Process 'MSFragger move pepxml' finished, exit code: 0
MSFragger move pin
java -cp /storage/yufe/tools/FragPipe-18.0/fragpipe/lib/fragpipe-18.0.jar:/storage/yufe/tools/FragPipe-18.0/fragpipe/lib/commons-io-2.11.0.jar com.github.chhh.utils.FileMove --no-err /storage/yufe/data/ccrcc_dia/d3iwtkuvwz4jtf.cloudfront.net/mzml/CPTAC_CCRCC_W_JHU_20190112_LUMOS_C3N-00733_NAT.pin /storage/yufe/results/msfragger_dia_paper/ccrcc_175/msfraggerdiadda/CPTAC_CCRCC_W_JHU_20190112_LUMOS_C3N-00733_NAT.pin
Process 'MSFragger move pin' finished, exit code: 0
MSFragger move pepxml
java -cp /storage/yufe/tools/FragPipe-18.0/fragpipe/lib/fragpipe-18.0.jar:/storage/yufe/tools/FragPipe-18.0/fragpipe/lib/commons-io-2.11.0.jar com.github.chhh.utils.FileMove --no-err /storage/yufe/data/ccrcc_dia/d3iwtkuvwz4jtf.cloudfront.net/mzml/CPTAC_CCRCC_W_JHU_20190112_LUMOS_C3N-00733_T_rank1.pepXML /storage/yufe/results/msfragger_dia_paper/ccrcc_175/msfraggerdiadda/CPTAC_CCRCC_W_JHU_20190112_LUMOS_C3N-00733_T_rank1.pepXML
Process 'MSFragger move pepxml' finished, exit code: 0
MSFragger move pepxml
java -cp /storage/yufe/tools/FragPipe-18.0/fragpipe/lib/fragpipe-18.0.jar:/storage/yufe/tools/FragPipe-18.0/fragpipe/lib/commons-io-2.11.0.jar com.github.chhh.utils.FileMove --no-err /storage/yufe/data/ccrcc_dia/d3iwtkuvwz4jtf.cloudfront.net/mzml/CPTAC_CCRCC_W_JHU_20190112_LUMOS_C3N-00733_T_rank2.pepXML /storage/yufe/results/msfragger_dia_paper/ccrcc_175/msfraggerdiadda/CPTAC_CCRCC_W_JHU_20190112_LUMOS_C3N-00733_T_rank2.pepXML
Process 'MSFragger move pepxml' finished, exit code: 0
MSFragger move pepxml
java -cp /storage/yufe/tools/FragPipe-18.0/fragpipe/lib/fragpipe-18.0.jar:/storage/yufe/tools/FragPipe-18.0/fragpipe/lib/commons-io-2.11.0.jar com.github.chhh.utils.FileMove --no-err /storage/yufe/data/ccrcc_dia/d3iwtkuvwz4jtf.cloudfront.net/mzml/CPTAC_CCRCC_W_JHU_20190112_LUMOS_C3N-00733_T_rank3.pepXML /storage/yufe/results/msfragger_dia_paper/ccrcc_175/msfraggerdiadda/CPTAC_CCRCC_W_JHU_20190112_LUMOS_C3N-00733_T_rank3.pepXML
Process 'MSFragger move pepxml' finished, exit code: 0
MSFragger move pepxml
java -cp /storage/yufe/tools/FragPipe-18.0/fragpipe/lib/fragpipe-18.0.jar:/storage/yufe/tools/FragPipe-18.0/fragpipe/lib/commons-io-2.11.0.jar com.github.chhh.utils.FileMove --no-err /storage/yufe/data/ccrcc_dia/d3iwtkuvwz4jtf.cloudfront.net/mzml/CPTAC_CCRCC_W_JHU_20190112_LUMOS_C3N-00733_T_rank4.pepXML /storage/yufe/results/msfragger_dia_paper/ccrcc_175/msfraggerdiadda/CPTAC_CCRCC_W_JHU_20190112_LUMOS_C3N-00733_T_rank4.pepXML
Process 'MSFragger move pepxml' finished, exit code: 0
MSFragger move pepxml
java -cp /storage/yufe/tools/FragPipe-18.0/fragpipe/lib/fragpipe-18.0.jar:/storage/yufe/tools/FragPipe-18.0/fragpipe/lib/commons-io-2.11.0.jar com.github.chhh.utils.FileMove --no-err /storage/yufe/data/ccrcc_dia/d3iwtkuvwz4jtf.cloudfront.net/mzml/CPTAC_CCRCC_W_JHU_20190112_LUMOS_C3N-00733_T_rank5.pepXML /storage/yufe/results/msfragger_dia_paper/ccrcc_175/msfraggerdiadda/CPTAC_CCRCC_W_JHU_20190112_LUMOS_C3N-00733_T_rank5.pepXML
Process 'MSFragger move pepxml' finished, exit code: 0
MSFragger move pin
java -cp /storage/yufe/tools/FragPipe-18.0/fragpipe/lib/fragpipe-18.0.jar:/storage/yufe/tools/FragPipe-18.0/fragpipe/lib/commons-io-2.11.0.jar com.github.chhh.utils.FileMove --no-err /storage/yufe/data/ccrcc_dia/d3iwtkuvwz4jtf.cloudfront.net/mzml/CPTAC_CCRCC_W_JHU_20190112_LUMOS_C3N-00733_T.pin /storage/yufe/results/msfragger_dia_paper/ccrcc_175/msfraggerdiadda/CPTAC_CCRCC_W_JHU_20190112_LUMOS_C3N-00733_T.pin
Process 'MSFragger move pin' finished, exit code: 0
MSFragger move pepxml
java -cp /storage/yufe/tools/FragPipe-18.0/fragpipe/lib/fragpipe-18.0.jar:/storage/yufe/tools/FragPipe-18.0/fragpipe/lib/commons-io-2.11.0.jar com.github.chhh.utils.FileMove --no-err /storage/yufe/data/ccrcc_dia/d3iwtkuvwz4jtf.cloudfront.net/mzml/CPTAC_CCRCC_W_JHU_20190112_LUMOS_C3N-00831_NAT_rank1.pepXML /storage/yufe/results/msfragger_dia_paper/ccrcc_175/msfraggerdiadda/CPTAC_CCRCC_W_JHU_20190112_LUMOS_C3N-00831_NAT_rank1.pepXML
Process 'MSFragger move pepxml' finished, exit code: 0
MSFragger move pepxml
java -cp /storage/yufe/tools/FragPipe-18.0/fragpipe/lib/fragpipe-18.0.jar:/storage/yufe/tools/FragPipe-18.0/fragpipe/lib/commons-io-2.11.0.jar com.github.chhh.utils.FileMove --no-err /storage/yufe/data/ccrcc_dia/d3iwtkuvwz4jtf.cloudfront.net/mzml/CPTAC_CCRCC_W_JHU_20190112_LUMOS_C3N-00831_NAT_rank2.pepXML /storage/yufe/results/msfragger_dia_paper/ccrcc_175/msfraggerdiadda/CPTAC_CCRCC_W_JHU_20190112_LUMOS_C3N-00831_NAT_rank2.pepXML
Process 'MSFragger move pepxml' finished, exit code: 0
MSFragger move pepxml
java -cp /storage/yufe/tools/FragPipe-18.0/fragpipe/lib/fragpipe-18.0.jar:/storage/yufe/tools/FragPipe-18.0/fragpipe/lib/commons-io-2.11.0.jar com.github.chhh.utils.FileMove --no-err /storage/yufe/data/ccrcc_dia/d3iwtkuvwz4jtf.cloudfront.net/mzml/CPTAC_CCRCC_W_JHU_20190112_LUMOS_C3N-00831_NAT_rank3.pepXML /storage/yufe/results/msfragger_dia_paper/ccrcc_175/msfraggerdiadda/CPTAC_CCRCC_W_JHU_20190112_LUMOS_C3N-00831_NAT_rank3.pepXML
Process 'MSFragger move pepxml' finished, exit code: 0
MSFragger move pepxml
java -cp /storage/yufe/tools/FragPipe-18.0/fragpipe/lib/fragpipe-18.0.jar:/storage/yufe/tools/FragPipe-18.0/fragpipe/lib/commons-io-2.11.0.jar com.github.chhh.utils.FileMove --no-err /storage/yufe/data/ccrcc_dia/d3iwtkuvwz4jtf.cloudfront.net/mzml/CPTAC_CCRCC_W_JHU_20190112_LUMOS_C3N-00831_NAT_rank4.pepXML /storage/yufe/results/msfragger_dia_paper/ccrcc_175/msfraggerdiadda/CPTAC_CCRCC_W_JHU_20190112_LUMOS_C3N-00831_NAT_rank4.pepXML
Process 'MSFragger move pepxml' finished, exit code: 0
MSFragger move pepxml
java -cp /storage/yufe/tools/FragPipe-18.0/fragpipe/lib/fragpipe-18.0.jar:/storage/yufe/tools/FragPipe-18.0/fragpipe/lib/commons-io-2.11.0.jar com.github.chhh.utils.FileMove --no-err /storage/yufe/data/ccrcc_dia/d3iwtkuvwz4jtf.cloudfront.net/mzml/CPTAC_CCRCC_W_JHU_20190112_LUMOS_C3N-00831_NAT_rank5.pepXML /storage/yufe/results/msfragger_dia_paper/ccrcc_175/msfraggerdiadda/CPTAC_CCRCC_W_JHU_20190112_LUMOS_C3N-00831_NAT_rank5.pepXML
Process 'MSFragger move pepxml' finished, exit code: 0
MSFragger move pin
java -cp /storage/yufe/tools/FragPipe-18.0/fragpipe/lib/fragpipe-18.0.jar:/storage/yufe/tools/FragPipe-18.0/fragpipe/lib/commons-io-2.11.0.jar com.github.chhh.utils.FileMove --no-err /storage/yufe/data/ccrcc_dia/d3iwtkuvwz4jtf.cloudfront.net/mzml/CPTAC_CCRCC_W_JHU_20190112_LUMOS_C3N-00831_NAT.pin /storage/yufe/results/msfragger_dia_paper/ccrcc_175/msfraggerdiadda/CPTAC_CCRCC_W_JHU_20190112_LUMOS_C3N-00831_NAT.pin
Process 'MSFragger move pin' finished, exit code: 0
MSFragger move pepxml
java -cp /storage/yufe/tools/FragPipe-18.0/fragpipe/lib/fragpipe-18.0.jar:/storage/yufe/tools/FragPipe-18.0/fragpipe/lib/commons-io-2.11.0.jar com.github.chhh.utils.FileMove --no-err /storage/yufe/data/ccrcc_dia/d3iwtkuvwz4jtf.cloudfront.net/mzml/CPTAC_CCRCC_W_JHU_20190112_LUMOS_C3N-00831_T_rank1.pepXML /storage/yufe/results/msfragger_dia_paper/ccrcc_175/msfraggerdiadda/CPTAC_CCRCC_W_JHU_20190112_LUMOS_C3N-00831_T_rank1.pepXML
Process 'MSFragger move pepxml' finished, exit code: 0
MSFragger move pepxml
java -cp /storage/yufe/tools/FragPipe-18.0/fragpipe/lib/fragpipe-18.0.jar:/storage/yufe/tools/FragPipe-18.0/fragpipe/lib/commons-io-2.11.0.jar com.github.chhh.utils.FileMove --no-err /storage/yufe/data/ccrcc_dia/d3iwtkuvwz4jtf.cloudfront.net/mzml/CPTAC_CCRCC_W_JHU_20190112_LUMOS_C3N-00831_T_rank2.pepXML /storage/yufe/results/msfragger_dia_paper/ccrcc_175/msfraggerdiadda/CPTAC_CCRCC_W_JHU_20190112_LUMOS_C3N-00831_T_rank2.pepXML
Process 'MSFragger move pepxml' finished, exit code: 0
MSFragger move pepxml
java -cp /storage/yufe/tools/FragPipe-18.0/fragpipe/lib/fragpipe-18.0.jar:/storage/yufe/tools/FragPipe-18.0/fragpipe/lib/commons-io-2.11.0.jar com.github.chhh.utils.FileMove --no-err /storage/yufe/data/ccrcc_dia/d3iwtkuvwz4jtf.cloudfront.net/mzml/CPTAC_CCRCC_W_JHU_20190112_LUMOS_C3N-00831_T_rank3.pepXML /storage/yufe/results/msfragger_dia_paper/ccrcc_175/msfraggerdiadda/CPTAC_CCRCC_W_JHU_20190112_LUMOS_C3N-00831_T_rank3.pepXML
Process 'MSFragger move pepxml' finished, exit code: 0
MSFragger move pepxml
java -cp /storage/yufe/tools/FragPipe-18.0/fragpipe/lib/fragpipe-18.0.jar:/storage/yufe/tools/FragPipe-18.0/fragpipe/lib/commons-io-2.11.0.jar com.github.chhh.utils.FileMove --no-err /storage/yufe/data/ccrcc_dia/d3iwtkuvwz4jtf.cloudfront.net/mzml/CPTAC_CCRCC_W_JHU_20190112_LUMOS_C3N-00831_T_rank4.pepXML /storage/yufe/results/msfragger_dia_paper/ccrcc_175/msfraggerdiadda/CPTAC_CCRCC_W_JHU_20190112_LUMOS_C3N-00831_T_rank4.pepXML
Process 'MSFragger move pepxml' finished, exit code: 0
MSFragger move pepxml
java -cp /storage/yufe/tools/FragPipe-18.0/fragpipe/lib/fragpipe-18.0.jar:/storage/yufe/tools/FragPipe-18.0/fragpipe/lib/commons-io-2.11.0.jar com.github.chhh.utils.FileMove --no-err /storage/yufe/data/ccrcc_dia/d3iwtkuvwz4jtf.cloudfront.net/mzml/CPTAC_CCRCC_W_JHU_20190112_LUMOS_C3N-00831_T_rank5.pepXML /storage/yufe/results/msfragger_dia_paper/ccrcc_175/msfraggerdiadda/CPTAC_CCRCC_W_JHU_20190112_LUMOS_C3N-00831_T_rank5.pepXML
Process 'MSFragger move pepxml' finished, exit code: 0
MSFragger move pin
java -cp /storage/yufe/tools/FragPipe-18.0/fragpipe/lib/fragpipe-18.0.jar:/storage/yufe/tools/FragPipe-18.0/fragpipe/lib/commons-io-2.11.0.jar com.github.chhh.utils.FileMove --no-err /storage/yufe/data/ccrcc_dia/d3iwtkuvwz4jtf.cloudfront.net/mzml/CPTAC_CCRCC_W_JHU_20190112_LUMOS_C3N-00831_T.pin /storage/yufe/results/msfragger_dia_paper/ccrcc_175/msfraggerdiadda/CPTAC_CCRCC_W_JHU_20190112_LUMOS_C3N-00831_T.pin
Process 'MSFragger move pin' finished, exit code: 0
MSFragger move pepxml
java -cp /storage/yufe/tools/FragPipe-18.0/fragpipe/lib/fragpipe-18.0.jar:/storage/yufe/tools/FragPipe-18.0/fragpipe/lib/commons-io-2.11.0.jar com.github.chhh.utils.FileMove --no-err /storage/yufe/data/ccrcc_dia/d3iwtkuvwz4jtf.cloudfront.net/mzml/CPTAC_CCRCC_W_JHU_20190112_LUMOS_C3N-00834_NAT_rank1.pepXML /storage/yufe/results/msfragger_dia_paper/ccrcc_175/msfraggerdiadda/CPTAC_CCRCC_W_JHU_20190112_LUMOS_C3N-00834_NAT_rank1.pepXML
Process 'MSFragger move pepxml' finished, exit code: 0
MSFragger move pepxml
java -cp /storage/yufe/tools/FragPipe-18.0/fragpipe/lib/fragpipe-18.0.jar:/storage/yufe/tools/FragPipe-18.0/fragpipe/lib/commons-io-2.11.0.jar com.github.chhh.utils.FileMove --no-err /storage/yufe/data/ccrcc_dia/d3iwtkuvwz4jtf.cloudfront.net/mzml/CPTAC_CCRCC_W_JHU_20190112_LUMOS_C3N-00834_NAT_rank2.pepXML /storage/yufe/results/msfragger_dia_paper/ccrcc_175/msfraggerdiadda/CPTAC_CCRCC_W_JHU_20190112_LUMOS_C3N-00834_NAT_rank2.pepXML
Process 'MSFragger move pepxml' finished, exit code: 0
MSFragger move pepxml
java -cp /storage/yufe/tools/FragPipe-18.0/fragpipe/lib/fragpipe-18.0.jar:/storage/yufe/tools/FragPipe-18.0/fragpipe/lib/commons-io-2.11.0.jar com.github.chhh.utils.FileMove --no-err /storage/yufe/data/ccrcc_dia/d3iwtkuvwz4jtf.cloudfront.net/mzml/CPTAC_CCRCC_W_JHU_20190112_LUMOS_C3N-00834_NAT_rank3.pepXML /storage/yufe/results/msfragger_dia_paper/ccrcc_175/msfraggerdiadda/CPTAC_CCRCC_W_JHU_20190112_LUMOS_C3N-00834_NAT_rank3.pepXML
Process 'MSFragger move pepxml' finished, exit code: 0
MSFragger move pepxml
java -cp /storage/yufe/tools/FragPipe-18.0/fragpipe/lib/fragpipe-18.0.jar:/storage/yufe/tools/FragPipe-18.0/fragpipe/lib/commons-io-2.11.0.jar com.github.chhh.utils.FileMove --no-err /storage/yufe/data/ccrcc_dia/d3iwtkuvwz4jtf.cloudfront.net/mzml/CPTAC_CCRCC_W_JHU_20190112_LUMOS_C3N-00834_NAT_rank4.pepXML /storage/yufe/results/msfragger_dia_paper/ccrcc_175/msfraggerdiadda/CPTAC_CCRCC_W_JHU_20190112_LUMOS_C3N-00834_NAT_rank4.pepXML
Process 'MSFragger move pepxml' finished, exit code: 0
MSFragger move pepxml
java -cp /storage/yufe/tools/FragPipe-18.0/fragpipe/lib/fragpipe-18.0.jar:/storage/yufe/tools/FragPipe-18.0/fragpipe/lib/commons-io-2.11.0.jar com.github.chhh.utils.FileMove --no-err /storage/yufe/data/ccrcc_dia/d3iwtkuvwz4jtf.cloudfront.net/mzml/CPTAC_CCRCC_W_JHU_20190112_LUMOS_C3N-00834_NAT_rank5.pepXML /storage/yufe/results/msfragger_dia_paper/ccrcc_175/msfraggerdiadda/CPTAC_CCRCC_W_JHU_20190112_LUMOS_C3N-00834_NAT_rank5.pepXML
Process 'MSFragger move pepxml' finished, exit code: 0
MSFragger move pin
java -cp /storage/yufe/tools/FragPipe-18.0/fragpipe/lib/fragpipe-18.0.jar:/storage/yufe/tools/FragPipe-18.0/fragpipe/lib/commons-io-2.11.0.jar com.github.chhh.utils.FileMove --no-err /storage/yufe/data/ccrcc_dia/d3iwtkuvwz4jtf.cloudfront.net/mzml/CPTAC_CCRCC_W_JHU_20190112_LUMOS_C3N-00834_NAT.pin /storage/yufe/results/msfragger_dia_paper/ccrcc_175/msfraggerdiadda/CPTAC_CCRCC_W_JHU_20190112_LUMOS_C3N-00834_NAT.pin
Process 'MSFragger move pin' finished, exit code: 0
MSFragger move pepxml
java -cp /storage/yufe/tools/FragPipe-18.0/fragpipe/lib/fragpipe-18.0.jar:/storage/yufe/tools/FragPipe-18.0/fragpipe/lib/commons-io-2.11.0.jar com.github.chhh.utils.FileMove --no-err /storage/yufe/data/ccrcc_dia/d3iwtkuvwz4jtf.cloudfront.net/mzml/CPTAC_CCRCC_W_JHU_20190112_LUMOS_C3N-00834_T_rank1.pepXML /storage/yufe/results/msfragger_dia_paper/ccrcc_175/msfraggerdiadda/CPTAC_CCRCC_W_JHU_20190112_LUMOS_C3N-00834_T_rank1.pepXML
Process 'MSFragger move pepxml' finished, exit code: 0
MSFragger move pepxml
java -cp /storage/yufe/tools/FragPipe-18.0/fragpipe/lib/fragpipe-18.0.jar:/storage/yufe/tools/FragPipe-18.0/fragpipe/lib/commons-io-2.11.0.jar com.github.chhh.utils.FileMove --no-err /storage/yufe/data/ccrcc_dia/d3iwtkuvwz4jtf.cloudfront.net/mzml/CPTAC_CCRCC_W_JHU_20190112_LUMOS_C3N-00834_T_rank2.pepXML /storage/yufe/results/msfragger_dia_paper/ccrcc_175/msfraggerdiadda/CPTAC_CCRCC_W_JHU_20190112_LUMOS_C3N-00834_T_rank2.pepXML
Process 'MSFragger move pepxml' finished, exit code: 0
MSFragger move pepxml
java -cp /storage/yufe/tools/FragPipe-18.0/fragpipe/lib/fragpipe-18.0.jar:/storage/yufe/tools/FragPipe-18.0/fragpipe/lib/commons-io-2.11.0.jar com.github.chhh.utils.FileMove --no-err /storage/yufe/data/ccrcc_dia/d3iwtkuvwz4jtf.cloudfront.net/mzml/CPTAC_CCRCC_W_JHU_20190112_LUMOS_C3N-00834_T_rank3.pepXML /storage/yufe/results/msfragger_dia_paper/ccrcc_175/msfraggerdiadda/CPTAC_CCRCC_W_JHU_20190112_LUMOS_C3N-00834_T_rank3.pepXML
Process 'MSFragger move pepxml' finished, exit code: 0
MSFragger move pepxml
java -cp /storage/yufe/tools/FragPipe-18.0/fragpipe/lib/fragpipe-18.0.jar:/storage/yufe/tools/FragPipe-18.0/fragpipe/lib/commons-io-2.11.0.jar com.github.chhh.utils.FileMove --no-err /storage/yufe/data/ccrcc_dia/d3iwtkuvwz4jtf.cloudfront.net/mzml/CPTAC_CCRCC_W_JHU_20190112_LUMOS_C3N-00834_T_rank4.pepXML /storage/yufe/results/msfragger_dia_paper/ccrcc_175/msfraggerdiadda/CPTAC_CCRCC_W_JHU_20190112_LUMOS_C3N-00834_T_rank4.pepXML
Process 'MSFragger move pepxml' finished, exit code: 0
MSFragger move pepxml
java -cp /storage/yufe/tools/FragPipe-18.0/fragpipe/lib/fragpipe-18.0.jar:/storage/yufe/tools/FragPipe-18.0/fragpipe/lib/commons-io-2.11.0.jar com.github.chhh.utils.FileMove --no-err /storage/yufe/data/ccrcc_dia/d3iwtkuvwz4jtf.cloudfront.net/mzml/CPTAC_CCRCC_W_JHU_20190112_LUMOS_C3N-00834_T_rank5.pepXML /storage/yufe/results/msfragger_dia_paper/ccrcc_175/msfraggerdiadda/CPTAC_CCRCC_W_JHU_20190112_LUMOS_C3N-00834_T_rank5.pepXML
Process 'MSFragger move pepxml' finished, exit code: 0
MSFragger move pin
java -cp /storage/yufe/tools/FragPipe-18.0/fragpipe/lib/fragpipe-18.0.jar:/storage/yufe/tools/FragPipe-18.0/fragpipe/lib/commons-io-2.11.0.jar com.github.chhh.utils.FileMove --no-err /storage/yufe/data/ccrcc_dia/d3iwtkuvwz4jtf.cloudfront.net/mzml/CPTAC_CCRCC_W_JHU_20190112_LUMOS_C3N-00834_T.pin /storage/yufe/results/msfragger_dia_paper/ccrcc_175/msfraggerdiadda/CPTAC_CCRCC_W_JHU_20190112_LUMOS_C3N-00834_T.pin
Process 'MSFragger move pin' finished, exit code: 0
MSFragger move pepxml
java -cp /storage/yufe/tools/FragPipe-18.0/fragpipe/lib/fragpipe-18.0.jar:/storage/yufe/tools/FragPipe-18.0/fragpipe/lib/commons-io-2.11.0.jar com.github.chhh.utils.FileMove --no-err /storage/yufe/data/ccrcc_dia/d3iwtkuvwz4jtf.cloudfront.net/mzml/CPTAC_CCRCC_W_JHU_20190112_LUMOS_C3N-00852_NAT_rank1.pepXML /storage/yufe/results/msfragger_dia_paper/ccrcc_175/msfraggerdiadda/CPTAC_CCRCC_W_JHU_20190112_LUMOS_C3N-00852_NAT_rank1.pepXML
Process 'MSFragger move pepxml' finished, exit code: 0
MSFragger move pepxml
java -cp /storage/yufe/tools/FragPipe-18.0/fragpipe/lib/fragpipe-18.0.jar:/storage/yufe/tools/FragPipe-18.0/fragpipe/lib/commons-io-2.11.0.jar com.github.chhh.utils.FileMove --no-err /storage/yufe/data/ccrcc_dia/d3iwtkuvwz4jtf.cloudfront.net/mzml/CPTAC_CCRCC_W_JHU_20190112_LUMOS_C3N-00852_NAT_rank2.pepXML /storage/yufe/results/msfragger_dia_paper/ccrcc_175/msfraggerdiadda/CPTAC_CCRCC_W_JHU_20190112_LUMOS_C3N-00852_NAT_rank2.pepXML
Process 'MSFragger move pepxml' finished, exit code: 0
MSFragger move pepxml
java -cp /storage/yufe/tools/FragPipe-18.0/fragpipe/lib/fragpipe-18.0.jar:/storage/yufe/tools/FragPipe-18.0/fragpipe/lib/commons-io-2.11.0.jar com.github.chhh.utils.FileMove --no-err /storage/yufe/data/ccrcc_dia/d3iwtkuvwz4jtf.cloudfront.net/mzml/CPTAC_CCRCC_W_JHU_20190112_LUMOS_C3N-00852_NAT_rank3.pepXML /storage/yufe/results/msfragger_dia_paper/ccrcc_175/msfraggerdiadda/CPTAC_CCRCC_W_JHU_20190112_LUMOS_C3N-00852_NAT_rank3.pepXML
Process 'MSFragger move pepxml' finished, exit code: 0
MSFragger move pepxml
java -cp /storage/yufe/tools/FragPipe-18.0/fragpipe/lib/fragpipe-18.0.jar:/storage/yufe/tools/FragPipe-18.0/fragpipe/lib/commons-io-2.11.0.jar com.github.chhh.utils.FileMove --no-err /storage/yufe/data/ccrcc_dia/d3iwtkuvwz4jtf.cloudfront.net/mzml/CPTAC_CCRCC_W_JHU_20190112_LUMOS_C3N-00852_NAT_rank4.pepXML /storage/yufe/results/msfragger_dia_paper/ccrcc_175/msfraggerdiadda/CPTAC_CCRCC_W_JHU_20190112_LUMOS_C3N-00852_NAT_rank4.pepXML
Process 'MSFragger move pepxml' finished, exit code: 0
MSFragger move pepxml
java -cp /storage/yufe/tools/FragPipe-18.0/fragpipe/lib/fragpipe-18.0.jar:/storage/yufe/tools/FragPipe-18.0/fragpipe/lib/commons-io-2.11.0.jar com.github.chhh.utils.FileMove --no-err /storage/yufe/data/ccrcc_dia/d3iwtkuvwz4jtf.cloudfront.net/mzml/CPTAC_CCRCC_W_JHU_20190112_LUMOS_C3N-00852_NAT_rank5.pepXML /storage/yufe/results/msfragger_dia_paper/ccrcc_175/msfraggerdiadda/CPTAC_CCRCC_W_JHU_20190112_LUMOS_C3N-00852_NAT_rank5.pepXML
Process 'MSFragger move pepxml' finished, exit code: 0
MSFragger move pin
java -cp /storage/yufe/tools/FragPipe-18.0/fragpipe/lib/fragpipe-18.0.jar:/storage/yufe/tools/FragPipe-18.0/fragpipe/lib/commons-io-2.11.0.jar com.github.chhh.utils.FileMove --no-err /storage/yufe/data/ccrcc_dia/d3iwtkuvwz4jtf.cloudfront.net/mzml/CPTAC_CCRCC_W_JHU_20190112_LUMOS_C3N-00852_NAT.pin /storage/yufe/results/msfragger_dia_paper/ccrcc_175/msfraggerdiadda/CPTAC_CCRCC_W_JHU_20190112_LUMOS_C3N-00852_NAT.pin
Process 'MSFragger move pin' finished, exit code: 0
MSFragger move pepxml
java -cp /storage/yufe/tools/FragPipe-18.0/fragpipe/lib/fragpipe-18.0.jar:/storage/yufe/tools/FragPipe-18.0/fragpipe/lib/commons-io-2.11.0.jar com.github.chhh.utils.FileMove --no-err /storage/yufe/data/ccrcc_dia/d3iwtkuvwz4jtf.cloudfront.net/mzml/CPTAC_CCRCC_W_JHU_20190112_LUMOS_C3N-00852_T_rank1.pepXML /storage/yufe/results/msfragger_dia_paper/ccrcc_175/msfraggerdiadda/CPTAC_CCRCC_W_JHU_20190112_LUMOS_C3N-00852_T_rank1.pepXML
Process 'MSFragger move pepxml' finished, exit code: 0
MSFragger move pepxml
java -cp /storage/yufe/tools/FragPipe-18.0/fragpipe/lib/fragpipe-18.0.jar:/storage/yufe/tools/FragPipe-18.0/fragpipe/lib/commons-io-2.11.0.jar com.github.chhh.utils.FileMove --no-err /storage/yufe/data/ccrcc_dia/d3iwtkuvwz4jtf.cloudfront.net/mzml/CPTAC_CCRCC_W_JHU_20190112_LUMOS_C3N-00852_T_rank2.pepXML /storage/yufe/results/msfragger_dia_paper/ccrcc_175/msfraggerdiadda/CPTAC_CCRCC_W_JHU_20190112_LUMOS_C3N-00852_T_rank2.pepXML
Process 'MSFragger move pepxml' finished, exit code: 0
MSFragger move pepxml
java -cp /storage/yufe/tools/FragPipe-18.0/fragpipe/lib/fragpipe-18.0.jar:/storage/yufe/tools/FragPipe-18.0/fragpipe/lib/commons-io-2.11.0.jar com.github.chhh.utils.FileMove --no-err /storage/yufe/data/ccrcc_dia/d3iwtkuvwz4jtf.cloudfront.net/mzml/CPTAC_CCRCC_W_JHU_20190112_LUMOS_C3N-00852_T_rank3.pepXML /storage/yufe/results/msfragger_dia_paper/ccrcc_175/msfraggerdiadda/CPTAC_CCRCC_W_JHU_20190112_LUMOS_C3N-00852_T_rank3.pepXML
Process 'MSFragger move pepxml' finished, exit code: 0
MSFragger move pepxml
java -cp /storage/yufe/tools/FragPipe-18.0/fragpipe/lib/fragpipe-18.0.jar:/storage/yufe/tools/FragPipe-18.0/fragpipe/lib/commons-io-2.11.0.jar com.github.chhh.utils.FileMove --no-err /storage/yufe/data/ccrcc_dia/d3iwtkuvwz4jtf.cloudfront.net/mzml/CPTAC_CCRCC_W_JHU_20190112_LUMOS_C3N-00852_T_rank4.pepXML /storage/yufe/results/msfragger_dia_paper/ccrcc_175/msfraggerdiadda/CPTAC_CCRCC_W_JHU_20190112_LUMOS_C3N-00852_T_rank4.pepXML
Process 'MSFragger move pepxml' finished, exit code: 0
MSFragger move pepxml
java -cp /storage/yufe/tools/FragPipe-18.0/fragpipe/lib/fragpipe-18.0.jar:/storage/yufe/tools/FragPipe-18.0/fragpipe/lib/commons-io-2.11.0.jar com.github.chhh.utils.FileMove --no-err /storage/yufe/data/ccrcc_dia/d3iwtkuvwz4jtf.cloudfront.net/mzml/CPTAC_CCRCC_W_JHU_20190112_LUMOS_C3N-00852_T_rank5.pepXML /storage/yufe/results/msfragger_dia_paper/ccrcc_175/msfraggerdiadda/CPTAC_CCRCC_W_JHU_20190112_LUMOS_C3N-00852_T_rank5.pepXML
Process 'MSFragger move pepxml' finished, exit code: 0
MSFragger move pin
java -cp /storage/yufe/tools/FragPipe-18.0/fragpipe/lib/fragpipe-18.0.jar:/storage/yufe/tools/FragPipe-18.0/fragpipe/lib/commons-io-2.11.0.jar com.github.chhh.utils.FileMove --no-err /storage/yufe/data/ccrcc_dia/d3iwtkuvwz4jtf.cloudfront.net/mzml/CPTAC_CCRCC_W_JHU_20190112_LUMOS_C3N-00852_T.pin /storage/yufe/results/msfragger_dia_paper/ccrcc_175/msfraggerdiadda/CPTAC_CCRCC_W_JHU_20190112_LUMOS_C3N-00852_T.pin
Process 'MSFragger move pin' finished, exit code: 0
MSFragger move pepxml
java -cp /storage/yufe/tools/FragPipe-18.0/fragpipe/lib/fragpipe-18.0.jar:/storage/yufe/tools/FragPipe-18.0/fragpipe/lib/commons-io-2.11.0.jar com.github.chhh.utils.FileMove --no-err /storage/yufe/data/ccrcc_dia/d3iwtkuvwz4jtf.cloudfront.net/mzml/CPTAC_CCRCC_W_JHU_20190112_LUMOS_C3N-00953_NAT_rank1.pepXML /storage/yufe/results/msfragger_dia_paper/ccrcc_175/msfraggerdiadda/CPTAC_CCRCC_W_JHU_20190112_LUMOS_C3N-00953_NAT_rank1.pepXML
Process 'MSFragger move pepxml' finished, exit code: 0
MSFragger move pepxml
java -cp /storage/yufe/tools/FragPipe-18.0/fragpipe/lib/fragpipe-18.0.jar:/storage/yufe/tools/FragPipe-18.0/fragpipe/lib/commons-io-2.11.0.jar com.github.chhh.utils.FileMove --no-err /storage/yufe/data/ccrcc_dia/d3iwtkuvwz4jtf.cloudfront.net/mzml/CPTAC_CCRCC_W_JHU_20190112_LUMOS_C3N-00953_NAT_rank2.pepXML /storage/yufe/results/msfragger_dia_paper/ccrcc_175/msfraggerdiadda/CPTAC_CCRCC_W_JHU_20190112_LUMOS_C3N-00953_NAT_rank2.pepXML
Process 'MSFragger move pepxml' finished, exit code: 0
MSFragger move pepxml
java -cp /storage/yufe/tools/FragPipe-18.0/fragpipe/lib/fragpipe-18.0.jar:/storage/yufe/tools/FragPipe-18.0/fragpipe/lib/commons-io-2.11.0.jar com.github.chhh.utils.FileMove --no-err /storage/yufe/data/ccrcc_dia/d3iwtkuvwz4jtf.cloudfront.net/mzml/CPTAC_CCRCC_W_JHU_20190112_LUMOS_C3N-00953_NAT_rank3.pepXML /storage/yufe/results/msfragger_dia_paper/ccrcc_175/msfraggerdiadda/CPTAC_CCRCC_W_JHU_20190112_LUMOS_C3N-00953_NAT_rank3.pepXML
Process 'MSFragger move pepxml' finished, exit code: 0
MSFragger move pepxml
java -cp /storage/yufe/tools/FragPipe-18.0/fragpipe/lib/fragpipe-18.0.jar:/storage/yufe/tools/FragPipe-18.0/fragpipe/lib/commons-io-2.11.0.jar com.github.chhh.utils.FileMove --no-err /storage/yufe/data/ccrcc_dia/d3iwtkuvwz4jtf.cloudfront.net/mzml/CPTAC_CCRCC_W_JHU_20190112_LUMOS_C3N-00953_NAT_rank4.pepXML /storage/yufe/results/msfragger_dia_paper/ccrcc_175/msfraggerdiadda/CPTAC_CCRCC_W_JHU_20190112_LUMOS_C3N-00953_NAT_rank4.pepXML
Process 'MSFragger move pepxml' finished, exit code: 0
MSFragger move pepxml
java -cp /storage/yufe/tools/FragPipe-18.0/fragpipe/lib/fragpipe-18.0.jar:/storage/yufe/tools/FragPipe-18.0/fragpipe/lib/commons-io-2.11.0.jar com.github.chhh.utils.FileMove --no-err /storage/yufe/data/ccrcc_dia/d3iwtkuvwz4jtf.cloudfront.net/mzml/CPTAC_CCRCC_W_JHU_20190112_LUMOS_C3N-00953_NAT_rank5.pepXML /storage/yufe/results/msfragger_dia_paper/ccrcc_175/msfraggerdiadda/CPTAC_CCRCC_W_JHU_20190112_LUMOS_C3N-00953_NAT_rank5.pepXML
Process 'MSFragger move pepxml' finished, exit code: 0
MSFragger move pin
java -cp /storage/yufe/tools/FragPipe-18.0/fragpipe/lib/fragpipe-18.0.jar:/storage/yufe/tools/FragPipe-18.0/fragpipe/lib/commons-io-2.11.0.jar com.github.chhh.utils.FileMove --no-err /storage/yufe/data/ccrcc_dia/d3iwtkuvwz4jtf.cloudfront.net/mzml/CPTAC_CCRCC_W_JHU_20190112_LUMOS_C3N-00953_NAT.pin /storage/yufe/results/msfragger_dia_paper/ccrcc_175/msfraggerdiadda/CPTAC_CCRCC_W_JHU_20190112_LUMOS_C3N-00953_NAT.pin
Process 'MSFragger move pin' finished, exit code: 0
MSFragger move pepxml
java -cp /storage/yufe/tools/FragPipe-18.0/fragpipe/lib/fragpipe-18.0.jar:/storage/yufe/tools/FragPipe-18.0/fragpipe/lib/commons-io-2.11.0.jar com.github.chhh.utils.FileMove --no-err /storage/yufe/data/ccrcc_dia/d3iwtkuvwz4jtf.cloudfront.net/mzml/CPTAC_CCRCC_W_JHU_20190112_LUMOS_C3N-00953_T_rank1.pepXML /storage/yufe/results/msfragger_dia_paper/ccrcc_175/msfraggerdiadda/CPTAC_CCRCC_W_JHU_20190112_LUMOS_C3N-00953_T_rank1.pepXML
Process 'MSFragger move pepxml' finished, exit code: 0
MSFragger move pepxml
java -cp /storage/yufe/tools/FragPipe-18.0/fragpipe/lib/fragpipe-18.0.jar:/storage/yufe/tools/FragPipe-18.0/fragpipe/lib/commons-io-2.11.0.jar com.github.chhh.utils.FileMove --no-err /storage/yufe/data/ccrcc_dia/d3iwtkuvwz4jtf.cloudfront.net/mzml/CPTAC_CCRCC_W_JHU_20190112_LUMOS_C3N-00953_T_rank2.pepXML /storage/yufe/results/msfragger_dia_paper/ccrcc_175/msfraggerdiadda/CPTAC_CCRCC_W_JHU_20190112_LUMOS_C3N-00953_T_rank2.pepXML
Process 'MSFragger move pepxml' finished, exit code: 0
MSFragger move pepxml
java -cp /storage/yufe/tools/FragPipe-18.0/fragpipe/lib/fragpipe-18.0.jar:/storage/yufe/tools/FragPipe-18.0/fragpipe/lib/commons-io-2.11.0.jar com.github.chhh.utils.FileMove --no-err /storage/yufe/data/ccrcc_dia/d3iwtkuvwz4jtf.cloudfront.net/mzml/CPTAC_CCRCC_W_JHU_20190112_LUMOS_C3N-00953_T_rank3.pepXML /storage/yufe/results/msfragger_dia_paper/ccrcc_175/msfraggerdiadda/CPTAC_CCRCC_W_JHU_20190112_LUMOS_C3N-00953_T_rank3.pepXML
Process 'MSFragger move pepxml' finished, exit code: 0
MSFragger move pepxml
java -cp /storage/yufe/tools/FragPipe-18.0/fragpipe/lib/fragpipe-18.0.jar:/storage/yufe/tools/FragPipe-18.0/fragpipe/lib/commons-io-2.11.0.jar com.github.chhh.utils.FileMove --no-err /storage/yufe/data/ccrcc_dia/d3iwtkuvwz4jtf.cloudfront.net/mzml/CPTAC_CCRCC_W_JHU_20190112_LUMOS_C3N-00953_T_rank4.pepXML /storage/yufe/results/msfragger_dia_paper/ccrcc_175/msfraggerdiadda/CPTAC_CCRCC_W_JHU_20190112_LUMOS_C3N-00953_T_rank4.pepXML
Process 'MSFragger move pepxml' finished, exit code: 0
MSFragger move pepxml
java -cp /storage/yufe/tools/FragPipe-18.0/fragpipe/lib/fragpipe-18.0.jar:/storage/yufe/tools/FragPipe-18.0/fragpipe/lib/commons-io-2.11.0.jar com.github.chhh.utils.FileMove --no-err /storage/yufe/data/ccrcc_dia/d3iwtkuvwz4jtf.cloudfront.net/mzml/CPTAC_CCRCC_W_JHU_20190112_LUMOS_C3N-00953_T_rank5.pepXML /storage/yufe/results/msfragger_dia_paper/ccrcc_175/msfraggerdiadda/CPTAC_CCRCC_W_JHU_20190112_LUMOS_C3N-00953_T_rank5.pepXML
Process 'MSFragger move pepxml' finished, exit code: 0
MSFragger move pin
java -cp /storage/yufe/tools/FragPipe-18.0/fragpipe/lib/fragpipe-18.0.jar:/storage/yufe/tools/FragPipe-18.0/fragpipe/lib/commons-io-2.11.0.jar com.github.chhh.utils.FileMove --no-err /storage/yufe/data/ccrcc_dia/d3iwtkuvwz4jtf.cloudfront.net/mzml/CPTAC_CCRCC_W_JHU_20190112_LUMOS_C3N-00953_T.pin /storage/yufe/results/msfragger_dia_paper/ccrcc_175/msfraggerdiadda/CPTAC_CCRCC_W_JHU_20190112_LUMOS_C3N-00953_T.pin
Process 'MSFragger move pin' finished, exit code: 0
MSFragger move pepxml
java -cp /storage/yufe/tools/FragPipe-18.0/fragpipe/lib/fragpipe-18.0.jar:/storage/yufe/tools/FragPipe-18.0/fragpipe/lib/commons-io-2.11.0.jar com.github.chhh.utils.FileMove --no-err /storage/yufe/data/ccrcc_dia/d3iwtkuvwz4jtf.cloudfront.net/mzml/CPTAC_CCRCC_W_JHU_20190112_LUMOS_C3N-01175_NAT_rank1.pepXML /storage/yufe/results/msfragger_dia_paper/ccrcc_175/msfraggerdiadda/CPTAC_CCRCC_W_JHU_20190112_LUMOS_C3N-01175_NAT_rank1.pepXML
Process 'MSFragger move pepxml' finished, exit code: 0
MSFragger move pepxml
java -cp /storage/yufe/tools/FragPipe-18.0/fragpipe/lib/fragpipe-18.0.jar:/storage/yufe/tools/FragPipe-18.0/fragpipe/lib/commons-io-2.11.0.jar com.github.chhh.utils.FileMove --no-err /storage/yufe/data/ccrcc_dia/d3iwtkuvwz4jtf.cloudfront.net/mzml/CPTAC_CCRCC_W_JHU_20190112_LUMOS_C3N-01175_NAT_rank2.pepXML /storage/yufe/results/msfragger_dia_paper/ccrcc_175/msfraggerdiadda/CPTAC_CCRCC_W_JHU_20190112_LUMOS_C3N-01175_NAT_rank2.pepXML
Process 'MSFragger move pepxml' finished, exit code: 0
MSFragger move pepxml
java -cp /storage/yufe/tools/FragPipe-18.0/fragpipe/lib/fragpipe-18.0.jar:/storage/yufe/tools/FragPipe-18.0/fragpipe/lib/commons-io-2.11.0.jar com.github.chhh.utils.FileMove --no-err /storage/yufe/data/ccrcc_dia/d3iwtkuvwz4jtf.cloudfront.net/mzml/CPTAC_CCRCC_W_JHU_20190112_LUMOS_C3N-01175_NAT_rank3.pepXML /storage/yufe/results/msfragger_dia_paper/ccrcc_175/msfraggerdiadda/CPTAC_CCRCC_W_JHU_20190112_LUMOS_C3N-01175_NAT_rank3.pepXML
Process 'MSFragger move pepxml' finished, exit code: 0
MSFragger move pepxml
java -cp /storage/yufe/tools/FragPipe-18.0/fragpipe/lib/fragpipe-18.0.jar:/storage/yufe/tools/FragPipe-18.0/fragpipe/lib/commons-io-2.11.0.jar com.github.chhh.utils.FileMove --no-err /storage/yufe/data/ccrcc_dia/d3iwtkuvwz4jtf.cloudfront.net/mzml/CPTAC_CCRCC_W_JHU_20190112_LUMOS_C3N-01175_NAT_rank4.pepXML /storage/yufe/results/msfragger_dia_paper/ccrcc_175/msfraggerdiadda/CPTAC_CCRCC_W_JHU_20190112_LUMOS_C3N-01175_NAT_rank4.pepXML
Process 'MSFragger move pepxml' finished, exit code: 0
MSFragger move pepxml
java -cp /storage/yufe/tools/FragPipe-18.0/fragpipe/lib/fragpipe-18.0.jar:/storage/yufe/tools/FragPipe-18.0/fragpipe/lib/commons-io-2.11.0.jar com.github.chhh.utils.FileMove --no-err /storage/yufe/data/ccrcc_dia/d3iwtkuvwz4jtf.cloudfront.net/mzml/CPTAC_CCRCC_W_JHU_20190112_LUMOS_C3N-01175_NAT_rank5.pepXML /storage/yufe/results/msfragger_dia_paper/ccrcc_175/msfraggerdiadda/CPTAC_CCRCC_W_JHU_20190112_LUMOS_C3N-01175_NAT_rank5.pepXML
Process 'MSFragger move pepxml' finished, exit code: 0
MSFragger move pin
java -cp /storage/yufe/tools/FragPipe-18.0/fragpipe/lib/fragpipe-18.0.jar:/storage/yufe/tools/FragPipe-18.0/fragpipe/lib/commons-io-2.11.0.jar com.github.chhh.utils.FileMove --no-err /storage/yufe/data/ccrcc_dia/d3iwtkuvwz4jtf.cloudfront.net/mzml/CPTAC_CCRCC_W_JHU_20190112_LUMOS_C3N-01175_NAT.pin /storage/yufe/results/msfragger_dia_paper/ccrcc_175/msfraggerdiadda/CPTAC_CCRCC_W_JHU_20190112_LUMOS_C3N-01175_NAT.pin
Process 'MSFragger move pin' finished, exit code: 0
MSFragger move pepxml
java -cp /storage/yufe/tools/FragPipe-18.0/fragpipe/lib/fragpipe-18.0.jar:/storage/yufe/tools/FragPipe-18.0/fragpipe/lib/commons-io-2.11.0.jar com.github.chhh.utils.FileMove --no-err /storage/yufe/data/ccrcc_dia/d3iwtkuvwz4jtf.cloudfront.net/mzml/CPTAC_CCRCC_W_JHU_20190112_LUMOS_C3N-01176_NAT_rank1.pepXML /storage/yufe/results/msfragger_dia_paper/ccrcc_175/msfraggerdiadda/CPTAC_CCRCC_W_JHU_20190112_LUMOS_C3N-01176_NAT_rank1.pepXML
Process 'MSFragger move pepxml' finished, exit code: 0
MSFragger move pepxml
java -cp /storage/yufe/tools/FragPipe-18.0/fragpipe/lib/fragpipe-18.0.jar:/storage/yufe/tools/FragPipe-18.0/fragpipe/lib/commons-io-2.11.0.jar com.github.chhh.utils.FileMove --no-err /storage/yufe/data/ccrcc_dia/d3iwtkuvwz4jtf.cloudfront.net/mzml/CPTAC_CCRCC_W_JHU_20190112_LUMOS_C3N-01176_NAT_rank2.pepXML /storage/yufe/results/msfragger_dia_paper/ccrcc_175/msfraggerdiadda/CPTAC_CCRCC_W_JHU_20190112_LUMOS_C3N-01176_NAT_rank2.pepXML
Process 'MSFragger move pepxml' finished, exit code: 0
MSFragger move pepxml
java -cp /storage/yufe/tools/FragPipe-18.0/fragpipe/lib/fragpipe-18.0.jar:/storage/yufe/tools/FragPipe-18.0/fragpipe/lib/commons-io-2.11.0.jar com.github.chhh.utils.FileMove --no-err /storage/yufe/data/ccrcc_dia/d3iwtkuvwz4jtf.cloudfront.net/mzml/CPTAC_CCRCC_W_JHU_20190112_LUMOS_C3N-01176_NAT_rank3.pepXML /storage/yufe/results/msfragger_dia_paper/ccrcc_175/msfraggerdiadda/CPTAC_CCRCC_W_JHU_20190112_LUMOS_C3N-01176_NAT_rank3.pepXML
Process 'MSFragger move pepxml' finished, exit code: 0
MSFragger move pepxml
java -cp /storage/yufe/tools/FragPipe-18.0/fragpipe/lib/fragpipe-18.0.jar:/storage/yufe/tools/FragPipe-18.0/fragpipe/lib/commons-io-2.11.0.jar com.github.chhh.utils.FileMove --no-err /storage/yufe/data/ccrcc_dia/d3iwtkuvwz4jtf.cloudfront.net/mzml/CPTAC_CCRCC_W_JHU_20190112_LUMOS_C3N-01176_NAT_rank4.pepXML /storage/yufe/results/msfragger_dia_paper/ccrcc_175/msfraggerdiadda/CPTAC_CCRCC_W_JHU_20190112_LUMOS_C3N-01176_NAT_rank4.pepXML
Process 'MSFragger move pepxml' finished, exit code: 0
MSFragger move pepxml
java -cp /storage/yufe/tools/FragPipe-18.0/fragpipe/lib/fragpipe-18.0.jar:/storage/yufe/tools/FragPipe-18.0/fragpipe/lib/commons-io-2.11.0.jar com.github.chhh.utils.FileMove --no-err /storage/yufe/data/ccrcc_dia/d3iwtkuvwz4jtf.cloudfront.net/mzml/CPTAC_CCRCC_W_JHU_20190112_LUMOS_C3N-01176_NAT_rank5.pepXML /storage/yufe/results/msfragger_dia_paper/ccrcc_175/msfraggerdiadda/CPTAC_CCRCC_W_JHU_20190112_LUMOS_C3N-01176_NAT_rank5.pepXML
Process 'MSFragger move pepxml' finished, exit code: 0
MSFragger move pin
java -cp /storage/yufe/tools/FragPipe-18.0/fragpipe/lib/fragpipe-18.0.jar:/storage/yufe/tools/FragPipe-18.0/fragpipe/lib/commons-io-2.11.0.jar com.github.chhh.utils.FileMove --no-err /storage/yufe/data/ccrcc_dia/d3iwtkuvwz4jtf.cloudfront.net/mzml/CPTAC_CCRCC_W_JHU_20190112_LUMOS_C3N-01176_NAT.pin /storage/yufe/results/msfragger_dia_paper/ccrcc_175/msfraggerdiadda/CPTAC_CCRCC_W_JHU_20190112_LUMOS_C3N-01176_NAT.pin
Process 'MSFragger move pin' finished, exit code: 0
MSFragger move pepxml
java -cp /storage/yufe/tools/FragPipe-18.0/fragpipe/lib/fragpipe-18.0.jar:/storage/yufe/tools/FragPipe-18.0/fragpipe/lib/commons-io-2.11.0.jar com.github.chhh.utils.FileMove --no-err /storage/yufe/data/ccrcc_dia/d3iwtkuvwz4jtf.cloudfront.net/mzml/CPTAC_CCRCC_W_JHU_20190112_LUMOS_C3N-01176_T_rank1.pepXML /storage/yufe/results/msfragger_dia_paper/ccrcc_175/msfraggerdiadda/CPTAC_CCRCC_W_JHU_20190112_LUMOS_C3N-01176_T_rank1.pepXML
Process 'MSFragger move pepxml' finished, exit code: 0
MSFragger move pepxml
java -cp /storage/yufe/tools/FragPipe-18.0/fragpipe/lib/fragpipe-18.0.jar:/storage/yufe/tools/FragPipe-18.0/fragpipe/lib/commons-io-2.11.0.jar com.github.chhh.utils.FileMove --no-err /storage/yufe/data/ccrcc_dia/d3iwtkuvwz4jtf.cloudfront.net/mzml/CPTAC_CCRCC_W_JHU_20190112_LUMOS_C3N-01176_T_rank2.pepXML /storage/yufe/results/msfragger_dia_paper/ccrcc_175/msfraggerdiadda/CPTAC_CCRCC_W_JHU_20190112_LUMOS_C3N-01176_T_rank2.pepXML
Process 'MSFragger move pepxml' finished, exit code: 0
MSFragger move pepxml
java -cp /storage/yufe/tools/FragPipe-18.0/fragpipe/lib/fragpipe-18.0.jar:/storage/yufe/tools/FragPipe-18.0/fragpipe/lib/commons-io-2.11.0.jar com.github.chhh.utils.FileMove --no-err /storage/yufe/data/ccrcc_dia/d3iwtkuvwz4jtf.cloudfront.net/mzml/CPTAC_CCRCC_W_JHU_20190112_LUMOS_C3N-01176_T_rank3.pepXML /storage/yufe/results/msfragger_dia_paper/ccrcc_175/msfraggerdiadda/CPTAC_CCRCC_W_JHU_20190112_LUMOS_C3N-01176_T_rank3.pepXML
Process 'MSFragger move pepxml' finished, exit code: 0
MSFragger move pepxml
java -cp /storage/yufe/tools/FragPipe-18.0/fragpipe/lib/fragpipe-18.0.jar:/storage/yufe/tools/FragPipe-18.0/fragpipe/lib/commons-io-2.11.0.jar com.github.chhh.utils.FileMove --no-err /storage/yufe/data/ccrcc_dia/d3iwtkuvwz4jtf.cloudfront.net/mzml/CPTAC_CCRCC_W_JHU_20190112_LUMOS_C3N-01176_T_rank4.pepXML /storage/yufe/results/msfragger_dia_paper/ccrcc_175/msfraggerdiadda/CPTAC_CCRCC_W_JHU_20190112_LUMOS_C3N-01176_T_rank4.pepXML
Process 'MSFragger move pepxml' finished, exit code: 0
MSFragger move pepxml
java -cp /storage/yufe/tools/FragPipe-18.0/fragpipe/lib/fragpipe-18.0.jar:/storage/yufe/tools/FragPipe-18.0/fragpipe/lib/commons-io-2.11.0.jar com.github.chhh.utils.FileMove --no-err /storage/yufe/data/ccrcc_dia/d3iwtkuvwz4jtf.cloudfront.net/mzml/CPTAC_CCRCC_W_JHU_20190112_LUMOS_C3N-01176_T_rank5.pepXML /storage/yufe/results/msfragger_dia_paper/ccrcc_175/msfraggerdiadda/CPTAC_CCRCC_W_JHU_20190112_LUMOS_C3N-01176_T_rank5.pepXML
Process 'MSFragger move pepxml' finished, exit code: 0
MSFragger move pin
java -cp /storage/yufe/tools/FragPipe-18.0/fragpipe/lib/fragpipe-18.0.jar:/storage/yufe/tools/FragPipe-18.0/fragpipe/lib/commons-io-2.11.0.jar com.github.chhh.utils.FileMove --no-err /storage/yufe/data/ccrcc_dia/d3iwtkuvwz4jtf.cloudfront.net/mzml/CPTAC_CCRCC_W_JHU_20190112_LUMOS_C3N-01176_T.pin /storage/yufe/results/msfragger_dia_paper/ccrcc_175/msfraggerdiadda/CPTAC_CCRCC_W_JHU_20190112_LUMOS_C3N-01176_T.pin
Process 'MSFragger move pin' finished, exit code: 0
MSFragger move pepxml
java -cp /storage/yufe/tools/FragPipe-18.0/fragpipe/lib/fragpipe-18.0.jar:/storage/yufe/tools/FragPipe-18.0/fragpipe/lib/commons-io-2.11.0.jar com.github.chhh.utils.FileMove --no-err /storage/yufe/data/ccrcc_dia/d3iwtkuvwz4jtf.cloudfront.net/mzml/CPTAC_CCRCC_W_JHU_20190112_LUMOS_C3N-01178_NAT_rank1.pepXML /storage/yufe/results/msfragger_dia_paper/ccrcc_175/msfraggerdiadda/CPTAC_CCRCC_W_JHU_20190112_LUMOS_C3N-01178_NAT_rank1.pepXML
Process 'MSFragger move pepxml' finished, exit code: 0
MSFragger move pepxml
java -cp /storage/yufe/tools/FragPipe-18.0/fragpipe/lib/fragpipe-18.0.jar:/storage/yufe/tools/FragPipe-18.0/fragpipe/lib/commons-io-2.11.0.jar com.github.chhh.utils.FileMove --no-err /storage/yufe/data/ccrcc_dia/d3iwtkuvwz4jtf.cloudfront.net/mzml/CPTAC_CCRCC_W_JHU_20190112_LUMOS_C3N-01178_NAT_rank2.pepXML /storage/yufe/results/msfragger_dia_paper/ccrcc_175/msfraggerdiadda/CPTAC_CCRCC_W_JHU_20190112_LUMOS_C3N-01178_NAT_rank2.pepXML
Process 'MSFragger move pepxml' finished, exit code: 0
MSFragger move pepxml
java -cp /storage/yufe/tools/FragPipe-18.0/fragpipe/lib/fragpipe-18.0.jar:/storage/yufe/tools/FragPipe-18.0/fragpipe/lib/commons-io-2.11.0.jar com.github.chhh.utils.FileMove --no-err /storage/yufe/data/ccrcc_dia/d3iwtkuvwz4jtf.cloudfront.net/mzml/CPTAC_CCRCC_W_JHU_20190112_LUMOS_C3N-01178_NAT_rank3.pepXML /storage/yufe/results/msfragger_dia_paper/ccrcc_175/msfraggerdiadda/CPTAC_CCRCC_W_JHU_20190112_LUMOS_C3N-01178_NAT_rank3.pepXML
Process 'MSFragger move pepxml' finished, exit code: 0
MSFragger move pepxml
java -cp /storage/yufe/tools/FragPipe-18.0/fragpipe/lib/fragpipe-18.0.jar:/storage/yufe/tools/FragPipe-18.0/fragpipe/lib/commons-io-2.11.0.jar com.github.chhh.utils.FileMove --no-err /storage/yufe/data/ccrcc_dia/d3iwtkuvwz4jtf.cloudfront.net/mzml/CPTAC_CCRCC_W_JHU_20190112_LUMOS_C3N-01178_NAT_rank4.pepXML /storage/yufe/results/msfragger_dia_paper/ccrcc_175/msfraggerdiadda/CPTAC_CCRCC_W_JHU_20190112_LUMOS_C3N-01178_NAT_rank4.pepXML
Process 'MSFragger move pepxml' finished, exit code: 0
MSFragger move pepxml
java -cp /storage/yufe/tools/FragPipe-18.0/fragpipe/lib/fragpipe-18.0.jar:/storage/yufe/tools/FragPipe-18.0/fragpipe/lib/commons-io-2.11.0.jar com.github.chhh.utils.FileMove --no-err /storage/yufe/data/ccrcc_dia/d3iwtkuvwz4jtf.cloudfront.net/mzml/CPTAC_CCRCC_W_JHU_20190112_LUMOS_C3N-01178_NAT_rank5.pepXML /storage/yufe/results/msfragger_dia_paper/ccrcc_175/msfraggerdiadda/CPTAC_CCRCC_W_JHU_20190112_LUMOS_C3N-01178_NAT_rank5.pepXML
Process 'MSFragger move pepxml' finished, exit code: 0
MSFragger move pin
java -cp /storage/yufe/tools/FragPipe-18.0/fragpipe/lib/fragpipe-18.0.jar:/storage/yufe/tools/FragPipe-18.0/fragpipe/lib/commons-io-2.11.0.jar com.github.chhh.utils.FileMove --no-err /storage/yufe/data/ccrcc_dia/d3iwtkuvwz4jtf.cloudfront.net/mzml/CPTAC_CCRCC_W_JHU_20190112_LUMOS_C3N-01178_NAT.pin /storage/yufe/results/msfragger_dia_paper/ccrcc_175/msfraggerdiadda/CPTAC_CCRCC_W_JHU_20190112_LUMOS_C3N-01178_NAT.pin
Process 'MSFragger move pin' finished, exit code: 0
MSFragger move pepxml
java -cp /storage/yufe/tools/FragPipe-18.0/fragpipe/lib/fragpipe-18.0.jar:/storage/yufe/tools/FragPipe-18.0/fragpipe/lib/commons-io-2.11.0.jar com.github.chhh.utils.FileMove --no-err /storage/yufe/data/ccrcc_dia/d3iwtkuvwz4jtf.cloudfront.net/mzml/CPTAC_CCRCC_W_JHU_20190112_LUMOS_C3N-01178_T_rank1.pepXML /storage/yufe/results/msfragger_dia_paper/ccrcc_175/msfraggerdiadda/CPTAC_CCRCC_W_JHU_20190112_LUMOS_C3N-01178_T_rank1.pepXML
Process 'MSFragger move pepxml' finished, exit code: 0
MSFragger move pepxml
java -cp /storage/yufe/tools/FragPipe-18.0/fragpipe/lib/fragpipe-18.0.jar:/storage/yufe/tools/FragPipe-18.0/fragpipe/lib/commons-io-2.11.0.jar com.github.chhh.utils.FileMove --no-err /storage/yufe/data/ccrcc_dia/d3iwtkuvwz4jtf.cloudfront.net/mzml/CPTAC_CCRCC_W_JHU_20190112_LUMOS_C3N-01178_T_rank2.pepXML /storage/yufe/results/msfragger_dia_paper/ccrcc_175/msfraggerdiadda/CPTAC_CCRCC_W_JHU_20190112_LUMOS_C3N-01178_T_rank2.pepXML
Process 'MSFragger move pepxml' finished, exit code: 0
MSFragger move pepxml
java -cp /storage/yufe/tools/FragPipe-18.0/fragpipe/lib/fragpipe-18.0.jar:/storage/yufe/tools/FragPipe-18.0/fragpipe/lib/commons-io-2.11.0.jar com.github.chhh.utils.FileMove --no-err /storage/yufe/data/ccrcc_dia/d3iwtkuvwz4jtf.cloudfront.net/mzml/CPTAC_CCRCC_W_JHU_20190112_LUMOS_C3N-01178_T_rank3.pepXML /storage/yufe/results/msfragger_dia_paper/ccrcc_175/msfraggerdiadda/CPTAC_CCRCC_W_JHU_20190112_LUMOS_C3N-01178_T_rank3.pepXML
Process 'MSFragger move pepxml' finished, exit code: 0
MSFragger move pepxml
java -cp /storage/yufe/tools/FragPipe-18.0/fragpipe/lib/fragpipe-18.0.jar:/storage/yufe/tools/FragPipe-18.0/fragpipe/lib/commons-io-2.11.0.jar com.github.chhh.utils.FileMove --no-err /storage/yufe/data/ccrcc_dia/d3iwtkuvwz4jtf.cloudfront.net/mzml/CPTAC_CCRCC_W_JHU_20190112_LUMOS_C3N-01178_T_rank4.pepXML /storage/yufe/results/msfragger_dia_paper/ccrcc_175/msfraggerdiadda/CPTAC_CCRCC_W_JHU_20190112_LUMOS_C3N-01178_T_rank4.pepXML
Process 'MSFragger move pepxml' finished, exit code: 0
MSFragger move pepxml
java -cp /storage/yufe/tools/FragPipe-18.0/fragpipe/lib/fragpipe-18.0.jar:/storage/yufe/tools/FragPipe-18.0/fragpipe/lib/commons-io-2.11.0.jar com.github.chhh.utils.FileMove --no-err /storage/yufe/data/ccrcc_dia/d3iwtkuvwz4jtf.cloudfront.net/mzml/CPTAC_CCRCC_W_JHU_20190112_LUMOS_C3N-01178_T_rank5.pepXML /storage/yufe/results/msfragger_dia_paper/ccrcc_175/msfraggerdiadda/CPTAC_CCRCC_W_JHU_20190112_LUMOS_C3N-01178_T_rank5.pepXML
Process 'MSFragger move pepxml' finished, exit code: 0
MSFragger move pin
java -cp /storage/yufe/tools/FragPipe-18.0/fragpipe/lib/fragpipe-18.0.jar:/storage/yufe/tools/FragPipe-18.0/fragpipe/lib/commons-io-2.11.0.jar com.github.chhh.utils.FileMove --no-err /storage/yufe/data/ccrcc_dia/d3iwtkuvwz4jtf.cloudfront.net/mzml/CPTAC_CCRCC_W_JHU_20190112_LUMOS_C3N-01178_T.pin /storage/yufe/results/msfragger_dia_paper/ccrcc_175/msfraggerdiadda/CPTAC_CCRCC_W_JHU_20190112_LUMOS_C3N-01178_T.pin
Process 'MSFragger move pin' finished, exit code: 0
MSFragger move pepxml
java -cp /storage/yufe/tools/FragPipe-18.0/fragpipe/lib/fragpipe-18.0.jar:/storage/yufe/tools/FragPipe-18.0/fragpipe/lib/commons-io-2.11.0.jar com.github.chhh.utils.FileMove --no-err /storage/yufe/data/ccrcc_dia/d3iwtkuvwz4jtf.cloudfront.net/mzml/CPTAC_CCRCC_W_JHU_20190112_LUMOS_C3N-01179_NAT_rank1.pepXML /storage/yufe/results/msfragger_dia_paper/ccrcc_175/msfraggerdiadda/CPTAC_CCRCC_W_JHU_20190112_LUMOS_C3N-01179_NAT_rank1.pepXML
Process 'MSFragger move pepxml' finished, exit code: 0
MSFragger move pepxml
java -cp /storage/yufe/tools/FragPipe-18.0/fragpipe/lib/fragpipe-18.0.jar:/storage/yufe/tools/FragPipe-18.0/fragpipe/lib/commons-io-2.11.0.jar com.github.chhh.utils.FileMove --no-err /storage/yufe/data/ccrcc_dia/d3iwtkuvwz4jtf.cloudfront.net/mzml/CPTAC_CCRCC_W_JHU_20190112_LUMOS_C3N-01179_NAT_rank2.pepXML /storage/yufe/results/msfragger_dia_paper/ccrcc_175/msfraggerdiadda/CPTAC_CCRCC_W_JHU_20190112_LUMOS_C3N-01179_NAT_rank2.pepXML
Process 'MSFragger move pepxml' finished, exit code: 0
MSFragger move pepxml
java -cp /storage/yufe/tools/FragPipe-18.0/fragpipe/lib/fragpipe-18.0.jar:/storage/yufe/tools/FragPipe-18.0/fragpipe/lib/commons-io-2.11.0.jar com.github.chhh.utils.FileMove --no-err /storage/yufe/data/ccrcc_dia/d3iwtkuvwz4jtf.cloudfront.net/mzml/CPTAC_CCRCC_W_JHU_20190112_LUMOS_C3N-01179_NAT_rank3.pepXML /storage/yufe/results/msfragger_dia_paper/ccrcc_175/msfraggerdiadda/CPTAC_CCRCC_W_JHU_20190112_LUMOS_C3N-01179_NAT_rank3.pepXML
Process 'MSFragger move pepxml' finished, exit code: 0
MSFragger move pepxml
java -cp /storage/yufe/tools/FragPipe-18.0/fragpipe/lib/fragpipe-18.0.jar:/storage/yufe/tools/FragPipe-18.0/fragpipe/lib/commons-io-2.11.0.jar com.github.chhh.utils.FileMove --no-err /storage/yufe/data/ccrcc_dia/d3iwtkuvwz4jtf.cloudfront.net/mzml/CPTAC_CCRCC_W_JHU_20190112_LUMOS_C3N-01179_NAT_rank4.pepXML /storage/yufe/results/msfragger_dia_paper/ccrcc_175/msfraggerdiadda/CPTAC_CCRCC_W_JHU_20190112_LUMOS_C3N-01179_NAT_rank4.pepXML
Process 'MSFragger move pepxml' finished, exit code: 0
MSFragger move pepxml
java -cp /storage/yufe/tools/FragPipe-18.0/fragpipe/lib/fragpipe-18.0.jar:/storage/yufe/tools/FragPipe-18.0/fragpipe/lib/commons-io-2.11.0.jar com.github.chhh.utils.FileMove --no-err /storage/yufe/data/ccrcc_dia/d3iwtkuvwz4jtf.cloudfront.net/mzml/CPTAC_CCRCC_W_JHU_20190112_LUMOS_C3N-01179_NAT_rank5.pepXML /storage/yufe/results/msfragger_dia_paper/ccrcc_175/msfraggerdiadda/CPTAC_CCRCC_W_JHU_20190112_LUMOS_C3N-01179_NAT_rank5.pepXML
Process 'MSFragger move pepxml' finished, exit code: 0
MSFragger move pin
java -cp /storage/yufe/tools/FragPipe-18.0/fragpipe/lib/fragpipe-18.0.jar:/storage/yufe/tools/FragPipe-18.0/fragpipe/lib/commons-io-2.11.0.jar com.github.chhh.utils.FileMove --no-err /storage/yufe/data/ccrcc_dia/d3iwtkuvwz4jtf.cloudfront.net/mzml/CPTAC_CCRCC_W_JHU_20190112_LUMOS_C3N-01179_NAT.pin /storage/yufe/results/msfragger_dia_paper/ccrcc_175/msfraggerdiadda/CPTAC_CCRCC_W_JHU_20190112_LUMOS_C3N-01179_NAT.pin
Process 'MSFragger move pin' finished, exit code: 0
MSFragger move pepxml
java -cp /storage/yufe/tools/FragPipe-18.0/fragpipe/lib/fragpipe-18.0.jar:/storage/yufe/tools/FragPipe-18.0/fragpipe/lib/commons-io-2.11.0.jar com.github.chhh.utils.FileMove --no-err /storage/yufe/data/ccrcc_dia/d3iwtkuvwz4jtf.cloudfront.net/mzml/CPTAC_CCRCC_W_JHU_20190112_LUMOS_C3N-01179_T_rank1.pepXML /storage/yufe/results/msfragger_dia_paper/ccrcc_175/msfraggerdiadda/CPTAC_CCRCC_W_JHU_20190112_LUMOS_C3N-01179_T_rank1.pepXML
Process 'MSFragger move pepxml' finished, exit code: 0
MSFragger move pepxml
java -cp /storage/yufe/tools/FragPipe-18.0/fragpipe/lib/fragpipe-18.0.jar:/storage/yufe/tools/FragPipe-18.0/fragpipe/lib/commons-io-2.11.0.jar com.github.chhh.utils.FileMove --no-err /storage/yufe/data/ccrcc_dia/d3iwtkuvwz4jtf.cloudfront.net/mzml/CPTAC_CCRCC_W_JHU_20190112_LUMOS_C3N-01179_T_rank2.pepXML /storage/yufe/results/msfragger_dia_paper/ccrcc_175/msfraggerdiadda/CPTAC_CCRCC_W_JHU_20190112_LUMOS_C3N-01179_T_rank2.pepXML
Process 'MSFragger move pepxml' finished, exit code: 0
MSFragger move pepxml
java -cp /storage/yufe/tools/FragPipe-18.0/fragpipe/lib/fragpipe-18.0.jar:/storage/yufe/tools/FragPipe-18.0/fragpipe/lib/commons-io-2.11.0.jar com.github.chhh.utils.FileMove --no-err /storage/yufe/data/ccrcc_dia/d3iwtkuvwz4jtf.cloudfront.net/mzml/CPTAC_CCRCC_W_JHU_20190112_LUMOS_C3N-01179_T_rank3.pepXML /storage/yufe/results/msfragger_dia_paper/ccrcc_175/msfraggerdiadda/CPTAC_CCRCC_W_JHU_20190112_LUMOS_C3N-01179_T_rank3.pepXML
Process 'MSFragger move pepxml' finished, exit code: 0
MSFragger move pepxml
java -cp /storage/yufe/tools/FragPipe-18.0/fragpipe/lib/fragpipe-18.0.jar:/storage/yufe/tools/FragPipe-18.0/fragpipe/lib/commons-io-2.11.0.jar com.github.chhh.utils.FileMove --no-err /storage/yufe/data/ccrcc_dia/d3iwtkuvwz4jtf.cloudfront.net/mzml/CPTAC_CCRCC_W_JHU_20190112_LUMOS_C3N-01179_T_rank4.pepXML /storage/yufe/results/msfragger_dia_paper/ccrcc_175/msfraggerdiadda/CPTAC_CCRCC_W_JHU_20190112_LUMOS_C3N-01179_T_rank4.pepXML
Process 'MSFragger move pepxml' finished, exit code: 0
MSFragger move pepxml
java -cp /storage/yufe/tools/FragPipe-18.0/fragpipe/lib/fragpipe-18.0.jar:/storage/yufe/tools/FragPipe-18.0/fragpipe/lib/commons-io-2.11.0.jar com.github.chhh.utils.FileMove --no-err /storage/yufe/data/ccrcc_dia/d3iwtkuvwz4jtf.cloudfront.net/mzml/CPTAC_CCRCC_W_JHU_20190112_LUMOS_C3N-01179_T_rank5.pepXML /storage/yufe/results/msfragger_dia_paper/ccrcc_175/msfraggerdiadda/CPTAC_CCRCC_W_JHU_20190112_LUMOS_C3N-01179_T_rank5.pepXML
Process 'MSFragger move pepxml' finished, exit code: 0
MSFragger move pin
java -cp /storage/yufe/tools/FragPipe-18.0/fragpipe/lib/fragpipe-18.0.jar:/storage/yufe/tools/FragPipe-18.0/fragpipe/lib/commons-io-2.11.0.jar com.github.chhh.utils.FileMove --no-err /storage/yufe/data/ccrcc_dia/d3iwtkuvwz4jtf.cloudfront.net/mzml/CPTAC_CCRCC_W_JHU_20190112_LUMOS_C3N-01179_T.pin /storage/yufe/results/msfragger_dia_paper/ccrcc_175/msfraggerdiadda/CPTAC_CCRCC_W_JHU_20190112_LUMOS_C3N-01179_T.pin
Process 'MSFragger move pin' finished, exit code: 0
MSFragger move pepxml
java -cp /storage/yufe/tools/FragPipe-18.0/fragpipe/lib/fragpipe-18.0.jar:/storage/yufe/tools/FragPipe-18.0/fragpipe/lib/commons-io-2.11.0.jar com.github.chhh.utils.FileMove --no-err /storage/yufe/data/ccrcc_dia/d3iwtkuvwz4jtf.cloudfront.net/mzml/CPTAC_CCRCC_W_JHU_20190112_LUMOS_C3N-01200_NAT_rank1.pepXML /storage/yufe/results/msfragger_dia_paper/ccrcc_175/msfraggerdiadda/CPTAC_CCRCC_W_JHU_20190112_LUMOS_C3N-01200_NAT_rank1.pepXML
Process 'MSFragger move pepxml' finished, exit code: 0
MSFragger move pepxml
java -cp /storage/yufe/tools/FragPipe-18.0/fragpipe/lib/fragpipe-18.0.jar:/storage/yufe/tools/FragPipe-18.0/fragpipe/lib/commons-io-2.11.0.jar com.github.chhh.utils.FileMove --no-err /storage/yufe/data/ccrcc_dia/d3iwtkuvwz4jtf.cloudfront.net/mzml/CPTAC_CCRCC_W_JHU_20190112_LUMOS_C3N-01200_NAT_rank2.pepXML /storage/yufe/results/msfragger_dia_paper/ccrcc_175/msfraggerdiadda/CPTAC_CCRCC_W_JHU_20190112_LUMOS_C3N-01200_NAT_rank2.pepXML
Process 'MSFragger move pepxml' finished, exit code: 0
MSFragger move pepxml
java -cp /storage/yufe/tools/FragPipe-18.0/fragpipe/lib/fragpipe-18.0.jar:/storage/yufe/tools/FragPipe-18.0/fragpipe/lib/commons-io-2.11.0.jar com.github.chhh.utils.FileMove --no-err /storage/yufe/data/ccrcc_dia/d3iwtkuvwz4jtf.cloudfront.net/mzml/CPTAC_CCRCC_W_JHU_20190112_LUMOS_C3N-01200_NAT_rank3.pepXML /storage/yufe/results/msfragger_dia_paper/ccrcc_175/msfraggerdiadda/CPTAC_CCRCC_W_JHU_20190112_LUMOS_C3N-01200_NAT_rank3.pepXML
Process 'MSFragger move pepxml' finished, exit code: 0
MSFragger move pepxml
java -cp /storage/yufe/tools/FragPipe-18.0/fragpipe/lib/fragpipe-18.0.jar:/storage/yufe/tools/FragPipe-18.0/fragpipe/lib/commons-io-2.11.0.jar com.github.chhh.utils.FileMove --no-err /storage/yufe/data/ccrcc_dia/d3iwtkuvwz4jtf.cloudfront.net/mzml/CPTAC_CCRCC_W_JHU_20190112_LUMOS_C3N-01200_NAT_rank4.pepXML /storage/yufe/results/msfragger_dia_paper/ccrcc_175/msfraggerdiadda/CPTAC_CCRCC_W_JHU_20190112_LUMOS_C3N-01200_NAT_rank4.pepXML
Process 'MSFragger move pepxml' finished, exit code: 0
MSFragger move pepxml
java -cp /storage/yufe/tools/FragPipe-18.0/fragpipe/lib/fragpipe-18.0.jar:/storage/yufe/tools/FragPipe-18.0/fragpipe/lib/commons-io-2.11.0.jar com.github.chhh.utils.FileMove --no-err /storage/yufe/data/ccrcc_dia/d3iwtkuvwz4jtf.cloudfront.net/mzml/CPTAC_CCRCC_W_JHU_20190112_LUMOS_C3N-01200_NAT_rank5.pepXML /storage/yufe/results/msfragger_dia_paper/ccrcc_175/msfraggerdiadda/CPTAC_CCRCC_W_JHU_20190112_LUMOS_C3N-01200_NAT_rank5.pepXML
Process 'MSFragger move pepxml' finished, exit code: 0
MSFragger move pin
java -cp /storage/yufe/tools/FragPipe-18.0/fragpipe/lib/fragpipe-18.0.jar:/storage/yufe/tools/FragPipe-18.0/fragpipe/lib/commons-io-2.11.0.jar com.github.chhh.utils.FileMove --no-err /storage/yufe/data/ccrcc_dia/d3iwtkuvwz4jtf.cloudfront.net/mzml/CPTAC_CCRCC_W_JHU_20190112_LUMOS_C3N-01200_NAT.pin /storage/yufe/results/msfragger_dia_paper/ccrcc_175/msfraggerdiadda/CPTAC_CCRCC_W_JHU_20190112_LUMOS_C3N-01200_NAT.pin
Process 'MSFragger move pin' finished, exit code: 0
MSFragger move pepxml
java -cp /storage/yufe/tools/FragPipe-18.0/fragpipe/lib/fragpipe-18.0.jar:/storage/yufe/tools/FragPipe-18.0/fragpipe/lib/commons-io-2.11.0.jar com.github.chhh.utils.FileMove --no-err /storage/yufe/data/ccrcc_dia/d3iwtkuvwz4jtf.cloudfront.net/mzml/CPTAC_CCRCC_W_JHU_20190112_LUMOS_C3N-01200_T_rank1.pepXML /storage/yufe/results/msfragger_dia_paper/ccrcc_175/msfraggerdiadda/CPTAC_CCRCC_W_JHU_20190112_LUMOS_C3N-01200_T_rank1.pepXML
Process 'MSFragger move pepxml' finished, exit code: 0
MSFragger move pepxml
java -cp /storage/yufe/tools/FragPipe-18.0/fragpipe/lib/fragpipe-18.0.jar:/storage/yufe/tools/FragPipe-18.0/fragpipe/lib/commons-io-2.11.0.jar com.github.chhh.utils.FileMove --no-err /storage/yufe/data/ccrcc_dia/d3iwtkuvwz4jtf.cloudfront.net/mzml/CPTAC_CCRCC_W_JHU_20190112_LUMOS_C3N-01200_T_rank2.pepXML /storage/yufe/results/msfragger_dia_paper/ccrcc_175/msfraggerdiadda/CPTAC_CCRCC_W_JHU_20190112_LUMOS_C3N-01200_T_rank2.pepXML
Process 'MSFragger move pepxml' finished, exit code: 0
MSFragger move pepxml
java -cp /storage/yufe/tools/FragPipe-18.0/fragpipe/lib/fragpipe-18.0.jar:/storage/yufe/tools/FragPipe-18.0/fragpipe/lib/commons-io-2.11.0.jar com.github.chhh.utils.FileMove --no-err /storage/yufe/data/ccrcc_dia/d3iwtkuvwz4jtf.cloudfront.net/mzml/CPTAC_CCRCC_W_JHU_20190112_LUMOS_C3N-01200_T_rank3.pepXML /storage/yufe/results/msfragger_dia_paper/ccrcc_175/msfraggerdiadda/CPTAC_CCRCC_W_JHU_20190112_LUMOS_C3N-01200_T_rank3.pepXML
Process 'MSFragger move pepxml' finished, exit code: 0
MSFragger move pepxml
java -cp /storage/yufe/tools/FragPipe-18.0/fragpipe/lib/fragpipe-18.0.jar:/storage/yufe/tools/FragPipe-18.0/fragpipe/lib/commons-io-2.11.0.jar com.github.chhh.utils.FileMove --no-err /storage/yufe/data/ccrcc_dia/d3iwtkuvwz4jtf.cloudfront.net/mzml/CPTAC_CCRCC_W_JHU_20190112_LUMOS_C3N-01200_T_rank4.pepXML /storage/yufe/results/msfragger_dia_paper/ccrcc_175/msfraggerdiadda/CPTAC_CCRCC_W_JHU_20190112_LUMOS_C3N-01200_T_rank4.pepXML
Process 'MSFragger move pepxml' finished, exit code: 0
MSFragger move pepxml
java -cp /storage/yufe/tools/FragPipe-18.0/fragpipe/lib/fragpipe-18.0.jar:/storage/yufe/tools/FragPipe-18.0/fragpipe/lib/commons-io-2.11.0.jar com.github.chhh.utils.FileMove --no-err /storage/yufe/data/ccrcc_dia/d3iwtkuvwz4jtf.cloudfront.net/mzml/CPTAC_CCRCC_W_JHU_20190112_LUMOS_C3N-01200_T_rank5.pepXML /storage/yufe/results/msfragger_dia_paper/ccrcc_175/msfraggerdiadda/CPTAC_CCRCC_W_JHU_20190112_LUMOS_C3N-01200_T_rank5.pepXML
Process 'MSFragger move pepxml' finished, exit code: 0
MSFragger move pin
java -cp /storage/yufe/tools/FragPipe-18.0/fragpipe/lib/fragpipe-18.0.jar:/storage/yufe/tools/FragPipe-18.0/fragpipe/lib/commons-io-2.11.0.jar com.github.chhh.utils.FileMove --no-err /storage/yufe/data/ccrcc_dia/d3iwtkuvwz4jtf.cloudfront.net/mzml/CPTAC_CCRCC_W_JHU_20190112_LUMOS_C3N-01200_T.pin /storage/yufe/results/msfragger_dia_paper/ccrcc_175/msfraggerdiadda/CPTAC_CCRCC_W_JHU_20190112_LUMOS_C3N-01200_T.pin
Process 'MSFragger move pin' finished, exit code: 0
MSFragger move pepxml
java -cp /storage/yufe/tools/FragPipe-18.0/fragpipe/lib/fragpipe-18.0.jar:/storage/yufe/tools/FragPipe-18.0/fragpipe/lib/commons-io-2.11.0.jar com.github.chhh.utils.FileMove --no-err /storage/yufe/data/ccrcc_dia/d3iwtkuvwz4jtf.cloudfront.net/mzml/CPTAC_CCRCC_W_JHU_20190112_LUMOS_C3N-01213_T_rank1.pepXML /storage/yufe/results/msfragger_dia_paper/ccrcc_175/msfraggerdiadda/CPTAC_CCRCC_W_JHU_20190112_LUMOS_C3N-01213_T_rank1.pepXML
Process 'MSFragger move pepxml' finished, exit code: 0
MSFragger move pepxml
java -cp /storage/yufe/tools/FragPipe-18.0/fragpipe/lib/fragpipe-18.0.jar:/storage/yufe/tools/FragPipe-18.0/fragpipe/lib/commons-io-2.11.0.jar com.github.chhh.utils.FileMove --no-err /storage/yufe/data/ccrcc_dia/d3iwtkuvwz4jtf.cloudfront.net/mzml/CPTAC_CCRCC_W_JHU_20190112_LUMOS_C3N-01213_T_rank2.pepXML /storage/yufe/results/msfragger_dia_paper/ccrcc_175/msfraggerdiadda/CPTAC_CCRCC_W_JHU_20190112_LUMOS_C3N-01213_T_rank2.pepXML
Process 'MSFragger move pepxml' finished, exit code: 0
MSFragger move pepxml
java -cp /storage/yufe/tools/FragPipe-18.0/fragpipe/lib/fragpipe-18.0.jar:/storage/yufe/tools/FragPipe-18.0/fragpipe/lib/commons-io-2.11.0.jar com.github.chhh.utils.FileMove --no-err /storage/yufe/data/ccrcc_dia/d3iwtkuvwz4jtf.cloudfront.net/mzml/CPTAC_CCRCC_W_JHU_20190112_LUMOS_C3N-01213_T_rank3.pepXML /storage/yufe/results/msfragger_dia_paper/ccrcc_175/msfraggerdiadda/CPTAC_CCRCC_W_JHU_20190112_LUMOS_C3N-01213_T_rank3.pepXML
Process 'MSFragger move pepxml' finished, exit code: 0
MSFragger move pepxml
java -cp /storage/yufe/tools/FragPipe-18.0/fragpipe/lib/fragpipe-18.0.jar:/storage/yufe/tools/FragPipe-18.0/fragpipe/lib/commons-io-2.11.0.jar com.github.chhh.utils.FileMove --no-err /storage/yufe/data/ccrcc_dia/d3iwtkuvwz4jtf.cloudfront.net/mzml/CPTAC_CCRCC_W_JHU_20190112_LUMOS_C3N-01213_T_rank4.pepXML /storage/yufe/results/msfragger_dia_paper/ccrcc_175/msfraggerdiadda/CPTAC_CCRCC_W_JHU_20190112_LUMOS_C3N-01213_T_rank4.pepXML
Process 'MSFragger move pepxml' finished, exit code: 0
MSFragger move pepxml
java -cp /storage/yufe/tools/FragPipe-18.0/fragpipe/lib/fragpipe-18.0.jar:/storage/yufe/tools/FragPipe-18.0/fragpipe/lib/commons-io-2.11.0.jar com.github.chhh.utils.FileMove --no-err /storage/yufe/data/ccrcc_dia/d3iwtkuvwz4jtf.cloudfront.net/mzml/CPTAC_CCRCC_W_JHU_20190112_LUMOS_C3N-01213_T_rank5.pepXML /storage/yufe/results/msfragger_dia_paper/ccrcc_175/msfraggerdiadda/CPTAC_CCRCC_W_JHU_20190112_LUMOS_C3N-01213_T_rank5.pepXML
Process 'MSFragger move pepxml' finished, exit code: 0
MSFragger move pin
java -cp /storage/yufe/tools/FragPipe-18.0/fragpipe/lib/fragpipe-18.0.jar:/storage/yufe/tools/FragPipe-18.0/fragpipe/lib/commons-io-2.11.0.jar com.github.chhh.utils.FileMove --no-err /storage/yufe/data/ccrcc_dia/d3iwtkuvwz4jtf.cloudfront.net/mzml/CPTAC_CCRCC_W_JHU_20190112_LUMOS_C3N-01213_T.pin /storage/yufe/results/msfragger_dia_paper/ccrcc_175/msfraggerdiadda/CPTAC_CCRCC_W_JHU_20190112_LUMOS_C3N-01213_T.pin
Process 'MSFragger move pin' finished, exit code: 0
MSFragger move pepxml
java -cp /storage/yufe/tools/FragPipe-18.0/fragpipe/lib/fragpipe-18.0.jar:/storage/yufe/tools/FragPipe-18.0/fragpipe/lib/commons-io-2.11.0.jar com.github.chhh.utils.FileMove --no-err /storage/yufe/data/ccrcc_dia/d3iwtkuvwz4jtf.cloudfront.net/mzml/CPTAC_CCRCC_W_JHU_20190112_LUMOS_C3N-01214_NAT_rank1.pepXML /storage/yufe/results/msfragger_dia_paper/ccrcc_175/msfraggerdiadda/CPTAC_CCRCC_W_JHU_20190112_LUMOS_C3N-01214_NAT_rank1.pepXML
Process 'MSFragger move pepxml' finished, exit code: 0
MSFragger move pepxml
java -cp /storage/yufe/tools/FragPipe-18.0/fragpipe/lib/fragpipe-18.0.jar:/storage/yufe/tools/FragPipe-18.0/fragpipe/lib/commons-io-2.11.0.jar com.github.chhh.utils.FileMove --no-err /storage/yufe/data/ccrcc_dia/d3iwtkuvwz4jtf.cloudfront.net/mzml/CPTAC_CCRCC_W_JHU_20190112_LUMOS_C3N-01214_NAT_rank2.pepXML /storage/yufe/results/msfragger_dia_paper/ccrcc_175/msfraggerdiadda/CPTAC_CCRCC_W_JHU_20190112_LUMOS_C3N-01214_NAT_rank2.pepXML
Process 'MSFragger move pepxml' finished, exit code: 0
MSFragger move pepxml
java -cp /storage/yufe/tools/FragPipe-18.0/fragpipe/lib/fragpipe-18.0.jar:/storage/yufe/tools/FragPipe-18.0/fragpipe/lib/commons-io-2.11.0.jar com.github.chhh.utils.FileMove --no-err /storage/yufe/data/ccrcc_dia/d3iwtkuvwz4jtf.cloudfront.net/mzml/CPTAC_CCRCC_W_JHU_20190112_LUMOS_C3N-01214_NAT_rank3.pepXML /storage/yufe/results/msfragger_dia_paper/ccrcc_175/msfraggerdiadda/CPTAC_CCRCC_W_JHU_20190112_LUMOS_C3N-01214_NAT_rank3.pepXML
Process 'MSFragger move pepxml' finished, exit code: 0
MSFragger move pepxml
java -cp /storage/yufe/tools/FragPipe-18.0/fragpipe/lib/fragpipe-18.0.jar:/storage/yufe/tools/FragPipe-18.0/fragpipe/lib/commons-io-2.11.0.jar com.github.chhh.utils.FileMove --no-err /storage/yufe/data/ccrcc_dia/d3iwtkuvwz4jtf.cloudfront.net/mzml/CPTAC_CCRCC_W_JHU_20190112_LUMOS_C3N-01214_NAT_rank4.pepXML /storage/yufe/results/msfragger_dia_paper/ccrcc_175/msfraggerdiadda/CPTAC_CCRCC_W_JHU_20190112_LUMOS_C3N-01214_NAT_rank4.pepXML
Process 'MSFragger move pepxml' finished, exit code: 0
MSFragger move pepxml
java -cp /storage/yufe/tools/FragPipe-18.0/fragpipe/lib/fragpipe-18.0.jar:/storage/yufe/tools/FragPipe-18.0/fragpipe/lib/commons-io-2.11.0.jar com.github.chhh.utils.FileMove --no-err /storage/yufe/data/ccrcc_dia/d3iwtkuvwz4jtf.cloudfront.net/mzml/CPTAC_CCRCC_W_JHU_20190112_LUMOS_C3N-01214_NAT_rank5.pepXML /storage/yufe/results/msfragger_dia_paper/ccrcc_175/msfraggerdiadda/CPTAC_CCRCC_W_JHU_20190112_LUMOS_C3N-01214_NAT_rank5.pepXML
Process 'MSFragger move pepxml' finished, exit code: 0
MSFragger move pin
java -cp /storage/yufe/tools/FragPipe-18.0/fragpipe/lib/fragpipe-18.0.jar:/storage/yufe/tools/FragPipe-18.0/fragpipe/lib/commons-io-2.11.0.jar com.github.chhh.utils.FileMove --no-err /storage/yufe/data/ccrcc_dia/d3iwtkuvwz4jtf.cloudfront.net/mzml/CPTAC_CCRCC_W_JHU_20190112_LUMOS_C3N-01214_NAT.pin /storage/yufe/results/msfragger_dia_paper/ccrcc_175/msfraggerdiadda/CPTAC_CCRCC_W_JHU_20190112_LUMOS_C3N-01214_NAT.pin
Process 'MSFragger move pin' finished, exit code: 0
MSFragger move pepxml
java -cp /storage/yufe/tools/FragPipe-18.0/fragpipe/lib/fragpipe-18.0.jar:/storage/yufe/tools/FragPipe-18.0/fragpipe/lib/commons-io-2.11.0.jar com.github.chhh.utils.FileMove --no-err /storage/yufe/data/ccrcc_dia/d3iwtkuvwz4jtf.cloudfront.net/mzml/CPTAC_CCRCC_W_JHU_20190112_LUMOS_C3N-01214_T_rank1.pepXML /storage/yufe/results/msfragger_dia_paper/ccrcc_175/msfraggerdiadda/CPTAC_CCRCC_W_JHU_20190112_LUMOS_C3N-01214_T_rank1.pepXML
Process 'MSFragger move pepxml' finished, exit code: 0
MSFragger move pepxml
java -cp /storage/yufe/tools/FragPipe-18.0/fragpipe/lib/fragpipe-18.0.jar:/storage/yufe/tools/FragPipe-18.0/fragpipe/lib/commons-io-2.11.0.jar com.github.chhh.utils.FileMove --no-err /storage/yufe/data/ccrcc_dia/d3iwtkuvwz4jtf.cloudfront.net/mzml/CPTAC_CCRCC_W_JHU_20190112_LUMOS_C3N-01214_T_rank2.pepXML /storage/yufe/results/msfragger_dia_paper/ccrcc_175/msfraggerdiadda/CPTAC_CCRCC_W_JHU_20190112_LUMOS_C3N-01214_T_rank2.pepXML
Process 'MSFragger move pepxml' finished, exit code: 0
MSFragger move pepxml
java -cp /storage/yufe/tools/FragPipe-18.0/fragpipe/lib/fragpipe-18.0.jar:/storage/yufe/tools/FragPipe-18.0/fragpipe/lib/commons-io-2.11.0.jar com.github.chhh.utils.FileMove --no-err /storage/yufe/data/ccrcc_dia/d3iwtkuvwz4jtf.cloudfront.net/mzml/CPTAC_CCRCC_W_JHU_20190112_LUMOS_C3N-01214_T_rank3.pepXML /storage/yufe/results/msfragger_dia_paper/ccrcc_175/msfraggerdiadda/CPTAC_CCRCC_W_JHU_20190112_LUMOS_C3N-01214_T_rank3.pepXML
Process 'MSFragger move pepxml' finished, exit code: 0
MSFragger move pepxml
java -cp /storage/yufe/tools/FragPipe-18.0/fragpipe/lib/fragpipe-18.0.jar:/storage/yufe/tools/FragPipe-18.0/fragpipe/lib/commons-io-2.11.0.jar com.github.chhh.utils.FileMove --no-err /storage/yufe/data/ccrcc_dia/d3iwtkuvwz4jtf.cloudfront.net/mzml/CPTAC_CCRCC_W_JHU_20190112_LUMOS_C3N-01214_T_rank4.pepXML /storage/yufe/results/msfragger_dia_paper/ccrcc_175/msfraggerdiadda/CPTAC_CCRCC_W_JHU_20190112_LUMOS_C3N-01214_T_rank4.pepXML
Process 'MSFragger move pepxml' finished, exit code: 0
MSFragger move pepxml
java -cp /storage/yufe/tools/FragPipe-18.0/fragpipe/lib/fragpipe-18.0.jar:/storage/yufe/tools/FragPipe-18.0/fragpipe/lib/commons-io-2.11.0.jar com.github.chhh.utils.FileMove --no-err /storage/yufe/data/ccrcc_dia/d3iwtkuvwz4jtf.cloudfront.net/mzml/CPTAC_CCRCC_W_JHU_20190112_LUMOS_C3N-01214_T_rank5.pepXML /storage/yufe/results/msfragger_dia_paper/ccrcc_175/msfraggerdiadda/CPTAC_CCRCC_W_JHU_20190112_LUMOS_C3N-01214_T_rank5.pepXML
Process 'MSFragger move pepxml' finished, exit code: 0
MSFragger move pin
java -cp /storage/yufe/tools/FragPipe-18.0/fragpipe/lib/fragpipe-18.0.jar:/storage/yufe/tools/FragPipe-18.0/fragpipe/lib/commons-io-2.11.0.jar com.github.chhh.utils.FileMove --no-err /storage/yufe/data/ccrcc_dia/d3iwtkuvwz4jtf.cloudfront.net/mzml/CPTAC_CCRCC_W_JHU_20190112_LUMOS_C3N-01214_T.pin /storage/yufe/results/msfragger_dia_paper/ccrcc_175/msfraggerdiadda/CPTAC_CCRCC_W_JHU_20190112_LUMOS_C3N-01214_T.pin
Process 'MSFragger move pin' finished, exit code: 0
MSFragger move pepxml
java -cp /storage/yufe/tools/FragPipe-18.0/fragpipe/lib/fragpipe-18.0.jar:/storage/yufe/tools/FragPipe-18.0/fragpipe/lib/commons-io-2.11.0.jar com.github.chhh.utils.FileMove --no-err /storage/yufe/data/ccrcc_dia/d3iwtkuvwz4jtf.cloudfront.net/mzml/CPTAC_CCRCC_W_JHU_20190112_LUMOS_C3N-01220_NAT_rank1.pepXML /storage/yufe/results/msfragger_dia_paper/ccrcc_175/msfraggerdiadda/CPTAC_CCRCC_W_JHU_20190112_LUMOS_C3N-01220_NAT_rank1.pepXML
Process 'MSFragger move pepxml' finished, exit code: 0
MSFragger move pepxml
java -cp /storage/yufe/tools/FragPipe-18.0/fragpipe/lib/fragpipe-18.0.jar:/storage/yufe/tools/FragPipe-18.0/fragpipe/lib/commons-io-2.11.0.jar com.github.chhh.utils.FileMove --no-err /storage/yufe/data/ccrcc_dia/d3iwtkuvwz4jtf.cloudfront.net/mzml/CPTAC_CCRCC_W_JHU_20190112_LUMOS_C3N-01220_NAT_rank2.pepXML /storage/yufe/results/msfragger_dia_paper/ccrcc_175/msfraggerdiadda/CPTAC_CCRCC_W_JHU_20190112_LUMOS_C3N-01220_NAT_rank2.pepXML
Process 'MSFragger move pepxml' finished, exit code: 0
MSFragger move pepxml
java -cp /storage/yufe/tools/FragPipe-18.0/fragpipe/lib/fragpipe-18.0.jar:/storage/yufe/tools/FragPipe-18.0/fragpipe/lib/commons-io-2.11.0.jar com.github.chhh.utils.FileMove --no-err /storage/yufe/data/ccrcc_dia/d3iwtkuvwz4jtf.cloudfront.net/mzml/CPTAC_CCRCC_W_JHU_20190112_LUMOS_C3N-01220_NAT_rank3.pepXML /storage/yufe/results/msfragger_dia_paper/ccrcc_175/msfraggerdiadda/CPTAC_CCRCC_W_JHU_20190112_LUMOS_C3N-01220_NAT_rank3.pepXML
Process 'MSFragger move pepxml' finished, exit code: 0
MSFragger move pepxml
java -cp /storage/yufe/tools/FragPipe-18.0/fragpipe/lib/fragpipe-18.0.jar:/storage/yufe/tools/FragPipe-18.0/fragpipe/lib/commons-io-2.11.0.jar com.github.chhh.utils.FileMove --no-err /storage/yufe/data/ccrcc_dia/d3iwtkuvwz4jtf.cloudfront.net/mzml/CPTAC_CCRCC_W_JHU_20190112_LUMOS_C3N-01220_NAT_rank4.pepXML /storage/yufe/results/msfragger_dia_paper/ccrcc_175/msfraggerdiadda/CPTAC_CCRCC_W_JHU_20190112_LUMOS_C3N-01220_NAT_rank4.pepXML
Process 'MSFragger move pepxml' finished, exit code: 0
MSFragger move pepxml
java -cp /storage/yufe/tools/FragPipe-18.0/fragpipe/lib/fragpipe-18.0.jar:/storage/yufe/tools/FragPipe-18.0/fragpipe/lib/commons-io-2.11.0.jar com.github.chhh.utils.FileMove --no-err /storage/yufe/data/ccrcc_dia/d3iwtkuvwz4jtf.cloudfront.net/mzml/CPTAC_CCRCC_W_JHU_20190112_LUMOS_C3N-01220_NAT_rank5.pepXML /storage/yufe/results/msfragger_dia_paper/ccrcc_175/msfraggerdiadda/CPTAC_CCRCC_W_JHU_20190112_LUMOS_C3N-01220_NAT_rank5.pepXML
Process 'MSFragger move pepxml' finished, exit code: 0
MSFragger move pin
java -cp /storage/yufe/tools/FragPipe-18.0/fragpipe/lib/fragpipe-18.0.jar:/storage/yufe/tools/FragPipe-18.0/fragpipe/lib/commons-io-2.11.0.jar com.github.chhh.utils.FileMove --no-err /storage/yufe/data/ccrcc_dia/d3iwtkuvwz4jtf.cloudfront.net/mzml/CPTAC_CCRCC_W_JHU_20190112_LUMOS_C3N-01220_NAT.pin /storage/yufe/results/msfragger_dia_paper/ccrcc_175/msfraggerdiadda/CPTAC_CCRCC_W_JHU_20190112_LUMOS_C3N-01220_NAT.pin
Process 'MSFragger move pin' finished, exit code: 0
MSFragger move pepxml
java -cp /storage/yufe/tools/FragPipe-18.0/fragpipe/lib/fragpipe-18.0.jar:/storage/yufe/tools/FragPipe-18.0/fragpipe/lib/commons-io-2.11.0.jar com.github.chhh.utils.FileMove --no-err /storage/yufe/data/ccrcc_dia/d3iwtkuvwz4jtf.cloudfront.net/mzml/CPTAC_CCRCC_W_JHU_20190112_LUMOS_C3N-01220_T_rank1.pepXML /storage/yufe/results/msfragger_dia_paper/ccrcc_175/msfraggerdiadda/CPTAC_CCRCC_W_JHU_20190112_LUMOS_C3N-01220_T_rank1.pepXML
Process 'MSFragger move pepxml' finished, exit code: 0
MSFragger move pepxml
java -cp /storage/yufe/tools/FragPipe-18.0/fragpipe/lib/fragpipe-18.0.jar:/storage/yufe/tools/FragPipe-18.0/fragpipe/lib/commons-io-2.11.0.jar com.github.chhh.utils.FileMove --no-err /storage/yufe/data/ccrcc_dia/d3iwtkuvwz4jtf.cloudfront.net/mzml/CPTAC_CCRCC_W_JHU_20190112_LUMOS_C3N-01220_T_rank2.pepXML /storage/yufe/results/msfragger_dia_paper/ccrcc_175/msfraggerdiadda/CPTAC_CCRCC_W_JHU_20190112_LUMOS_C3N-01220_T_rank2.pepXML
Process 'MSFragger move pepxml' finished, exit code: 0
MSFragger move pepxml
java -cp /storage/yufe/tools/FragPipe-18.0/fragpipe/lib/fragpipe-18.0.jar:/storage/yufe/tools/FragPipe-18.0/fragpipe/lib/commons-io-2.11.0.jar com.github.chhh.utils.FileMove --no-err /storage/yufe/data/ccrcc_dia/d3iwtkuvwz4jtf.cloudfront.net/mzml/CPTAC_CCRCC_W_JHU_20190112_LUMOS_C3N-01220_T_rank3.pepXML /storage/yufe/results/msfragger_dia_paper/ccrcc_175/msfraggerdiadda/CPTAC_CCRCC_W_JHU_20190112_LUMOS_C3N-01220_T_rank3.pepXML
Process 'MSFragger move pepxml' finished, exit code: 0
MSFragger move pepxml
java -cp /storage/yufe/tools/FragPipe-18.0/fragpipe/lib/fragpipe-18.0.jar:/storage/yufe/tools/FragPipe-18.0/fragpipe/lib/commons-io-2.11.0.jar com.github.chhh.utils.FileMove --no-err /storage/yufe/data/ccrcc_dia/d3iwtkuvwz4jtf.cloudfront.net/mzml/CPTAC_CCRCC_W_JHU_20190112_LUMOS_C3N-01220_T_rank4.pepXML /storage/yufe/results/msfragger_dia_paper/ccrcc_175/msfraggerdiadda/CPTAC_CCRCC_W_JHU_20190112_LUMOS_C3N-01220_T_rank4.pepXML
Process 'MSFragger move pepxml' finished, exit code: 0
MSFragger move pepxml
java -cp /storage/yufe/tools/FragPipe-18.0/fragpipe/lib/fragpipe-18.0.jar:/storage/yufe/tools/FragPipe-18.0/fragpipe/lib/commons-io-2.11.0.jar com.github.chhh.utils.FileMove --no-err /storage/yufe/data/ccrcc_dia/d3iwtkuvwz4jtf.cloudfront.net/mzml/CPTAC_CCRCC_W_JHU_20190112_LUMOS_C3N-01220_T_rank5.pepXML /storage/yufe/results/msfragger_dia_paper/ccrcc_175/msfraggerdiadda/CPTAC_CCRCC_W_JHU_20190112_LUMOS_C3N-01220_T_rank5.pepXML
Process 'MSFragger move pepxml' finished, exit code: 0
MSFragger move pin
java -cp /storage/yufe/tools/FragPipe-18.0/fragpipe/lib/fragpipe-18.0.jar:/storage/yufe/tools/FragPipe-18.0/fragpipe/lib/commons-io-2.11.0.jar com.github.chhh.utils.FileMove --no-err /storage/yufe/data/ccrcc_dia/d3iwtkuvwz4jtf.cloudfront.net/mzml/CPTAC_CCRCC_W_JHU_20190112_LUMOS_C3N-01220_T.pin /storage/yufe/results/msfragger_dia_paper/ccrcc_175/msfraggerdiadda/CPTAC_CCRCC_W_JHU_20190112_LUMOS_C3N-01220_T.pin
Process 'MSFragger move pin' finished, exit code: 0
MSFragger move pepxml
java -cp /storage/yufe/tools/FragPipe-18.0/fragpipe/lib/fragpipe-18.0.jar:/storage/yufe/tools/FragPipe-18.0/fragpipe/lib/commons-io-2.11.0.jar com.github.chhh.utils.FileMove --no-err /storage/yufe/data/ccrcc_dia/d3iwtkuvwz4jtf.cloudfront.net/mzml/CPTAC_CCRCC_W_JHU_20190112_LUMOS_C3N-01261_NAT_rank1.pepXML /storage/yufe/results/msfragger_dia_paper/ccrcc_175/msfraggerdiadda/CPTAC_CCRCC_W_JHU_20190112_LUMOS_C3N-01261_NAT_rank1.pepXML
Process 'MSFragger move pepxml' finished, exit code: 0
MSFragger move pepxml
java -cp /storage/yufe/tools/FragPipe-18.0/fragpipe/lib/fragpipe-18.0.jar:/storage/yufe/tools/FragPipe-18.0/fragpipe/lib/commons-io-2.11.0.jar com.github.chhh.utils.FileMove --no-err /storage/yufe/data/ccrcc_dia/d3iwtkuvwz4jtf.cloudfront.net/mzml/CPTAC_CCRCC_W_JHU_20190112_LUMOS_C3N-01261_NAT_rank2.pepXML /storage/yufe/results/msfragger_dia_paper/ccrcc_175/msfraggerdiadda/CPTAC_CCRCC_W_JHU_20190112_LUMOS_C3N-01261_NAT_rank2.pepXML
Process 'MSFragger move pepxml' finished, exit code: 0
MSFragger move pepxml
java -cp /storage/yufe/tools/FragPipe-18.0/fragpipe/lib/fragpipe-18.0.jar:/storage/yufe/tools/FragPipe-18.0/fragpipe/lib/commons-io-2.11.0.jar com.github.chhh.utils.FileMove --no-err /storage/yufe/data/ccrcc_dia/d3iwtkuvwz4jtf.cloudfront.net/mzml/CPTAC_CCRCC_W_JHU_20190112_LUMOS_C3N-01261_NAT_rank3.pepXML /storage/yufe/results/msfragger_dia_paper/ccrcc_175/msfraggerdiadda/CPTAC_CCRCC_W_JHU_20190112_LUMOS_C3N-01261_NAT_rank3.pepXML
Process 'MSFragger move pepxml' finished, exit code: 0
MSFragger move pepxml
java -cp /storage/yufe/tools/FragPipe-18.0/fragpipe/lib/fragpipe-18.0.jar:/storage/yufe/tools/FragPipe-18.0/fragpipe/lib/commons-io-2.11.0.jar com.github.chhh.utils.FileMove --no-err /storage/yufe/data/ccrcc_dia/d3iwtkuvwz4jtf.cloudfront.net/mzml/CPTAC_CCRCC_W_JHU_20190112_LUMOS_C3N-01261_NAT_rank4.pepXML /storage/yufe/results/msfragger_dia_paper/ccrcc_175/msfraggerdiadda/CPTAC_CCRCC_W_JHU_20190112_LUMOS_C3N-01261_NAT_rank4.pepXML
Process 'MSFragger move pepxml' finished, exit code: 0
MSFragger move pepxml
java -cp /storage/yufe/tools/FragPipe-18.0/fragpipe/lib/fragpipe-18.0.jar:/storage/yufe/tools/FragPipe-18.0/fragpipe/lib/commons-io-2.11.0.jar com.github.chhh.utils.FileMove --no-err /storage/yufe/data/ccrcc_dia/d3iwtkuvwz4jtf.cloudfront.net/mzml/CPTAC_CCRCC_W_JHU_20190112_LUMOS_C3N-01261_NAT_rank5.pepXML /storage/yufe/results/msfragger_dia_paper/ccrcc_175/msfraggerdiadda/CPTAC_CCRCC_W_JHU_20190112_LUMOS_C3N-01261_NAT_rank5.pepXML
Process 'MSFragger move pepxml' finished, exit code: 0
MSFragger move pin
java -cp /storage/yufe/tools/FragPipe-18.0/fragpipe/lib/fragpipe-18.0.jar:/storage/yufe/tools/FragPipe-18.0/fragpipe/lib/commons-io-2.11.0.jar com.github.chhh.utils.FileMove --no-err /storage/yufe/data/ccrcc_dia/d3iwtkuvwz4jtf.cloudfront.net/mzml/CPTAC_CCRCC_W_JHU_20190112_LUMOS_C3N-01261_NAT.pin /storage/yufe/results/msfragger_dia_paper/ccrcc_175/msfraggerdiadda/CPTAC_CCRCC_W_JHU_20190112_LUMOS_C3N-01261_NAT.pin
Process 'MSFragger move pin' finished, exit code: 0
MSFragger move pepxml
java -cp /storage/yufe/tools/FragPipe-18.0/fragpipe/lib/fragpipe-18.0.jar:/storage/yufe/tools/FragPipe-18.0/fragpipe/lib/commons-io-2.11.0.jar com.github.chhh.utils.FileMove --no-err /storage/yufe/data/ccrcc_dia/d3iwtkuvwz4jtf.cloudfront.net/mzml/CPTAC_CCRCC_W_JHU_20190112_LUMOS_C3N-01261_T_rank1.pepXML /storage/yufe/results/msfragger_dia_paper/ccrcc_175/msfraggerdiadda/CPTAC_CCRCC_W_JHU_20190112_LUMOS_C3N-01261_T_rank1.pepXML
Process 'MSFragger move pepxml' finished, exit code: 0
MSFragger move pepxml
java -cp /storage/yufe/tools/FragPipe-18.0/fragpipe/lib/fragpipe-18.0.jar:/storage/yufe/tools/FragPipe-18.0/fragpipe/lib/commons-io-2.11.0.jar com.github.chhh.utils.FileMove --no-err /storage/yufe/data/ccrcc_dia/d3iwtkuvwz4jtf.cloudfront.net/mzml/CPTAC_CCRCC_W_JHU_20190112_LUMOS_C3N-01261_T_rank2.pepXML /storage/yufe/results/msfragger_dia_paper/ccrcc_175/msfraggerdiadda/CPTAC_CCRCC_W_JHU_20190112_LUMOS_C3N-01261_T_rank2.pepXML
Process 'MSFragger move pepxml' finished, exit code: 0
MSFragger move pepxml
java -cp /storage/yufe/tools/FragPipe-18.0/fragpipe/lib/fragpipe-18.0.jar:/storage/yufe/tools/FragPipe-18.0/fragpipe/lib/commons-io-2.11.0.jar com.github.chhh.utils.FileMove --no-err /storage/yufe/data/ccrcc_dia/d3iwtkuvwz4jtf.cloudfront.net/mzml/CPTAC_CCRCC_W_JHU_20190112_LUMOS_C3N-01261_T_rank3.pepXML /storage/yufe/results/msfragger_dia_paper/ccrcc_175/msfraggerdiadda/CPTAC_CCRCC_W_JHU_20190112_LUMOS_C3N-01261_T_rank3.pepXML
Process 'MSFragger move pepxml' finished, exit code: 0
MSFragger move pepxml
java -cp /storage/yufe/tools/FragPipe-18.0/fragpipe/lib/fragpipe-18.0.jar:/storage/yufe/tools/FragPipe-18.0/fragpipe/lib/commons-io-2.11.0.jar com.github.chhh.utils.FileMove --no-err /storage/yufe/data/ccrcc_dia/d3iwtkuvwz4jtf.cloudfront.net/mzml/CPTAC_CCRCC_W_JHU_20190112_LUMOS_C3N-01261_T_rank4.pepXML /storage/yufe/results/msfragger_dia_paper/ccrcc_175/msfraggerdiadda/CPTAC_CCRCC_W_JHU_20190112_LUMOS_C3N-01261_T_rank4.pepXML
Process 'MSFragger move pepxml' finished, exit code: 0
MSFragger move pepxml
java -cp /storage/yufe/tools/FragPipe-18.0/fragpipe/lib/fragpipe-18.0.jar:/storage/yufe/tools/FragPipe-18.0/fragpipe/lib/commons-io-2.11.0.jar com.github.chhh.utils.FileMove --no-err /storage/yufe/data/ccrcc_dia/d3iwtkuvwz4jtf.cloudfront.net/mzml/CPTAC_CCRCC_W_JHU_20190112_LUMOS_C3N-01261_T_rank5.pepXML /storage/yufe/results/msfragger_dia_paper/ccrcc_175/msfraggerdiadda/CPTAC_CCRCC_W_JHU_20190112_LUMOS_C3N-01261_T_rank5.pepXML
Process 'MSFragger move pepxml' finished, exit code: 0
MSFragger move pin
java -cp /storage/yufe/tools/FragPipe-18.0/fragpipe/lib/fragpipe-18.0.jar:/storage/yufe/tools/FragPipe-18.0/fragpipe/lib/commons-io-2.11.0.jar com.github.chhh.utils.FileMove --no-err /storage/yufe/data/ccrcc_dia/d3iwtkuvwz4jtf.cloudfront.net/mzml/CPTAC_CCRCC_W_JHU_20190112_LUMOS_C3N-01261_T.pin /storage/yufe/results/msfragger_dia_paper/ccrcc_175/msfraggerdiadda/CPTAC_CCRCC_W_JHU_20190112_LUMOS_C3N-01261_T.pin
Process 'MSFragger move pin' finished, exit code: 0
MSFragger move pepxml
java -cp /storage/yufe/tools/FragPipe-18.0/fragpipe/lib/fragpipe-18.0.jar:/storage/yufe/tools/FragPipe-18.0/fragpipe/lib/commons-io-2.11.0.jar com.github.chhh.utils.FileMove --no-err /storage/yufe/data/ccrcc_dia/d3iwtkuvwz4jtf.cloudfront.net/mzml/CPTAC_CCRCC_W_JHU_20190112_LUMOS_C3N-01361_NAT_rank1.pepXML /storage/yufe/results/msfragger_dia_paper/ccrcc_175/msfraggerdiadda/CPTAC_CCRCC_W_JHU_20190112_LUMOS_C3N-01361_NAT_rank1.pepXML
Process 'MSFragger move pepxml' finished, exit code: 0
MSFragger move pepxml
java -cp /storage/yufe/tools/FragPipe-18.0/fragpipe/lib/fragpipe-18.0.jar:/storage/yufe/tools/FragPipe-18.0/fragpipe/lib/commons-io-2.11.0.jar com.github.chhh.utils.FileMove --no-err /storage/yufe/data/ccrcc_dia/d3iwtkuvwz4jtf.cloudfront.net/mzml/CPTAC_CCRCC_W_JHU_20190112_LUMOS_C3N-01361_NAT_rank2.pepXML /storage/yufe/results/msfragger_dia_paper/ccrcc_175/msfraggerdiadda/CPTAC_CCRCC_W_JHU_20190112_LUMOS_C3N-01361_NAT_rank2.pepXML
Process 'MSFragger move pepxml' finished, exit code: 0
MSFragger move pepxml
java -cp /storage/yufe/tools/FragPipe-18.0/fragpipe/lib/fragpipe-18.0.jar:/storage/yufe/tools/FragPipe-18.0/fragpipe/lib/commons-io-2.11.0.jar com.github.chhh.utils.FileMove --no-err /storage/yufe/data/ccrcc_dia/d3iwtkuvwz4jtf.cloudfront.net/mzml/CPTAC_CCRCC_W_JHU_20190112_LUMOS_C3N-01361_NAT_rank3.pepXML /storage/yufe/results/msfragger_dia_paper/ccrcc_175/msfraggerdiadda/CPTAC_CCRCC_W_JHU_20190112_LUMOS_C3N-01361_NAT_rank3.pepXML
Process 'MSFragger move pepxml' finished, exit code: 0
MSFragger move pepxml
java -cp /storage/yufe/tools/FragPipe-18.0/fragpipe/lib/fragpipe-18.0.jar:/storage/yufe/tools/FragPipe-18.0/fragpipe/lib/commons-io-2.11.0.jar com.github.chhh.utils.FileMove --no-err /storage/yufe/data/ccrcc_dia/d3iwtkuvwz4jtf.cloudfront.net/mzml/CPTAC_CCRCC_W_JHU_20190112_LUMOS_C3N-01361_NAT_rank4.pepXML /storage/yufe/results/msfragger_dia_paper/ccrcc_175/msfraggerdiadda/CPTAC_CCRCC_W_JHU_20190112_LUMOS_C3N-01361_NAT_rank4.pepXML
Process 'MSFragger move pepxml' finished, exit code: 0
MSFragger move pepxml
java -cp /storage/yufe/tools/FragPipe-18.0/fragpipe/lib/fragpipe-18.0.jar:/storage/yufe/tools/FragPipe-18.0/fragpipe/lib/commons-io-2.11.0.jar com.github.chhh.utils.FileMove --no-err /storage/yufe/data/ccrcc_dia/d3iwtkuvwz4jtf.cloudfront.net/mzml/CPTAC_CCRCC_W_JHU_20190112_LUMOS_C3N-01361_NAT_rank5.pepXML /storage/yufe/results/msfragger_dia_paper/ccrcc_175/msfraggerdiadda/CPTAC_CCRCC_W_JHU_20190112_LUMOS_C3N-01361_NAT_rank5.pepXML
Process 'MSFragger move pepxml' finished, exit code: 0
MSFragger move pin
java -cp /storage/yufe/tools/FragPipe-18.0/fragpipe/lib/fragpipe-18.0.jar:/storage/yufe/tools/FragPipe-18.0/fragpipe/lib/commons-io-2.11.0.jar com.github.chhh.utils.FileMove --no-err /storage/yufe/data/ccrcc_dia/d3iwtkuvwz4jtf.cloudfront.net/mzml/CPTAC_CCRCC_W_JHU_20190112_LUMOS_C3N-01361_NAT.pin /storage/yufe/results/msfragger_dia_paper/ccrcc_175/msfraggerdiadda/CPTAC_CCRCC_W_JHU_20190112_LUMOS_C3N-01361_NAT.pin
Process 'MSFragger move pin' finished, exit code: 0
MSFragger move pepxml
java -cp /storage/yufe/tools/FragPipe-18.0/fragpipe/lib/fragpipe-18.0.jar:/storage/yufe/tools/FragPipe-18.0/fragpipe/lib/commons-io-2.11.0.jar com.github.chhh.utils.FileMove --no-err /storage/yufe/data/ccrcc_dia/d3iwtkuvwz4jtf.cloudfront.net/mzml/CPTAC_CCRCC_W_JHU_20190112_LUMOS_C3N-01361_T_rank1.pepXML /storage/yufe/results/msfragger_dia_paper/ccrcc_175/msfraggerdiadda/CPTAC_CCRCC_W_JHU_20190112_LUMOS_C3N-01361_T_rank1.pepXML
Process 'MSFragger move pepxml' finished, exit code: 0
MSFragger move pepxml
java -cp /storage/yufe/tools/FragPipe-18.0/fragpipe/lib/fragpipe-18.0.jar:/storage/yufe/tools/FragPipe-18.0/fragpipe/lib/commons-io-2.11.0.jar com.github.chhh.utils.FileMove --no-err /storage/yufe/data/ccrcc_dia/d3iwtkuvwz4jtf.cloudfront.net/mzml/CPTAC_CCRCC_W_JHU_20190112_LUMOS_C3N-01361_T_rank2.pepXML /storage/yufe/results/msfragger_dia_paper/ccrcc_175/msfraggerdiadda/CPTAC_CCRCC_W_JHU_20190112_LUMOS_C3N-01361_T_rank2.pepXML
Process 'MSFragger move pepxml' finished, exit code: 0
MSFragger move pepxml
java -cp /storage/yufe/tools/FragPipe-18.0/fragpipe/lib/fragpipe-18.0.jar:/storage/yufe/tools/FragPipe-18.0/fragpipe/lib/commons-io-2.11.0.jar com.github.chhh.utils.FileMove --no-err /storage/yufe/data/ccrcc_dia/d3iwtkuvwz4jtf.cloudfront.net/mzml/CPTAC_CCRCC_W_JHU_20190112_LUMOS_C3N-01361_T_rank3.pepXML /storage/yufe/results/msfragger_dia_paper/ccrcc_175/msfraggerdiadda/CPTAC_CCRCC_W_JHU_20190112_LUMOS_C3N-01361_T_rank3.pepXML
Process 'MSFragger move pepxml' finished, exit code: 0
MSFragger move pepxml
java -cp /storage/yufe/tools/FragPipe-18.0/fragpipe/lib/fragpipe-18.0.jar:/storage/yufe/tools/FragPipe-18.0/fragpipe/lib/commons-io-2.11.0.jar com.github.chhh.utils.FileMove --no-err /storage/yufe/data/ccrcc_dia/d3iwtkuvwz4jtf.cloudfront.net/mzml/CPTAC_CCRCC_W_JHU_20190112_LUMOS_C3N-01361_T_rank4.pepXML /storage/yufe/results/msfragger_dia_paper/ccrcc_175/msfraggerdiadda/CPTAC_CCRCC_W_JHU_20190112_LUMOS_C3N-01361_T_rank4.pepXML
Process 'MSFragger move pepxml' finished, exit code: 0
MSFragger move pepxml
java -cp /storage/yufe/tools/FragPipe-18.0/fragpipe/lib/fragpipe-18.0.jar:/storage/yufe/tools/FragPipe-18.0/fragpipe/lib/commons-io-2.11.0.jar com.github.chhh.utils.FileMove --no-err /storage/yufe/data/ccrcc_dia/d3iwtkuvwz4jtf.cloudfront.net/mzml/CPTAC_CCRCC_W_JHU_20190112_LUMOS_C3N-01361_T_rank5.pepXML /storage/yufe/results/msfragger_dia_paper/ccrcc_175/msfraggerdiadda/CPTAC_CCRCC_W_JHU_20190112_LUMOS_C3N-01361_T_rank5.pepXML
Process 'MSFragger move pepxml' finished, exit code: 0
MSFragger move pin
java -cp /storage/yufe/tools/FragPipe-18.0/fragpipe/lib/fragpipe-18.0.jar:/storage/yufe/tools/FragPipe-18.0/fragpipe/lib/commons-io-2.11.0.jar com.github.chhh.utils.FileMove --no-err /storage/yufe/data/ccrcc_dia/d3iwtkuvwz4jtf.cloudfront.net/mzml/CPTAC_CCRCC_W_JHU_20190112_LUMOS_C3N-01361_T.pin /storage/yufe/results/msfragger_dia_paper/ccrcc_175/msfraggerdiadda/CPTAC_CCRCC_W_JHU_20190112_LUMOS_C3N-01361_T.pin
Process 'MSFragger move pin' finished, exit code: 0
MSFragger move pepxml
java -cp /storage/yufe/tools/FragPipe-18.0/fragpipe/lib/fragpipe-18.0.jar:/storage/yufe/tools/FragPipe-18.0/fragpipe/lib/commons-io-2.11.0.jar com.github.chhh.utils.FileMove --no-err /storage/yufe/data/ccrcc_dia/d3iwtkuvwz4jtf.cloudfront.net/mzml/CPTAC_CCRCC_W_JHU_20190112_LUMOS_C3N-01522_NAT_rank1.pepXML /storage/yufe/results/msfragger_dia_paper/ccrcc_175/msfraggerdiadda/CPTAC_CCRCC_W_JHU_20190112_LUMOS_C3N-01522_NAT_rank1.pepXML
Process 'MSFragger move pepxml' finished, exit code: 0
MSFragger move pepxml
java -cp /storage/yufe/tools/FragPipe-18.0/fragpipe/lib/fragpipe-18.0.jar:/storage/yufe/tools/FragPipe-18.0/fragpipe/lib/commons-io-2.11.0.jar com.github.chhh.utils.FileMove --no-err /storage/yufe/data/ccrcc_dia/d3iwtkuvwz4jtf.cloudfront.net/mzml/CPTAC_CCRCC_W_JHU_20190112_LUMOS_C3N-01522_NAT_rank2.pepXML /storage/yufe/results/msfragger_dia_paper/ccrcc_175/msfraggerdiadda/CPTAC_CCRCC_W_JHU_20190112_LUMOS_C3N-01522_NAT_rank2.pepXML
Process 'MSFragger move pepxml' finished, exit code: 0
MSFragger move pepxml
java -cp /storage/yufe/tools/FragPipe-18.0/fragpipe/lib/fragpipe-18.0.jar:/storage/yufe/tools/FragPipe-18.0/fragpipe/lib/commons-io-2.11.0.jar com.github.chhh.utils.FileMove --no-err /storage/yufe/data/ccrcc_dia/d3iwtkuvwz4jtf.cloudfront.net/mzml/CPTAC_CCRCC_W_JHU_20190112_LUMOS_C3N-01522_NAT_rank3.pepXML /storage/yufe/results/msfragger_dia_paper/ccrcc_175/msfraggerdiadda/CPTAC_CCRCC_W_JHU_20190112_LUMOS_C3N-01522_NAT_rank3.pepXML
Process 'MSFragger move pepxml' finished, exit code: 0
MSFragger move pepxml
java -cp /storage/yufe/tools/FragPipe-18.0/fragpipe/lib/fragpipe-18.0.jar:/storage/yufe/tools/FragPipe-18.0/fragpipe/lib/commons-io-2.11.0.jar com.github.chhh.utils.FileMove --no-err /storage/yufe/data/ccrcc_dia/d3iwtkuvwz4jtf.cloudfront.net/mzml/CPTAC_CCRCC_W_JHU_20190112_LUMOS_C3N-01522_NAT_rank4.pepXML /storage/yufe/results/msfragger_dia_paper/ccrcc_175/msfraggerdiadda/CPTAC_CCRCC_W_JHU_20190112_LUMOS_C3N-01522_NAT_rank4.pepXML
Process 'MSFragger move pepxml' finished, exit code: 0
MSFragger move pepxml
java -cp /storage/yufe/tools/FragPipe-18.0/fragpipe/lib/fragpipe-18.0.jar:/storage/yufe/tools/FragPipe-18.0/fragpipe/lib/commons-io-2.11.0.jar com.github.chhh.utils.FileMove --no-err /storage/yufe/data/ccrcc_dia/d3iwtkuvwz4jtf.cloudfront.net/mzml/CPTAC_CCRCC_W_JHU_20190112_LUMOS_C3N-01522_NAT_rank5.pepXML /storage/yufe/results/msfragger_dia_paper/ccrcc_175/msfraggerdiadda/CPTAC_CCRCC_W_JHU_20190112_LUMOS_C3N-01522_NAT_rank5.pepXML
Process 'MSFragger move pepxml' finished, exit code: 0
MSFragger move pin
java -cp /storage/yufe/tools/FragPipe-18.0/fragpipe/lib/fragpipe-18.0.jar:/storage/yufe/tools/FragPipe-18.0/fragpipe/lib/commons-io-2.11.0.jar com.github.chhh.utils.FileMove --no-err /storage/yufe/data/ccrcc_dia/d3iwtkuvwz4jtf.cloudfront.net/mzml/CPTAC_CCRCC_W_JHU_20190112_LUMOS_C3N-01522_NAT.pin /storage/yufe/results/msfragger_dia_paper/ccrcc_175/msfraggerdiadda/CPTAC_CCRCC_W_JHU_20190112_LUMOS_C3N-01522_NAT.pin
Process 'MSFragger move pin' finished, exit code: 0
MSFragger move pepxml
java -cp /storage/yufe/tools/FragPipe-18.0/fragpipe/lib/fragpipe-18.0.jar:/storage/yufe/tools/FragPipe-18.0/fragpipe/lib/commons-io-2.11.0.jar com.github.chhh.utils.FileMove --no-err /storage/yufe/data/ccrcc_dia/d3iwtkuvwz4jtf.cloudfront.net/mzml/CPTAC_CCRCC_W_JHU_20190112_LUMOS_C3N-01522_T_rank1.pepXML /storage/yufe/results/msfragger_dia_paper/ccrcc_175/msfraggerdiadda/CPTAC_CCRCC_W_JHU_20190112_LUMOS_C3N-01522_T_rank1.pepXML
Process 'MSFragger move pepxml' finished, exit code: 0
MSFragger move pepxml
java -cp /storage/yufe/tools/FragPipe-18.0/fragpipe/lib/fragpipe-18.0.jar:/storage/yufe/tools/FragPipe-18.0/fragpipe/lib/commons-io-2.11.0.jar com.github.chhh.utils.FileMove --no-err /storage/yufe/data/ccrcc_dia/d3iwtkuvwz4jtf.cloudfront.net/mzml/CPTAC_CCRCC_W_JHU_20190112_LUMOS_C3N-01522_T_rank2.pepXML /storage/yufe/results/msfragger_dia_paper/ccrcc_175/msfraggerdiadda/CPTAC_CCRCC_W_JHU_20190112_LUMOS_C3N-01522_T_rank2.pepXML
Process 'MSFragger move pepxml' finished, exit code: 0
MSFragger move pepxml
java -cp /storage/yufe/tools/FragPipe-18.0/fragpipe/lib/fragpipe-18.0.jar:/storage/yufe/tools/FragPipe-18.0/fragpipe/lib/commons-io-2.11.0.jar com.github.chhh.utils.FileMove --no-err /storage/yufe/data/ccrcc_dia/d3iwtkuvwz4jtf.cloudfront.net/mzml/CPTAC_CCRCC_W_JHU_20190112_LUMOS_C3N-01522_T_rank3.pepXML /storage/yufe/results/msfragger_dia_paper/ccrcc_175/msfraggerdiadda/CPTAC_CCRCC_W_JHU_20190112_LUMOS_C3N-01522_T_rank3.pepXML
Process 'MSFragger move pepxml' finished, exit code: 0
MSFragger move pepxml
java -cp /storage/yufe/tools/FragPipe-18.0/fragpipe/lib/fragpipe-18.0.jar:/storage/yufe/tools/FragPipe-18.0/fragpipe/lib/commons-io-2.11.0.jar com.github.chhh.utils.FileMove --no-err /storage/yufe/data/ccrcc_dia/d3iwtkuvwz4jtf.cloudfront.net/mzml/CPTAC_CCRCC_W_JHU_20190112_LUMOS_C3N-01522_T_rank4.pepXML /storage/yufe/results/msfragger_dia_paper/ccrcc_175/msfraggerdiadda/CPTAC_CCRCC_W_JHU_20190112_LUMOS_C3N-01522_T_rank4.pepXML
Process 'MSFragger move pepxml' finished, exit code: 0
MSFragger move pepxml
java -cp /storage/yufe/tools/FragPipe-18.0/fragpipe/lib/fragpipe-18.0.jar:/storage/yufe/tools/FragPipe-18.0/fragpipe/lib/commons-io-2.11.0.jar com.github.chhh.utils.FileMove --no-err /storage/yufe/data/ccrcc_dia/d3iwtkuvwz4jtf.cloudfront.net/mzml/CPTAC_CCRCC_W_JHU_20190112_LUMOS_C3N-01522_T_rank5.pepXML /storage/yufe/results/msfragger_dia_paper/ccrcc_175/msfraggerdiadda/CPTAC_CCRCC_W_JHU_20190112_LUMOS_C3N-01522_T_rank5.pepXML
Process 'MSFragger move pepxml' finished, exit code: 0
MSFragger move pin
java -cp /storage/yufe/tools/FragPipe-18.0/fragpipe/lib/fragpipe-18.0.jar:/storage/yufe/tools/FragPipe-18.0/fragpipe/lib/commons-io-2.11.0.jar com.github.chhh.utils.FileMove --no-err /storage/yufe/data/ccrcc_dia/d3iwtkuvwz4jtf.cloudfront.net/mzml/CPTAC_CCRCC_W_JHU_20190112_LUMOS_C3N-01522_T.pin /storage/yufe/results/msfragger_dia_paper/ccrcc_175/msfraggerdiadda/CPTAC_CCRCC_W_JHU_20190112_LUMOS_C3N-01522_T.pin
Process 'MSFragger move pin' finished, exit code: 0
MSFragger move pepxml
java -cp /storage/yufe/tools/FragPipe-18.0/fragpipe/lib/fragpipe-18.0.jar:/storage/yufe/tools/FragPipe-18.0/fragpipe/lib/commons-io-2.11.0.jar com.github.chhh.utils.FileMove --no-err /storage/yufe/data/ccrcc_dia/d3iwtkuvwz4jtf.cloudfront.net/mzml/CPTAC_CCRCC_W_JHU_20190112_LUMOS_C3N-01524_NAT_rank1.pepXML /storage/yufe/results/msfragger_dia_paper/ccrcc_175/msfraggerdiadda/CPTAC_CCRCC_W_JHU_20190112_LUMOS_C3N-01524_NAT_rank1.pepXML
Process 'MSFragger move pepxml' finished, exit code: 0
MSFragger move pepxml
java -cp /storage/yufe/tools/FragPipe-18.0/fragpipe/lib/fragpipe-18.0.jar:/storage/yufe/tools/FragPipe-18.0/fragpipe/lib/commons-io-2.11.0.jar com.github.chhh.utils.FileMove --no-err /storage/yufe/data/ccrcc_dia/d3iwtkuvwz4jtf.cloudfront.net/mzml/CPTAC_CCRCC_W_JHU_20190112_LUMOS_C3N-01524_NAT_rank2.pepXML /storage/yufe/results/msfragger_dia_paper/ccrcc_175/msfraggerdiadda/CPTAC_CCRCC_W_JHU_20190112_LUMOS_C3N-01524_NAT_rank2.pepXML
Process 'MSFragger move pepxml' finished, exit code: 0
MSFragger move pepxml
java -cp /storage/yufe/tools/FragPipe-18.0/fragpipe/lib/fragpipe-18.0.jar:/storage/yufe/tools/FragPipe-18.0/fragpipe/lib/commons-io-2.11.0.jar com.github.chhh.utils.FileMove --no-err /storage/yufe/data/ccrcc_dia/d3iwtkuvwz4jtf.cloudfront.net/mzml/CPTAC_CCRCC_W_JHU_20190112_LUMOS_C3N-01524_NAT_rank3.pepXML /storage/yufe/results/msfragger_dia_paper/ccrcc_175/msfraggerdiadda/CPTAC_CCRCC_W_JHU_20190112_LUMOS_C3N-01524_NAT_rank3.pepXML
Process 'MSFragger move pepxml' finished, exit code: 0
MSFragger move pepxml
java -cp /storage/yufe/tools/FragPipe-18.0/fragpipe/lib/fragpipe-18.0.jar:/storage/yufe/tools/FragPipe-18.0/fragpipe/lib/commons-io-2.11.0.jar com.github.chhh.utils.FileMove --no-err /storage/yufe/data/ccrcc_dia/d3iwtkuvwz4jtf.cloudfront.net/mzml/CPTAC_CCRCC_W_JHU_20190112_LUMOS_C3N-01524_NAT_rank4.pepXML /storage/yufe/results/msfragger_dia_paper/ccrcc_175/msfraggerdiadda/CPTAC_CCRCC_W_JHU_20190112_LUMOS_C3N-01524_NAT_rank4.pepXML
Process 'MSFragger move pepxml' finished, exit code: 0
MSFragger move pepxml
java -cp /storage/yufe/tools/FragPipe-18.0/fragpipe/lib/fragpipe-18.0.jar:/storage/yufe/tools/FragPipe-18.0/fragpipe/lib/commons-io-2.11.0.jar com.github.chhh.utils.FileMove --no-err /storage/yufe/data/ccrcc_dia/d3iwtkuvwz4jtf.cloudfront.net/mzml/CPTAC_CCRCC_W_JHU_20190112_LUMOS_C3N-01524_NAT_rank5.pepXML /storage/yufe/results/msfragger_dia_paper/ccrcc_175/msfraggerdiadda/CPTAC_CCRCC_W_JHU_20190112_LUMOS_C3N-01524_NAT_rank5.pepXML
Process 'MSFragger move pepxml' finished, exit code: 0
MSFragger move pin
java -cp /storage/yufe/tools/FragPipe-18.0/fragpipe/lib/fragpipe-18.0.jar:/storage/yufe/tools/FragPipe-18.0/fragpipe/lib/commons-io-2.11.0.jar com.github.chhh.utils.FileMove --no-err /storage/yufe/data/ccrcc_dia/d3iwtkuvwz4jtf.cloudfront.net/mzml/CPTAC_CCRCC_W_JHU_20190112_LUMOS_C3N-01524_NAT.pin /storage/yufe/results/msfragger_dia_paper/ccrcc_175/msfraggerdiadda/CPTAC_CCRCC_W_JHU_20190112_LUMOS_C3N-01524_NAT.pin
Process 'MSFragger move pin' finished, exit code: 0
MSFragger move pepxml
java -cp /storage/yufe/tools/FragPipe-18.0/fragpipe/lib/fragpipe-18.0.jar:/storage/yufe/tools/FragPipe-18.0/fragpipe/lib/commons-io-2.11.0.jar com.github.chhh.utils.FileMove --no-err /storage/yufe/data/ccrcc_dia/d3iwtkuvwz4jtf.cloudfront.net/mzml/CPTAC_CCRCC_W_JHU_20190112_LUMOS_C3N-01524_T_rank1.pepXML /storage/yufe/results/msfragger_dia_paper/ccrcc_175/msfraggerdiadda/CPTAC_CCRCC_W_JHU_20190112_LUMOS_C3N-01524_T_rank1.pepXML
Process 'MSFragger move pepxml' finished, exit code: 0
MSFragger move pepxml
java -cp /storage/yufe/tools/FragPipe-18.0/fragpipe/lib/fragpipe-18.0.jar:/storage/yufe/tools/FragPipe-18.0/fragpipe/lib/commons-io-2.11.0.jar com.github.chhh.utils.FileMove --no-err /storage/yufe/data/ccrcc_dia/d3iwtkuvwz4jtf.cloudfront.net/mzml/CPTAC_CCRCC_W_JHU_20190112_LUMOS_C3N-01524_T_rank2.pepXML /storage/yufe/results/msfragger_dia_paper/ccrcc_175/msfraggerdiadda/CPTAC_CCRCC_W_JHU_20190112_LUMOS_C3N-01524_T_rank2.pepXML
Process 'MSFragger move pepxml' finished, exit code: 0
MSFragger move pepxml
java -cp /storage/yufe/tools/FragPipe-18.0/fragpipe/lib/fragpipe-18.0.jar:/storage/yufe/tools/FragPipe-18.0/fragpipe/lib/commons-io-2.11.0.jar com.github.chhh.utils.FileMove --no-err /storage/yufe/data/ccrcc_dia/d3iwtkuvwz4jtf.cloudfront.net/mzml/CPTAC_CCRCC_W_JHU_20190112_LUMOS_C3N-01524_T_rank3.pepXML /storage/yufe/results/msfragger_dia_paper/ccrcc_175/msfraggerdiadda/CPTAC_CCRCC_W_JHU_20190112_LUMOS_C3N-01524_T_rank3.pepXML
Process 'MSFragger move pepxml' finished, exit code: 0
MSFragger move pepxml
java -cp /storage/yufe/tools/FragPipe-18.0/fragpipe/lib/fragpipe-18.0.jar:/storage/yufe/tools/FragPipe-18.0/fragpipe/lib/commons-io-2.11.0.jar com.github.chhh.utils.FileMove --no-err /storage/yufe/data/ccrcc_dia/d3iwtkuvwz4jtf.cloudfront.net/mzml/CPTAC_CCRCC_W_JHU_20190112_LUMOS_C3N-01524_T_rank4.pepXML /storage/yufe/results/msfragger_dia_paper/ccrcc_175/msfraggerdiadda/CPTAC_CCRCC_W_JHU_20190112_LUMOS_C3N-01524_T_rank4.pepXML
Process 'MSFragger move pepxml' finished, exit code: 0
MSFragger move pepxml
java -cp /storage/yufe/tools/FragPipe-18.0/fragpipe/lib/fragpipe-18.0.jar:/storage/yufe/tools/FragPipe-18.0/fragpipe/lib/commons-io-2.11.0.jar com.github.chhh.utils.FileMove --no-err /storage/yufe/data/ccrcc_dia/d3iwtkuvwz4jtf.cloudfront.net/mzml/CPTAC_CCRCC_W_JHU_20190112_LUMOS_C3N-01524_T_rank5.pepXML /storage/yufe/results/msfragger_dia_paper/ccrcc_175/msfraggerdiadda/CPTAC_CCRCC_W_JHU_20190112_LUMOS_C3N-01524_T_rank5.pepXML
Process 'MSFragger move pepxml' finished, exit code: 0
MSFragger move pin
java -cp /storage/yufe/tools/FragPipe-18.0/fragpipe/lib/fragpipe-18.0.jar:/storage/yufe/tools/FragPipe-18.0/fragpipe/lib/commons-io-2.11.0.jar com.github.chhh.utils.FileMove --no-err /storage/yufe/data/ccrcc_dia/d3iwtkuvwz4jtf.cloudfront.net/mzml/CPTAC_CCRCC_W_JHU_20190112_LUMOS_C3N-01524_T.pin /storage/yufe/results/msfragger_dia_paper/ccrcc_175/msfraggerdiadda/CPTAC_CCRCC_W_JHU_20190112_LUMOS_C3N-01524_T.pin
Process 'MSFragger move pin' finished, exit code: 0
MSFragger move pepxml
java -cp /storage/yufe/tools/FragPipe-18.0/fragpipe/lib/fragpipe-18.0.jar:/storage/yufe/tools/FragPipe-18.0/fragpipe/lib/commons-io-2.11.0.jar com.github.chhh.utils.FileMove --no-err /storage/yufe/data/ccrcc_dia/d3iwtkuvwz4jtf.cloudfront.net/mzml/CPTAC_CCRCC_W_JHU_20190112_LUMOS_C3N-01646_NAT_rank1.pepXML /storage/yufe/results/msfragger_dia_paper/ccrcc_175/msfraggerdiadda/CPTAC_CCRCC_W_JHU_20190112_LUMOS_C3N-01646_NAT_rank1.pepXML
Process 'MSFragger move pepxml' finished, exit code: 0
MSFragger move pepxml
java -cp /storage/yufe/tools/FragPipe-18.0/fragpipe/lib/fragpipe-18.0.jar:/storage/yufe/tools/FragPipe-18.0/fragpipe/lib/commons-io-2.11.0.jar com.github.chhh.utils.FileMove --no-err /storage/yufe/data/ccrcc_dia/d3iwtkuvwz4jtf.cloudfront.net/mzml/CPTAC_CCRCC_W_JHU_20190112_LUMOS_C3N-01646_NAT_rank2.pepXML /storage/yufe/results/msfragger_dia_paper/ccrcc_175/msfraggerdiadda/CPTAC_CCRCC_W_JHU_20190112_LUMOS_C3N-01646_NAT_rank2.pepXML
Process 'MSFragger move pepxml' finished, exit code: 0
MSFragger move pepxml
java -cp /storage/yufe/tools/FragPipe-18.0/fragpipe/lib/fragpipe-18.0.jar:/storage/yufe/tools/FragPipe-18.0/fragpipe/lib/commons-io-2.11.0.jar com.github.chhh.utils.FileMove --no-err /storage/yufe/data/ccrcc_dia/d3iwtkuvwz4jtf.cloudfront.net/mzml/CPTAC_CCRCC_W_JHU_20190112_LUMOS_C3N-01646_NAT_rank3.pepXML /storage/yufe/results/msfragger_dia_paper/ccrcc_175/msfraggerdiadda/CPTAC_CCRCC_W_JHU_20190112_LUMOS_C3N-01646_NAT_rank3.pepXML
Process 'MSFragger move pepxml' finished, exit code: 0
MSFragger move pepxml
java -cp /storage/yufe/tools/FragPipe-18.0/fragpipe/lib/fragpipe-18.0.jar:/storage/yufe/tools/FragPipe-18.0/fragpipe/lib/commons-io-2.11.0.jar com.github.chhh.utils.FileMove --no-err /storage/yufe/data/ccrcc_dia/d3iwtkuvwz4jtf.cloudfront.net/mzml/CPTAC_CCRCC_W_JHU_20190112_LUMOS_C3N-01646_NAT_rank4.pepXML /storage/yufe/results/msfragger_dia_paper/ccrcc_175/msfraggerdiadda/CPTAC_CCRCC_W_JHU_20190112_LUMOS_C3N-01646_NAT_rank4.pepXML
Process 'MSFragger move pepxml' finished, exit code: 0
MSFragger move pepxml
java -cp /storage/yufe/tools/FragPipe-18.0/fragpipe/lib/fragpipe-18.0.jar:/storage/yufe/tools/FragPipe-18.0/fragpipe/lib/commons-io-2.11.0.jar com.github.chhh.utils.FileMove --no-err /storage/yufe/data/ccrcc_dia/d3iwtkuvwz4jtf.cloudfront.net/mzml/CPTAC_CCRCC_W_JHU_20190112_LUMOS_C3N-01646_NAT_rank5.pepXML /storage/yufe/results/msfragger_dia_paper/ccrcc_175/msfraggerdiadda/CPTAC_CCRCC_W_JHU_20190112_LUMOS_C3N-01646_NAT_rank5.pepXML
Process 'MSFragger move pepxml' finished, exit code: 0
MSFragger move pin
java -cp /storage/yufe/tools/FragPipe-18.0/fragpipe/lib/fragpipe-18.0.jar:/storage/yufe/tools/FragPipe-18.0/fragpipe/lib/commons-io-2.11.0.jar com.github.chhh.utils.FileMove --no-err /storage/yufe/data/ccrcc_dia/d3iwtkuvwz4jtf.cloudfront.net/mzml/CPTAC_CCRCC_W_JHU_20190112_LUMOS_C3N-01646_NAT.pin /storage/yufe/results/msfragger_dia_paper/ccrcc_175/msfraggerdiadda/CPTAC_CCRCC_W_JHU_20190112_LUMOS_C3N-01646_NAT.pin
Process 'MSFragger move pin' finished, exit code: 0
MSFragger move pepxml
java -cp /storage/yufe/tools/FragPipe-18.0/fragpipe/lib/fragpipe-18.0.jar:/storage/yufe/tools/FragPipe-18.0/fragpipe/lib/commons-io-2.11.0.jar com.github.chhh.utils.FileMove --no-err /storage/yufe/data/ccrcc_dia/d3iwtkuvwz4jtf.cloudfront.net/mzml/CPTAC_CCRCC_W_JHU_20190112_LUMOS_C3N-01646_T_rank1.pepXML /storage/yufe/results/msfragger_dia_paper/ccrcc_175/msfraggerdiadda/CPTAC_CCRCC_W_JHU_20190112_LUMOS_C3N-01646_T_rank1.pepXML
Process 'MSFragger move pepxml' finished, exit code: 0
MSFragger move pepxml
java -cp /storage/yufe/tools/FragPipe-18.0/fragpipe/lib/fragpipe-18.0.jar:/storage/yufe/tools/FragPipe-18.0/fragpipe/lib/commons-io-2.11.0.jar com.github.chhh.utils.FileMove --no-err /storage/yufe/data/ccrcc_dia/d3iwtkuvwz4jtf.cloudfront.net/mzml/CPTAC_CCRCC_W_JHU_20190112_LUMOS_C3N-01646_T_rank2.pepXML /storage/yufe/results/msfragger_dia_paper/ccrcc_175/msfraggerdiadda/CPTAC_CCRCC_W_JHU_20190112_LUMOS_C3N-01646_T_rank2.pepXML
Process 'MSFragger move pepxml' finished, exit code: 0
MSFragger move pepxml
java -cp /storage/yufe/tools/FragPipe-18.0/fragpipe/lib/fragpipe-18.0.jar:/storage/yufe/tools/FragPipe-18.0/fragpipe/lib/commons-io-2.11.0.jar com.github.chhh.utils.FileMove --no-err /storage/yufe/data/ccrcc_dia/d3iwtkuvwz4jtf.cloudfront.net/mzml/CPTAC_CCRCC_W_JHU_20190112_LUMOS_C3N-01646_T_rank3.pepXML /storage/yufe/results/msfragger_dia_paper/ccrcc_175/msfraggerdiadda/CPTAC_CCRCC_W_JHU_20190112_LUMOS_C3N-01646_T_rank3.pepXML
Process 'MSFragger move pepxml' finished, exit code: 0
MSFragger move pepxml
java -cp /storage/yufe/tools/FragPipe-18.0/fragpipe/lib/fragpipe-18.0.jar:/storage/yufe/tools/FragPipe-18.0/fragpipe/lib/commons-io-2.11.0.jar com.github.chhh.utils.FileMove --no-err /storage/yufe/data/ccrcc_dia/d3iwtkuvwz4jtf.cloudfront.net/mzml/CPTAC_CCRCC_W_JHU_20190112_LUMOS_C3N-01646_T_rank4.pepXML /storage/yufe/results/msfragger_dia_paper/ccrcc_175/msfraggerdiadda/CPTAC_CCRCC_W_JHU_20190112_LUMOS_C3N-01646_T_rank4.pepXML
Process 'MSFragger move pepxml' finished, exit code: 0
MSFragger move pepxml
java -cp /storage/yufe/tools/FragPipe-18.0/fragpipe/lib/fragpipe-18.0.jar:/storage/yufe/tools/FragPipe-18.0/fragpipe/lib/commons-io-2.11.0.jar com.github.chhh.utils.FileMove --no-err /storage/yufe/data/ccrcc_dia/d3iwtkuvwz4jtf.cloudfront.net/mzml/CPTAC_CCRCC_W_JHU_20190112_LUMOS_C3N-01646_T_rank5.pepXML /storage/yufe/results/msfragger_dia_paper/ccrcc_175/msfraggerdiadda/CPTAC_CCRCC_W_JHU_20190112_LUMOS_C3N-01646_T_rank5.pepXML
Process 'MSFragger move pepxml' finished, exit code: 0
MSFragger move pin
java -cp /storage/yufe/tools/FragPipe-18.0/fragpipe/lib/fragpipe-18.0.jar:/storage/yufe/tools/FragPipe-18.0/fragpipe/lib/commons-io-2.11.0.jar com.github.chhh.utils.FileMove --no-err /storage/yufe/data/ccrcc_dia/d3iwtkuvwz4jtf.cloudfront.net/mzml/CPTAC_CCRCC_W_JHU_20190112_LUMOS_C3N-01646_T.pin /storage/yufe/results/msfragger_dia_paper/ccrcc_175/msfraggerdiadda/CPTAC_CCRCC_W_JHU_20190112_LUMOS_C3N-01646_T.pin
Process 'MSFragger move pin' finished, exit code: 0
MSFragger move pepxml
java -cp /storage/yufe/tools/FragPipe-18.0/fragpipe/lib/fragpipe-18.0.jar:/storage/yufe/tools/FragPipe-18.0/fragpipe/lib/commons-io-2.11.0.jar com.github.chhh.utils.FileMove --no-err /storage/yufe/data/ccrcc_dia/d3iwtkuvwz4jtf.cloudfront.net/mzml/CPTAC_CCRCC_W_JHU_20190112_LUMOS_C3N-01648_NAT_rank1.pepXML /storage/yufe/results/msfragger_dia_paper/ccrcc_175/msfraggerdiadda/CPTAC_CCRCC_W_JHU_20190112_LUMOS_C3N-01648_NAT_rank1.pepXML
Process 'MSFragger move pepxml' finished, exit code: 0
MSFragger move pepxml
java -cp /storage/yufe/tools/FragPipe-18.0/fragpipe/lib/fragpipe-18.0.jar:/storage/yufe/tools/FragPipe-18.0/fragpipe/lib/commons-io-2.11.0.jar com.github.chhh.utils.FileMove --no-err /storage/yufe/data/ccrcc_dia/d3iwtkuvwz4jtf.cloudfront.net/mzml/CPTAC_CCRCC_W_JHU_20190112_LUMOS_C3N-01648_NAT_rank2.pepXML /storage/yufe/results/msfragger_dia_paper/ccrcc_175/msfraggerdiadda/CPTAC_CCRCC_W_JHU_20190112_LUMOS_C3N-01648_NAT_rank2.pepXML
Process 'MSFragger move pepxml' finished, exit code: 0
MSFragger move pepxml
java -cp /storage/yufe/tools/FragPipe-18.0/fragpipe/lib/fragpipe-18.0.jar:/storage/yufe/tools/FragPipe-18.0/fragpipe/lib/commons-io-2.11.0.jar com.github.chhh.utils.FileMove --no-err /storage/yufe/data/ccrcc_dia/d3iwtkuvwz4jtf.cloudfront.net/mzml/CPTAC_CCRCC_W_JHU_20190112_LUMOS_C3N-01648_NAT_rank3.pepXML /storage/yufe/results/msfragger_dia_paper/ccrcc_175/msfraggerdiadda/CPTAC_CCRCC_W_JHU_20190112_LUMOS_C3N-01648_NAT_rank3.pepXML
Process 'MSFragger move pepxml' finished, exit code: 0
MSFragger move pepxml
java -cp /storage/yufe/tools/FragPipe-18.0/fragpipe/lib/fragpipe-18.0.jar:/storage/yufe/tools/FragPipe-18.0/fragpipe/lib/commons-io-2.11.0.jar com.github.chhh.utils.FileMove --no-err /storage/yufe/data/ccrcc_dia/d3iwtkuvwz4jtf.cloudfront.net/mzml/CPTAC_CCRCC_W_JHU_20190112_LUMOS_C3N-01648_NAT_rank4.pepXML /storage/yufe/results/msfragger_dia_paper/ccrcc_175/msfraggerdiadda/CPTAC_CCRCC_W_JHU_20190112_LUMOS_C3N-01648_NAT_rank4.pepXML
Process 'MSFragger move pepxml' finished, exit code: 0
MSFragger move pepxml
java -cp /storage/yufe/tools/FragPipe-18.0/fragpipe/lib/fragpipe-18.0.jar:/storage/yufe/tools/FragPipe-18.0/fragpipe/lib/commons-io-2.11.0.jar com.github.chhh.utils.FileMove --no-err /storage/yufe/data/ccrcc_dia/d3iwtkuvwz4jtf.cloudfront.net/mzml/CPTAC_CCRCC_W_JHU_20190112_LUMOS_C3N-01648_NAT_rank5.pepXML /storage/yufe/results/msfragger_dia_paper/ccrcc_175/msfraggerdiadda/CPTAC_CCRCC_W_JHU_20190112_LUMOS_C3N-01648_NAT_rank5.pepXML
Process 'MSFragger move pepxml' finished, exit code: 0
MSFragger move pin
java -cp /storage/yufe/tools/FragPipe-18.0/fragpipe/lib/fragpipe-18.0.jar:/storage/yufe/tools/FragPipe-18.0/fragpipe/lib/commons-io-2.11.0.jar com.github.chhh.utils.FileMove --no-err /storage/yufe/data/ccrcc_dia/d3iwtkuvwz4jtf.cloudfront.net/mzml/CPTAC_CCRCC_W_JHU_20190112_LUMOS_C3N-01648_NAT.pin /storage/yufe/results/msfragger_dia_paper/ccrcc_175/msfraggerdiadda/CPTAC_CCRCC_W_JHU_20190112_LUMOS_C3N-01648_NAT.pin
Process 'MSFragger move pin' finished, exit code: 0
MSFragger move pepxml
java -cp /storage/yufe/tools/FragPipe-18.0/fragpipe/lib/fragpipe-18.0.jar:/storage/yufe/tools/FragPipe-18.0/fragpipe/lib/commons-io-2.11.0.jar com.github.chhh.utils.FileMove --no-err /storage/yufe/data/ccrcc_dia/d3iwtkuvwz4jtf.cloudfront.net/mzml/CPTAC_CCRCC_W_JHU_20190112_LUMOS_C3N-01648_T_rank1.pepXML /storage/yufe/results/msfragger_dia_paper/ccrcc_175/msfraggerdiadda/CPTAC_CCRCC_W_JHU_20190112_LUMOS_C3N-01648_T_rank1.pepXML
Process 'MSFragger move pepxml' finished, exit code: 0
MSFragger move pepxml
java -cp /storage/yufe/tools/FragPipe-18.0/fragpipe/lib/fragpipe-18.0.jar:/storage/yufe/tools/FragPipe-18.0/fragpipe/lib/commons-io-2.11.0.jar com.github.chhh.utils.FileMove --no-err /storage/yufe/data/ccrcc_dia/d3iwtkuvwz4jtf.cloudfront.net/mzml/CPTAC_CCRCC_W_JHU_20190112_LUMOS_C3N-01648_T_rank2.pepXML /storage/yufe/results/msfragger_dia_paper/ccrcc_175/msfraggerdiadda/CPTAC_CCRCC_W_JHU_20190112_LUMOS_C3N-01648_T_rank2.pepXML
Process 'MSFragger move pepxml' finished, exit code: 0
MSFragger move pepxml
java -cp /storage/yufe/tools/FragPipe-18.0/fragpipe/lib/fragpipe-18.0.jar:/storage/yufe/tools/FragPipe-18.0/fragpipe/lib/commons-io-2.11.0.jar com.github.chhh.utils.FileMove --no-err /storage/yufe/data/ccrcc_dia/d3iwtkuvwz4jtf.cloudfront.net/mzml/CPTAC_CCRCC_W_JHU_20190112_LUMOS_C3N-01648_T_rank3.pepXML /storage/yufe/results/msfragger_dia_paper/ccrcc_175/msfraggerdiadda/CPTAC_CCRCC_W_JHU_20190112_LUMOS_C3N-01648_T_rank3.pepXML
Process 'MSFragger move pepxml' finished, exit code: 0
MSFragger move pepxml
java -cp /storage/yufe/tools/FragPipe-18.0/fragpipe/lib/fragpipe-18.0.jar:/storage/yufe/tools/FragPipe-18.0/fragpipe/lib/commons-io-2.11.0.jar com.github.chhh.utils.FileMove --no-err /storage/yufe/data/ccrcc_dia/d3iwtkuvwz4jtf.cloudfront.net/mzml/CPTAC_CCRCC_W_JHU_20190112_LUMOS_C3N-01648_T_rank4.pepXML /storage/yufe/results/msfragger_dia_paper/ccrcc_175/msfraggerdiadda/CPTAC_CCRCC_W_JHU_20190112_LUMOS_C3N-01648_T_rank4.pepXML
Process 'MSFragger move pepxml' finished, exit code: 0
MSFragger move pepxml
java -cp /storage/yufe/tools/FragPipe-18.0/fragpipe/lib/fragpipe-18.0.jar:/storage/yufe/tools/FragPipe-18.0/fragpipe/lib/commons-io-2.11.0.jar com.github.chhh.utils.FileMove --no-err /storage/yufe/data/ccrcc_dia/d3iwtkuvwz4jtf.cloudfront.net/mzml/CPTAC_CCRCC_W_JHU_20190112_LUMOS_C3N-01648_T_rank5.pepXML /storage/yufe/results/msfragger_dia_paper/ccrcc_175/msfraggerdiadda/CPTAC_CCRCC_W_JHU_20190112_LUMOS_C3N-01648_T_rank5.pepXML
Process 'MSFragger move pepxml' finished, exit code: 0
MSFragger move pin
java -cp /storage/yufe/tools/FragPipe-18.0/fragpipe/lib/fragpipe-18.0.jar:/storage/yufe/tools/FragPipe-18.0/fragpipe/lib/commons-io-2.11.0.jar com.github.chhh.utils.FileMove --no-err /storage/yufe/data/ccrcc_dia/d3iwtkuvwz4jtf.cloudfront.net/mzml/CPTAC_CCRCC_W_JHU_20190112_LUMOS_C3N-01648_T.pin /storage/yufe/results/msfragger_dia_paper/ccrcc_175/msfraggerdiadda/CPTAC_CCRCC_W_JHU_20190112_LUMOS_C3N-01648_T.pin
Process 'MSFragger move pin' finished, exit code: 0
MSFragger move pepxml
java -cp /storage/yufe/tools/FragPipe-18.0/fragpipe/lib/fragpipe-18.0.jar:/storage/yufe/tools/FragPipe-18.0/fragpipe/lib/commons-io-2.11.0.jar com.github.chhh.utils.FileMove --no-err /storage/yufe/data/ccrcc_dia/d3iwtkuvwz4jtf.cloudfront.net/mzml/CPTAC_CCRCC_W_JHU_20190112_LUMOS_C3N-01649_NAT_rank1.pepXML /storage/yufe/results/msfragger_dia_paper/ccrcc_175/msfraggerdiadda/CPTAC_CCRCC_W_JHU_20190112_LUMOS_C3N-01649_NAT_rank1.pepXML
Process 'MSFragger move pepxml' finished, exit code: 0
MSFragger move pepxml
java -cp /storage/yufe/tools/FragPipe-18.0/fragpipe/lib/fragpipe-18.0.jar:/storage/yufe/tools/FragPipe-18.0/fragpipe/lib/commons-io-2.11.0.jar com.github.chhh.utils.FileMove --no-err /storage/yufe/data/ccrcc_dia/d3iwtkuvwz4jtf.cloudfront.net/mzml/CPTAC_CCRCC_W_JHU_20190112_LUMOS_C3N-01649_NAT_rank2.pepXML /storage/yufe/results/msfragger_dia_paper/ccrcc_175/msfraggerdiadda/CPTAC_CCRCC_W_JHU_20190112_LUMOS_C3N-01649_NAT_rank2.pepXML
Process 'MSFragger move pepxml' finished, exit code: 0
MSFragger move pepxml
java -cp /storage/yufe/tools/FragPipe-18.0/fragpipe/lib/fragpipe-18.0.jar:/storage/yufe/tools/FragPipe-18.0/fragpipe/lib/commons-io-2.11.0.jar com.github.chhh.utils.FileMove --no-err /storage/yufe/data/ccrcc_dia/d3iwtkuvwz4jtf.cloudfront.net/mzml/CPTAC_CCRCC_W_JHU_20190112_LUMOS_C3N-01649_NAT_rank3.pepXML /storage/yufe/results/msfragger_dia_paper/ccrcc_175/msfraggerdiadda/CPTAC_CCRCC_W_JHU_20190112_LUMOS_C3N-01649_NAT_rank3.pepXML
Process 'MSFragger move pepxml' finished, exit code: 0
MSFragger move pepxml
java -cp /storage/yufe/tools/FragPipe-18.0/fragpipe/lib/fragpipe-18.0.jar:/storage/yufe/tools/FragPipe-18.0/fragpipe/lib/commons-io-2.11.0.jar com.github.chhh.utils.FileMove --no-err /storage/yufe/data/ccrcc_dia/d3iwtkuvwz4jtf.cloudfront.net/mzml/CPTAC_CCRCC_W_JHU_20190112_LUMOS_C3N-01649_NAT_rank4.pepXML /storage/yufe/results/msfragger_dia_paper/ccrcc_175/msfraggerdiadda/CPTAC_CCRCC_W_JHU_20190112_LUMOS_C3N-01649_NAT_rank4.pepXML
Process 'MSFragger move pepxml' finished, exit code: 0
MSFragger move pepxml
java -cp /storage/yufe/tools/FragPipe-18.0/fragpipe/lib/fragpipe-18.0.jar:/storage/yufe/tools/FragPipe-18.0/fragpipe/lib/commons-io-2.11.0.jar com.github.chhh.utils.FileMove --no-err /storage/yufe/data/ccrcc_dia/d3iwtkuvwz4jtf.cloudfront.net/mzml/CPTAC_CCRCC_W_JHU_20190112_LUMOS_C3N-01649_NAT_rank5.pepXML /storage/yufe/results/msfragger_dia_paper/ccrcc_175/msfraggerdiadda/CPTAC_CCRCC_W_JHU_20190112_LUMOS_C3N-01649_NAT_rank5.pepXML
Process 'MSFragger move pepxml' finished, exit code: 0
MSFragger move pin
java -cp /storage/yufe/tools/FragPipe-18.0/fragpipe/lib/fragpipe-18.0.jar:/storage/yufe/tools/FragPipe-18.0/fragpipe/lib/commons-io-2.11.0.jar com.github.chhh.utils.FileMove --no-err /storage/yufe/data/ccrcc_dia/d3iwtkuvwz4jtf.cloudfront.net/mzml/CPTAC_CCRCC_W_JHU_20190112_LUMOS_C3N-01649_NAT.pin /storage/yufe/results/msfragger_dia_paper/ccrcc_175/msfraggerdiadda/CPTAC_CCRCC_W_JHU_20190112_LUMOS_C3N-01649_NAT.pin
Process 'MSFragger move pin' finished, exit code: 0
MSFragger move pepxml
java -cp /storage/yufe/tools/FragPipe-18.0/fragpipe/lib/fragpipe-18.0.jar:/storage/yufe/tools/FragPipe-18.0/fragpipe/lib/commons-io-2.11.0.jar com.github.chhh.utils.FileMove --no-err /storage/yufe/data/ccrcc_dia/d3iwtkuvwz4jtf.cloudfront.net/mzml/CPTAC_CCRCC_W_JHU_20190112_LUMOS_C3N-01649_T_rank1.pepXML /storage/yufe/results/msfragger_dia_paper/ccrcc_175/msfraggerdiadda/CPTAC_CCRCC_W_JHU_20190112_LUMOS_C3N-01649_T_rank1.pepXML
Process 'MSFragger move pepxml' finished, exit code: 0
MSFragger move pepxml
java -cp /storage/yufe/tools/FragPipe-18.0/fragpipe/lib/fragpipe-18.0.jar:/storage/yufe/tools/FragPipe-18.0/fragpipe/lib/commons-io-2.11.0.jar com.github.chhh.utils.FileMove --no-err /storage/yufe/data/ccrcc_dia/d3iwtkuvwz4jtf.cloudfront.net/mzml/CPTAC_CCRCC_W_JHU_20190112_LUMOS_C3N-01649_T_rank2.pepXML /storage/yufe/results/msfragger_dia_paper/ccrcc_175/msfraggerdiadda/CPTAC_CCRCC_W_JHU_20190112_LUMOS_C3N-01649_T_rank2.pepXML
Process 'MSFragger move pepxml' finished, exit code: 0
MSFragger move pepxml
java -cp /storage/yufe/tools/FragPipe-18.0/fragpipe/lib/fragpipe-18.0.jar:/storage/yufe/tools/FragPipe-18.0/fragpipe/lib/commons-io-2.11.0.jar com.github.chhh.utils.FileMove --no-err /storage/yufe/data/ccrcc_dia/d3iwtkuvwz4jtf.cloudfront.net/mzml/CPTAC_CCRCC_W_JHU_20190112_LUMOS_C3N-01649_T_rank3.pepXML /storage/yufe/results/msfragger_dia_paper/ccrcc_175/msfraggerdiadda/CPTAC_CCRCC_W_JHU_20190112_LUMOS_C3N-01649_T_rank3.pepXML
Process 'MSFragger move pepxml' finished, exit code: 0
MSFragger move pepxml
java -cp /storage/yufe/tools/FragPipe-18.0/fragpipe/lib/fragpipe-18.0.jar:/storage/yufe/tools/FragPipe-18.0/fragpipe/lib/commons-io-2.11.0.jar com.github.chhh.utils.FileMove --no-err /storage/yufe/data/ccrcc_dia/d3iwtkuvwz4jtf.cloudfront.net/mzml/CPTAC_CCRCC_W_JHU_20190112_LUMOS_C3N-01649_T_rank4.pepXML /storage/yufe/results/msfragger_dia_paper/ccrcc_175/msfraggerdiadda/CPTAC_CCRCC_W_JHU_20190112_LUMOS_C3N-01649_T_rank4.pepXML
Process 'MSFragger move pepxml' finished, exit code: 0
MSFragger move pepxml
java -cp /storage/yufe/tools/FragPipe-18.0/fragpipe/lib/fragpipe-18.0.jar:/storage/yufe/tools/FragPipe-18.0/fragpipe/lib/commons-io-2.11.0.jar com.github.chhh.utils.FileMove --no-err /storage/yufe/data/ccrcc_dia/d3iwtkuvwz4jtf.cloudfront.net/mzml/CPTAC_CCRCC_W_JHU_20190112_LUMOS_C3N-01649_T_rank5.pepXML /storage/yufe/results/msfragger_dia_paper/ccrcc_175/msfraggerdiadda/CPTAC_CCRCC_W_JHU_20190112_LUMOS_C3N-01649_T_rank5.pepXML
Process 'MSFragger move pepxml' finished, exit code: 0
MSFragger move pin
java -cp /storage/yufe/tools/FragPipe-18.0/fragpipe/lib/fragpipe-18.0.jar:/storage/yufe/tools/FragPipe-18.0/fragpipe/lib/commons-io-2.11.0.jar com.github.chhh.utils.FileMove --no-err /storage/yufe/data/ccrcc_dia/d3iwtkuvwz4jtf.cloudfront.net/mzml/CPTAC_CCRCC_W_JHU_20190112_LUMOS_C3N-01649_T.pin /storage/yufe/results/msfragger_dia_paper/ccrcc_175/msfraggerdiadda/CPTAC_CCRCC_W_JHU_20190112_LUMOS_C3N-01649_T.pin
Process 'MSFragger move pin' finished, exit code: 0
MSFragger move pepxml
java -cp /storage/yufe/tools/FragPipe-18.0/fragpipe/lib/fragpipe-18.0.jar:/storage/yufe/tools/FragPipe-18.0/fragpipe/lib/commons-io-2.11.0.jar com.github.chhh.utils.FileMove --no-err /storage/yufe/data/ccrcc_dia/d3iwtkuvwz4jtf.cloudfront.net/mzml/CPTAC_CCRCC_W_JHU_20190112_LUMOS_C3N-01651_NAT_rank1.pepXML /storage/yufe/results/msfragger_dia_paper/ccrcc_175/msfraggerdiadda/CPTAC_CCRCC_W_JHU_20190112_LUMOS_C3N-01651_NAT_rank1.pepXML
Process 'MSFragger move pepxml' finished, exit code: 0
MSFragger move pepxml
java -cp /storage/yufe/tools/FragPipe-18.0/fragpipe/lib/fragpipe-18.0.jar:/storage/yufe/tools/FragPipe-18.0/fragpipe/lib/commons-io-2.11.0.jar com.github.chhh.utils.FileMove --no-err /storage/yufe/data/ccrcc_dia/d3iwtkuvwz4jtf.cloudfront.net/mzml/CPTAC_CCRCC_W_JHU_20190112_LUMOS_C3N-01651_NAT_rank2.pepXML /storage/yufe/results/msfragger_dia_paper/ccrcc_175/msfraggerdiadda/CPTAC_CCRCC_W_JHU_20190112_LUMOS_C3N-01651_NAT_rank2.pepXML
Process 'MSFragger move pepxml' finished, exit code: 0
MSFragger move pepxml
java -cp /storage/yufe/tools/FragPipe-18.0/fragpipe/lib/fragpipe-18.0.jar:/storage/yufe/tools/FragPipe-18.0/fragpipe/lib/commons-io-2.11.0.jar com.github.chhh.utils.FileMove --no-err /storage/yufe/data/ccrcc_dia/d3iwtkuvwz4jtf.cloudfront.net/mzml/CPTAC_CCRCC_W_JHU_20190112_LUMOS_C3N-01651_NAT_rank3.pepXML /storage/yufe/results/msfragger_dia_paper/ccrcc_175/msfraggerdiadda/CPTAC_CCRCC_W_JHU_20190112_LUMOS_C3N-01651_NAT_rank3.pepXML
Process 'MSFragger move pepxml' finished, exit code: 0
MSFragger move pepxml
java -cp /storage/yufe/tools/FragPipe-18.0/fragpipe/lib/fragpipe-18.0.jar:/storage/yufe/tools/FragPipe-18.0/fragpipe/lib/commons-io-2.11.0.jar com.github.chhh.utils.FileMove --no-err /storage/yufe/data/ccrcc_dia/d3iwtkuvwz4jtf.cloudfront.net/mzml/CPTAC_CCRCC_W_JHU_20190112_LUMOS_C3N-01651_NAT_rank4.pepXML /storage/yufe/results/msfragger_dia_paper/ccrcc_175/msfraggerdiadda/CPTAC_CCRCC_W_JHU_20190112_LUMOS_C3N-01651_NAT_rank4.pepXML
Process 'MSFragger move pepxml' finished, exit code: 0
MSFragger move pepxml
java -cp /storage/yufe/tools/FragPipe-18.0/fragpipe/lib/fragpipe-18.0.jar:/storage/yufe/tools/FragPipe-18.0/fragpipe/lib/commons-io-2.11.0.jar com.github.chhh.utils.FileMove --no-err /storage/yufe/data/ccrcc_dia/d3iwtkuvwz4jtf.cloudfront.net/mzml/CPTAC_CCRCC_W_JHU_20190112_LUMOS_C3N-01651_NAT_rank5.pepXML /storage/yufe/results/msfragger_dia_paper/ccrcc_175/msfraggerdiadda/CPTAC_CCRCC_W_JHU_20190112_LUMOS_C3N-01651_NAT_rank5.pepXML
Process 'MSFragger move pepxml' finished, exit code: 0
MSFragger move pin
java -cp /storage/yufe/tools/FragPipe-18.0/fragpipe/lib/fragpipe-18.0.jar:/storage/yufe/tools/FragPipe-18.0/fragpipe/lib/commons-io-2.11.0.jar com.github.chhh.utils.FileMove --no-err /storage/yufe/data/ccrcc_dia/d3iwtkuvwz4jtf.cloudfront.net/mzml/CPTAC_CCRCC_W_JHU_20190112_LUMOS_C3N-01651_NAT.pin /storage/yufe/results/msfragger_dia_paper/ccrcc_175/msfraggerdiadda/CPTAC_CCRCC_W_JHU_20190112_LUMOS_C3N-01651_NAT.pin
Process 'MSFragger move pin' finished, exit code: 0
MSFragger move pepxml
java -cp /storage/yufe/tools/FragPipe-18.0/fragpipe/lib/fragpipe-18.0.jar:/storage/yufe/tools/FragPipe-18.0/fragpipe/lib/commons-io-2.11.0.jar com.github.chhh.utils.FileMove --no-err /storage/yufe/data/ccrcc_dia/d3iwtkuvwz4jtf.cloudfront.net/mzml/CPTAC_CCRCC_W_JHU_20190112_LUMOS_C3N-01651_T_rank1.pepXML /storage/yufe/results/msfragger_dia_paper/ccrcc_175/msfraggerdiadda/CPTAC_CCRCC_W_JHU_20190112_LUMOS_C3N-01651_T_rank1.pepXML
Process 'MSFragger move pepxml' finished, exit code: 0
MSFragger move pepxml
java -cp /storage/yufe/tools/FragPipe-18.0/fragpipe/lib/fragpipe-18.0.jar:/storage/yufe/tools/FragPipe-18.0/fragpipe/lib/commons-io-2.11.0.jar com.github.chhh.utils.FileMove --no-err /storage/yufe/data/ccrcc_dia/d3iwtkuvwz4jtf.cloudfront.net/mzml/CPTAC_CCRCC_W_JHU_20190112_LUMOS_C3N-01651_T_rank2.pepXML /storage/yufe/results/msfragger_dia_paper/ccrcc_175/msfraggerdiadda/CPTAC_CCRCC_W_JHU_20190112_LUMOS_C3N-01651_T_rank2.pepXML
Process 'MSFragger move pepxml' finished, exit code: 0
MSFragger move pepxml
java -cp /storage/yufe/tools/FragPipe-18.0/fragpipe/lib/fragpipe-18.0.jar:/storage/yufe/tools/FragPipe-18.0/fragpipe/lib/commons-io-2.11.0.jar com.github.chhh.utils.FileMove --no-err /storage/yufe/data/ccrcc_dia/d3iwtkuvwz4jtf.cloudfront.net/mzml/CPTAC_CCRCC_W_JHU_20190112_LUMOS_C3N-01651_T_rank3.pepXML /storage/yufe/results/msfragger_dia_paper/ccrcc_175/msfraggerdiadda/CPTAC_CCRCC_W_JHU_20190112_LUMOS_C3N-01651_T_rank3.pepXML
Process 'MSFragger move pepxml' finished, exit code: 0
MSFragger move pepxml
java -cp /storage/yufe/tools/FragPipe-18.0/fragpipe/lib/fragpipe-18.0.jar:/storage/yufe/tools/FragPipe-18.0/fragpipe/lib/commons-io-2.11.0.jar com.github.chhh.utils.FileMove --no-err /storage/yufe/data/ccrcc_dia/d3iwtkuvwz4jtf.cloudfront.net/mzml/CPTAC_CCRCC_W_JHU_20190112_LUMOS_C3N-01651_T_rank4.pepXML /storage/yufe/results/msfragger_dia_paper/ccrcc_175/msfraggerdiadda/CPTAC_CCRCC_W_JHU_20190112_LUMOS_C3N-01651_T_rank4.pepXML
Process 'MSFragger move pepxml' finished, exit code: 0
MSFragger move pepxml
java -cp /storage/yufe/tools/FragPipe-18.0/fragpipe/lib/fragpipe-18.0.jar:/storage/yufe/tools/FragPipe-18.0/fragpipe/lib/commons-io-2.11.0.jar com.github.chhh.utils.FileMove --no-err /storage/yufe/data/ccrcc_dia/d3iwtkuvwz4jtf.cloudfront.net/mzml/CPTAC_CCRCC_W_JHU_20190112_LUMOS_C3N-01651_T_rank5.pepXML /storage/yufe/results/msfragger_dia_paper/ccrcc_175/msfraggerdiadda/CPTAC_CCRCC_W_JHU_20190112_LUMOS_C3N-01651_T_rank5.pepXML
Process 'MSFragger move pepxml' finished, exit code: 0
MSFragger move pin
java -cp /storage/yufe/tools/FragPipe-18.0/fragpipe/lib/fragpipe-18.0.jar:/storage/yufe/tools/FragPipe-18.0/fragpipe/lib/commons-io-2.11.0.jar com.github.chhh.utils.FileMove --no-err /storage/yufe/data/ccrcc_dia/d3iwtkuvwz4jtf.cloudfront.net/mzml/CPTAC_CCRCC_W_JHU_20190112_LUMOS_C3N-01651_T.pin /storage/yufe/results/msfragger_dia_paper/ccrcc_175/msfraggerdiadda/CPTAC_CCRCC_W_JHU_20190112_LUMOS_C3N-01651_T.pin
Process 'MSFragger move pin' finished, exit code: 0
MSFragger move pepxml
java -cp /storage/yufe/tools/FragPipe-18.0/fragpipe/lib/fragpipe-18.0.jar:/storage/yufe/tools/FragPipe-18.0/fragpipe/lib/commons-io-2.11.0.jar com.github.chhh.utils.FileMove --no-err /storage/yufe/data/ccrcc_dia/d3iwtkuvwz4jtf.cloudfront.net/mzml/CPTAC_CCRCC_W_JHU_20190112_LUMOS_C3N-01808_NAT_rank1.pepXML /storage/yufe/results/msfragger_dia_paper/ccrcc_175/msfraggerdiadda/CPTAC_CCRCC_W_JHU_20190112_LUMOS_C3N-01808_NAT_rank1.pepXML
Process 'MSFragger move pepxml' finished, exit code: 0
MSFragger move pepxml
java -cp /storage/yufe/tools/FragPipe-18.0/fragpipe/lib/fragpipe-18.0.jar:/storage/yufe/tools/FragPipe-18.0/fragpipe/lib/commons-io-2.11.0.jar com.github.chhh.utils.FileMove --no-err /storage/yufe/data/ccrcc_dia/d3iwtkuvwz4jtf.cloudfront.net/mzml/CPTAC_CCRCC_W_JHU_20190112_LUMOS_C3N-01808_NAT_rank2.pepXML /storage/yufe/results/msfragger_dia_paper/ccrcc_175/msfraggerdiadda/CPTAC_CCRCC_W_JHU_20190112_LUMOS_C3N-01808_NAT_rank2.pepXML
Process 'MSFragger move pepxml' finished, exit code: 0
MSFragger move pepxml
java -cp /storage/yufe/tools/FragPipe-18.0/fragpipe/lib/fragpipe-18.0.jar:/storage/yufe/tools/FragPipe-18.0/fragpipe/lib/commons-io-2.11.0.jar com.github.chhh.utils.FileMove --no-err /storage/yufe/data/ccrcc_dia/d3iwtkuvwz4jtf.cloudfront.net/mzml/CPTAC_CCRCC_W_JHU_20190112_LUMOS_C3N-01808_NAT_rank3.pepXML /storage/yufe/results/msfragger_dia_paper/ccrcc_175/msfraggerdiadda/CPTAC_CCRCC_W_JHU_20190112_LUMOS_C3N-01808_NAT_rank3.pepXML
Process 'MSFragger move pepxml' finished, exit code: 0
MSFragger move pepxml
java -cp /storage/yufe/tools/FragPipe-18.0/fragpipe/lib/fragpipe-18.0.jar:/storage/yufe/tools/FragPipe-18.0/fragpipe/lib/commons-io-2.11.0.jar com.github.chhh.utils.FileMove --no-err /storage/yufe/data/ccrcc_dia/d3iwtkuvwz4jtf.cloudfront.net/mzml/CPTAC_CCRCC_W_JHU_20190112_LUMOS_C3N-01808_NAT_rank4.pepXML /storage/yufe/results/msfragger_dia_paper/ccrcc_175/msfraggerdiadda/CPTAC_CCRCC_W_JHU_20190112_LUMOS_C3N-01808_NAT_rank4.pepXML
Process 'MSFragger move pepxml' finished, exit code: 0
MSFragger move pepxml
java -cp /storage/yufe/tools/FragPipe-18.0/fragpipe/lib/fragpipe-18.0.jar:/storage/yufe/tools/FragPipe-18.0/fragpipe/lib/commons-io-2.11.0.jar com.github.chhh.utils.FileMove --no-err /storage/yufe/data/ccrcc_dia/d3iwtkuvwz4jtf.cloudfront.net/mzml/CPTAC_CCRCC_W_JHU_20190112_LUMOS_C3N-01808_NAT_rank5.pepXML /storage/yufe/results/msfragger_dia_paper/ccrcc_175/msfraggerdiadda/CPTAC_CCRCC_W_JHU_20190112_LUMOS_C3N-01808_NAT_rank5.pepXML
Process 'MSFragger move pepxml' finished, exit code: 0
MSFragger move pin
java -cp /storage/yufe/tools/FragPipe-18.0/fragpipe/lib/fragpipe-18.0.jar:/storage/yufe/tools/FragPipe-18.0/fragpipe/lib/commons-io-2.11.0.jar com.github.chhh.utils.FileMove --no-err /storage/yufe/data/ccrcc_dia/d3iwtkuvwz4jtf.cloudfront.net/mzml/CPTAC_CCRCC_W_JHU_20190112_LUMOS_C3N-01808_NAT.pin /storage/yufe/results/msfragger_dia_paper/ccrcc_175/msfraggerdiadda/CPTAC_CCRCC_W_JHU_20190112_LUMOS_C3N-01808_NAT.pin
Process 'MSFragger move pin' finished, exit code: 0
MSFragger move pepxml
java -cp /storage/yufe/tools/FragPipe-18.0/fragpipe/lib/fragpipe-18.0.jar:/storage/yufe/tools/FragPipe-18.0/fragpipe/lib/commons-io-2.11.0.jar com.github.chhh.utils.FileMove --no-err /storage/yufe/data/ccrcc_dia/d3iwtkuvwz4jtf.cloudfront.net/mzml/CPTAC_CCRCC_W_JHU_20190112_LUMOS_C3N-01808_T_rank1.pepXML /storage/yufe/results/msfragger_dia_paper/ccrcc_175/msfraggerdiadda/CPTAC_CCRCC_W_JHU_20190112_LUMOS_C3N-01808_T_rank1.pepXML
Process 'MSFragger move pepxml' finished, exit code: 0
MSFragger move pepxml
java -cp /storage/yufe/tools/FragPipe-18.0/fragpipe/lib/fragpipe-18.0.jar:/storage/yufe/tools/FragPipe-18.0/fragpipe/lib/commons-io-2.11.0.jar com.github.chhh.utils.FileMove --no-err /storage/yufe/data/ccrcc_dia/d3iwtkuvwz4jtf.cloudfront.net/mzml/CPTAC_CCRCC_W_JHU_20190112_LUMOS_C3N-01808_T_rank2.pepXML /storage/yufe/results/msfragger_dia_paper/ccrcc_175/msfraggerdiadda/CPTAC_CCRCC_W_JHU_20190112_LUMOS_C3N-01808_T_rank2.pepXML
Process 'MSFragger move pepxml' finished, exit code: 0
MSFragger move pepxml
java -cp /storage/yufe/tools/FragPipe-18.0/fragpipe/lib/fragpipe-18.0.jar:/storage/yufe/tools/FragPipe-18.0/fragpipe/lib/commons-io-2.11.0.jar com.github.chhh.utils.FileMove --no-err /storage/yufe/data/ccrcc_dia/d3iwtkuvwz4jtf.cloudfront.net/mzml/CPTAC_CCRCC_W_JHU_20190112_LUMOS_C3N-01808_T_rank3.pepXML /storage/yufe/results/msfragger_dia_paper/ccrcc_175/msfraggerdiadda/CPTAC_CCRCC_W_JHU_20190112_LUMOS_C3N-01808_T_rank3.pepXML
Process 'MSFragger move pepxml' finished, exit code: 0
MSFragger move pepxml
java -cp /storage/yufe/tools/FragPipe-18.0/fragpipe/lib/fragpipe-18.0.jar:/storage/yufe/tools/FragPipe-18.0/fragpipe/lib/commons-io-2.11.0.jar com.github.chhh.utils.FileMove --no-err /storage/yufe/data/ccrcc_dia/d3iwtkuvwz4jtf.cloudfront.net/mzml/CPTAC_CCRCC_W_JHU_20190112_LUMOS_C3N-01808_T_rank4.pepXML /storage/yufe/results/msfragger_dia_paper/ccrcc_175/msfraggerdiadda/CPTAC_CCRCC_W_JHU_20190112_LUMOS_C3N-01808_T_rank4.pepXML
Process 'MSFragger move pepxml' finished, exit code: 0
MSFragger move pepxml
java -cp /storage/yufe/tools/FragPipe-18.0/fragpipe/lib/fragpipe-18.0.jar:/storage/yufe/tools/FragPipe-18.0/fragpipe/lib/commons-io-2.11.0.jar com.github.chhh.utils.FileMove --no-err /storage/yufe/data/ccrcc_dia/d3iwtkuvwz4jtf.cloudfront.net/mzml/CPTAC_CCRCC_W_JHU_20190112_LUMOS_C3N-01808_T_rank5.pepXML /storage/yufe/results/msfragger_dia_paper/ccrcc_175/msfraggerdiadda/CPTAC_CCRCC_W_JHU_20190112_LUMOS_C3N-01808_T_rank5.pepXML
Process 'MSFragger move pepxml' finished, exit code: 0
MSFragger move pin
java -cp /storage/yufe/tools/FragPipe-18.0/fragpipe/lib/fragpipe-18.0.jar:/storage/yufe/tools/FragPipe-18.0/fragpipe/lib/commons-io-2.11.0.jar com.github.chhh.utils.FileMove --no-err /storage/yufe/data/ccrcc_dia/d3iwtkuvwz4jtf.cloudfront.net/mzml/CPTAC_CCRCC_W_JHU_20190112_LUMOS_C3N-01808_T.pin /storage/yufe/results/msfragger_dia_paper/ccrcc_175/msfraggerdiadda/CPTAC_CCRCC_W_JHU_20190112_LUMOS_C3N-01808_T.pin
Process 'MSFragger move pin' finished, exit code: 0
MSBooster [Work dir: /storage/yufe/results/msfragger_dia_paper/ccrcc_175/msfraggerdiadda]
java -Xmx256G -cp /storage/yufe/tools/FragPipe-18.0/fragpipe/tools/msbooster-1.1.4.jar:/storage/yufe/tools/FragPipe-18.0/fragpipe/tools/smile-core-2.6.0.jar:/storage/yufe/tools/FragPipe-18.0/fragpipe/tools/smile-math-2.6.0.jar:/storage/yufe/tools/FragPipe-18.0/fragpipe/tools/batmass-io-1.25.5.jar Features.MainClass --paramsList /storage/yufe/results/msfragger_dia_paper/ccrcc_175/msfraggerdiadda/msbooster_params.txt
MSBooster v1.1.4
Using 56 threads
Generating input file for DIA-NN
4569513 unique peptides from 46355854 PSMs
Writing DIA-NN input file
Diann input file generation took 222492 milliseconds
Input file at  /storage/yufe/results/msfragger_dia_paper/ccrcc_175/msfraggerdiadda/spectraRT.tsv
4569513 unique peptides from 46355854 PSMs
createFull input file generation took 205164 milliseconds
Input file at  /storage/yufe/results/msfragger_dia_paper/ccrcc_175/msfraggerdiadda/spectraRT_full.tsv
Generating DIA-NN predictions
/storage/yufe/tools/FragPipe-18.0/fragpipe/tools/diann/1.8.1/linux/diann-1.8.1 --lib /storage/yufe/results/msfragger_dia_paper/ccrcc_175/msfraggerdiadda/spectraRT.tsv --predict --threads 56 --strip-unknown-mods
DIA-NN 1.8.1 (Data-Independent Acquisition by Neural Networks)
Compiled on Apr 15 2022 08:45:18
Current date and time: Sat Aug 13 18:35:27 2022
Logical CPU cores: 56
Predicted spectra will be saved in a binary format
Thread number set to 56
DIA-NN will use deep learning to predict spectra/RTs/IMs even for peptides carrying modifications which are not recognised by the deep learning predictor. In this scenario, if also generating a spectral library from the DIA data or using the MBR mode, it might or might not be better (depends on the data) to also use the --out-measured-rt option - it's recommended to test it with and without this option

0 files will be processed
[0:00] Loading spectral library /storage/yufe/results/msfragger_dia_paper/ccrcc_175/msfraggerdiadda/spectraRT.tsv
[0:26] Finding proteotypic peptides (assuming that the list of UniProt ids provided for each peptide is complete)
[0:36] Spectral library loaded: 0 protein isoforms, 0 protein groups and 4569513 precursors in 2678911 elution groups.
[0:42] Encoding peptides for spectra and RTs prediction
[1:03] Predicting spectra and IMs
[12:41] Predicting RTs
[14:22] Decoding predicted spectra and IMs
[14:31] Decoding RTs
[14:38] Saving the list of predictions to /storage/yufe/results/msfragger_dia_paper/ccrcc_175/msfraggerdiadda/spectraRT.predicted.bin
Finished
Done generating DIA-NN predictions
Model running took 886453 milliseconds
Generating edited pin with following features: [unweightedSpectralEntropy, deltaRTLOESS]
Loading predicted spectra
Processing CPTAC_CCRCC_W_JHU_20190112_LUMOS_C3L-00004_NAT.mzML
RT regression using 5000 PSMs
Edited pin file at /storage/yufe/results/msfragger_dia_paper/ccrcc_175/msfraggerdiadda/CPTAC_CCRCC_W_JHU_20190112_LUMOS_C3L-00004_NAT_edited.pin
Processing CPTAC_CCRCC_W_JHU_20190112_LUMOS_C3L-00004_T.mzML
RT regression using 5000 PSMs
Edited pin file at /storage/yufe/results/msfragger_dia_paper/ccrcc_175/msfraggerdiadda/CPTAC_CCRCC_W_JHU_20190112_LUMOS_C3L-00004_T_edited.pin
Processing CPTAC_CCRCC_W_JHU_20190112_LUMOS_C3L-00010_NAT.mzML
RT regression using 5000 PSMs
Edited pin file at /storage/yufe/results/msfragger_dia_paper/ccrcc_175/msfraggerdiadda/CPTAC_CCRCC_W_JHU_20190112_LUMOS_C3L-00010_NAT_edited.pin
Processing CPTAC_CCRCC_W_JHU_20190112_LUMOS_C3L-00010_T.mzML
RT regression using 5000 PSMs
Edited pin file at /storage/yufe/results/msfragger_dia_paper/ccrcc_175/msfraggerdiadda/CPTAC_CCRCC_W_JHU_20190112_LUMOS_C3L-00010_T_edited.pin
Processing CPTAC_CCRCC_W_JHU_20190112_LUMOS_C3L-00011_NAT.mzML
RT regression using 5000 PSMs
Edited pin file at /storage/yufe/results/msfragger_dia_paper/ccrcc_175/msfraggerdiadda/CPTAC_CCRCC_W_JHU_20190112_LUMOS_C3L-00011_NAT_edited.pin
Processing CPTAC_CCRCC_W_JHU_20190112_LUMOS_C3L-00011_T.mzML
RT regression using 5000 PSMs
Edited pin file at /storage/yufe/results/msfragger_dia_paper/ccrcc_175/msfraggerdiadda/CPTAC_CCRCC_W_JHU_20190112_LUMOS_C3L-00011_T_edited.pin
Processing CPTAC_CCRCC_W_JHU_20190112_LUMOS_C3L-00026_NAT.mzML
RT regression using 5000 PSMs
Edited pin file at /storage/yufe/results/msfragger_dia_paper/ccrcc_175/msfraggerdiadda/CPTAC_CCRCC_W_JHU_20190112_LUMOS_C3L-00026_NAT_edited.pin
Processing CPTAC_CCRCC_W_JHU_20190112_LUMOS_C3L-00026_T.mzML
RT regression using 5000 PSMs
Edited pin file at /storage/yufe/results/msfragger_dia_paper/ccrcc_175/msfraggerdiadda/CPTAC_CCRCC_W_JHU_20190112_LUMOS_C3L-00026_T_edited.pin
Processing CPTAC_CCRCC_W_JHU_20190112_LUMOS_C3L-00079_NAT.mzML
RT regression using 5000 PSMs
Edited pin file at /storage/yufe/results/msfragger_dia_paper/ccrcc_175/msfraggerdiadda/CPTAC_CCRCC_W_JHU_20190112_LUMOS_C3L-00079_NAT_edited.pin
Processing CPTAC_CCRCC_W_JHU_20190112_LUMOS_C3L-00079_T.mzML
RT regression using 5000 PSMs
Edited pin file at /storage/yufe/results/msfragger_dia_paper/ccrcc_175/msfraggerdiadda/CPTAC_CCRCC_W_JHU_20190112_LUMOS_C3L-00079_T_edited.pin
Processing CPTAC_CCRCC_W_JHU_20190112_LUMOS_C3L-00088_NAT.mzML
RT regression using 5000 PSMs
Edited pin file at /storage/yufe/results/msfragger_dia_paper/ccrcc_175/msfraggerdiadda/CPTAC_CCRCC_W_JHU_20190112_LUMOS_C3L-00088_NAT_edited.pin
Processing CPTAC_CCRCC_W_JHU_20190112_LUMOS_C3L-00088_T.mzML
RT regression using 5000 PSMs
Edited pin file at /storage/yufe/results/msfragger_dia_paper/ccrcc_175/msfraggerdiadda/CPTAC_CCRCC_W_JHU_20190112_LUMOS_C3L-00088_T_edited.pin
Processing CPTAC_CCRCC_W_JHU_20190112_LUMOS_C3L-00096_NAT.mzML
RT regression using 5000 PSMs
Edited pin file at /storage/yufe/results/msfragger_dia_paper/ccrcc_175/msfraggerdiadda/CPTAC_CCRCC_W_JHU_20190112_LUMOS_C3L-00096_NAT_edited.pin
Processing CPTAC_CCRCC_W_JHU_20190112_LUMOS_C3L-00096_T.mzML
RT regression using 5000 PSMs
Edited pin file at /storage/yufe/results/msfragger_dia_paper/ccrcc_175/msfraggerdiadda/CPTAC_CCRCC_W_JHU_20190112_LUMOS_C3L-00096_T_edited.pin
Processing CPTAC_CCRCC_W_JHU_20190112_LUMOS_C3L-00097_NAT.mzML
RT regression using 5000 PSMs
Edited pin file at /storage/yufe/results/msfragger_dia_paper/ccrcc_175/msfraggerdiadda/CPTAC_CCRCC_W_JHU_20190112_LUMOS_C3L-00097_NAT_edited.pin
Processing CPTAC_CCRCC_W_JHU_20190112_LUMOS_C3L-00097_T.mzML
RT regression using 5000 PSMs
Edited pin file at /storage/yufe/results/msfragger_dia_paper/ccrcc_175/msfraggerdiadda/CPTAC_CCRCC_W_JHU_20190112_LUMOS_C3L-00097_T_edited.pin
Processing CPTAC_CCRCC_W_JHU_20190112_LUMOS_C3L-00103_NAT.mzML
RT regression using 5000 PSMs
Edited pin file at /storage/yufe/results/msfragger_dia_paper/ccrcc_175/msfraggerdiadda/CPTAC_CCRCC_W_JHU_20190112_LUMOS_C3L-00103_NAT_edited.pin
Processing CPTAC_CCRCC_W_JHU_20190112_LUMOS_C3L-00103_T.mzML
RT regression using 5000 PSMs
Edited pin file at /storage/yufe/results/msfragger_dia_paper/ccrcc_175/msfraggerdiadda/CPTAC_CCRCC_W_JHU_20190112_LUMOS_C3L-00103_T_edited.pin
Processing CPTAC_CCRCC_W_JHU_20190112_LUMOS_C3L-00183_NAT.mzML
RT regression using 5000 PSMs
Edited pin file at /storage/yufe/results/msfragger_dia_paper/ccrcc_175/msfraggerdiadda/CPTAC_CCRCC_W_JHU_20190112_LUMOS_C3L-00183_NAT_edited.pin
Processing CPTAC_CCRCC_W_JHU_20190112_LUMOS_C3L-00183_T.mzML
RT regression using 5000 PSMs
Edited pin file at /storage/yufe/results/msfragger_dia_paper/ccrcc_175/msfraggerdiadda/CPTAC_CCRCC_W_JHU_20190112_LUMOS_C3L-00183_T_edited.pin
Processing CPTAC_CCRCC_W_JHU_20190112_LUMOS_C3L-00360_NAT.mzML
RT regression using 5000 PSMs
Edited pin file at /storage/yufe/results/msfragger_dia_paper/ccrcc_175/msfraggerdiadda/CPTAC_CCRCC_W_JHU_20190112_LUMOS_C3L-00360_NAT_edited.pin
Processing CPTAC_CCRCC_W_JHU_20190112_LUMOS_C3L-00360_T.mzML
RT regression using 5000 PSMs
Edited pin file at /storage/yufe/results/msfragger_dia_paper/ccrcc_175/msfraggerdiadda/CPTAC_CCRCC_W_JHU_20190112_LUMOS_C3L-00360_T_edited.pin
Processing CPTAC_CCRCC_W_JHU_20190112_LUMOS_C3L-00369_NAT.mzML
RT regression using 5000 PSMs
Edited pin file at /storage/yufe/results/msfragger_dia_paper/ccrcc_175/msfraggerdiadda/CPTAC_CCRCC_W_JHU_20190112_LUMOS_C3L-00369_NAT_edited.pin
Processing CPTAC_CCRCC_W_JHU_20190112_LUMOS_C3L-00369_T.mzML
RT regression using 5000 PSMs
Edited pin file at /storage/yufe/results/msfragger_dia_paper/ccrcc_175/msfraggerdiadda/CPTAC_CCRCC_W_JHU_20190112_LUMOS_C3L-00369_T_edited.pin
Processing CPTAC_CCRCC_W_JHU_20190112_LUMOS_C3L-00416_NAT.mzML
RT regression using 5000 PSMs
Edited pin file at /storage/yufe/results/msfragger_dia_paper/ccrcc_175/msfraggerdiadda/CPTAC_CCRCC_W_JHU_20190112_LUMOS_C3L-00416_NAT_edited.pin
Processing CPTAC_CCRCC_W_JHU_20190112_LUMOS_C3L-00416_T.mzML
RT regression using 5000 PSMs
Edited pin file at /storage/yufe/results/msfragger_dia_paper/ccrcc_175/msfraggerdiadda/CPTAC_CCRCC_W_JHU_20190112_LUMOS_C3L-00416_T_edited.pin
Processing CPTAC_CCRCC_W_JHU_20190112_LUMOS_C3L-00418_NAT.mzML
RT regression using 5000 PSMs
Edited pin file at /storage/yufe/results/msfragger_dia_paper/ccrcc_175/msfraggerdiadda/CPTAC_CCRCC_W_JHU_20190112_LUMOS_C3L-00418_NAT_edited.pin
Processing CPTAC_CCRCC_W_JHU_20190112_LUMOS_C3L-00418_T.mzML
RT regression using 5000 PSMs
Edited pin file at /storage/yufe/results/msfragger_dia_paper/ccrcc_175/msfraggerdiadda/CPTAC_CCRCC_W_JHU_20190112_LUMOS_C3L-00418_T_edited.pin
Processing CPTAC_CCRCC_W_JHU_20190112_LUMOS_C3L-00447_NAT.mzML
RT regression using 5000 PSMs
Edited pin file at /storage/yufe/results/msfragger_dia_paper/ccrcc_175/msfraggerdiadda/CPTAC_CCRCC_W_JHU_20190112_LUMOS_C3L-00447_NAT_edited.pin
Processing CPTAC_CCRCC_W_JHU_20190112_LUMOS_C3L-00447_T.mzML
RT regression using 5000 PSMs
Edited pin file at /storage/yufe/results/msfragger_dia_paper/ccrcc_175/msfraggerdiadda/CPTAC_CCRCC_W_JHU_20190112_LUMOS_C3L-00447_T_edited.pin
Processing CPTAC_CCRCC_W_JHU_20190112_LUMOS_C3L-00448_NAT.mzML
RT regression using 5000 PSMs
Edited pin file at /storage/yufe/results/msfragger_dia_paper/ccrcc_175/msfraggerdiadda/CPTAC_CCRCC_W_JHU_20190112_LUMOS_C3L-00448_NAT_edited.pin
Processing CPTAC_CCRCC_W_JHU_20190112_LUMOS_C3L-00448_T.mzML
RT regression using 5000 PSMs
Edited pin file at /storage/yufe/results/msfragger_dia_paper/ccrcc_175/msfraggerdiadda/CPTAC_CCRCC_W_JHU_20190112_LUMOS_C3L-00448_T_edited.pin
Processing CPTAC_CCRCC_W_JHU_20190112_LUMOS_C3L-00561_NAT.mzML
RT regression using 5000 PSMs
Edited pin file at /storage/yufe/results/msfragger_dia_paper/ccrcc_175/msfraggerdiadda/CPTAC_CCRCC_W_JHU_20190112_LUMOS_C3L-00561_NAT_edited.pin
Processing CPTAC_CCRCC_W_JHU_20190112_LUMOS_C3L-00561_T.mzML
RT regression using 5000 PSMs
Edited pin file at /storage/yufe/results/msfragger_dia_paper/ccrcc_175/msfraggerdiadda/CPTAC_CCRCC_W_JHU_20190112_LUMOS_C3L-00561_T_edited.pin
Processing CPTAC_CCRCC_W_JHU_20190112_LUMOS_C3L-00581_NAT.mzML
RT regression using 5000 PSMs
Edited pin file at /storage/yufe/results/msfragger_dia_paper/ccrcc_175/msfraggerdiadda/CPTAC_CCRCC_W_JHU_20190112_LUMOS_C3L-00581_NAT_edited.pin
Processing CPTAC_CCRCC_W_JHU_20190112_LUMOS_C3L-00581_T.mzML
RT regression using 5000 PSMs
Edited pin file at /storage/yufe/results/msfragger_dia_paper/ccrcc_175/msfraggerdiadda/CPTAC_CCRCC_W_JHU_20190112_LUMOS_C3L-00581_T_edited.pin
Processing CPTAC_CCRCC_W_JHU_20190112_LUMOS_C3L-00583_NAT.mzML
RT regression using 5000 PSMs
Edited pin file at /storage/yufe/results/msfragger_dia_paper/ccrcc_175/msfraggerdiadda/CPTAC_CCRCC_W_JHU_20190112_LUMOS_C3L-00583_NAT_edited.pin
Processing CPTAC_CCRCC_W_JHU_20190112_LUMOS_C3L-00583_T.mzML
RT regression using 5000 PSMs
Edited pin file at /storage/yufe/results/msfragger_dia_paper/ccrcc_175/msfraggerdiadda/CPTAC_CCRCC_W_JHU_20190112_LUMOS_C3L-00583_T_edited.pin
Processing CPTAC_CCRCC_W_JHU_20190112_LUMOS_C3L-00606_NAT.mzML
RT regression using 5000 PSMs
Edited pin file at /storage/yufe/results/msfragger_dia_paper/ccrcc_175/msfraggerdiadda/CPTAC_CCRCC_W_JHU_20190112_LUMOS_C3L-00606_NAT_edited.pin
Processing CPTAC_CCRCC_W_JHU_20190112_LUMOS_C3L-00606_T.mzML
RT regression using 5000 PSMs
Edited pin file at /storage/yufe/results/msfragger_dia_paper/ccrcc_175/msfraggerdiadda/CPTAC_CCRCC_W_JHU_20190112_LUMOS_C3L-00606_T_edited.pin
Processing CPTAC_CCRCC_W_JHU_20190112_LUMOS_C3L-00607_NAT.mzML
RT regression using 5000 PSMs
Edited pin file at /storage/yufe/results/msfragger_dia_paper/ccrcc_175/msfraggerdiadda/CPTAC_CCRCC_W_JHU_20190112_LUMOS_C3L-00607_NAT_edited.pin
Processing CPTAC_CCRCC_W_JHU_20190112_LUMOS_C3L-00607_T.mzML
RT regression using 5000 PSMs
Edited pin file at /storage/yufe/results/msfragger_dia_paper/ccrcc_175/msfraggerdiadda/CPTAC_CCRCC_W_JHU_20190112_LUMOS_C3L-00607_T_edited.pin
Processing CPTAC_CCRCC_W_JHU_20190112_LUMOS_C3L-00610_T.mzML
RT regression using 5000 PSMs
Edited pin file at /storage/yufe/results/msfragger_dia_paper/ccrcc_175/msfraggerdiadda/CPTAC_CCRCC_W_JHU_20190112_LUMOS_C3L-00610_T_edited.pin
Processing CPTAC_CCRCC_W_JHU_20190112_LUMOS_C3L-00765_T.mzML
RT regression using 5000 PSMs
Edited pin file at /storage/yufe/results/msfragger_dia_paper/ccrcc_175/msfraggerdiadda/CPTAC_CCRCC_W_JHU_20190112_LUMOS_C3L-00765_T_edited.pin
Processing CPTAC_CCRCC_W_JHU_20190112_LUMOS_C3L-00766_T.mzML
RT regression using 5000 PSMs
Edited pin file at /storage/yufe/results/msfragger_dia_paper/ccrcc_175/msfraggerdiadda/CPTAC_CCRCC_W_JHU_20190112_LUMOS_C3L-00766_T_edited.pin
Processing CPTAC_CCRCC_W_JHU_20190112_LUMOS_C3L-00790_T.mzML
RT regression using 5000 PSMs
Edited pin file at /storage/yufe/results/msfragger_dia_paper/ccrcc_175/msfraggerdiadda/CPTAC_CCRCC_W_JHU_20190112_LUMOS_C3L-00790_T_edited.pin
Processing CPTAC_CCRCC_W_JHU_20190112_LUMOS_C3L-00791_NAT.mzML
RT regression using 5000 PSMs
Edited pin file at /storage/yufe/results/msfragger_dia_paper/ccrcc_175/msfraggerdiadda/CPTAC_CCRCC_W_JHU_20190112_LUMOS_C3L-00791_NAT_edited.pin
Processing CPTAC_CCRCC_W_JHU_20190112_LUMOS_C3L-00791_T.mzML
RT regression using 5000 PSMs
Edited pin file at /storage/yufe/results/msfragger_dia_paper/ccrcc_175/msfraggerdiadda/CPTAC_CCRCC_W_JHU_20190112_LUMOS_C3L-00791_T_edited.pin
Processing CPTAC_CCRCC_W_JHU_20190112_LUMOS_C3L-00792_T.mzML
RT regression using 5000 PSMs
Edited pin file at /storage/yufe/results/msfragger_dia_paper/ccrcc_175/msfraggerdiadda/CPTAC_CCRCC_W_JHU_20190112_LUMOS_C3L-00792_T_edited.pin
Processing CPTAC_CCRCC_W_JHU_20190112_LUMOS_C3L-00796_T.mzML
RT regression using 5000 PSMs
Edited pin file at /storage/yufe/results/msfragger_dia_paper/ccrcc_175/msfraggerdiadda/CPTAC_CCRCC_W_JHU_20190112_LUMOS_C3L-00796_T_edited.pin
Processing CPTAC_CCRCC_W_JHU_20190112_LUMOS_C3L-00799_T.mzML
RT regression using 5000 PSMs
Edited pin file at /storage/yufe/results/msfragger_dia_paper/ccrcc_175/msfraggerdiadda/CPTAC_CCRCC_W_JHU_20190112_LUMOS_C3L-00799_T_edited.pin
Processing CPTAC_CCRCC_W_JHU_20190112_LUMOS_C3L-00800_T.mzML
RT regression using 5000 PSMs
Edited pin file at /storage/yufe/results/msfragger_dia_paper/ccrcc_175/msfraggerdiadda/CPTAC_CCRCC_W_JHU_20190112_LUMOS_C3L-00800_T_edited.pin
Processing CPTAC_CCRCC_W_JHU_20190112_LUMOS_C3L-00812_T.mzML
RT regression using 5000 PSMs
Edited pin file at /storage/yufe/results/msfragger_dia_paper/ccrcc_175/msfraggerdiadda/CPTAC_CCRCC_W_JHU_20190112_LUMOS_C3L-00812_T_edited.pin
Processing CPTAC_CCRCC_W_JHU_20190112_LUMOS_C3L-00813_T.mzML
RT regression using 5000 PSMs
Edited pin file at /storage/yufe/results/msfragger_dia_paper/ccrcc_175/msfraggerdiadda/CPTAC_CCRCC_W_JHU_20190112_LUMOS_C3L-00813_T_edited.pin
Processing CPTAC_CCRCC_W_JHU_20190112_LUMOS_C3L-00814_NAT.mzML
RT regression using 5000 PSMs
Edited pin file at /storage/yufe/results/msfragger_dia_paper/ccrcc_175/msfraggerdiadda/CPTAC_CCRCC_W_JHU_20190112_LUMOS_C3L-00814_NAT_edited.pin
Processing CPTAC_CCRCC_W_JHU_20190112_LUMOS_C3L-00814_T.mzML
RT regression using 5000 PSMs
Edited pin file at /storage/yufe/results/msfragger_dia_paper/ccrcc_175/msfraggerdiadda/CPTAC_CCRCC_W_JHU_20190112_LUMOS_C3L-00814_T_edited.pin
Processing CPTAC_CCRCC_W_JHU_20190112_LUMOS_C3L-00817_T.mzML
RT regression using 5000 PSMs
Edited pin file at /storage/yufe/results/msfragger_dia_paper/ccrcc_175/msfraggerdiadda/CPTAC_CCRCC_W_JHU_20190112_LUMOS_C3L-00817_T_edited.pin
Processing CPTAC_CCRCC_W_JHU_20190112_LUMOS_C3L-00902_NAT.mzML
RT regression using 5000 PSMs
Edited pin file at /storage/yufe/results/msfragger_dia_paper/ccrcc_175/msfraggerdiadda/CPTAC_CCRCC_W_JHU_20190112_LUMOS_C3L-00902_NAT_edited.pin
Processing CPTAC_CCRCC_W_JHU_20190112_LUMOS_C3L-00902_T.mzML
RT regression using 5000 PSMs
Edited pin file at /storage/yufe/results/msfragger_dia_paper/ccrcc_175/msfraggerdiadda/CPTAC_CCRCC_W_JHU_20190112_LUMOS_C3L-00902_T_edited.pin
Processing CPTAC_CCRCC_W_JHU_20190112_LUMOS_C3L-00907_NAT.mzML
RT regression using 5000 PSMs
Edited pin file at /storage/yufe/results/msfragger_dia_paper/ccrcc_175/msfraggerdiadda/CPTAC_CCRCC_W_JHU_20190112_LUMOS_C3L-00907_NAT_edited.pin
Processing CPTAC_CCRCC_W_JHU_20190112_LUMOS_C3L-00907_T.mzML
RT regression using 5000 PSMs
Edited pin file at /storage/yufe/results/msfragger_dia_paper/ccrcc_175/msfraggerdiadda/CPTAC_CCRCC_W_JHU_20190112_LUMOS_C3L-00907_T_edited.pin
Processing CPTAC_CCRCC_W_JHU_20190112_LUMOS_C3L-00908_NAT.mzML
RT regression using 5000 PSMs
Edited pin file at /storage/yufe/results/msfragger_dia_paper/ccrcc_175/msfraggerdiadda/CPTAC_CCRCC_W_JHU_20190112_LUMOS_C3L-00908_NAT_edited.pin
Processing CPTAC_CCRCC_W_JHU_20190112_LUMOS_C3L-00908_T.mzML
RT regression using 5000 PSMs
Edited pin file at /storage/yufe/results/msfragger_dia_paper/ccrcc_175/msfraggerdiadda/CPTAC_CCRCC_W_JHU_20190112_LUMOS_C3L-00908_T_edited.pin
Processing CPTAC_CCRCC_W_JHU_20190112_LUMOS_C3L-00910_NAT.mzML
RT regression using 5000 PSMs
Edited pin file at /storage/yufe/results/msfragger_dia_paper/ccrcc_175/msfraggerdiadda/CPTAC_CCRCC_W_JHU_20190112_LUMOS_C3L-00910_NAT_edited.pin
Processing CPTAC_CCRCC_W_JHU_20190112_LUMOS_C3L-00910_T.mzML
RT regression using 5000 PSMs
Edited pin file at /storage/yufe/results/msfragger_dia_paper/ccrcc_175/msfraggerdiadda/CPTAC_CCRCC_W_JHU_20190112_LUMOS_C3L-00910_T_edited.pin
Processing CPTAC_CCRCC_W_JHU_20190112_LUMOS_C3L-00917_NAT.mzML
RT regression using 5000 PSMs
Edited pin file at /storage/yufe/results/msfragger_dia_paper/ccrcc_175/msfraggerdiadda/CPTAC_CCRCC_W_JHU_20190112_LUMOS_C3L-00917_NAT_edited.pin
Processing CPTAC_CCRCC_W_JHU_20190112_LUMOS_C3L-00917_T.mzML
RT regression using 5000 PSMs
Edited pin file at /storage/yufe/results/msfragger_dia_paper/ccrcc_175/msfraggerdiadda/CPTAC_CCRCC_W_JHU_20190112_LUMOS_C3L-00917_T_edited.pin
Processing CPTAC_CCRCC_W_JHU_20190112_LUMOS_C3L-01281_NAT.mzML
RT regression using 5000 PSMs
Edited pin file at /storage/yufe/results/msfragger_dia_paper/ccrcc_175/msfraggerdiadda/CPTAC_CCRCC_W_JHU_20190112_LUMOS_C3L-01281_NAT_edited.pin
Processing CPTAC_CCRCC_W_JHU_20190112_LUMOS_C3L-01281_T.mzML
RT regression using 5000 PSMs
Edited pin file at /storage/yufe/results/msfragger_dia_paper/ccrcc_175/msfraggerdiadda/CPTAC_CCRCC_W_JHU_20190112_LUMOS_C3L-01281_T_edited.pin
Processing CPTAC_CCRCC_W_JHU_20190112_LUMOS_C3L-01283_T.mzML
RT regression using 5000 PSMs
Edited pin file at /storage/yufe/results/msfragger_dia_paper/ccrcc_175/msfraggerdiadda/CPTAC_CCRCC_W_JHU_20190112_LUMOS_C3L-01283_T_edited.pin
Processing CPTAC_CCRCC_W_JHU_20190112_LUMOS_C3L-01286_NAT.mzML
RT regression using 5000 PSMs
Edited pin file at /storage/yufe/results/msfragger_dia_paper/ccrcc_175/msfraggerdiadda/CPTAC_CCRCC_W_JHU_20190112_LUMOS_C3L-01286_NAT_edited.pin
Processing CPTAC_CCRCC_W_JHU_20190112_LUMOS_C3L-01286_T.mzML
RT regression using 5000 PSMs
Edited pin file at /storage/yufe/results/msfragger_dia_paper/ccrcc_175/msfraggerdiadda/CPTAC_CCRCC_W_JHU_20190112_LUMOS_C3L-01286_T_edited.pin
Processing CPTAC_CCRCC_W_JHU_20190112_LUMOS_C3L-01287_NAT.mzML
RT regression using 5000 PSMs
Edited pin file at /storage/yufe/results/msfragger_dia_paper/ccrcc_175/msfraggerdiadda/CPTAC_CCRCC_W_JHU_20190112_LUMOS_C3L-01287_NAT_edited.pin
Processing CPTAC_CCRCC_W_JHU_20190112_LUMOS_C3L-01287_T.mzML
RT regression using 5000 PSMs
Edited pin file at /storage/yufe/results/msfragger_dia_paper/ccrcc_175/msfraggerdiadda/CPTAC_CCRCC_W_JHU_20190112_LUMOS_C3L-01287_T_edited.pin
Processing CPTAC_CCRCC_W_JHU_20190112_LUMOS_C3L-01288_T.mzML
RT regression using 5000 PSMs
Edited pin file at /storage/yufe/results/msfragger_dia_paper/ccrcc_175/msfraggerdiadda/CPTAC_CCRCC_W_JHU_20190112_LUMOS_C3L-01288_T_edited.pin
Processing CPTAC_CCRCC_W_JHU_20190112_LUMOS_C3L-01302_NAT.mzML
RT regression using 5000 PSMs
Edited pin file at /storage/yufe/results/msfragger_dia_paper/ccrcc_175/msfraggerdiadda/CPTAC_CCRCC_W_JHU_20190112_LUMOS_C3L-01302_NAT_edited.pin
Processing CPTAC_CCRCC_W_JHU_20190112_LUMOS_C3L-01302_T.mzML
RT regression using 5000 PSMs
Edited pin file at /storage/yufe/results/msfragger_dia_paper/ccrcc_175/msfraggerdiadda/CPTAC_CCRCC_W_JHU_20190112_LUMOS_C3L-01302_T_edited.pin
Processing CPTAC_CCRCC_W_JHU_20190112_LUMOS_C3L-01313_NAT.mzML
RT regression using 5000 PSMs
Edited pin file at /storage/yufe/results/msfragger_dia_paper/ccrcc_175/msfraggerdiadda/CPTAC_CCRCC_W_JHU_20190112_LUMOS_C3L-01313_NAT_edited.pin
Processing CPTAC_CCRCC_W_JHU_20190112_LUMOS_C3L-01313_T.mzML
RT regression using 5000 PSMs
Edited pin file at /storage/yufe/results/msfragger_dia_paper/ccrcc_175/msfraggerdiadda/CPTAC_CCRCC_W_JHU_20190112_LUMOS_C3L-01313_T_edited.pin
Processing CPTAC_CCRCC_W_JHU_20190112_LUMOS_C3L-01352_T.mzML
RT regression using 5000 PSMs
Edited pin file at /storage/yufe/results/msfragger_dia_paper/ccrcc_175/msfraggerdiadda/CPTAC_CCRCC_W_JHU_20190112_LUMOS_C3L-01352_T_edited.pin
Processing CPTAC_CCRCC_W_JHU_20190112_LUMOS_C3L-01553_T.mzML
RT regression using 5000 PSMs
Edited pin file at /storage/yufe/results/msfragger_dia_paper/ccrcc_175/msfraggerdiadda/CPTAC_CCRCC_W_JHU_20190112_LUMOS_C3L-01553_T_edited.pin
Processing CPTAC_CCRCC_W_JHU_20190112_LUMOS_C3L-01557_T.mzML
RT regression using 5000 PSMs
Edited pin file at /storage/yufe/results/msfragger_dia_paper/ccrcc_175/msfraggerdiadda/CPTAC_CCRCC_W_JHU_20190112_LUMOS_C3L-01557_T_edited.pin
Processing CPTAC_CCRCC_W_JHU_20190112_LUMOS_C3L-01560_T.mzML
RT regression using 5000 PSMs
Edited pin file at /storage/yufe/results/msfragger_dia_paper/ccrcc_175/msfraggerdiadda/CPTAC_CCRCC_W_JHU_20190112_LUMOS_C3L-01560_T_edited.pin
Processing CPTAC_CCRCC_W_JHU_20190112_LUMOS_C3L-01603_NAT.mzML
RT regression using 5000 PSMs
Edited pin file at /storage/yufe/results/msfragger_dia_paper/ccrcc_175/msfraggerdiadda/CPTAC_CCRCC_W_JHU_20190112_LUMOS_C3L-01603_NAT_edited.pin
Processing CPTAC_CCRCC_W_JHU_20190112_LUMOS_C3L-01603_T.mzML
RT regression using 5000 PSMs
Edited pin file at /storage/yufe/results/msfragger_dia_paper/ccrcc_175/msfraggerdiadda/CPTAC_CCRCC_W_JHU_20190112_LUMOS_C3L-01603_T_edited.pin
Processing CPTAC_CCRCC_W_JHU_20190112_LUMOS_C3L-01607_NAT.mzML
RT regression using 5000 PSMs
Edited pin file at /storage/yufe/results/msfragger_dia_paper/ccrcc_175/msfraggerdiadda/CPTAC_CCRCC_W_JHU_20190112_LUMOS_C3L-01607_NAT_edited.pin
Processing CPTAC_CCRCC_W_JHU_20190112_LUMOS_C3L-01607_T.mzML
RT regression using 5000 PSMs
Edited pin file at /storage/yufe/results/msfragger_dia_paper/ccrcc_175/msfraggerdiadda/CPTAC_CCRCC_W_JHU_20190112_LUMOS_C3L-01607_T_edited.pin
Processing CPTAC_CCRCC_W_JHU_20190112_LUMOS_C3L-01836_NAT.mzML
RT regression using 5000 PSMs
Edited pin file at /storage/yufe/results/msfragger_dia_paper/ccrcc_175/msfraggerdiadda/CPTAC_CCRCC_W_JHU_20190112_LUMOS_C3L-01836_NAT_edited.pin
Processing CPTAC_CCRCC_W_JHU_20190112_LUMOS_C3L-01836_T.mzML
RT regression using 5000 PSMs
Edited pin file at /storage/yufe/results/msfragger_dia_paper/ccrcc_175/msfraggerdiadda/CPTAC_CCRCC_W_JHU_20190112_LUMOS_C3L-01836_T_edited.pin
Processing CPTAC_CCRCC_W_JHU_20190112_LUMOS_C3L-01861_NAT.mzML
RT regression using 5000 PSMs
Edited pin file at /storage/yufe/results/msfragger_dia_paper/ccrcc_175/msfraggerdiadda/CPTAC_CCRCC_W_JHU_20190112_LUMOS_C3L-01861_NAT_edited.pin
Processing CPTAC_CCRCC_W_JHU_20190112_LUMOS_C3L-01861_T.mzML
RT regression using 5000 PSMs
Edited pin file at /storage/yufe/results/msfragger_dia_paper/ccrcc_175/msfraggerdiadda/CPTAC_CCRCC_W_JHU_20190112_LUMOS_C3L-01861_T_edited.pin
Processing CPTAC_CCRCC_W_JHU_20190112_LUMOS_C3L-01882_NAT.mzML
RT regression using 5000 PSMs
Edited pin file at /storage/yufe/results/msfragger_dia_paper/ccrcc_175/msfraggerdiadda/CPTAC_CCRCC_W_JHU_20190112_LUMOS_C3L-01882_NAT_edited.pin
Processing CPTAC_CCRCC_W_JHU_20190112_LUMOS_C3L-01882_T.mzML
RT regression using 5000 PSMs
Edited pin file at /storage/yufe/results/msfragger_dia_paper/ccrcc_175/msfraggerdiadda/CPTAC_CCRCC_W_JHU_20190112_LUMOS_C3L-01882_T_edited.pin
Processing CPTAC_CCRCC_W_JHU_20190112_LUMOS_C3L-01885_NAT.mzML
RT regression using 5000 PSMs
Edited pin file at /storage/yufe/results/msfragger_dia_paper/ccrcc_175/msfraggerdiadda/CPTAC_CCRCC_W_JHU_20190112_LUMOS_C3L-01885_NAT_edited.pin
Processing CPTAC_CCRCC_W_JHU_20190112_LUMOS_C3L-01885_T.mzML
RT regression using 5000 PSMs
Edited pin file at /storage/yufe/results/msfragger_dia_paper/ccrcc_175/msfraggerdiadda/CPTAC_CCRCC_W_JHU_20190112_LUMOS_C3L-01885_T_edited.pin
Processing CPTAC_CCRCC_W_JHU_20190112_LUMOS_C3N-00148_NAT.mzML
RT regression using 5000 PSMs
Edited pin file at /storage/yufe/results/msfragger_dia_paper/ccrcc_175/msfraggerdiadda/CPTAC_CCRCC_W_JHU_20190112_LUMOS_C3N-00148_NAT_edited.pin
Processing CPTAC_CCRCC_W_JHU_20190112_LUMOS_C3N-00148_T.mzML
RT regression using 5000 PSMs
Edited pin file at /storage/yufe/results/msfragger_dia_paper/ccrcc_175/msfraggerdiadda/CPTAC_CCRCC_W_JHU_20190112_LUMOS_C3N-00148_T_edited.pin
Processing CPTAC_CCRCC_W_JHU_20190112_LUMOS_C3N-00149_NAT.mzML
RT regression using 5000 PSMs
Edited pin file at /storage/yufe/results/msfragger_dia_paper/ccrcc_175/msfraggerdiadda/CPTAC_CCRCC_W_JHU_20190112_LUMOS_C3N-00149_NAT_edited.pin
Processing CPTAC_CCRCC_W_JHU_20190112_LUMOS_C3N-00149_T.mzML
RT regression using 5000 PSMs
Edited pin file at /storage/yufe/results/msfragger_dia_paper/ccrcc_175/msfraggerdiadda/CPTAC_CCRCC_W_JHU_20190112_LUMOS_C3N-00149_T_edited.pin
Processing CPTAC_CCRCC_W_JHU_20190112_LUMOS_C3N-00150_NAT.mzML
RT regression using 5000 PSMs
Edited pin file at /storage/yufe/results/msfragger_dia_paper/ccrcc_175/msfraggerdiadda/CPTAC_CCRCC_W_JHU_20190112_LUMOS_C3N-00150_NAT_edited.pin
Processing CPTAC_CCRCC_W_JHU_20190112_LUMOS_C3N-00150_T.mzML
RT regression using 5000 PSMs
Edited pin file at /storage/yufe/results/msfragger_dia_paper/ccrcc_175/msfraggerdiadda/CPTAC_CCRCC_W_JHU_20190112_LUMOS_C3N-00150_T_edited.pin
Processing CPTAC_CCRCC_W_JHU_20190112_LUMOS_C3N-00154_T.mzML
RT regression using 5000 PSMs
Edited pin file at /storage/yufe/results/msfragger_dia_paper/ccrcc_175/msfraggerdiadda/CPTAC_CCRCC_W_JHU_20190112_LUMOS_C3N-00154_T_edited.pin
Processing CPTAC_CCRCC_W_JHU_20190112_LUMOS_C3N-00168_NAT.mzML
RT regression using 5000 PSMs
Edited pin file at /storage/yufe/results/msfragger_dia_paper/ccrcc_175/msfraggerdiadda/CPTAC_CCRCC_W_JHU_20190112_LUMOS_C3N-00168_NAT_edited.pin
Processing CPTAC_CCRCC_W_JHU_20190112_LUMOS_C3N-00168_T.mzML
RT regression using 5000 PSMs
Edited pin file at /storage/yufe/results/msfragger_dia_paper/ccrcc_175/msfraggerdiadda/CPTAC_CCRCC_W_JHU_20190112_LUMOS_C3N-00168_T_edited.pin
Processing CPTAC_CCRCC_W_JHU_20190112_LUMOS_C3N-00177_NAT.mzML
RT regression using 5000 PSMs
Edited pin file at /storage/yufe/results/msfragger_dia_paper/ccrcc_175/msfraggerdiadda/CPTAC_CCRCC_W_JHU_20190112_LUMOS_C3N-00177_NAT_edited.pin
Processing CPTAC_CCRCC_W_JHU_20190112_LUMOS_C3N-00177_T.mzML
RT regression using 5000 PSMs
Edited pin file at /storage/yufe/results/msfragger_dia_paper/ccrcc_175/msfraggerdiadda/CPTAC_CCRCC_W_JHU_20190112_LUMOS_C3N-00177_T_edited.pin
Processing CPTAC_CCRCC_W_JHU_20190112_LUMOS_C3N-00194_NAT.mzML
RT regression using 5000 PSMs
Edited pin file at /storage/yufe/results/msfragger_dia_paper/ccrcc_175/msfraggerdiadda/CPTAC_CCRCC_W_JHU_20190112_LUMOS_C3N-00194_NAT_edited.pin
Processing CPTAC_CCRCC_W_JHU_20190112_LUMOS_C3N-00194_T.mzML
RT regression using 5000 PSMs
Edited pin file at /storage/yufe/results/msfragger_dia_paper/ccrcc_175/msfraggerdiadda/CPTAC_CCRCC_W_JHU_20190112_LUMOS_C3N-00194_T_edited.pin
Processing CPTAC_CCRCC_W_JHU_20190112_LUMOS_C3N-00242_NAT.mzML
RT regression using 5000 PSMs
Edited pin file at /storage/yufe/results/msfragger_dia_paper/ccrcc_175/msfraggerdiadda/CPTAC_CCRCC_W_JHU_20190112_LUMOS_C3N-00242_NAT_edited.pin
Processing CPTAC_CCRCC_W_JHU_20190112_LUMOS_C3N-00242_T.mzML
RT regression using 5000 PSMs
Edited pin file at /storage/yufe/results/msfragger_dia_paper/ccrcc_175/msfraggerdiadda/CPTAC_CCRCC_W_JHU_20190112_LUMOS_C3N-00242_T_edited.pin
Processing CPTAC_CCRCC_W_JHU_20190112_LUMOS_C3N-00244_NAT.mzML
RT regression using 5000 PSMs
Edited pin file at /storage/yufe/results/msfragger_dia_paper/ccrcc_175/msfraggerdiadda/CPTAC_CCRCC_W_JHU_20190112_LUMOS_C3N-00244_NAT_edited.pin
Processing CPTAC_CCRCC_W_JHU_20190112_LUMOS_C3N-00244_T.mzML
RT regression using 5000 PSMs
Edited pin file at /storage/yufe/results/msfragger_dia_paper/ccrcc_175/msfraggerdiadda/CPTAC_CCRCC_W_JHU_20190112_LUMOS_C3N-00244_T_edited.pin
Processing CPTAC_CCRCC_W_JHU_20190112_LUMOS_C3N-00246_NAT.mzML
RT regression using 5000 PSMs
Edited pin file at /storage/yufe/results/msfragger_dia_paper/ccrcc_175/msfraggerdiadda/CPTAC_CCRCC_W_JHU_20190112_LUMOS_C3N-00246_NAT_edited.pin
Processing CPTAC_CCRCC_W_JHU_20190112_LUMOS_C3N-00246_T.mzML
RT regression using 5000 PSMs
Edited pin file at /storage/yufe/results/msfragger_dia_paper/ccrcc_175/msfraggerdiadda/CPTAC_CCRCC_W_JHU_20190112_LUMOS_C3N-00246_T_edited.pin
Processing CPTAC_CCRCC_W_JHU_20190112_LUMOS_C3N-00305_T.mzML
RT regression using 5000 PSMs
Edited pin file at /storage/yufe/results/msfragger_dia_paper/ccrcc_175/msfraggerdiadda/CPTAC_CCRCC_W_JHU_20190112_LUMOS_C3N-00305_T_edited.pin
Processing CPTAC_CCRCC_W_JHU_20190112_LUMOS_C3N-00310_NAT.mzML
RT regression using 5000 PSMs
Edited pin file at /storage/yufe/results/msfragger_dia_paper/ccrcc_175/msfraggerdiadda/CPTAC_CCRCC_W_JHU_20190112_LUMOS_C3N-00310_NAT_edited.pin
Processing CPTAC_CCRCC_W_JHU_20190112_LUMOS_C3N-00310_T.mzML
RT regression using 5000 PSMs
Edited pin file at /storage/yufe/results/msfragger_dia_paper/ccrcc_175/msfraggerdiadda/CPTAC_CCRCC_W_JHU_20190112_LUMOS_C3N-00310_T_edited.pin
Processing CPTAC_CCRCC_W_JHU_20190112_LUMOS_C3N-00312_NAT.mzML
RT regression using 5000 PSMs
Edited pin file at /storage/yufe/results/msfragger_dia_paper/ccrcc_175/msfraggerdiadda/CPTAC_CCRCC_W_JHU_20190112_LUMOS_C3N-00312_NAT_edited.pin
Processing CPTAC_CCRCC_W_JHU_20190112_LUMOS_C3N-00312_T.mzML
RT regression using 5000 PSMs
Edited pin file at /storage/yufe/results/msfragger_dia_paper/ccrcc_175/msfraggerdiadda/CPTAC_CCRCC_W_JHU_20190112_LUMOS_C3N-00312_T_edited.pin
Processing CPTAC_CCRCC_W_JHU_20190112_LUMOS_C3N-00314_NAT.mzML
RT regression using 5000 PSMs
Edited pin file at /storage/yufe/results/msfragger_dia_paper/ccrcc_175/msfraggerdiadda/CPTAC_CCRCC_W_JHU_20190112_LUMOS_C3N-00314_NAT_edited.pin
Processing CPTAC_CCRCC_W_JHU_20190112_LUMOS_C3N-00314_T.mzML
RT regression using 5000 PSMs
Edited pin file at /storage/yufe/results/msfragger_dia_paper/ccrcc_175/msfraggerdiadda/CPTAC_CCRCC_W_JHU_20190112_LUMOS_C3N-00314_T_edited.pin
Processing CPTAC_CCRCC_W_JHU_20190112_LUMOS_C3N-00315_T.mzML
RT regression using 5000 PSMs
Edited pin file at /storage/yufe/results/msfragger_dia_paper/ccrcc_175/msfraggerdiadda/CPTAC_CCRCC_W_JHU_20190112_LUMOS_C3N-00315_T_edited.pin
Processing CPTAC_CCRCC_W_JHU_20190112_LUMOS_C3N-00317_NAT.mzML
RT regression using 5000 PSMs
Edited pin file at /storage/yufe/results/msfragger_dia_paper/ccrcc_175/msfraggerdiadda/CPTAC_CCRCC_W_JHU_20190112_LUMOS_C3N-00317_NAT_edited.pin
Processing CPTAC_CCRCC_W_JHU_20190112_LUMOS_C3N-00317_T.mzML
RT regression using 5000 PSMs
Edited pin file at /storage/yufe/results/msfragger_dia_paper/ccrcc_175/msfraggerdiadda/CPTAC_CCRCC_W_JHU_20190112_LUMOS_C3N-00317_T_edited.pin
Processing CPTAC_CCRCC_W_JHU_20190112_LUMOS_C3N-00320_NAT.mzML
RT regression using 5000 PSMs
Edited pin file at /storage/yufe/results/msfragger_dia_paper/ccrcc_175/msfraggerdiadda/CPTAC_CCRCC_W_JHU_20190112_LUMOS_C3N-00320_NAT_edited.pin
Processing CPTAC_CCRCC_W_JHU_20190112_LUMOS_C3N-00320_T.mzML
RT regression using 5000 PSMs
Edited pin file at /storage/yufe/results/msfragger_dia_paper/ccrcc_175/msfraggerdiadda/CPTAC_CCRCC_W_JHU_20190112_LUMOS_C3N-00320_T_edited.pin
Processing CPTAC_CCRCC_W_JHU_20190112_LUMOS_C3N-00380_T.mzML
RT regression using 5000 PSMs
Edited pin file at /storage/yufe/results/msfragger_dia_paper/ccrcc_175/msfraggerdiadda/CPTAC_CCRCC_W_JHU_20190112_LUMOS_C3N-00380_T_edited.pin
Processing CPTAC_CCRCC_W_JHU_20190112_LUMOS_C3N-00390_NAT.mzML
RT regression using 5000 PSMs
Edited pin file at /storage/yufe/results/msfragger_dia_paper/ccrcc_175/msfraggerdiadda/CPTAC_CCRCC_W_JHU_20190112_LUMOS_C3N-00390_NAT_edited.pin
Processing CPTAC_CCRCC_W_JHU_20190112_LUMOS_C3N-00390_T.mzML
RT regression using 5000 PSMs
Edited pin file at /storage/yufe/results/msfragger_dia_paper/ccrcc_175/msfraggerdiadda/CPTAC_CCRCC_W_JHU_20190112_LUMOS_C3N-00390_T_edited.pin
Processing CPTAC_CCRCC_W_JHU_20190112_LUMOS_C3N-00435_NAT.mzML
RT regression using 5000 PSMs
Edited pin file at /storage/yufe/results/msfragger_dia_paper/ccrcc_175/msfraggerdiadda/CPTAC_CCRCC_W_JHU_20190112_LUMOS_C3N-00435_NAT_edited.pin
Processing CPTAC_CCRCC_W_JHU_20190112_LUMOS_C3N-00437_NAT.mzML
RT regression using 5000 PSMs
Edited pin file at /storage/yufe/results/msfragger_dia_paper/ccrcc_175/msfraggerdiadda/CPTAC_CCRCC_W_JHU_20190112_LUMOS_C3N-00437_NAT_edited.pin
Processing CPTAC_CCRCC_W_JHU_20190112_LUMOS_C3N-00437_T.mzML
RT regression using 5000 PSMs
Edited pin file at /storage/yufe/results/msfragger_dia_paper/ccrcc_175/msfraggerdiadda/CPTAC_CCRCC_W_JHU_20190112_LUMOS_C3N-00437_T_edited.pin
Processing CPTAC_CCRCC_W_JHU_20190112_LUMOS_C3N-00491_NAT.mzML
RT regression using 5000 PSMs
Edited pin file at /storage/yufe/results/msfragger_dia_paper/ccrcc_175/msfraggerdiadda/CPTAC_CCRCC_W_JHU_20190112_LUMOS_C3N-00491_NAT_edited.pin
Processing CPTAC_CCRCC_W_JHU_20190112_LUMOS_C3N-00491_T.mzML
RT regression using 5000 PSMs
Edited pin file at /storage/yufe/results/msfragger_dia_paper/ccrcc_175/msfraggerdiadda/CPTAC_CCRCC_W_JHU_20190112_LUMOS_C3N-00491_T_edited.pin
Processing CPTAC_CCRCC_W_JHU_20190112_LUMOS_C3N-00492_NAT.mzML
RT regression using 5000 PSMs
Edited pin file at /storage/yufe/results/msfragger_dia_paper/ccrcc_175/msfraggerdiadda/CPTAC_CCRCC_W_JHU_20190112_LUMOS_C3N-00492_NAT_edited.pin
Processing CPTAC_CCRCC_W_JHU_20190112_LUMOS_C3N-00494_NAT.mzML
RT regression using 5000 PSMs
Edited pin file at /storage/yufe/results/msfragger_dia_paper/ccrcc_175/msfraggerdiadda/CPTAC_CCRCC_W_JHU_20190112_LUMOS_C3N-00494_NAT_edited.pin
Processing CPTAC_CCRCC_W_JHU_20190112_LUMOS_C3N-00494_T.mzML
RT regression using 5000 PSMs
Edited pin file at /storage/yufe/results/msfragger_dia_paper/ccrcc_175/msfraggerdiadda/CPTAC_CCRCC_W_JHU_20190112_LUMOS_C3N-00494_T_edited.pin
Processing CPTAC_CCRCC_W_JHU_20190112_LUMOS_C3N-00495_NAT.mzML
RT regression using 5000 PSMs
Edited pin file at /storage/yufe/results/msfragger_dia_paper/ccrcc_175/msfraggerdiadda/CPTAC_CCRCC_W_JHU_20190112_LUMOS_C3N-00495_NAT_edited.pin
Processing CPTAC_CCRCC_W_JHU_20190112_LUMOS_C3N-00495_T.mzML
RT regression using 5000 PSMs
Edited pin file at /storage/yufe/results/msfragger_dia_paper/ccrcc_175/msfraggerdiadda/CPTAC_CCRCC_W_JHU_20190112_LUMOS_C3N-00495_T_edited.pin
Processing CPTAC_CCRCC_W_JHU_20190112_LUMOS_C3N-00573_NAT.mzML
RT regression using 5000 PSMs
Edited pin file at /storage/yufe/results/msfragger_dia_paper/ccrcc_175/msfraggerdiadda/CPTAC_CCRCC_W_JHU_20190112_LUMOS_C3N-00573_NAT_edited.pin
Processing CPTAC_CCRCC_W_JHU_20190112_LUMOS_C3N-00573_T.mzML
RT regression using 5000 PSMs
Edited pin file at /storage/yufe/results/msfragger_dia_paper/ccrcc_175/msfraggerdiadda/CPTAC_CCRCC_W_JHU_20190112_LUMOS_C3N-00573_T_edited.pin
Processing CPTAC_CCRCC_W_JHU_20190112_LUMOS_C3N-00577_NAT.mzML
RT regression using 5000 PSMs
Edited pin file at /storage/yufe/results/msfragger_dia_paper/ccrcc_175/msfraggerdiadda/CPTAC_CCRCC_W_JHU_20190112_LUMOS_C3N-00577_NAT_edited.pin
Processing CPTAC_CCRCC_W_JHU_20190112_LUMOS_C3N-00577_T.mzML
RT regression using 5000 PSMs
Edited pin file at /storage/yufe/results/msfragger_dia_paper/ccrcc_175/msfraggerdiadda/CPTAC_CCRCC_W_JHU_20190112_LUMOS_C3N-00577_T_edited.pin
Processing CPTAC_CCRCC_W_JHU_20190112_LUMOS_C3N-00646_NAT.mzML
RT regression using 5000 PSMs
Edited pin file at /storage/yufe/results/msfragger_dia_paper/ccrcc_175/msfraggerdiadda/CPTAC_CCRCC_W_JHU_20190112_LUMOS_C3N-00646_NAT_edited.pin
Processing CPTAC_CCRCC_W_JHU_20190112_LUMOS_C3N-00646_T.mzML
RT regression using 5000 PSMs
Edited pin file at /storage/yufe/results/msfragger_dia_paper/ccrcc_175/msfraggerdiadda/CPTAC_CCRCC_W_JHU_20190112_LUMOS_C3N-00646_T_edited.pin
Processing CPTAC_CCRCC_W_JHU_20190112_LUMOS_C3N-00733_NAT.mzML
RT regression using 5000 PSMs
Edited pin file at /storage/yufe/results/msfragger_dia_paper/ccrcc_175/msfraggerdiadda/CPTAC_CCRCC_W_JHU_20190112_LUMOS_C3N-00733_NAT_edited.pin
Processing CPTAC_CCRCC_W_JHU_20190112_LUMOS_C3N-00733_T.mzML
RT regression using 5000 PSMs
Edited pin file at /storage/yufe/results/msfragger_dia_paper/ccrcc_175/msfraggerdiadda/CPTAC_CCRCC_W_JHU_20190112_LUMOS_C3N-00733_T_edited.pin
Processing CPTAC_CCRCC_W_JHU_20190112_LUMOS_C3N-00831_NAT.mzML
RT regression using 5000 PSMs
Edited pin file at /storage/yufe/results/msfragger_dia_paper/ccrcc_175/msfraggerdiadda/CPTAC_CCRCC_W_JHU_20190112_LUMOS_C3N-00831_NAT_edited.pin
Processing CPTAC_CCRCC_W_JHU_20190112_LUMOS_C3N-00831_T.mzML
RT regression using 5000 PSMs
Edited pin file at /storage/yufe/results/msfragger_dia_paper/ccrcc_175/msfraggerdiadda/CPTAC_CCRCC_W_JHU_20190112_LUMOS_C3N-00831_T_edited.pin
Processing CPTAC_CCRCC_W_JHU_20190112_LUMOS_C3N-00834_NAT.mzML
RT regression using 5000 PSMs
Edited pin file at /storage/yufe/results/msfragger_dia_paper/ccrcc_175/msfraggerdiadda/CPTAC_CCRCC_W_JHU_20190112_LUMOS_C3N-00834_NAT_edited.pin
Processing CPTAC_CCRCC_W_JHU_20190112_LUMOS_C3N-00834_T.mzML
RT regression using 5000 PSMs
Edited pin file at /storage/yufe/results/msfragger_dia_paper/ccrcc_175/msfraggerdiadda/CPTAC_CCRCC_W_JHU_20190112_LUMOS_C3N-00834_T_edited.pin
Processing CPTAC_CCRCC_W_JHU_20190112_LUMOS_C3N-00852_NAT.mzML
RT regression using 5000 PSMs
Edited pin file at /storage/yufe/results/msfragger_dia_paper/ccrcc_175/msfraggerdiadda/CPTAC_CCRCC_W_JHU_20190112_LUMOS_C3N-00852_NAT_edited.pin
Processing CPTAC_CCRCC_W_JHU_20190112_LUMOS_C3N-00852_T.mzML
RT regression using 5000 PSMs
Edited pin file at /storage/yufe/results/msfragger_dia_paper/ccrcc_175/msfraggerdiadda/CPTAC_CCRCC_W_JHU_20190112_LUMOS_C3N-00852_T_edited.pin
Processing CPTAC_CCRCC_W_JHU_20190112_LUMOS_C3N-00953_NAT.mzML
RT regression using 5000 PSMs
Edited pin file at /storage/yufe/results/msfragger_dia_paper/ccrcc_175/msfraggerdiadda/CPTAC_CCRCC_W_JHU_20190112_LUMOS_C3N-00953_NAT_edited.pin
Processing CPTAC_CCRCC_W_JHU_20190112_LUMOS_C3N-00953_T.mzML
RT regression using 5000 PSMs
Edited pin file at /storage/yufe/results/msfragger_dia_paper/ccrcc_175/msfraggerdiadda/CPTAC_CCRCC_W_JHU_20190112_LUMOS_C3N-00953_T_edited.pin
Processing CPTAC_CCRCC_W_JHU_20190112_LUMOS_C3N-01175_NAT.mzML
RT regression using 5000 PSMs
Edited pin file at /storage/yufe/results/msfragger_dia_paper/ccrcc_175/msfraggerdiadda/CPTAC_CCRCC_W_JHU_20190112_LUMOS_C3N-01175_NAT_edited.pin
Processing CPTAC_CCRCC_W_JHU_20190112_LUMOS_C3N-01176_NAT.mzML
RT regression using 5000 PSMs
Edited pin file at /storage/yufe/results/msfragger_dia_paper/ccrcc_175/msfraggerdiadda/CPTAC_CCRCC_W_JHU_20190112_LUMOS_C3N-01176_NAT_edited.pin
Processing CPTAC_CCRCC_W_JHU_20190112_LUMOS_C3N-01176_T.mzML
RT regression using 5000 PSMs
Edited pin file at /storage/yufe/results/msfragger_dia_paper/ccrcc_175/msfraggerdiadda/CPTAC_CCRCC_W_JHU_20190112_LUMOS_C3N-01176_T_edited.pin
Processing CPTAC_CCRCC_W_JHU_20190112_LUMOS_C3N-01178_NAT.mzML
RT regression using 5000 PSMs
Edited pin file at /storage/yufe/results/msfragger_dia_paper/ccrcc_175/msfraggerdiadda/CPTAC_CCRCC_W_JHU_20190112_LUMOS_C3N-01178_NAT_edited.pin
Processing CPTAC_CCRCC_W_JHU_20190112_LUMOS_C3N-01178_T.mzML
RT regression using 5000 PSMs
Edited pin file at /storage/yufe/results/msfragger_dia_paper/ccrcc_175/msfraggerdiadda/CPTAC_CCRCC_W_JHU_20190112_LUMOS_C3N-01178_T_edited.pin
Processing CPTAC_CCRCC_W_JHU_20190112_LUMOS_C3N-01179_NAT.mzML
RT regression using 5000 PSMs
Edited pin file at /storage/yufe/results/msfragger_dia_paper/ccrcc_175/msfraggerdiadda/CPTAC_CCRCC_W_JHU_20190112_LUMOS_C3N-01179_NAT_edited.pin
Processing CPTAC_CCRCC_W_JHU_20190112_LUMOS_C3N-01179_T.mzML
RT regression using 5000 PSMs
Edited pin file at /storage/yufe/results/msfragger_dia_paper/ccrcc_175/msfraggerdiadda/CPTAC_CCRCC_W_JHU_20190112_LUMOS_C3N-01179_T_edited.pin
Processing CPTAC_CCRCC_W_JHU_20190112_LUMOS_C3N-01200_NAT.mzML
RT regression using 5000 PSMs
Edited pin file at /storage/yufe/results/msfragger_dia_paper/ccrcc_175/msfraggerdiadda/CPTAC_CCRCC_W_JHU_20190112_LUMOS_C3N-01200_NAT_edited.pin
Processing CPTAC_CCRCC_W_JHU_20190112_LUMOS_C3N-01200_T.mzML
RT regression using 5000 PSMs
Edited pin file at /storage/yufe/results/msfragger_dia_paper/ccrcc_175/msfraggerdiadda/CPTAC_CCRCC_W_JHU_20190112_LUMOS_C3N-01200_T_edited.pin
Processing CPTAC_CCRCC_W_JHU_20190112_LUMOS_C3N-01213_T.mzML
RT regression using 5000 PSMs
Edited pin file at /storage/yufe/results/msfragger_dia_paper/ccrcc_175/msfraggerdiadda/CPTAC_CCRCC_W_JHU_20190112_LUMOS_C3N-01213_T_edited.pin
Processing CPTAC_CCRCC_W_JHU_20190112_LUMOS_C3N-01214_NAT.mzML
RT regression using 5000 PSMs
Edited pin file at /storage/yufe/results/msfragger_dia_paper/ccrcc_175/msfraggerdiadda/CPTAC_CCRCC_W_JHU_20190112_LUMOS_C3N-01214_NAT_edited.pin
Processing CPTAC_CCRCC_W_JHU_20190112_LUMOS_C3N-01214_T.mzML
RT regression using 5000 PSMs
Edited pin file at /storage/yufe/results/msfragger_dia_paper/ccrcc_175/msfraggerdiadda/CPTAC_CCRCC_W_JHU_20190112_LUMOS_C3N-01214_T_edited.pin
Processing CPTAC_CCRCC_W_JHU_20190112_LUMOS_C3N-01220_NAT.mzML
RT regression using 5000 PSMs
Edited pin file at /storage/yufe/results/msfragger_dia_paper/ccrcc_175/msfraggerdiadda/CPTAC_CCRCC_W_JHU_20190112_LUMOS_C3N-01220_NAT_edited.pin
Processing CPTAC_CCRCC_W_JHU_20190112_LUMOS_C3N-01220_T.mzML
RT regression using 5000 PSMs
Edited pin file at /storage/yufe/results/msfragger_dia_paper/ccrcc_175/msfraggerdiadda/CPTAC_CCRCC_W_JHU_20190112_LUMOS_C3N-01220_T_edited.pin
Processing CPTAC_CCRCC_W_JHU_20190112_LUMOS_C3N-01261_NAT.mzML
RT regression using 5000 PSMs
Edited pin file at /storage/yufe/results/msfragger_dia_paper/ccrcc_175/msfraggerdiadda/CPTAC_CCRCC_W_JHU_20190112_LUMOS_C3N-01261_NAT_edited.pin
Processing CPTAC_CCRCC_W_JHU_20190112_LUMOS_C3N-01261_T.mzML
RT regression using 5000 PSMs
Edited pin file at /storage/yufe/results/msfragger_dia_paper/ccrcc_175/msfraggerdiadda/CPTAC_CCRCC_W_JHU_20190112_LUMOS_C3N-01261_T_edited.pin
Processing CPTAC_CCRCC_W_JHU_20190112_LUMOS_C3N-01361_NAT.mzML
RT regression using 5000 PSMs
Edited pin file at /storage/yufe/results/msfragger_dia_paper/ccrcc_175/msfraggerdiadda/CPTAC_CCRCC_W_JHU_20190112_LUMOS_C3N-01361_NAT_edited.pin
Processing CPTAC_CCRCC_W_JHU_20190112_LUMOS_C3N-01361_T.mzML
RT regression using 5000 PSMs
Edited pin file at /storage/yufe/results/msfragger_dia_paper/ccrcc_175/msfraggerdiadda/CPTAC_CCRCC_W_JHU_20190112_LUMOS_C3N-01361_T_edited.pin
Processing CPTAC_CCRCC_W_JHU_20190112_LUMOS_C3N-01522_NAT.mzML
RT regression using 5000 PSMs
Edited pin file at /storage/yufe/results/msfragger_dia_paper/ccrcc_175/msfraggerdiadda/CPTAC_CCRCC_W_JHU_20190112_LUMOS_C3N-01522_NAT_edited.pin
Processing CPTAC_CCRCC_W_JHU_20190112_LUMOS_C3N-01522_T.mzML
RT regression using 5000 PSMs
Edited pin file at /storage/yufe/results/msfragger_dia_paper/ccrcc_175/msfraggerdiadda/CPTAC_CCRCC_W_JHU_20190112_LUMOS_C3N-01522_T_edited.pin
Processing CPTAC_CCRCC_W_JHU_20190112_LUMOS_C3N-01524_NAT.mzML
RT regression using 5000 PSMs
Edited pin file at /storage/yufe/results/msfragger_dia_paper/ccrcc_175/msfraggerdiadda/CPTAC_CCRCC_W_JHU_20190112_LUMOS_C3N-01524_NAT_edited.pin
Processing CPTAC_CCRCC_W_JHU_20190112_LUMOS_C3N-01524_T.mzML
RT regression using 5000 PSMs
Edited pin file at /storage/yufe/results/msfragger_dia_paper/ccrcc_175/msfraggerdiadda/CPTAC_CCRCC_W_JHU_20190112_LUMOS_C3N-01524_T_edited.pin
Processing CPTAC_CCRCC_W_JHU_20190112_LUMOS_C3N-01646_NAT.mzML
RT regression using 5000 PSMs
Edited pin file at /storage/yufe/results/msfragger_dia_paper/ccrcc_175/msfraggerdiadda/CPTAC_CCRCC_W_JHU_20190112_LUMOS_C3N-01646_NAT_edited.pin
Processing CPTAC_CCRCC_W_JHU_20190112_LUMOS_C3N-01646_T.mzML
RT regression using 5000 PSMs
Edited pin file at /storage/yufe/results/msfragger_dia_paper/ccrcc_175/msfraggerdiadda/CPTAC_CCRCC_W_JHU_20190112_LUMOS_C3N-01646_T_edited.pin
Processing CPTAC_CCRCC_W_JHU_20190112_LUMOS_C3N-01648_NAT.mzML
RT regression using 5000 PSMs
Edited pin file at /storage/yufe/results/msfragger_dia_paper/ccrcc_175/msfraggerdiadda/CPTAC_CCRCC_W_JHU_20190112_LUMOS_C3N-01648_NAT_edited.pin
Processing CPTAC_CCRCC_W_JHU_20190112_LUMOS_C3N-01648_T.mzML
RT regression using 5000 PSMs
Edited pin file at /storage/yufe/results/msfragger_dia_paper/ccrcc_175/msfraggerdiadda/CPTAC_CCRCC_W_JHU_20190112_LUMOS_C3N-01648_T_edited.pin
Processing CPTAC_CCRCC_W_JHU_20190112_LUMOS_C3N-01649_NAT.mzML
RT regression using 5000 PSMs
Edited pin file at /storage/yufe/results/msfragger_dia_paper/ccrcc_175/msfraggerdiadda/CPTAC_CCRCC_W_JHU_20190112_LUMOS_C3N-01649_NAT_edited.pin
Processing CPTAC_CCRCC_W_JHU_20190112_LUMOS_C3N-01649_T.mzML
RT regression using 5000 PSMs
Edited pin file at /storage/yufe/results/msfragger_dia_paper/ccrcc_175/msfraggerdiadda/CPTAC_CCRCC_W_JHU_20190112_LUMOS_C3N-01649_T_edited.pin
Processing CPTAC_CCRCC_W_JHU_20190112_LUMOS_C3N-01651_NAT.mzML
RT regression using 5000 PSMs
Edited pin file at /storage/yufe/results/msfragger_dia_paper/ccrcc_175/msfraggerdiadda/CPTAC_CCRCC_W_JHU_20190112_LUMOS_C3N-01651_NAT_edited.pin
Processing CPTAC_CCRCC_W_JHU_20190112_LUMOS_C3N-01651_T.mzML
RT regression using 5000 PSMs
Edited pin file at /storage/yufe/results/msfragger_dia_paper/ccrcc_175/msfraggerdiadda/CPTAC_CCRCC_W_JHU_20190112_LUMOS_C3N-01651_T_edited.pin
Processing CPTAC_CCRCC_W_JHU_20190112_LUMOS_C3N-01808_NAT.mzML
RT regression using 5000 PSMs
Edited pin file at /storage/yufe/results/msfragger_dia_paper/ccrcc_175/msfraggerdiadda/CPTAC_CCRCC_W_JHU_20190112_LUMOS_C3N-01808_NAT_edited.pin
Processing CPTAC_CCRCC_W_JHU_20190112_LUMOS_C3N-01808_T.mzML
RT regression using 5000 PSMs
Edited pin file at /storage/yufe/results/msfragger_dia_paper/ccrcc_175/msfraggerdiadda/CPTAC_CCRCC_W_JHU_20190112_LUMOS_C3N-01808_T_edited.pin
Processing CPTAC_CCRCC_W_JHU_20190112_LUMOS_DDA_LIBRARY_f01.mzML
RT regression using 5000 PSMs
Edited pin file at /storage/yufe/results/msfragger_dia_paper/ccrcc_175/msfraggerdiadda/CPTAC_CCRCC_W_JHU_20190112_LUMOS_DDA_LIBRARY_f01_edited.pin
Processing CPTAC_CCRCC_W_JHU_20190112_LUMOS_DDA_LIBRARY_f02.mzML
RT regression using 5000 PSMs
Edited pin file at /storage/yufe/results/msfragger_dia_paper/ccrcc_175/msfraggerdiadda/CPTAC_CCRCC_W_JHU_20190112_LUMOS_DDA_LIBRARY_f02_edited.pin
Processing CPTAC_CCRCC_W_JHU_20190112_LUMOS_DDA_LIBRARY_f03.mzML
RT regression using 5000 PSMs
Edited pin file at /storage/yufe/results/msfragger_dia_paper/ccrcc_175/msfraggerdiadda/CPTAC_CCRCC_W_JHU_20190112_LUMOS_DDA_LIBRARY_f03_edited.pin
Processing CPTAC_CCRCC_W_JHU_20190112_LUMOS_DDA_LIBRARY_f04.mzML
RT regression using 5000 PSMs
Edited pin file at /storage/yufe/results/msfragger_dia_paper/ccrcc_175/msfraggerdiadda/CPTAC_CCRCC_W_JHU_20190112_LUMOS_DDA_LIBRARY_f04_edited.pin
Processing CPTAC_CCRCC_W_JHU_20190112_LUMOS_DDA_LIBRARY_f05.mzML
RT regression using 5000 PSMs
Edited pin file at /storage/yufe/results/msfragger_dia_paper/ccrcc_175/msfraggerdiadda/CPTAC_CCRCC_W_JHU_20190112_LUMOS_DDA_LIBRARY_f05_edited.pin
Processing CPTAC_CCRCC_W_JHU_20190112_LUMOS_DDA_LIBRARY_f06.mzML
RT regression using 5000 PSMs
Edited pin file at /storage/yufe/results/msfragger_dia_paper/ccrcc_175/msfraggerdiadda/CPTAC_CCRCC_W_JHU_20190112_LUMOS_DDA_LIBRARY_f06_edited.pin
Processing CPTAC_CCRCC_W_JHU_20190112_LUMOS_DDA_LIBRARY_f07.mzML
RT regression using 5000 PSMs
Edited pin file at /storage/yufe/results/msfragger_dia_paper/ccrcc_175/msfraggerdiadda/CPTAC_CCRCC_W_JHU_20190112_LUMOS_DDA_LIBRARY_f07_edited.pin
Processing CPTAC_CCRCC_W_JHU_20190112_LUMOS_DDA_LIBRARY_f08.mzML
RT regression using 5000 PSMs
Edited pin file at /storage/yufe/results/msfragger_dia_paper/ccrcc_175/msfraggerdiadda/CPTAC_CCRCC_W_JHU_20190112_LUMOS_DDA_LIBRARY_f08_edited.pin
Final parameters used for feature annotation:
	fragger = /storage/yufe/results/msfragger_dia_paper/ccrcc_175/msfraggerdiadda/fragger_dda.params
	pinPepXMLDirectory = CPTAC_CCRCC_W_JHU_20190112_LUMOS_C3N-01220_T.pin CPTAC_CCRCC_W_JHU_20190112_LUMOS_C3N-00244_NAT.pin CPTAC_CCRCC_W_JHU_20190112_LUMOS_C3L-01281_NAT.pin CPTAC_CCRCC_W_JHU_20190112_LUMOS_C3N-00834_T.pin CPTAC_CCRCC_W_JHU_20190112_LUMOS_C3L-00814_T.pin CPTAC_CCRCC_W_JHU_20190112_LUMOS_C3N-00150_NAT.pin CPTAC_CCRCC_W_JHU_20190112_LUMOS_C3L-00010_NAT.pin CPTAC_CCRCC_W_JHU_20190112_LUMOS_C3L-00796_T.pin CPTAC_CCRCC_W_JHU_20190112_LUMOS_C3L-01286_T.pin CPTAC_CCRCC_W_JHU_20190112_LUMOS_C3N-01179_NAT.pin CPTAC_CCRCC_W_JHU_20190112_LUMOS_C3N-01648_NAT.pin CPTAC_CCRCC_W_JHU_20190112_LUMOS_C3L-00183_NAT.pin CPTAC_CCRCC_W_JHU_20190112_LUMOS_C3N-00320_T.pin CPTAC_CCRCC_W_JHU_20190112_LUMOS_C3L-01885_NAT.pin CPTAC_CCRCC_W_JHU_20190112_LUMOS_C3N-00831_NAT.pin CPTAC_CCRCC_W_JHU_20190112_LUMOS_C3L-00448_NAT.pin CPTAC_CCRCC_W_JHU_20190112_LUMOS_C3L-00079_T.pin CPTAC_CCRCC_W_JHU_20190112_LUMOS_C3L-00360_T.pin CPTAC_CCRCC_W_JHU_20190112_LUMOS_C3N-00177_T.pin CPTAC_CCRCC_W_JHU_20190112_LUMOS_C3N-01522_NAT.pin CPTAC_CCRCC_W_JHU_20190112_LUMOS_C3L-00791_T.pin CPTAC_CCRCC_W_JHU_20190112_LUMOS_C3L-00581_NAT.pin CPTAC_CCRCC_W_JHU_20190112_LUMOS_DDA_LIBRARY_f06.pin CPTAC_CCRCC_W_JHU_20190112_LUMOS_C3L-01560_T.pin CPTAC_CCRCC_W_JHU_20190112_LUMOS_C3L-00917_T.pin CPTAC_CCRCC_W_JHU_20190112_LUMOS_C3L-00360_NAT.pin CPTAC_CCRCC_W_JHU_20190112_LUMOS_C3L-00416_T.pin CPTAC_CCRCC_W_JHU_20190112_LUMOS_C3N-01213_T.pin CPTAC_CCRCC_W_JHU_20190112_LUMOS_C3L-00561_NAT.pin CPTAC_CCRCC_W_JHU_20190112_LUMOS_C3L-00606_T.pin CPTAC_CCRCC_W_JHU_20190112_LUMOS_C3N-01648_T.pin CPTAC_CCRCC_W_JHU_20190112_LUMOS_C3L-00790_T.pin CPTAC_CCRCC_W_JHU_20190112_LUMOS_DDA_LIBRARY_f02.pin CPTAC_CCRCC_W_JHU_20190112_LUMOS_C3L-01557_T.pin CPTAC_CCRCC_W_JHU_20190112_LUMOS_C3N-00305_T.pin CPTAC_CCRCC_W_JHU_20190112_LUMOS_C3N-01261_T.pin CPTAC_CCRCC_W_JHU_20190112_LUMOS_C3N-00149_NAT.pin CPTAC_CCRCC_W_JHU_20190112_LUMOS_C3L-01286_NAT.pin CPTAC_CCRCC_W_JHU_20190112_LUMOS_C3L-00813_T.pin CPTAC_CCRCC_W_JHU_20190112_LUMOS_C3L-00908_NAT.pin CPTAC_CCRCC_W_JHU_20190112_LUMOS_C3N-00646_T.pin CPTAC_CCRCC_W_JHU_20190112_LUMOS_C3N-00577_NAT.pin CPTAC_CCRCC_W_JHU_20190112_LUMOS_C3L-01885_T.pin CPTAC_CCRCC_W_JHU_20190112_LUMOS_C3N-01649_T.pin CPTAC_CCRCC_W_JHU_20190112_LUMOS_C3N-00437_T.pin CPTAC_CCRCC_W_JHU_20190112_LUMOS_C3L-00026_T.pin CPTAC_CCRCC_W_JHU_20190112_LUMOS_C3L-01882_NAT.pin CPTAC_CCRCC_W_JHU_20190112_LUMOS_C3N-00492_NAT.pin CPTAC_CCRCC_W_JHU_20190112_LUMOS_C3L-00581_T.pin CPTAC_CCRCC_W_JHU_20190112_LUMOS_C3L-01603_T.pin CPTAC_CCRCC_W_JHU_20190112_LUMOS_C3L-00917_NAT.pin CPTAC_CCRCC_W_JHU_20190112_LUMOS_C3L-00004_NAT.pin CPTAC_CCRCC_W_JHU_20190112_LUMOS_C3N-00312_NAT.pin CPTAC_CCRCC_W_JHU_20190112_LUMOS_C3L-00418_T.pin CPTAC_CCRCC_W_JHU_20190112_LUMOS_C3L-00088_T.pin CPTAC_CCRCC_W_JHU_20190112_LUMOS_C3L-00448_T.pin CPTAC_CCRCC_W_JHU_20190112_LUMOS_C3L-00607_NAT.pin CPTAC_CCRCC_W_JHU_20190112_LUMOS_C3N-00246_NAT.pin CPTAC_CCRCC_W_JHU_20190112_LUMOS_C3L-01287_T.pin CPTAC_CCRCC_W_JHU_20190112_LUMOS_C3L-01287_NAT.pin CPTAC_CCRCC_W_JHU_20190112_LUMOS_C3L-00583_T.pin CPTAC_CCRCC_W_JHU_20190112_LUMOS_C3N-00852_NAT.pin CPTAC_CCRCC_W_JHU_20190112_LUMOS_DDA_LIBRARY_f07.pin CPTAC_CCRCC_W_JHU_20190112_LUMOS_C3N-01179_T.pin CPTAC_CCRCC_W_JHU_20190112_LUMOS_C3N-01214_T.pin CPTAC_CCRCC_W_JHU_20190112_LUMOS_C3L-00607_T.pin CPTAC_CCRCC_W_JHU_20190112_LUMOS_C3N-00495_T.pin CPTAC_CCRCC_W_JHU_20190112_LUMOS_C3N-01646_NAT.pin CPTAC_CCRCC_W_JHU_20190112_LUMOS_C3L-01352_T.pin CPTAC_CCRCC_W_JHU_20190112_LUMOS_C3L-00369_NAT.pin CPTAC_CCRCC_W_JHU_20190112_LUMOS_C3L-01836_T.pin CPTAC_CCRCC_W_JHU_20190112_LUMOS_C3L-00010_T.pin CPTAC_CCRCC_W_JHU_20190112_LUMOS_C3N-00314_T.pin CPTAC_CCRCC_W_JHU_20190112_LUMOS_C3L-00812_T.pin CPTAC_CCRCC_W_JHU_20190112_LUMOS_DDA_LIBRARY_f03.pin CPTAC_CCRCC_W_JHU_20190112_LUMOS_C3N-00168_NAT.pin CPTAC_CCRCC_W_JHU_20190112_LUMOS_C3L-01603_NAT.pin CPTAC_CCRCC_W_JHU_20190112_LUMOS_C3L-00561_T.pin CPTAC_CCRCC_W_JHU_20190112_LUMOS_C3L-00011_NAT.pin CPTAC_CCRCC_W_JHU_20190112_LUMOS_C3N-00168_T.pin CPTAC_CCRCC_W_JHU_20190112_LUMOS_C3N-01176_NAT.pin CPTAC_CCRCC_W_JHU_20190112_LUMOS_C3N-00491_NAT.pin CPTAC_CCRCC_W_JHU_20190112_LUMOS_C3L-00026_NAT.pin CPTAC_CCRCC_W_JHU_20190112_LUMOS_C3N-01808_T.pin CPTAC_CCRCC_W_JHU_20190112_LUMOS_C3N-00834_NAT.pin CPTAC_CCRCC_W_JHU_20190112_LUMOS_C3N-00312_T.pin CPTAC_CCRCC_W_JHU_20190112_LUMOS_C3N-00177_NAT.pin CPTAC_CCRCC_W_JHU_20190112_LUMOS_C3N-00494_NAT.pin CPTAC_CCRCC_W_JHU_20190112_LUMOS_C3N-01176_T.pin CPTAC_CCRCC_W_JHU_20190112_LUMOS_C3N-00150_T.pin CPTAC_CCRCC_W_JHU_20190112_LUMOS_C3L-00011_T.pin CPTAC_CCRCC_W_JHU_20190112_LUMOS_C3L-01302_NAT.pin CPTAC_CCRCC_W_JHU_20190112_LUMOS_C3N-01646_T.pin CPTAC_CCRCC_W_JHU_20190112_LUMOS_C3N-01808_NAT.pin CPTAC_CCRCC_W_JHU_20190112_LUMOS_C3N-00310_NAT.pin CPTAC_CCRCC_W_JHU_20190112_LUMOS_C3N-01200_NAT.pin CPTAC_CCRCC_W_JHU_20190112_LUMOS_C3N-01651_T.pin CPTAC_CCRCC_W_JHU_20190112_LUMOS_C3N-00494_T.pin CPTAC_CCRCC_W_JHU_20190112_LUMOS_C3N-01361_NAT.pin CPTAC_CCRCC_W_JHU_20190112_LUMOS_C3L-01283_T.pin CPTAC_CCRCC_W_JHU_20190112_LUMOS_DDA_LIBRARY_f08.pin CPTAC_CCRCC_W_JHU_20190112_LUMOS_C3L-00799_T.pin CPTAC_CCRCC_W_JHU_20190112_LUMOS_C3N-01361_T.pin CPTAC_CCRCC_W_JHU_20190112_LUMOS_C3N-00831_T.pin CPTAC_CCRCC_W_JHU_20190112_LUMOS_C3L-00766_T.pin CPTAC_CCRCC_W_JHU_20190112_LUMOS_C3L-00907_NAT.pin CPTAC_CCRCC_W_JHU_20190112_LUMOS_C3N-01522_T.pin CPTAC_CCRCC_W_JHU_20190112_LUMOS_C3N-00310_T.pin CPTAC_CCRCC_W_JHU_20190112_LUMOS_C3N-00953_NAT.pin CPTAC_CCRCC_W_JHU_20190112_LUMOS_C3L-00096_NAT.pin CPTAC_CCRCC_W_JHU_20190112_LUMOS_C3L-00097_T.pin CPTAC_CCRCC_W_JHU_20190112_LUMOS_C3N-00733_T.pin CPTAC_CCRCC_W_JHU_20190112_LUMOS_C3N-00437_NAT.pin CPTAC_CCRCC_W_JHU_20190112_LUMOS_C3N-01261_NAT.pin CPTAC_CCRCC_W_JHU_20190112_LUMOS_C3N-00154_T.pin CPTAC_CCRCC_W_JHU_20190112_LUMOS_C3L-00447_T.pin CPTAC_CCRCC_W_JHU_20190112_LUMOS_C3L-00902_T.pin CPTAC_CCRCC_W_JHU_20190112_LUMOS_C3L-00908_T.pin CPTAC_CCRCC_W_JHU_20190112_LUMOS_C3N-00577_T.pin CPTAC_CCRCC_W_JHU_20190112_LUMOS_C3L-01288_T.pin CPTAC_CCRCC_W_JHU_20190112_LUMOS_C3N-01220_NAT.pin CPTAC_CCRCC_W_JHU_20190112_LUMOS_C3L-00369_T.pin CPTAC_CCRCC_W_JHU_20190112_LUMOS_C3N-01178_T.pin CPTAC_CCRCC_W_JHU_20190112_LUMOS_C3N-00390_NAT.pin CPTAC_CCRCC_W_JHU_20190112_LUMOS_C3L-01607_NAT.pin CPTAC_CCRCC_W_JHU_20190112_LUMOS_C3N-00646_NAT.pin CPTAC_CCRCC_W_JHU_20190112_LUMOS_C3N-00148_T.pin CPTAC_CCRCC_W_JHU_20190112_LUMOS_C3N-00320_NAT.pin CPTAC_CCRCC_W_JHU_20190112_LUMOS_C3L-01861_T.pin CPTAC_CCRCC_W_JHU_20190112_LUMOS_C3N-00852_T.pin CPTAC_CCRCC_W_JHU_20190112_LUMOS_C3N-00194_T.pin CPTAC_CCRCC_W_JHU_20190112_LUMOS_DDA_LIBRARY_f04.pin CPTAC_CCRCC_W_JHU_20190112_LUMOS_C3L-00096_T.pin CPTAC_CCRCC_W_JHU_20190112_LUMOS_C3N-00315_T.pin CPTAC_CCRCC_W_JHU_20190112_LUMOS_C3N-01649_NAT.pin CPTAC_CCRCC_W_JHU_20190112_LUMOS_C3N-00390_T.pin CPTAC_CCRCC_W_JHU_20190112_LUMOS_C3L-00910_NAT.pin CPTAC_CCRCC_W_JHU_20190112_LUMOS_C3L-00004_T.pin CPTAC_CCRCC_W_JHU_20190112_LUMOS_C3N-01178_NAT.pin CPTAC_CCRCC_W_JHU_20190112_LUMOS_C3L-00418_NAT.pin CPTAC_CCRCC_W_JHU_20190112_LUMOS_C3L-00447_NAT.pin CPTAC_CCRCC_W_JHU_20190112_LUMOS_C3N-00573_NAT.pin CPTAC_CCRCC_W_JHU_20190112_LUMOS_C3L-00610_T.pin CPTAC_CCRCC_W_JHU_20190112_LUMOS_C3L-00907_T.pin CPTAC_CCRCC_W_JHU_20190112_LUMOS_C3L-01836_NAT.pin CPTAC_CCRCC_W_JHU_20190112_LUMOS_C3N-01175_NAT.pin CPTAC_CCRCC_W_JHU_20190112_LUMOS_C3L-01313_T.pin CPTAC_CCRCC_W_JHU_20190112_LUMOS_C3N-01214_NAT.pin CPTAC_CCRCC_W_JHU_20190112_LUMOS_C3N-00246_T.pin CPTAC_CCRCC_W_JHU_20190112_LUMOS_C3L-01861_NAT.pin CPTAC_CCRCC_W_JHU_20190112_LUMOS_C3N-00242_NAT.pin CPTAC_CCRCC_W_JHU_20190112_LUMOS_C3L-01302_T.pin CPTAC_CCRCC_W_JHU_20190112_LUMOS_C3L-01607_T.pin CPTAC_CCRCC_W_JHU_20190112_LUMOS_C3N-00317_NAT.pin CPTAC_CCRCC_W_JHU_20190112_LUMOS_C3L-00791_NAT.pin CPTAC_CCRCC_W_JHU_20190112_LUMOS_C3L-01313_NAT.pin CPTAC_CCRCC_W_JHU_20190112_LUMOS_C3N-00573_T.pin CPTAC_CCRCC_W_JHU_20190112_LUMOS_C3L-00800_T.pin CPTAC_CCRCC_W_JHU_20190112_LUMOS_C3N-00435_NAT.pin CPTAC_CCRCC_W_JHU_20190112_LUMOS_C3N-00495_NAT.pin CPTAC_CCRCC_W_JHU_20190112_LUMOS_C3L-00583_NAT.pin CPTAC_CCRCC_W_JHU_20190112_LUMOS_C3N-00149_T.pin CPTAC_CCRCC_W_JHU_20190112_LUMOS_C3N-00953_T.pin CPTAC_CCRCC_W_JHU_20190112_LUMOS_C3L-00910_T.pin CPTAC_CCRCC_W_JHU_20190112_LUMOS_C3N-01524_NAT.pin CPTAC_CCRCC_W_JHU_20190112_LUMOS_C3L-00079_NAT.pin CPTAC_CCRCC_W_JHU_20190112_LUMOS_C3L-00765_T.pin CPTAC_CCRCC_W_JHU_20190112_LUMOS_C3N-00317_T.pin CPTAC_CCRCC_W_JHU_20190112_LUMOS_C3L-00902_NAT.pin CPTAC_CCRCC_W_JHU_20190112_LUMOS_C3N-00244_T.pin CPTAC_CCRCC_W_JHU_20190112_LUMOS_DDA_LIBRARY_f05.pin CPTAC_CCRCC_W_JHU_20190112_LUMOS_C3L-00103_T.pin CPTAC_CCRCC_W_JHU_20190112_LUMOS_C3L-00183_T.pin CPTAC_CCRCC_W_JHU_20190112_LUMOS_C3N-01651_NAT.pin CPTAC_CCRCC_W_JHU_20190112_LUMOS_C3L-00088_NAT.pin CPTAC_CCRCC_W_JHU_20190112_LUMOS_C3N-00733_NAT.pin CPTAC_CCRCC_W_JHU_20190112_LUMOS_C3L-01281_T.pin CPTAC_CCRCC_W_JHU_20190112_LUMOS_C3L-00606_NAT.pin CPTAC_CCRCC_W_JHU_20190112_LUMOS_C3L-00103_NAT.pin CPTAC_CCRCC_W_JHU_20190112_LUMOS_C3N-00380_T.pin CPTAC_CCRCC_W_JHU_20190112_LUMOS_C3L-00814_NAT.pin CPTAC_CCRCC_W_JHU_20190112_LUMOS_DDA_LIBRARY_f01.pin CPTAC_CCRCC_W_JHU_20190112_LUMOS_C3N-00242_T.pin CPTAC_CCRCC_W_JHU_20190112_LUMOS_C3L-00097_NAT.pin CPTAC_CCRCC_W_JHU_20190112_LUMOS_C3L-01882_T.pin CPTAC_CCRCC_W_JHU_20190112_LUMOS_C3N-00148_NAT.pin CPTAC_CCRCC_W_JHU_20190112_LUMOS_C3N-00314_NAT.pin CPTAC_CCRCC_W_JHU_20190112_LUMOS_C3N-01524_T.pin CPTAC_CCRCC_W_JHU_20190112_LUMOS_C3N-00194_NAT.pin CPTAC_CCRCC_W_JHU_20190112_LUMOS_C3N-00491_T.pin CPTAC_CCRCC_W_JHU_20190112_LUMOS_C3L-00817_T.pin CPTAC_CCRCC_W_JHU_20190112_LUMOS_C3L-00416_NAT.pin CPTAC_CCRCC_W_JHU_20190112_LUMOS_C3L-00792_T.pin CPTAC_CCRCC_W_JHU_20190112_LUMOS_C3L-01553_T.pin CPTAC_CCRCC_W_JHU_20190112_LUMOS_C3N-01200_T.pin
	mzmlDirectory = /storage/yufe/data/ccrcc_dia/d3iwtkuvwz4jtf.cloudfront.net/mzml /storage/yufe/data/ccrcc_dia/discovery/proteome/DDA_mzML
	outputDirectory = /storage/yufe/results/msfragger_dia_paper/ccrcc_175/msfraggerdiadda
	editedPin = edited
	renamePin = 1
	spectraRTPredInput = /storage/yufe/results/msfragger_dia_paper/ccrcc_175/msfraggerdiadda/spectraRT.tsv
	detectPredInput = /storage/yufe/results/msfragger_dia_paper/ccrcc_175/msfraggerdiadda/detect.tsv
	spectraRTPredFile = /storage/yufe/results/msfragger_dia_paper/ccrcc_175/msfraggerdiadda/spectraRT.predicted.bin
	detectPredFile = null
	deletePreds = true
	predictionTimeLimit = 120
	fasta = /storage/yufe/results/msfragger_dia_paper/ccrcc_175/msfraggerdiadda/2021-03-23-decoys-reviewed-contam-UP000005640.fas
	decoyPrefix = >rev_
	cutAfter = KR
	butNotAfter = P
	digestMinLength = 7
	digestMaxLength = 50
	digestMinMass = 500.0
	digestMaxMass = 5000.0
	numThreads = 56
	DiaNN = /storage/yufe/tools/FragPipe-18.0/fragpipe/tools/diann/1.8.1/linux/diann-1.8.1
	spectraRTPredModel = DIA-NN
	ppmTolerance = 20.0
	lowResppmTolerance = 300.0
	highResppmTolerance = 20.0
	matchWithDaltons = false
	DaTolerance = 0.05
	useSpectra = true
	useTopFragments = true
	topFragments = 20
	removeRankPeaks = true
	useBasePeak = true
	percentBasePeak = 1.0
	useRT = true
	RTregressionSize = 5000
	uniformPriorPercentile = 10.0
	RTescoreCutoff = 3.1622776E-4
	RTbinMultiplier = 1
	RTIQR = 50.0
	noRTscores = false
	bandwidth = 0.05
	robustIters = 2
	useDetect = false
	useIM = false
	IMregressionSize = 5000
	IMescoreCutoff = 3.1622776E-4
	IMbinMultiplier = 100
	FragmentationType = HCD
	NCE = 30
	createPredFileOnly = false
	ignoredFragmentIonTypes = 
	onlyFragmentIonTypes = 
	fragmentIonHierarchy = [immonium, y, b, a, y-NL, b-NL, a-NL, internal, internal-NL, unknown]
	useMatchedIntensities = false
	usePredIntensities = false
	usePeakCounts = false
	useIndividualSpectralSimilarities = false
	useIntensitiesDifference = false
	useIntensityDistributionSimilarity = false
	features = unweightedSpectralEntropy,deltaRTLOESS
	useMultipleCorrelatedFeatures = false
Done in 2858125 ms
Process 'MSBooster' finished, exit code: 0
Percolator [Work dir: /storage/yufe/results/msfragger_dia_paper/ccrcc_175/msfraggerdiadda]
/storage/yufe/tools/FragPipe-18.0/fragpipe/tools/percolator-305/percolator --only-psms --no-terminate --post-processing-tdc --num-threads 56 --results-psms CPTAC_CCRCC_W_JHU_20190112_LUMOS_C3L-00812_T_percolator_target_psms.tsv --decoy-results-psms CPTAC_CCRCC_W_JHU_20190112_LUMOS_C3L-00812_T_percolator_decoy_psms.tsv CPTAC_CCRCC_W_JHU_20190112_LUMOS_C3L-00812_T_edited.pin
Percolator version 3.05.0, Build Date Apr 28 2020 14:23:07
Copyright (c) 2006-9 University of Washington. All rights reserved.
Written by Lukas Käll (lukall@u.washington.edu) in the
Department of Genome Sciences at the University of Washington.
Issued command:
/storage/yufe/tools/FragPipe-18.0/fragpipe/tools/percolator-305/percolator --only-psms --no-terminate --post-processing-tdc --num-threads 56 --results-psms CPTAC_CCRCC_W_JHU_20190112_LUMOS_C3L-00812_T_percolator_target_psms.tsv --decoy-results-psms CPTAC_CCRCC_W_JHU_20190112_LUMOS_C3L-00812_T_percolator_decoy_psms.tsv CPTAC_CCRCC_W_JHU_20190112_LUMOS_C3L-00812_T_edited.pin
Started Sat Aug 13 19:38:00 2022
 on pathproteome-dev02.med.umich.edu
Hyperparameters: selectionFdr=0.01, Cpos=0, Cneg=0, maxNiter=10
Reading tab-delimited input from datafile CPTAC_CCRCC_W_JHU_20190112_LUMOS_C3L-00812_T_edited.pin
Features:
retentiontime rank log10_intensity abs_ppm abs_rt_diff complementary_ions ion_series weighted_average_abs_fragment_ppm weighted_average_fragment_rt_deviation precursor_rt_deviation isotopes log10_kl log10_kl_negative_1 log10_kl_negative_2 hyperscore matched_ion_num peptide_length ntt nmc 15.994900M unweighted_spectral_entropy delta_RT_loess 
Found 243796 PSMs
Concatenated search input detected and --post-processing-tdc flag set. Applying target-decoy competition on Percolator scores.
Train/test set contains 155680 positives and 88116 negatives, size ratio=1.76676 and pi0=1
Selecting Cpos by cross-validation.
Selecting Cneg by cross-validation.
Split 1:	Selected feature 21 as initial direction. Could separate 16703 training set positives with q<0.01 in that direction.
Split 2:	Selected feature 21 as initial direction. Could separate 16644 training set positives with q<0.01 in that direction.
Split 3:	Selected feature 21 as initial direction. Could separate 18227 training set positives with q<0.01 in that direction.
Found 25561 test set positives with q<0.01 in initial direction
Reading in data and feature calculation took 36.1 cpu seconds or 3 seconds wall clock time.
---Training with Cpos selected by cross validation, Cneg selected by cross validation, initial_fdr=0.01, fdr=0.01
Iteration 1:	Estimated 48881 PSMs with q<0.01
Iteration 2:	Estimated 54324 PSMs with q<0.01
Iteration 3:	Estimated 56079 PSMs with q<0.01
Iteration 4:	Estimated 56653 PSMs with q<0.01
Iteration 5:	Estimated 56893 PSMs with q<0.01
Iteration 6:	Estimated 56923 PSMs with q<0.01
Iteration 7:	Estimated 56933 PSMs with q<0.01
Iteration 8:	Estimated 56971 PSMs with q<0.01
Iteration 9:	Estimated 56965 PSMs with q<0.01
Iteration 10:	Estimated 56967 PSMs with q<0.01
Learned normalized SVM weights for the 3 cross-validation splits:
 Split1	 Split2	 Split3	FeatureName
 0.0140	 0.0132	 0.0155	retentiontime
-0.0519	-0.0480	-0.0433	rank
-0.2387	-0.2694	-0.1499	log10_intensity
-0.3533	-0.3803	-0.4696	abs_ppm
 0.4923	 0.5200	 0.7812	abs_rt_diff
-0.0782	-0.0741	-0.1153	complementary_ions
 0.4596	 0.4837	 0.5530	ion_series
-0.4273	-0.4816	-0.5876	weighted_average_abs_fragment_ppm
-0.2287	-0.2754	-0.2909	weighted_average_fragment_rt_deviation
-0.2529	-0.2035	-0.3515	precursor_rt_deviation
 0.4138	 0.4526	 0.4853	isotopes
-0.1951	-0.2632	-0.2109	log10_kl
-0.0265	-0.0261	-0.0272	log10_kl_negative_1
 0.0621	 0.0266	 0.0574	log10_kl_negative_2
 1.1346	 1.2093	 1.0244	hyperscore
-0.2606	-0.2507	 0.0459	matched_ion_num
 0.2142	 0.2386	 0.2723	peptide_length
 0.0000	 0.0000	 0.0000	ntt
 0.0026	 0.0028	-0.0040	nmc
 0.0870	 0.0969	 0.1198	15.994900M
 1.3328	 1.3853	 1.5911	unweighted_spectral_entropy
-1.2282	-1.3546	-1.3841	delta_RT_loess
-2.8800	-2.7157	-2.6480	m0
Found 56810 test set PSMs with q<0.01.
Selected best-scoring PSM per scan+expMass (target-decoy competition): 155680 target PSMs and 88116 decoy PSMs.
Calculating q values.
Final list yields 56834 target PSMs with q<0.01.
Calculating posterior error probabilities (PEPs).
Processing took 178.6 cpu seconds or 14 seconds wall clock time.
Process 'Percolator' finished, exit code: 0
Percolator [Work dir: /storage/yufe/results/msfragger_dia_paper/ccrcc_175/msfraggerdiadda]
/storage/yufe/tools/FragPipe-18.0/fragpipe/tools/percolator-305/percolator --only-psms --no-terminate --post-processing-tdc --num-threads 56 --results-psms CPTAC_CCRCC_W_JHU_20190112_LUMOS_C3L-00917_NAT_percolator_target_psms.tsv --decoy-results-psms CPTAC_CCRCC_W_JHU_20190112_LUMOS_C3L-00917_NAT_percolator_decoy_psms.tsv CPTAC_CCRCC_W_JHU_20190112_LUMOS_C3L-00917_NAT_edited.pin
Percolator version 3.05.0, Build Date Apr 28 2020 14:23:07
Copyright (c) 2006-9 University of Washington. All rights reserved.
Written by Lukas Käll (lukall@u.washington.edu) in the
Department of Genome Sciences at the University of Washington.
Issued command:
/storage/yufe/tools/FragPipe-18.0/fragpipe/tools/percolator-305/percolator --only-psms --no-terminate --post-processing-tdc --num-threads 56 --results-psms CPTAC_CCRCC_W_JHU_20190112_LUMOS_C3L-00917_NAT_percolator_target_psms.tsv --decoy-results-psms CPTAC_CCRCC_W_JHU_20190112_LUMOS_C3L-00917_NAT_percolator_decoy_psms.tsv CPTAC_CCRCC_W_JHU_20190112_LUMOS_C3L-00917_NAT_edited.pin
Started Sat Aug 13 19:38:19 2022
 on pathproteome-dev02.med.umich.edu
Hyperparameters: selectionFdr=0.01, Cpos=0, Cneg=0, maxNiter=10
Reading tab-delimited input from datafile CPTAC_CCRCC_W_JHU_20190112_LUMOS_C3L-00917_NAT_edited.pin
Features:
retentiontime rank log10_intensity abs_ppm abs_rt_diff complementary_ions ion_series weighted_average_abs_fragment_ppm weighted_average_fragment_rt_deviation precursor_rt_deviation isotopes log10_kl log10_kl_negative_1 log10_kl_negative_2 hyperscore matched_ion_num peptide_length ntt nmc 15.994900M unweighted_spectral_entropy delta_RT_loess 
Found 240829 PSMs
Concatenated search input detected and --post-processing-tdc flag set. Applying target-decoy competition on Percolator scores.
Train/test set contains 150798 positives and 90031 negatives, size ratio=1.67496 and pi0=1
Selecting Cpos by cross-validation.
Selecting Cneg by cross-validation.
Split 1:	Selected feature 15 as initial direction. Could separate 16065 training set positives with q<0.01 in that direction.
Split 2:	Selected feature 15 as initial direction. Could separate 15602 training set positives with q<0.01 in that direction.
Split 3:	Selected feature 15 as initial direction. Could separate 15994 training set positives with q<0.01 in that direction.
Found 23886 test set positives with q<0.01 in initial direction
Reading in data and feature calculation took 41.82 cpu seconds or 3 seconds wall clock time.
---Training with Cpos selected by cross validation, Cneg selected by cross validation, initial_fdr=0.01, fdr=0.01
Iteration 1:	Estimated 40673 PSMs with q<0.01
Iteration 2:	Estimated 45437 PSMs with q<0.01
Iteration 3:	Estimated 46645 PSMs with q<0.01
Iteration 4:	Estimated 46861 PSMs with q<0.01
Iteration 5:	Estimated 46940 PSMs with q<0.01
Iteration 6:	Estimated 46929 PSMs with q<0.01
Iteration 7:	Estimated 46947 PSMs with q<0.01
Iteration 8:	Estimated 46946 PSMs with q<0.01
Iteration 9:	Estimated 46945 PSMs with q<0.01
Iteration 10:	Estimated 46974 PSMs with q<0.01
Learned normalized SVM weights for the 3 cross-validation splits:
 Split1	 Split2	 Split3	FeatureName
 0.1328	 0.0778	 0.0754	retentiontime
-0.1661	-0.1314	-0.1721	rank
-0.5591	-0.5672	-0.4690	log10_intensity
-0.8370	-0.7350	-0.7606	abs_ppm
 0.7014	 0.6762	 0.7043	abs_rt_diff
-0.2577	-0.1986	-0.2408	complementary_ions
 0.4070	 0.3694	 0.4002	ion_series
-0.6445	-0.6262	-0.6174	weighted_average_abs_fragment_ppm
-0.4031	-0.2700	-0.3075	weighted_average_fragment_rt_deviation
-0.3548	-0.3390	-0.3244	precursor_rt_deviation
 0.5397	 0.5523	 0.5065	isotopes
-0.2683	-0.2769	-0.2550	log10_kl
-0.0260	-0.0182	-0.0097	log10_kl_negative_1
 0.0337	 0.0471	 0.0509	log10_kl_negative_2
 1.0862	 1.1325	 1.1763	hyperscore
 0.1627	 0.0099	-0.0355	matched_ion_num
 0.2771	 0.3161	 0.2583	peptide_length
 0.0000	 0.0000	 0.0000	ntt
-0.1343	-0.1699	-0.1167	nmc
 0.2770	 0.2479	 0.2350	15.994900M
 0.8564	 0.8065	 0.7685	unweighted_spectral_entropy
-1.5920	-1.5321	-1.3228	delta_RT_loess
-2.9004	-2.9502	-2.8191	m0
Found 46783 test set PSMs with q<0.01.
Selected best-scoring PSM per scan+expMass (target-decoy competition): 150798 target PSMs and 90031 decoy PSMs.
Calculating q values.
Final list yields 46784 target PSMs with q<0.01.
Calculating posterior error probabilities (PEPs).
Processing took 154.4 cpu seconds or 14 seconds wall clock time.
Process 'Percolator' finished, exit code: 0
Percolator [Work dir: /storage/yufe/results/msfragger_dia_paper/ccrcc_175/msfraggerdiadda]
/storage/yufe/tools/FragPipe-18.0/fragpipe/tools/percolator-305/percolator --only-psms --no-terminate --post-processing-tdc --num-threads 56 --results-psms CPTAC_CCRCC_W_JHU_20190112_LUMOS_C3L-00814_T_percolator_target_psms.tsv --decoy-results-psms CPTAC_CCRCC_W_JHU_20190112_LUMOS_C3L-00814_T_percolator_decoy_psms.tsv CPTAC_CCRCC_W_JHU_20190112_LUMOS_C3L-00814_T_edited.pin
Percolator version 3.05.0, Build Date Apr 28 2020 14:23:07
Copyright (c) 2006-9 University of Washington. All rights reserved.
Written by Lukas Käll (lukall@u.washington.edu) in the
Department of Genome Sciences at the University of Washington.
Issued command:
/storage/yufe/tools/FragPipe-18.0/fragpipe/tools/percolator-305/percolator --only-psms --no-terminate --post-processing-tdc --num-threads 56 --results-psms CPTAC_CCRCC_W_JHU_20190112_LUMOS_C3L-00814_T_percolator_target_psms.tsv --decoy-results-psms CPTAC_CCRCC_W_JHU_20190112_LUMOS_C3L-00814_T_percolator_decoy_psms.tsv CPTAC_CCRCC_W_JHU_20190112_LUMOS_C3L-00814_T_edited.pin
Started Sat Aug 13 19:38:37 2022
 on pathproteome-dev02.med.umich.edu
Hyperparameters: selectionFdr=0.01, Cpos=0, Cneg=0, maxNiter=10
Reading tab-delimited input from datafile CPTAC_CCRCC_W_JHU_20190112_LUMOS_C3L-00814_T_edited.pin
Features:
retentiontime rank log10_intensity abs_ppm abs_rt_diff complementary_ions ion_series weighted_average_abs_fragment_ppm weighted_average_fragment_rt_deviation precursor_rt_deviation isotopes log10_kl log10_kl_negative_1 log10_kl_negative_2 hyperscore matched_ion_num peptide_length ntt nmc 15.994900M unweighted_spectral_entropy delta_RT_loess 
Found 231974 PSMs
Concatenated search input detected and --post-processing-tdc flag set. Applying target-decoy competition on Percolator scores.
Train/test set contains 145823 positives and 86151 negatives, size ratio=1.69264 and pi0=1
Selecting Cpos by cross-validation.
Selecting Cneg by cross-validation.
Split 1:	Selected feature 21 as initial direction. Could separate 17018 training set positives with q<0.01 in that direction.
Split 2:	Selected feature 21 as initial direction. Could separate 15345 training set positives with q<0.01 in that direction.
Split 3:	Selected feature 21 as initial direction. Could separate 15509 training set positives with q<0.01 in that direction.
Found 24128 test set positives with q<0.01 in initial direction
Reading in data and feature calculation took 38.52 cpu seconds or 2 seconds wall clock time.
---Training with Cpos selected by cross validation, Cneg selected by cross validation, initial_fdr=0.01, fdr=0.01
Iteration 1:	Estimated 42380 PSMs with q<0.01
Iteration 2:	Estimated 46521 PSMs with q<0.01
Iteration 3:	Estimated 47893 PSMs with q<0.01
Iteration 4:	Estimated 48429 PSMs with q<0.01
Iteration 5:	Estimated 48589 PSMs with q<0.01
Iteration 6:	Estimated 48676 PSMs with q<0.01
Iteration 7:	Estimated 48697 PSMs with q<0.01
Iteration 8:	Estimated 48746 PSMs with q<0.01
Iteration 9:	Estimated 48736 PSMs with q<0.01
Iteration 10:	Estimated 48739 PSMs with q<0.01
Learned normalized SVM weights for the 3 cross-validation splits:
 Split1	 Split2	 Split3	FeatureName
-0.0030	 0.0193	-0.0355	retentiontime
-0.0153	-0.0197	-0.0595	rank
 0.0278	-0.0996	 0.1171	log10_intensity
-0.2824	-0.3695	-0.3844	abs_ppm
 0.4355	 0.6092	 0.7665	abs_rt_diff
-0.0961	-0.1135	-0.1677	complementary_ions
 0.4815	 0.4957	 0.5418	ion_series
-0.4922	-0.5559	-0.6041	weighted_average_abs_fragment_ppm
-0.2820	-0.3584	-0.3517	weighted_average_fragment_rt_deviation
-0.1674	-0.2816	-0.2759	precursor_rt_deviation
 0.1771	 0.3310	 0.3446	isotopes
-0.3061	-0.2679	-0.2447	log10_kl
 0.0458	-0.0006	 0.0129	log10_kl_negative_1
 0.0114	 0.0206	 0.0208	log10_kl_negative_2
 1.6839	 2.0501	 1.4289	hyperscore
-0.8172	-1.0229	-0.4417	matched_ion_num
 0.3131	 0.2972	 0.3492	peptide_length
 0.0000	 0.0000	 0.0000	ntt
-0.0626	-0.0706	-0.0619	nmc
 0.0390	 0.0787	 0.0363	15.994900M
 1.4171	 1.5716	 1.7012	unweighted_spectral_entropy
-1.3838	-1.4234	-1.3820	delta_RT_loess
-3.2614	-3.2055	-3.0292	m0
Found 48626 test set PSMs with q<0.01.
Selected best-scoring PSM per scan+expMass (target-decoy competition): 145823 target PSMs and 86151 decoy PSMs.
Calculating q values.
Final list yields 48628 target PSMs with q<0.01.
Calculating posterior error probabilities (PEPs).
Processing took 155.2 cpu seconds or 14 seconds wall clock time.
Process 'Percolator' finished, exit code: 0
Percolator [Work dir: /storage/yufe/results/msfragger_dia_paper/ccrcc_175/msfraggerdiadda]
/storage/yufe/tools/FragPipe-18.0/fragpipe/tools/percolator-305/percolator --only-psms --no-terminate --post-processing-tdc --num-threads 56 --results-psms CPTAC_CCRCC_W_JHU_20190112_LUMOS_C3N-01176_NAT_percolator_target_psms.tsv --decoy-results-psms CPTAC_CCRCC_W_JHU_20190112_LUMOS_C3N-01176_NAT_percolator_decoy_psms.tsv CPTAC_CCRCC_W_JHU_20190112_LUMOS_C3N-01176_NAT_edited.pin
Percolator version 3.05.0, Build Date Apr 28 2020 14:23:07
Copyright (c) 2006-9 University of Washington. All rights reserved.
Written by Lukas Käll (lukall@u.washington.edu) in the
Department of Genome Sciences at the University of Washington.
Issued command:
/storage/yufe/tools/FragPipe-18.0/fragpipe/tools/percolator-305/percolator --only-psms --no-terminate --post-processing-tdc --num-threads 56 --results-psms CPTAC_CCRCC_W_JHU_20190112_LUMOS_C3N-01176_NAT_percolator_target_psms.tsv --decoy-results-psms CPTAC_CCRCC_W_JHU_20190112_LUMOS_C3N-01176_NAT_percolator_decoy_psms.tsv CPTAC_CCRCC_W_JHU_20190112_LUMOS_C3N-01176_NAT_edited.pin
Started Sat Aug 13 19:38:55 2022
 on pathproteome-dev02.med.umich.edu
Hyperparameters: selectionFdr=0.01, Cpos=0, Cneg=0, maxNiter=10
Reading tab-delimited input from datafile CPTAC_CCRCC_W_JHU_20190112_LUMOS_C3N-01176_NAT_edited.pin
Features:
retentiontime rank log10_intensity abs_ppm abs_rt_diff complementary_ions ion_series weighted_average_abs_fragment_ppm weighted_average_fragment_rt_deviation precursor_rt_deviation isotopes log10_kl log10_kl_negative_1 log10_kl_negative_2 hyperscore matched_ion_num peptide_length ntt nmc 15.994900M unweighted_spectral_entropy delta_RT_loess 
Found 332056 PSMs
Concatenated search input detected and --post-processing-tdc flag set. Applying target-decoy competition on Percolator scores.
Train/test set contains 206493 positives and 125563 negatives, size ratio=1.64454 and pi0=1
Selecting Cpos by cross-validation.
Selecting Cneg by cross-validation.
Split 1:	Selected feature 15 as initial direction. Could separate 19102 training set positives with q<0.01 in that direction.
Split 2:	Selected feature 15 as initial direction. Could separate 19221 training set positives with q<0.01 in that direction.
Split 3:	Selected feature 15 as initial direction. Could separate 18877 training set positives with q<0.01 in that direction.
Found 28580 test set positives with q<0.01 in initial direction
Reading in data and feature calculation took 47.35 cpu seconds or 3 seconds wall clock time.
---Training with Cpos selected by cross validation, Cneg selected by cross validation, initial_fdr=0.01, fdr=0.01
Iteration 1:	Estimated 57889 PSMs with q<0.01
Iteration 2:	Estimated 65678 PSMs with q<0.01
Iteration 3:	Estimated 66728 PSMs with q<0.01
Iteration 4:	Estimated 66865 PSMs with q<0.01
Iteration 5:	Estimated 66867 PSMs with q<0.01
Iteration 6:	Estimated 66887 PSMs with q<0.01
Iteration 7:	Estimated 66898 PSMs with q<0.01
Iteration 8:	Estimated 66866 PSMs with q<0.01
Iteration 9:	Estimated 66878 PSMs with q<0.01
Iteration 10:	Estimated 66894 PSMs with q<0.01
Learned normalized SVM weights for the 3 cross-validation splits:
 Split1	 Split2	 Split3	FeatureName
 0.0923	 0.0950	 0.0867	retentiontime
 0.0451	 0.0367	 0.0272	rank
-0.8299	-0.4888	-0.7648	log10_intensity
-0.8591	-0.7429	-0.8975	abs_ppm
 0.3965	 0.2866	 0.5864	abs_rt_diff
-0.3014	-0.2601	-0.2472	complementary_ions
 0.3662	 0.3435	 0.3642	ion_series
-0.9353	-0.8298	-0.8907	weighted_average_abs_fragment_ppm
-0.2633	-0.2408	-0.3019	weighted_average_fragment_rt_deviation
-0.1273	-0.0510	-0.1600	precursor_rt_deviation
 0.5103	 0.3654	 0.6560	isotopes
-0.2592	-0.1480	-0.1770	log10_kl
-0.0490	-0.0410	-0.0459	log10_kl_negative_1
 0.0292	 0.0310	 0.0422	log10_kl_negative_2
 1.7613	 1.6323	 1.6998	hyperscore
-0.2723	-0.2484	-0.3322	matched_ion_num
 0.4079	 0.3829	 0.4355	peptide_length
 0.0000	 0.0000	 0.0000	ntt
-0.0496	-0.0550	-0.0444	nmc
 0.2459	 0.2520	 0.2899	15.994900M
 1.6650	 1.6496	 1.6956	unweighted_spectral_entropy
-1.1721	-1.0372	-1.0946	delta_RT_loess
-3.1871	-2.9497	-3.0821	m0
Found 66820 test set PSMs with q<0.01.
Selected best-scoring PSM per scan+expMass (target-decoy competition): 206493 target PSMs and 125563 decoy PSMs.
Calculating q values.
Final list yields 66830 target PSMs with q<0.01.
Calculating posterior error probabilities (PEPs).
Processing took 243.1 cpu seconds or 21 seconds wall clock time.
Process 'Percolator' finished, exit code: 0
Percolator [Work dir: /storage/yufe/results/msfragger_dia_paper/ccrcc_175/msfraggerdiadda]
/storage/yufe/tools/FragPipe-18.0/fragpipe/tools/percolator-305/percolator --only-psms --no-terminate --post-processing-tdc --num-threads 56 --results-psms CPTAC_CCRCC_W_JHU_20190112_LUMOS_C3L-00813_T_percolator_target_psms.tsv --decoy-results-psms CPTAC_CCRCC_W_JHU_20190112_LUMOS_C3L-00813_T_percolator_decoy_psms.tsv CPTAC_CCRCC_W_JHU_20190112_LUMOS_C3L-00813_T_edited.pin
Percolator version 3.05.0, Build Date Apr 28 2020 14:23:07
Copyright (c) 2006-9 University of Washington. All rights reserved.
Written by Lukas Käll (lukall@u.washington.edu) in the
Department of Genome Sciences at the University of Washington.
Issued command:
/storage/yufe/tools/FragPipe-18.0/fragpipe/tools/percolator-305/percolator --only-psms --no-terminate --post-processing-tdc --num-threads 56 --results-psms CPTAC_CCRCC_W_JHU_20190112_LUMOS_C3L-00813_T_percolator_target_psms.tsv --decoy-results-psms CPTAC_CCRCC_W_JHU_20190112_LUMOS_C3L-00813_T_percolator_decoy_psms.tsv CPTAC_CCRCC_W_JHU_20190112_LUMOS_C3L-00813_T_edited.pin
Started Sat Aug 13 19:39:21 2022
 on pathproteome-dev02.med.umich.edu
Hyperparameters: selectionFdr=0.01, Cpos=0, Cneg=0, maxNiter=10
Reading tab-delimited input from datafile CPTAC_CCRCC_W_JHU_20190112_LUMOS_C3L-00813_T_edited.pin
Features:
retentiontime rank log10_intensity abs_ppm abs_rt_diff complementary_ions ion_series weighted_average_abs_fragment_ppm weighted_average_fragment_rt_deviation precursor_rt_deviation isotopes log10_kl log10_kl_negative_1 log10_kl_negative_2 hyperscore matched_ion_num peptide_length ntt nmc 15.994900M unweighted_spectral_entropy delta_RT_loess 
Found 237477 PSMs
Concatenated search input detected and --post-processing-tdc flag set. Applying target-decoy competition on Percolator scores.
Train/test set contains 151560 positives and 85917 negatives, size ratio=1.76403 and pi0=1
Selecting Cpos by cross-validation.
Selecting Cneg by cross-validation.
Split 1:	Selected feature 21 as initial direction. Could separate 17544 training set positives with q<0.01 in that direction.
Split 2:	Selected feature 21 as initial direction. Could separate 16815 training set positives with q<0.01 in that direction.
Split 3:	Selected feature 21 as initial direction. Could separate 17544 training set positives with q<0.01 in that direction.
Found 25532 test set positives with q<0.01 in initial direction
Reading in data and feature calculation took 37.68 cpu seconds or 2 seconds wall clock time.
---Training with Cpos selected by cross validation, Cneg selected by cross validation, initial_fdr=0.01, fdr=0.01
Iteration 1:	Estimated 46562 PSMs with q<0.01
Iteration 2:	Estimated 51389 PSMs with q<0.01
Iteration 3:	Estimated 52993 PSMs with q<0.01
Iteration 4:	Estimated 53641 PSMs with q<0.01
Iteration 5:	Estimated 53754 PSMs with q<0.01
Iteration 6:	Estimated 53821 PSMs with q<0.01
Iteration 7:	Estimated 53871 PSMs with q<0.01
Iteration 8:	Estimated 53892 PSMs with q<0.01
Iteration 9:	Estimated 53909 PSMs with q<0.01
Iteration 10:	Estimated 53947 PSMs with q<0.01
Learned normalized SVM weights for the 3 cross-validation splits:
 Split1	 Split2	 Split3	FeatureName
-0.0000	-0.0082	 0.0179	retentiontime
-0.0590	-0.0536	-0.0837	rank
 0.0004	-0.0267	-0.0087	log10_intensity
-0.3106	-0.4237	-0.4036	abs_ppm
 0.7460	 0.6740	 0.8309	abs_rt_diff
-0.0769	-0.1061	-0.0693	complementary_ions
 0.4948	 0.5437	 0.5255	ion_series
-0.5135	-0.5545	-0.5613	weighted_average_abs_fragment_ppm
-0.3413	-0.2983	-0.3320	weighted_average_fragment_rt_deviation
-0.2281	-0.2817	-0.3316	precursor_rt_deviation
 0.4786	 0.2941	 0.3115	isotopes
-0.2367	-0.2685	-0.3151	log10_kl
 0.0470	 0.0347	-0.0168	log10_kl_negative_1
 0.0281	-0.0174	 0.0509	log10_kl_negative_2
 1.6167	 1.3623	 1.3541	hyperscore
-0.6671	-0.3766	-0.3643	matched_ion_num
 0.3313	 0.3407	 0.2916	peptide_length
 0.0000	 0.0000	 0.0000	ntt
-0.0540	-0.0376	-0.0546	nmc
 0.1091	 0.0958	 0.0982	15.994900M
 1.5427	 1.6372	 1.5699	unweighted_spectral_entropy
-1.5326	-1.6162	-1.4240	delta_RT_loess
-3.0915	-2.9418	-2.7675	m0
Found 53701 test set PSMs with q<0.01.
Selected best-scoring PSM per scan+expMass (target-decoy competition): 151560 target PSMs and 85917 decoy PSMs.
Calculating q values.
Final list yields 53712 target PSMs with q<0.01.
Calculating posterior error probabilities (PEPs).
Processing took 172.2 cpu seconds or 15 seconds wall clock time.
Process 'Percolator' finished, exit code: 0
Percolator [Work dir: /storage/yufe/results/msfragger_dia_paper/ccrcc_175/msfraggerdiadda]
/storage/yufe/tools/FragPipe-18.0/fragpipe/tools/percolator-305/percolator --only-psms --no-terminate --post-processing-tdc --num-threads 56 --results-psms CPTAC_CCRCC_W_JHU_20190112_LUMOS_C3N-00320_T_percolator_target_psms.tsv --decoy-results-psms CPTAC_CCRCC_W_JHU_20190112_LUMOS_C3N-00320_T_percolator_decoy_psms.tsv CPTAC_CCRCC_W_JHU_20190112_LUMOS_C3N-00320_T_edited.pin
Percolator version 3.05.0, Build Date Apr 28 2020 14:23:07
Copyright (c) 2006-9 University of Washington. All rights reserved.
Written by Lukas Käll (lukall@u.washington.edu) in the
Department of Genome Sciences at the University of Washington.
Issued command:
/storage/yufe/tools/FragPipe-18.0/fragpipe/tools/percolator-305/percolator --only-psms --no-terminate --post-processing-tdc --num-threads 56 --results-psms CPTAC_CCRCC_W_JHU_20190112_LUMOS_C3N-00320_T_percolator_target_psms.tsv --decoy-results-psms CPTAC_CCRCC_W_JHU_20190112_LUMOS_C3N-00320_T_percolator_decoy_psms.tsv CPTAC_CCRCC_W_JHU_20190112_LUMOS_C3N-00320_T_edited.pin
Started Sat Aug 13 19:39:39 2022
 on pathproteome-dev02.med.umich.edu
Hyperparameters: selectionFdr=0.01, Cpos=0, Cneg=0, maxNiter=10
Reading tab-delimited input from datafile CPTAC_CCRCC_W_JHU_20190112_LUMOS_C3N-00320_T_edited.pin
Features:
retentiontime rank log10_intensity abs_ppm abs_rt_diff complementary_ions ion_series weighted_average_abs_fragment_ppm weighted_average_fragment_rt_deviation precursor_rt_deviation isotopes log10_kl log10_kl_negative_1 log10_kl_negative_2 hyperscore matched_ion_num peptide_length ntt nmc 15.994900M unweighted_spectral_entropy delta_RT_loess 
Found 211550 PSMs
Concatenated search input detected and --post-processing-tdc flag set. Applying target-decoy competition on Percolator scores.
Train/test set contains 135682 positives and 75868 negatives, size ratio=1.7884 and pi0=1
Selecting Cpos by cross-validation.
Selecting Cneg by cross-validation.
Split 1:	Selected feature 15 as initial direction. Could separate 14452 training set positives with q<0.01 in that direction.
Split 2:	Selected feature 15 as initial direction. Could separate 14040 training set positives with q<0.01 in that direction.
Split 3:	Selected feature 15 as initial direction. Could separate 14016 training set positives with q<0.01 in that direction.
Found 21120 test set positives with q<0.01 in initial direction
Reading in data and feature calculation took 35.63 cpu seconds or 2 seconds wall clock time.
---Training with Cpos selected by cross validation, Cneg selected by cross validation, initial_fdr=0.01, fdr=0.01
Iteration 1:	Estimated 43859 PSMs with q<0.01
Iteration 2:	Estimated 48562 PSMs with q<0.01
Iteration 3:	Estimated 49364 PSMs with q<0.01
Iteration 4:	Estimated 49526 PSMs with q<0.01
Iteration 5:	Estimated 49627 PSMs with q<0.01
Iteration 6:	Estimated 49636 PSMs with q<0.01
Iteration 7:	Estimated 49671 PSMs with q<0.01
Iteration 8:	Estimated 49693 PSMs with q<0.01
Iteration 9:	Estimated 49727 PSMs with q<0.01
Iteration 10:	Estimated 49726 PSMs with q<0.01
Learned normalized SVM weights for the 3 cross-validation splits:
 Split1	 Split2	 Split3	FeatureName
 0.0167	 0.0173	 0.0396	retentiontime
-0.0244	-0.0438	-0.0629	rank
-0.0385	-0.0339	-0.1658	log10_intensity
-0.3281	-0.2777	-0.2654	abs_ppm
 0.5423	 0.4687	 0.4301	abs_rt_diff
-0.2512	-0.1908	-0.2390	complementary_ions
 0.6197	 0.6135	 0.5760	ion_series
-0.5482	-0.5827	-0.6086	weighted_average_abs_fragment_ppm
-0.2809	-0.2607	-0.2941	weighted_average_fragment_rt_deviation
-0.1121	-0.0848	-0.1053	precursor_rt_deviation
 0.4545	 0.4762	 0.5366	isotopes
-0.2934	-0.3017	-0.3512	log10_kl
-0.0522	-0.0189	-0.0038	log10_kl_negative_1
 0.0760	 0.0473	 0.0562	log10_kl_negative_2
 1.0121	 1.4480	 1.3032	hyperscore
 0.0950	-0.3213	-0.1605	matched_ion_num
 0.2263	 0.2611	 0.2258	peptide_length
 0.0000	 0.0000	 0.0000	ntt
 0.0459	 0.0349	 0.0423	nmc
 0.1293	 0.1363	 0.1360	15.994900M
 1.4237	 1.4184	 1.4646	unweighted_spectral_entropy
-1.2517	-1.2372	-1.3155	delta_RT_loess
-2.5101	-2.5294	-2.6089	m0
Found 49619 test set PSMs with q<0.01.
Selected best-scoring PSM per scan+expMass (target-decoy competition): 135682 target PSMs and 75868 decoy PSMs.
Calculating q values.
Final list yields 49619 target PSMs with q<0.01.
Calculating posterior error probabilities (PEPs).
Processing took 146 cpu seconds or 13 seconds wall clock time.
Process 'Percolator' finished, exit code: 0
Percolator [Work dir: /storage/yufe/results/msfragger_dia_paper/ccrcc_175/msfraggerdiadda]
/storage/yufe/tools/FragPipe-18.0/fragpipe/tools/percolator-305/percolator --only-psms --no-terminate --post-processing-tdc --num-threads 56 --results-psms CPTAC_CCRCC_W_JHU_20190112_LUMOS_C3N-00437_T_percolator_target_psms.tsv --decoy-results-psms CPTAC_CCRCC_W_JHU_20190112_LUMOS_C3N-00437_T_percolator_decoy_psms.tsv CPTAC_CCRCC_W_JHU_20190112_LUMOS_C3N-00437_T_edited.pin
Percolator version 3.05.0, Build Date Apr 28 2020 14:23:07
Copyright (c) 2006-9 University of Washington. All rights reserved.
Written by Lukas Käll (lukall@u.washington.edu) in the
Department of Genome Sciences at the University of Washington.
Issued command:
/storage/yufe/tools/FragPipe-18.0/fragpipe/tools/percolator-305/percolator --only-psms --no-terminate --post-processing-tdc --num-threads 56 --results-psms CPTAC_CCRCC_W_JHU_20190112_LUMOS_C3N-00437_T_percolator_target_psms.tsv --decoy-results-psms CPTAC_CCRCC_W_JHU_20190112_LUMOS_C3N-00437_T_percolator_decoy_psms.tsv CPTAC_CCRCC_W_JHU_20190112_LUMOS_C3N-00437_T_edited.pin
Started Sat Aug 13 19:39:55 2022
 on pathproteome-dev02.med.umich.edu
Hyperparameters: selectionFdr=0.01, Cpos=0, Cneg=0, maxNiter=10
Reading tab-delimited input from datafile CPTAC_CCRCC_W_JHU_20190112_LUMOS_C3N-00437_T_edited.pin
Features:
retentiontime rank log10_intensity abs_ppm abs_rt_diff complementary_ions ion_series weighted_average_abs_fragment_ppm weighted_average_fragment_rt_deviation precursor_rt_deviation isotopes log10_kl log10_kl_negative_1 log10_kl_negative_2 hyperscore matched_ion_num peptide_length ntt nmc 15.994900M unweighted_spectral_entropy delta_RT_loess 
Found 229330 PSMs
Concatenated search input detected and --post-processing-tdc flag set. Applying target-decoy competition on Percolator scores.
Train/test set contains 144062 positives and 85268 negatives, size ratio=1.68952 and pi0=1
Selecting Cpos by cross-validation.
Selecting Cneg by cross-validation.
Split 1:	Selected feature 21 as initial direction. Could separate 18004 training set positives with q<0.01 in that direction.
Split 2:	Selected feature 21 as initial direction. Could separate 17472 training set positives with q<0.01 in that direction.
Split 3:	Selected feature 21 as initial direction. Could separate 17232 training set positives with q<0.01 in that direction.
Found 26173 test set positives with q<0.01 in initial direction
Reading in data and feature calculation took 38.07 cpu seconds or 3 seconds wall clock time.
---Training with Cpos selected by cross validation, Cneg selected by cross validation, initial_fdr=0.01, fdr=0.01
Iteration 1:	Estimated 44087 PSMs with q<0.01
Iteration 2:	Estimated 47248 PSMs with q<0.01
Iteration 3:	Estimated 48079 PSMs with q<0.01
Iteration 4:	Estimated 48334 PSMs with q<0.01
Iteration 5:	Estimated 48369 PSMs with q<0.01
Iteration 6:	Estimated 48403 PSMs with q<0.01
Iteration 7:	Estimated 48427 PSMs with q<0.01
Iteration 8:	Estimated 48445 PSMs with q<0.01
Iteration 9:	Estimated 48442 PSMs with q<0.01
Iteration 10:	Estimated 48444 PSMs with q<0.01
Learned normalized SVM weights for the 3 cross-validation splits:
 Split1	 Split2	 Split3	FeatureName
 0.0998	 0.1567	 0.1154	retentiontime
 0.0094	-0.0332	 0.0180	rank
-0.4529	-0.5390	-0.3733	log10_intensity
-0.4286	-0.6161	-0.3579	abs_ppm
 0.3774	 0.5337	 0.3304	abs_rt_diff
-0.0927	-0.0571	-0.0854	complementary_ions
 0.4836	 0.5397	 0.5582	ion_series
-0.4389	-0.5833	-0.5567	weighted_average_abs_fragment_ppm
-0.2847	-0.3802	-0.2845	weighted_average_fragment_rt_deviation
-0.2103	-0.2489	-0.1967	precursor_rt_deviation
 0.4155	 0.4876	 0.3894	isotopes
-0.2320	-0.2695	-0.2820	log10_kl
-0.0269	-0.0530	-0.0089	log10_kl_negative_1
 0.0252	 0.0153	 0.0093	log10_kl_negative_2
 1.2433	 1.7554	 1.3330	hyperscore
-0.4157	-0.7288	-0.3828	matched_ion_num
 0.3240	 0.4725	 0.3884	peptide_length
 0.0000	 0.0000	 0.0000	ntt
-0.0359	-0.0532	-0.0648	nmc
-0.0106	 0.0038	 0.0151	15.994900M
 1.6245	 2.1083	 1.8519	unweighted_spectral_entropy
-0.9924	-1.2308	-1.0875	delta_RT_loess
-2.8720	-3.3394	-2.9623	m0
Found 48309 test set PSMs with q<0.01.
Selected best-scoring PSM per scan+expMass (target-decoy competition): 144062 target PSMs and 85268 decoy PSMs.
Calculating q values.
Final list yields 48311 target PSMs with q<0.01.
Calculating posterior error probabilities (PEPs).
Processing took 176.1 cpu seconds or 13 seconds wall clock time.
Process 'Percolator' finished, exit code: 0
Percolator [Work dir: /storage/yufe/results/msfragger_dia_paper/ccrcc_175/msfraggerdiadda]
/storage/yufe/tools/FragPipe-18.0/fragpipe/tools/percolator-305/percolator --only-psms --no-terminate --post-processing-tdc --num-threads 56 --results-psms CPTAC_CCRCC_W_JHU_20190112_LUMOS_C3N-00177_T_percolator_target_psms.tsv --decoy-results-psms CPTAC_CCRCC_W_JHU_20190112_LUMOS_C3N-00177_T_percolator_decoy_psms.tsv CPTAC_CCRCC_W_JHU_20190112_LUMOS_C3N-00177_T_edited.pin
Percolator version 3.05.0, Build Date Apr 28 2020 14:23:07
Copyright (c) 2006-9 University of Washington. All rights reserved.
Written by Lukas Käll (lukall@u.washington.edu) in the
Department of Genome Sciences at the University of Washington.
Issued command:
/storage/yufe/tools/FragPipe-18.0/fragpipe/tools/percolator-305/percolator --only-psms --no-terminate --post-processing-tdc --num-threads 56 --results-psms CPTAC_CCRCC_W_JHU_20190112_LUMOS_C3N-00177_T_percolator_target_psms.tsv --decoy-results-psms CPTAC_CCRCC_W_JHU_20190112_LUMOS_C3N-00177_T_percolator_decoy_psms.tsv CPTAC_CCRCC_W_JHU_20190112_LUMOS_C3N-00177_T_edited.pin
Started Sat Aug 13 19:40:13 2022
 on pathproteome-dev02.med.umich.edu
Hyperparameters: selectionFdr=0.01, Cpos=0, Cneg=0, maxNiter=10
Reading tab-delimited input from datafile CPTAC_CCRCC_W_JHU_20190112_LUMOS_C3N-00177_T_edited.pin
Features:
retentiontime rank log10_intensity abs_ppm abs_rt_diff complementary_ions ion_series weighted_average_abs_fragment_ppm weighted_average_fragment_rt_deviation precursor_rt_deviation isotopes log10_kl log10_kl_negative_1 log10_kl_negative_2 hyperscore matched_ion_num peptide_length ntt nmc 15.994900M unweighted_spectral_entropy delta_RT_loess 
Found 194764 PSMs
Concatenated search input detected and --post-processing-tdc flag set. Applying target-decoy competition on Percolator scores.
Train/test set contains 119641 positives and 75123 negatives, size ratio=1.5926 and pi0=1
Selecting Cpos by cross-validation.
Selecting Cneg by cross-validation.
Split 1:	Selected feature 15 as initial direction. Could separate 7537 training set positives with q<0.01 in that direction.
Split 2:	Selected feature 15 as initial direction. Could separate 7704 training set positives with q<0.01 in that direction.
Split 3:	Selected feature 15 as initial direction. Could separate 7478 training set positives with q<0.01 in that direction.
Found 11263 test set positives with q<0.01 in initial direction
Reading in data and feature calculation took 33.39 cpu seconds or 2 seconds wall clock time.
---Training with Cpos selected by cross validation, Cneg selected by cross validation, initial_fdr=0.01, fdr=0.01
Iteration 1:	Estimated 27659 PSMs with q<0.01
Iteration 2:	Estimated 31993 PSMs with q<0.01
Iteration 3:	Estimated 32746 PSMs with q<0.01
Iteration 4:	Estimated 32961 PSMs with q<0.01
Iteration 5:	Estimated 33006 PSMs with q<0.01
Iteration 6:	Estimated 33055 PSMs with q<0.01
Iteration 7:	Estimated 33066 PSMs with q<0.01
Iteration 8:	Estimated 33051 PSMs with q<0.01
Iteration 9:	Estimated 33045 PSMs with q<0.01
Iteration 10:	Estimated 33063 PSMs with q<0.01
Learned normalized SVM weights for the 3 cross-validation splits:
 Split1	 Split2	 Split3	FeatureName
-0.1134	-0.1216	-0.1939	retentiontime
-0.2424	-0.1734	-0.2147	rank
-0.0992	 0.0633	-0.2595	log10_intensity
-0.3880	-0.2898	-0.3509	abs_ppm
 0.5381	 0.6820	 0.4134	abs_rt_diff
-0.1989	-0.1488	-0.2100	complementary_ions
 0.6632	 0.5616	 0.6016	ion_series
-0.6328	-0.5606	-0.5990	weighted_average_abs_fragment_ppm
-0.2539	-0.1938	-0.1930	weighted_average_fragment_rt_deviation
-0.1308	-0.1916	-0.1851	precursor_rt_deviation
 0.4079	 0.3816	 0.2992	isotopes
-0.2361	-0.2000	-0.3832	log10_kl
-0.0116	 0.0137	 0.0242	log10_kl_negative_1
 0.0434	-0.0009	 0.0319	log10_kl_negative_2
 1.0633	 1.2077	 0.8247	hyperscore
-0.1720	-0.3720	 0.0658	matched_ion_num
 0.3302	 0.2700	 0.3207	peptide_length
 0.0000	 0.0000	 0.0000	ntt
-0.0985	-0.0709	-0.0705	nmc
 0.1165	 0.1138	 0.0975	15.994900M
 1.5162	 1.2506	 1.5399	unweighted_spectral_entropy
-1.4101	-1.1410	-1.2452	delta_RT_loess
-3.6002	-3.2981	-3.7679	m0
Found 32965 test set PSMs with q<0.01.
Selected best-scoring PSM per scan+expMass (target-decoy competition): 119641 target PSMs and 75123 decoy PSMs.
Calculating q values.
Final list yields 32969 target PSMs with q<0.01.
Calculating posterior error probabilities (PEPs).
Processing took 127.4 cpu seconds or 12 seconds wall clock time.
Process 'Percolator' finished, exit code: 0
Percolator [Work dir: /storage/yufe/results/msfragger_dia_paper/ccrcc_175/msfraggerdiadda]
/storage/yufe/tools/FragPipe-18.0/fragpipe/tools/percolator-305/percolator --only-psms --no-terminate --post-processing-tdc --num-threads 56 --results-psms CPTAC_CCRCC_W_JHU_20190112_LUMOS_C3N-00168_T_percolator_target_psms.tsv --decoy-results-psms CPTAC_CCRCC_W_JHU_20190112_LUMOS_C3N-00168_T_percolator_decoy_psms.tsv CPTAC_CCRCC_W_JHU_20190112_LUMOS_C3N-00168_T_edited.pin
Percolator version 3.05.0, Build Date Apr 28 2020 14:23:07
Copyright (c) 2006-9 University of Washington. All rights reserved.
Written by Lukas Käll (lukall@u.washington.edu) in the
Department of Genome Sciences at the University of Washington.
Issued command:
/storage/yufe/tools/FragPipe-18.0/fragpipe/tools/percolator-305/percolator --only-psms --no-terminate --post-processing-tdc --num-threads 56 --results-psms CPTAC_CCRCC_W_JHU_20190112_LUMOS_C3N-00168_T_percolator_target_psms.tsv --decoy-results-psms CPTAC_CCRCC_W_JHU_20190112_LUMOS_C3N-00168_T_percolator_decoy_psms.tsv CPTAC_CCRCC_W_JHU_20190112_LUMOS_C3N-00168_T_edited.pin
Started Sat Aug 13 19:40:28 2022
 on pathproteome-dev02.med.umich.edu
Hyperparameters: selectionFdr=0.01, Cpos=0, Cneg=0, maxNiter=10
Reading tab-delimited input from datafile CPTAC_CCRCC_W_JHU_20190112_LUMOS_C3N-00168_T_edited.pin
Features:
retentiontime rank log10_intensity abs_ppm abs_rt_diff complementary_ions ion_series weighted_average_abs_fragment_ppm weighted_average_fragment_rt_deviation precursor_rt_deviation isotopes log10_kl log10_kl_negative_1 log10_kl_negative_2 hyperscore matched_ion_num peptide_length ntt nmc 15.994900M unweighted_spectral_entropy delta_RT_loess 
Found 202532 PSMs
Concatenated search input detected and --post-processing-tdc flag set. Applying target-decoy competition on Percolator scores.
Train/test set contains 124556 positives and 77976 negatives, size ratio=1.59736 and pi0=1
Selecting Cpos by cross-validation.
Selecting Cneg by cross-validation.
Split 1:	Selected feature 15 as initial direction. Could separate 9108 training set positives with q<0.01 in that direction.
Split 2:	Selected feature 15 as initial direction. Could separate 8385 training set positives with q<0.01 in that direction.
Split 3:	Selected feature 15 as initial direction. Could separate 8329 training set positives with q<0.01 in that direction.
Found 13174 test set positives with q<0.01 in initial direction
Reading in data and feature calculation took 35.82 cpu seconds or 2 seconds wall clock time.
---Training with Cpos selected by cross validation, Cneg selected by cross validation, initial_fdr=0.01, fdr=0.01
Iteration 1:	Estimated 29811 PSMs with q<0.01
Iteration 2:	Estimated 34311 PSMs with q<0.01
Iteration 3:	Estimated 35263 PSMs with q<0.01
Iteration 4:	Estimated 35482 PSMs with q<0.01
Iteration 5:	Estimated 35553 PSMs with q<0.01
Iteration 6:	Estimated 35536 PSMs with q<0.01
Iteration 7:	Estimated 35522 PSMs with q<0.01
Iteration 8:	Estimated 35511 PSMs with q<0.01
Iteration 9:	Estimated 35504 PSMs with q<0.01
Iteration 10:	Estimated 35494 PSMs with q<0.01
Learned normalized SVM weights for the 3 cross-validation splits:
 Split1	 Split2	 Split3	FeatureName
-0.0877	-0.0926	-0.0448	retentiontime
-0.1347	-0.0599	-0.1150	rank
-0.0379	 0.2123	-0.0226	log10_intensity
-0.3844	-0.2530	-0.3075	abs_ppm
 0.7003	 0.7365	 0.6013	abs_rt_diff
-0.1767	-0.1385	-0.1526	complementary_ions
 0.6702	 0.4248	 0.6264	ion_series
-0.5924	-0.4511	-0.5990	weighted_average_abs_fragment_ppm
-0.2663	-0.2014	-0.2246	weighted_average_fragment_rt_deviation
-0.1459	-0.1567	-0.1102	precursor_rt_deviation
 0.5759	 0.3359	 0.5680	isotopes
-0.1646	-0.1868	-0.1444	log10_kl
-0.0396	-0.0398	-0.0447	log10_kl_negative_1
 0.0169	 0.0248	 0.0249	log10_kl_negative_2
 1.7098	 1.2500	 1.2959	hyperscore
-0.5983	-0.3583	-0.3372	matched_ion_num
 0.2305	 0.1501	 0.2120	peptide_length
 0.0000	 0.0000	 0.0000	ntt
 0.0095	 0.0154	 0.0268	nmc
 0.1855	 0.1370	 0.1252	15.994900M
 1.4715	 1.1402	 1.3163	unweighted_spectral_entropy
-1.7594	-1.2301	-1.3197	delta_RT_loess
-3.7285	-3.3061	-3.1595	m0
Found 35302 test set PSMs with q<0.01.
Selected best-scoring PSM per scan+expMass (target-decoy competition): 124556 target PSMs and 77976 decoy PSMs.
Calculating q values.
Final list yields 35306 target PSMs with q<0.01.
Calculating posterior error probabilities (PEPs).
Processing took 121.7 cpu seconds or 11 seconds wall clock time.
Process 'Percolator' finished, exit code: 0
Percolator [Work dir: /storage/yufe/results/msfragger_dia_paper/ccrcc_175/msfraggerdiadda]
/storage/yufe/tools/FragPipe-18.0/fragpipe/tools/percolator-305/percolator --only-psms --no-terminate --post-processing-tdc --num-threads 56 --results-psms CPTAC_CCRCC_W_JHU_20190112_LUMOS_C3L-01313_NAT_percolator_target_psms.tsv --decoy-results-psms CPTAC_CCRCC_W_JHU_20190112_LUMOS_C3L-01313_NAT_percolator_decoy_psms.tsv CPTAC_CCRCC_W_JHU_20190112_LUMOS_C3L-01313_NAT_edited.pin
Percolator version 3.05.0, Build Date Apr 28 2020 14:23:07
Copyright (c) 2006-9 University of Washington. All rights reserved.
Written by Lukas Käll (lukall@u.washington.edu) in the
Department of Genome Sciences at the University of Washington.
Issued command:
/storage/yufe/tools/FragPipe-18.0/fragpipe/tools/percolator-305/percolator --only-psms --no-terminate --post-processing-tdc --num-threads 56 --results-psms CPTAC_CCRCC_W_JHU_20190112_LUMOS_C3L-01313_NAT_percolator_target_psms.tsv --decoy-results-psms CPTAC_CCRCC_W_JHU_20190112_LUMOS_C3L-01313_NAT_percolator_decoy_psms.tsv CPTAC_CCRCC_W_JHU_20190112_LUMOS_C3L-01313_NAT_edited.pin
Started Sat Aug 13 19:40:43 2022
 on pathproteome-dev02.med.umich.edu
Hyperparameters: selectionFdr=0.01, Cpos=0, Cneg=0, maxNiter=10
Reading tab-delimited input from datafile CPTAC_CCRCC_W_JHU_20190112_LUMOS_C3L-01313_NAT_edited.pin
Features:
retentiontime rank log10_intensity abs_ppm abs_rt_diff complementary_ions ion_series weighted_average_abs_fragment_ppm weighted_average_fragment_rt_deviation precursor_rt_deviation isotopes log10_kl log10_kl_negative_1 log10_kl_negative_2 hyperscore matched_ion_num peptide_length ntt nmc 15.994900M unweighted_spectral_entropy delta_RT_loess 
Found 337381 PSMs
Concatenated search input detected and --post-processing-tdc flag set. Applying target-decoy competition on Percolator scores.
Train/test set contains 212139 positives and 125242 negatives, size ratio=1.69383 and pi0=1
Selecting Cpos by cross-validation.
Selecting Cneg by cross-validation.
Split 1:	Selected feature 15 as initial direction. Could separate 21128 training set positives with q<0.01 in that direction.
Split 2:	Selected feature 15 as initial direction. Could separate 20936 training set positives with q<0.01 in that direction.
Split 3:	Selected feature 21 as initial direction. Could separate 22367 training set positives with q<0.01 in that direction.
Found 30897 test set positives with q<0.01 in initial direction
Reading in data and feature calculation took 44.63 cpu seconds or 3 seconds wall clock time.
---Training with Cpos selected by cross validation, Cneg selected by cross validation, initial_fdr=0.01, fdr=0.01
Iteration 1:	Estimated 63821 PSMs with q<0.01
Iteration 2:	Estimated 70190 PSMs with q<0.01
Iteration 3:	Estimated 71407 PSMs with q<0.01
Iteration 4:	Estimated 71702 PSMs with q<0.01
Iteration 5:	Estimated 71864 PSMs with q<0.01
Iteration 6:	Estimated 71915 PSMs with q<0.01
Iteration 7:	Estimated 71928 PSMs with q<0.01
Iteration 8:	Estimated 71938 PSMs with q<0.01
Iteration 9:	Estimated 71961 PSMs with q<0.01
Iteration 10:	Estimated 71952 PSMs with q<0.01
Learned normalized SVM weights for the 3 cross-validation splits:
 Split1	 Split2	 Split3	FeatureName
 0.1150	 0.0847	 0.1140	retentiontime
-0.0272	-0.0096	 0.0406	rank
-0.9600	-0.7827	-1.0222	log10_intensity
-0.8208	-0.7628	-0.7945	abs_ppm
 0.3066	 0.2816	 0.1207	abs_rt_diff
-0.3045	-0.2539	-0.2503	complementary_ions
 0.3698	 0.2903	 0.3115	ion_series
-0.9276	-0.7790	-0.8148	weighted_average_abs_fragment_ppm
-0.2348	-0.2412	-0.2106	weighted_average_fragment_rt_deviation
-0.1809	-0.1066	-0.1009	precursor_rt_deviation
 0.6121	 0.5551	 0.5771	isotopes
-0.2765	-0.1661	-0.1766	log10_kl
 0.0039	-0.0028	-0.0293	log10_kl_negative_1
 0.0003	 0.0144	-0.0013	log10_kl_negative_2
 1.6927	 1.3506	 1.5939	hyperscore
-0.2816	-0.2194	-0.3659	matched_ion_num
 0.3564	 0.3797	 0.3456	peptide_length
 0.0000	 0.0000	 0.0000	ntt
-0.0261	-0.0251	-0.0082	nmc
 0.2730	 0.2114	 0.2182	15.994900M
 1.6646	 1.5041	 1.5410	unweighted_spectral_entropy
-1.1965	-0.9958	-1.1455	delta_RT_loess
-3.0536	-2.9246	-3.0753	m0
Found 71773 test set PSMs with q<0.01.
Selected best-scoring PSM per scan+expMass (target-decoy competition): 212139 target PSMs and 125242 decoy PSMs.
Calculating q values.
Final list yields 71776 target PSMs with q<0.01.
Calculating posterior error probabilities (PEPs).
Processing took 228.4 cpu seconds or 21 seconds wall clock time.
Process 'Percolator' finished, exit code: 0
Percolator [Work dir: /storage/yufe/results/msfragger_dia_paper/ccrcc_175/msfraggerdiadda]
/storage/yufe/tools/FragPipe-18.0/fragpipe/tools/percolator-305/percolator --only-psms --no-terminate --post-processing-tdc --num-threads 56 --results-psms CPTAC_CCRCC_W_JHU_20190112_LUMOS_C3N-01213_T_percolator_target_psms.tsv --decoy-results-psms CPTAC_CCRCC_W_JHU_20190112_LUMOS_C3N-01213_T_percolator_decoy_psms.tsv CPTAC_CCRCC_W_JHU_20190112_LUMOS_C3N-01213_T_edited.pin
Percolator version 3.05.0, Build Date Apr 28 2020 14:23:07
Copyright (c) 2006-9 University of Washington. All rights reserved.
Written by Lukas Käll (lukall@u.washington.edu) in the
Department of Genome Sciences at the University of Washington.
Issued command:
/storage/yufe/tools/FragPipe-18.0/fragpipe/tools/percolator-305/percolator --only-psms --no-terminate --post-processing-tdc --num-threads 56 --results-psms CPTAC_CCRCC_W_JHU_20190112_LUMOS_C3N-01213_T_percolator_target_psms.tsv --decoy-results-psms CPTAC_CCRCC_W_JHU_20190112_LUMOS_C3N-01213_T_percolator_decoy_psms.tsv CPTAC_CCRCC_W_JHU_20190112_LUMOS_C3N-01213_T_edited.pin
Started Sat Aug 13 19:41:09 2022
 on pathproteome-dev02.med.umich.edu
Hyperparameters: selectionFdr=0.01, Cpos=0, Cneg=0, maxNiter=10
Reading tab-delimited input from datafile CPTAC_CCRCC_W_JHU_20190112_LUMOS_C3N-01213_T_edited.pin
Features:
retentiontime rank log10_intensity abs_ppm abs_rt_diff complementary_ions ion_series weighted_average_abs_fragment_ppm weighted_average_fragment_rt_deviation precursor_rt_deviation isotopes log10_kl log10_kl_negative_1 log10_kl_negative_2 hyperscore matched_ion_num peptide_length ntt nmc 15.994900M unweighted_spectral_entropy delta_RT_loess 
Found 224568 PSMs
Concatenated search input detected and --post-processing-tdc flag set. Applying target-decoy competition on Percolator scores.
Train/test set contains 145184 positives and 79384 negatives, size ratio=1.82888 and pi0=1
Selecting Cpos by cross-validation.
Selecting Cneg by cross-validation.
Split 1:	Selected feature 21 as initial direction. Could separate 22032 training set positives with q<0.01 in that direction.
Split 2:	Selected feature 21 as initial direction. Could separate 21664 training set positives with q<0.01 in that direction.
Split 3:	Selected feature 21 as initial direction. Could separate 21124 training set positives with q<0.01 in that direction.
Found 32384 test set positives with q<0.01 in initial direction
Reading in data and feature calculation took 41.31 cpu seconds or 3 seconds wall clock time.
---Training with Cpos selected by cross validation, Cneg selected by cross validation, initial_fdr=0.01, fdr=0.01
Iteration 1:	Estimated 51531 PSMs with q<0.01
Iteration 2:	Estimated 54418 PSMs with q<0.01
Iteration 3:	Estimated 55071 PSMs with q<0.01
Iteration 4:	Estimated 55328 PSMs with q<0.01
Iteration 5:	Estimated 55506 PSMs with q<0.01
Iteration 6:	Estimated 55560 PSMs with q<0.01
Iteration 7:	Estimated 55600 PSMs with q<0.01
Iteration 8:	Estimated 55586 PSMs with q<0.01
Iteration 9:	Estimated 55606 PSMs with q<0.01
Iteration 10:	Estimated 55591 PSMs with q<0.01
Learned normalized SVM weights for the 3 cross-validation splits:
 Split1	 Split2	 Split3	FeatureName
 0.2048	 0.2498	 0.1996	retentiontime
-0.0400	-0.0605	-0.0444	rank
 0.0422	 0.0240	-0.0097	log10_intensity
-0.2261	-0.2576	-0.2735	abs_ppm
 0.4645	 0.5595	 0.4799	abs_rt_diff
-0.1510	-0.1529	-0.1538	complementary_ions
 0.3869	 0.4841	 0.4275	ion_series
-0.4135	-0.4997	-0.4405	weighted_average_abs_fragment_ppm
-0.2564	-0.2794	-0.2344	weighted_average_fragment_rt_deviation
-0.2049	-0.2459	-0.2074	precursor_rt_deviation
 0.3176	 0.4141	 0.3091	isotopes
-0.1881	-0.2275	-0.2160	log10_kl
-0.0054	-0.0480	-0.0143	log10_kl_negative_1
-0.0017	 0.0195	-0.0011	log10_kl_negative_2
 1.5719	 1.9601	 1.4012	hyperscore
-0.6293	-0.9100	-0.5122	matched_ion_num
 0.2428	 0.3132	 0.2729	peptide_length
 0.0000	 0.0000	 0.0000	ntt
-0.0248	-0.0090	-0.0411	nmc
 0.0852	 0.1087	 0.1065	15.994900M
 1.6752	 2.0600	 1.8152	unweighted_spectral_entropy
-1.2197	-1.2478	-1.0310	delta_RT_loess
-2.6644	-2.7331	-2.6763	m0
Found 55487 test set PSMs with q<0.01.
Selected best-scoring PSM per scan+expMass (target-decoy competition): 145184 target PSMs and 79384 decoy PSMs.
Calculating q values.
Final list yields 55487 target PSMs with q<0.01.
Calculating posterior error probabilities (PEPs).
Processing took 167.1 cpu seconds or 14 seconds wall clock time.
Process 'Percolator' finished, exit code: 0
Percolator [Work dir: /storage/yufe/results/msfragger_dia_paper/ccrcc_175/msfraggerdiadda]
/storage/yufe/tools/FragPipe-18.0/fragpipe/tools/percolator-305/percolator --only-psms --no-terminate --post-processing-tdc --num-threads 56 --results-psms CPTAC_CCRCC_W_JHU_20190112_LUMOS_C3N-01214_T_percolator_target_psms.tsv --decoy-results-psms CPTAC_CCRCC_W_JHU_20190112_LUMOS_C3N-01214_T_percolator_decoy_psms.tsv CPTAC_CCRCC_W_JHU_20190112_LUMOS_C3N-01214_T_edited.pin
Percolator version 3.05.0, Build Date Apr 28 2020 14:23:07
Copyright (c) 2006-9 University of Washington. All rights reserved.
Written by Lukas Käll (lukall@u.washington.edu) in the
Department of Genome Sciences at the University of Washington.
Issued command:
/storage/yufe/tools/FragPipe-18.0/fragpipe/tools/percolator-305/percolator --only-psms --no-terminate --post-processing-tdc --num-threads 56 --results-psms CPTAC_CCRCC_W_JHU_20190112_LUMOS_C3N-01214_T_percolator_target_psms.tsv --decoy-results-psms CPTAC_CCRCC_W_JHU_20190112_LUMOS_C3N-01214_T_percolator_decoy_psms.tsv CPTAC_CCRCC_W_JHU_20190112_LUMOS_C3N-01214_T_edited.pin
Started Sat Aug 13 19:41:27 2022
 on pathproteome-dev02.med.umich.edu
Hyperparameters: selectionFdr=0.01, Cpos=0, Cneg=0, maxNiter=10
Reading tab-delimited input from datafile CPTAC_CCRCC_W_JHU_20190112_LUMOS_C3N-01214_T_edited.pin
Features:
retentiontime rank log10_intensity abs_ppm abs_rt_diff complementary_ions ion_series weighted_average_abs_fragment_ppm weighted_average_fragment_rt_deviation precursor_rt_deviation isotopes log10_kl log10_kl_negative_1 log10_kl_negative_2 hyperscore matched_ion_num peptide_length ntt nmc 15.994900M unweighted_spectral_entropy delta_RT_loess 
Found 269683 PSMs
Concatenated search input detected and --post-processing-tdc flag set. Applying target-decoy competition on Percolator scores.
Train/test set contains 160873 positives and 108810 negatives, size ratio=1.47848 and pi0=1
Selecting Cpos by cross-validation.
Selecting Cneg by cross-validation.
Split 1:	Selected feature 15 as initial direction. Could separate 10107 training set positives with q<0.01 in that direction.
Split 2:	Selected feature 15 as initial direction. Could separate 10001 training set positives with q<0.01 in that direction.
Split 3:	Selected feature 15 as initial direction. Could separate 9948 training set positives with q<0.01 in that direction.
Found 14931 test set positives with q<0.01 in initial direction
Reading in data and feature calculation took 48.95 cpu seconds or 3 seconds wall clock time.
---Training with Cpos selected by cross validation, Cneg selected by cross validation, initial_fdr=0.01, fdr=0.01
Iteration 1:	Estimated 31493 PSMs with q<0.01
Iteration 2:	Estimated 36751 PSMs with q<0.01
Iteration 3:	Estimated 37691 PSMs with q<0.01
Iteration 4:	Estimated 37918 PSMs with q<0.01
Iteration 5:	Estimated 37982 PSMs with q<0.01
Iteration 6:	Estimated 38040 PSMs with q<0.01
Iteration 7:	Estimated 38049 PSMs with q<0.01
Iteration 8:	Estimated 38045 PSMs with q<0.01
Iteration 9:	Estimated 38045 PSMs with q<0.01
Iteration 10:	Estimated 38042 PSMs with q<0.01
Learned normalized SVM weights for the 3 cross-validation splits:
 Split1	 Split2	 Split3	FeatureName
-0.0220	 0.0347	 0.0302	retentiontime
-0.1034	-0.1550	-0.1222	rank
 0.0596	-0.0756	-0.1475	log10_intensity
-0.4879	-0.6141	-0.6701	abs_ppm
 0.8365	 0.8913	 0.8697	abs_rt_diff
-0.2176	-0.2157	-0.1959	complementary_ions
 0.3891	 0.4408	 0.4162	ion_series
-0.9169	-1.0398	-1.0403	weighted_average_abs_fragment_ppm
-0.2412	-0.1962	-0.2567	weighted_average_fragment_rt_deviation
-0.2177	-0.2377	-0.2317	precursor_rt_deviation
 0.4157	 0.4072	 0.5128	isotopes
-0.1705	-0.2624	-0.1236	log10_kl
 0.0121	 0.0323	 0.0009	log10_kl_negative_1
 0.0263	 0.0371	 0.0270	log10_kl_negative_2
 1.3458	 1.4154	 1.5332	hyperscore
-0.2248	-0.1682	-0.2241	matched_ion_num
 0.4674	 0.5515	 0.5994	peptide_length
 0.0000	 0.0000	 0.0000	ntt
-0.0974	-0.1133	-0.0838	nmc
 0.2182	 0.1878	 0.2090	15.994900M
 1.5320	 1.7950	 1.7837	unweighted_spectral_entropy
-1.0215	-1.2086	-1.3018	delta_RT_loess
-4.0819	-4.3630	-4.4256	m0
Found 37875 test set PSMs with q<0.01.
Selected best-scoring PSM per scan+expMass (target-decoy competition): 160873 target PSMs and 108810 decoy PSMs.
Calculating q values.
Final list yields 37921 target PSMs with q<0.01.
Calculating posterior error probabilities (PEPs).
Processing took 169.2 cpu seconds or 16 seconds wall clock time.
Process 'Percolator' finished, exit code: 0
Percolator [Work dir: /storage/yufe/results/msfragger_dia_paper/ccrcc_175/msfraggerdiadda]
/storage/yufe/tools/FragPipe-18.0/fragpipe/tools/percolator-305/percolator --only-psms --no-terminate --post-processing-tdc --num-threads 56 --results-psms CPTAC_CCRCC_W_JHU_20190112_LUMOS_C3N-00834_NAT_percolator_target_psms.tsv --decoy-results-psms CPTAC_CCRCC_W_JHU_20190112_LUMOS_C3N-00834_NAT_percolator_decoy_psms.tsv CPTAC_CCRCC_W_JHU_20190112_LUMOS_C3N-00834_NAT_edited.pin
Percolator version 3.05.0, Build Date Apr 28 2020 14:23:07
Copyright (c) 2006-9 University of Washington. All rights reserved.
Written by Lukas Käll (lukall@u.washington.edu) in the
Department of Genome Sciences at the University of Washington.
Issued command:
/storage/yufe/tools/FragPipe-18.0/fragpipe/tools/percolator-305/percolator --only-psms --no-terminate --post-processing-tdc --num-threads 56 --results-psms CPTAC_CCRCC_W_JHU_20190112_LUMOS_C3N-00834_NAT_percolator_target_psms.tsv --decoy-results-psms CPTAC_CCRCC_W_JHU_20190112_LUMOS_C3N-00834_NAT_percolator_decoy_psms.tsv CPTAC_CCRCC_W_JHU_20190112_LUMOS_C3N-00834_NAT_edited.pin
Started Sat Aug 13 19:41:47 2022
 on pathproteome-dev02.med.umich.edu
Hyperparameters: selectionFdr=0.01, Cpos=0, Cneg=0, maxNiter=10
Reading tab-delimited input from datafile CPTAC_CCRCC_W_JHU_20190112_LUMOS_C3N-00834_NAT_edited.pin
Features:
retentiontime rank log10_intensity abs_ppm abs_rt_diff complementary_ions ion_series weighted_average_abs_fragment_ppm weighted_average_fragment_rt_deviation precursor_rt_deviation isotopes log10_kl log10_kl_negative_1 log10_kl_negative_2 hyperscore matched_ion_num peptide_length ntt nmc 15.994900M unweighted_spectral_entropy delta_RT_loess 
Found 232252 PSMs
Concatenated search input detected and --post-processing-tdc flag set. Applying target-decoy competition on Percolator scores.
Train/test set contains 148513 positives and 83739 negatives, size ratio=1.77352 and pi0=1
Selecting Cpos by cross-validation.
Selecting Cneg by cross-validation.
Split 1:	Selected feature 21 as initial direction. Could separate 20313 training set positives with q<0.01 in that direction.
Split 2:	Selected feature 21 as initial direction. Could separate 20451 training set positives with q<0.01 in that direction.
Split 3:	Selected feature 21 as initial direction. Could separate 20627 training set positives with q<0.01 in that direction.
Found 30418 test set positives with q<0.01 in initial direction
Reading in data and feature calculation took 38.97 cpu seconds or 3 seconds wall clock time.
---Training with Cpos selected by cross validation, Cneg selected by cross validation, initial_fdr=0.01, fdr=0.01
Iteration 1:	Estimated 49860 PSMs with q<0.01
Iteration 2:	Estimated 52958 PSMs with q<0.01
Iteration 3:	Estimated 53667 PSMs with q<0.01
Iteration 4:	Estimated 54013 PSMs with q<0.01
Iteration 5:	Estimated 54118 PSMs with q<0.01
Iteration 6:	Estimated 54185 PSMs with q<0.01
Iteration 7:	Estimated 54229 PSMs with q<0.01
Iteration 8:	Estimated 54257 PSMs with q<0.01
Iteration 9:	Estimated 54267 PSMs with q<0.01
Iteration 10:	Estimated 54276 PSMs with q<0.01
Learned normalized SVM weights for the 3 cross-validation splits:
 Split1	 Split2	 Split3	FeatureName
 0.1731	 0.1817	 0.2188	retentiontime
-0.0848	-0.0323	-0.1172	rank
-0.0939	-0.1087	 0.0796	log10_intensity
-0.2589	-0.2638	-0.3036	abs_ppm
 0.5511	 0.3933	 0.7475	abs_rt_diff
-0.1470	-0.1256	-0.1651	complementary_ions
 0.4497	 0.3620	 0.4283	ion_series
-0.4419	-0.4851	-0.4813	weighted_average_abs_fragment_ppm
-0.2805	-0.2516	-0.3146	weighted_average_fragment_rt_deviation
-0.2592	-0.2345	-0.2835	precursor_rt_deviation
 0.3822	 0.2832	 0.3910	isotopes
-0.2091	-0.2096	-0.2123	log10_kl
-0.0562	-0.0808	-0.0506	log10_kl_negative_1
 0.0457	 0.0339	 0.0334	log10_kl_negative_2
 1.6946	 1.5906	 1.4906	hyperscore
-0.7444	-0.6454	-0.5695	matched_ion_num
 0.3107	 0.2790	 0.3014	peptide_length
 0.0000	 0.0000	 0.0000	ntt
-0.0358	-0.0314	-0.0340	nmc
 0.1232	 0.1093	 0.1017	15.994900M
 1.7848	 1.7742	 1.8875	unweighted_spectral_entropy
-1.2223	-1.0902	-1.1190	delta_RT_loess
-2.9322	-2.8373	-2.6732	m0
Found 54038 test set PSMs with q<0.01.
Selected best-scoring PSM per scan+expMass (target-decoy competition): 148513 target PSMs and 83739 decoy PSMs.
Calculating q values.
Final list yields 54039 target PSMs with q<0.01.
Calculating posterior error probabilities (PEPs).
Processing took 164.9 cpu seconds or 15 seconds wall clock time.
Process 'Percolator' finished, exit code: 0
Percolator [Work dir: /storage/yufe/results/msfragger_dia_paper/ccrcc_175/msfraggerdiadda]
/storage/yufe/tools/FragPipe-18.0/fragpipe/tools/percolator-305/percolator --only-psms --no-terminate --post-processing-tdc --num-threads 56 --results-psms CPTAC_CCRCC_W_JHU_20190112_LUMOS_C3N-01646_NAT_percolator_target_psms.tsv --decoy-results-psms CPTAC_CCRCC_W_JHU_20190112_LUMOS_C3N-01646_NAT_percolator_decoy_psms.tsv CPTAC_CCRCC_W_JHU_20190112_LUMOS_C3N-01646_NAT_edited.pin
Percolator version 3.05.0, Build Date Apr 28 2020 14:23:07
Copyright (c) 2006-9 University of Washington. All rights reserved.
Written by Lukas Käll (lukall@u.washington.edu) in the
Department of Genome Sciences at the University of Washington.
Issued command:
/storage/yufe/tools/FragPipe-18.0/fragpipe/tools/percolator-305/percolator --only-psms --no-terminate --post-processing-tdc --num-threads 56 --results-psms CPTAC_CCRCC_W_JHU_20190112_LUMOS_C3N-01646_NAT_percolator_target_psms.tsv --decoy-results-psms CPTAC_CCRCC_W_JHU_20190112_LUMOS_C3N-01646_NAT_percolator_decoy_psms.tsv CPTAC_CCRCC_W_JHU_20190112_LUMOS_C3N-01646_NAT_edited.pin
Started Sat Aug 13 19:42:06 2022
 on pathproteome-dev02.med.umich.edu
Hyperparameters: selectionFdr=0.01, Cpos=0, Cneg=0, maxNiter=10
Reading tab-delimited input from datafile CPTAC_CCRCC_W_JHU_20190112_LUMOS_C3N-01646_NAT_edited.pin
Features:
retentiontime rank log10_intensity abs_ppm abs_rt_diff complementary_ions ion_series weighted_average_abs_fragment_ppm weighted_average_fragment_rt_deviation precursor_rt_deviation isotopes log10_kl log10_kl_negative_1 log10_kl_negative_2 hyperscore matched_ion_num peptide_length ntt nmc 15.994900M unweighted_spectral_entropy delta_RT_loess 
Found 348168 PSMs
Concatenated search input detected and --post-processing-tdc flag set. Applying target-decoy competition on Percolator scores.
Train/test set contains 213945 positives and 134223 negatives, size ratio=1.59395 and pi0=1
Selecting Cpos by cross-validation.
Selecting Cneg by cross-validation.
Split 1:	Selected feature 21 as initial direction. Could separate 19509 training set positives with q<0.01 in that direction.
Split 2:	Selected feature 21 as initial direction. Could separate 18070 training set positives with q<0.01 in that direction.
Split 3:	Selected feature 21 as initial direction. Could separate 18481 training set positives with q<0.01 in that direction.
Found 28162 test set positives with q<0.01 in initial direction
Reading in data and feature calculation took 65.45 cpu seconds or 4 seconds wall clock time.
---Training with Cpos selected by cross validation, Cneg selected by cross validation, initial_fdr=0.01, fdr=0.01
Iteration 1:	Estimated 53380 PSMs with q<0.01
Iteration 2:	Estimated 58687 PSMs with q<0.01
Iteration 3:	Estimated 60486 PSMs with q<0.01
Iteration 4:	Estimated 61357 PSMs with q<0.01
Iteration 5:	Estimated 61781 PSMs with q<0.01
Iteration 6:	Estimated 61949 PSMs with q<0.01
Iteration 7:	Estimated 62004 PSMs with q<0.01
Iteration 8:	Estimated 62105 PSMs with q<0.01
Iteration 9:	Estimated 62154 PSMs with q<0.01
Iteration 10:	Estimated 62159 PSMs with q<0.01
Learned normalized SVM weights for the 3 cross-validation splits:
 Split1	 Split2	 Split3	FeatureName
 0.1677	 0.1084	 0.1549	retentiontime
-0.0642	-0.0662	-0.0427	rank
-0.4309	-0.2913	-0.3729	log10_intensity
-0.7662	-0.6947	-0.9707	abs_ppm
 0.5756	 0.6012	 0.6895	abs_rt_diff
-0.1524	-0.1658	-0.2142	complementary_ions
 0.4537	 0.4163	 0.4838	ion_series
-0.9153	-0.8419	-1.0058	weighted_average_abs_fragment_ppm
-0.2403	-0.2320	-0.2992	weighted_average_fragment_rt_deviation
-0.1546	-0.0857	-0.1330	precursor_rt_deviation
 0.4644	 0.4398	 0.3850	isotopes
-0.1234	-0.1484	-0.1589	log10_kl
-0.0182	-0.0108	-0.0406	log10_kl_negative_1
 0.0277	 0.0271	 0.0358	log10_kl_negative_2
 1.9469	 1.8056	 1.8203	hyperscore
-0.9119	-0.7550	-0.6296	matched_ion_num
 0.3746	 0.3301	 0.4030	peptide_length
 0.0000	 0.0000	 0.0000	ntt
-0.0478	-0.0398	-0.0485	nmc
 0.2355	 0.2587	 0.2800	15.994900M
 2.0227	 1.8503	 2.1436	unweighted_spectral_entropy
-1.4646	-1.4055	-1.4039	delta_RT_loess
-3.8575	-3.6408	-4.0519	m0
Found 61697 test set PSMs with q<0.01.
Selected best-scoring PSM per scan+expMass (target-decoy competition): 213945 target PSMs and 134223 decoy PSMs.
Calculating q values.
Final list yields 61706 target PSMs with q<0.01.
Calculating posterior error probabilities (PEPs).
Processing took 239.9 cpu seconds or 21 seconds wall clock time.
Process 'Percolator' finished, exit code: 0
Percolator [Work dir: /storage/yufe/results/msfragger_dia_paper/ccrcc_175/msfraggerdiadda]
/storage/yufe/tools/FragPipe-18.0/fragpipe/tools/percolator-305/percolator --only-psms --no-terminate --post-processing-tdc --num-threads 56 --results-psms CPTAC_CCRCC_W_JHU_20190112_LUMOS_C3L-01557_T_percolator_target_psms.tsv --decoy-results-psms CPTAC_CCRCC_W_JHU_20190112_LUMOS_C3L-01557_T_percolator_decoy_psms.tsv CPTAC_CCRCC_W_JHU_20190112_LUMOS_C3L-01557_T_edited.pin
Percolator version 3.05.0, Build Date Apr 28 2020 14:23:07
Copyright (c) 2006-9 University of Washington. All rights reserved.
Written by Lukas Käll (lukall@u.washington.edu) in the
Department of Genome Sciences at the University of Washington.
Issued command:
/storage/yufe/tools/FragPipe-18.0/fragpipe/tools/percolator-305/percolator --only-psms --no-terminate --post-processing-tdc --num-threads 56 --results-psms CPTAC_CCRCC_W_JHU_20190112_LUMOS_C3L-01557_T_percolator_target_psms.tsv --decoy-results-psms CPTAC_CCRCC_W_JHU_20190112_LUMOS_C3L-01557_T_percolator_decoy_psms.tsv CPTAC_CCRCC_W_JHU_20190112_LUMOS_C3L-01557_T_edited.pin
Started Sat Aug 13 19:42:33 2022
 on pathproteome-dev02.med.umich.edu
Hyperparameters: selectionFdr=0.01, Cpos=0, Cneg=0, maxNiter=10
Reading tab-delimited input from datafile CPTAC_CCRCC_W_JHU_20190112_LUMOS_C3L-01557_T_edited.pin
Features:
retentiontime rank log10_intensity abs_ppm abs_rt_diff complementary_ions ion_series weighted_average_abs_fragment_ppm weighted_average_fragment_rt_deviation precursor_rt_deviation isotopes log10_kl log10_kl_negative_1 log10_kl_negative_2 hyperscore matched_ion_num peptide_length ntt nmc 15.994900M unweighted_spectral_entropy delta_RT_loess 
Found 217563 PSMs
Concatenated search input detected and --post-processing-tdc flag set. Applying target-decoy competition on Percolator scores.
Train/test set contains 138742 positives and 78821 negatives, size ratio=1.76022 and pi0=1
Selecting Cpos by cross-validation.
Selecting Cneg by cross-validation.
Split 1:	Selected feature 15 as initial direction. Could separate 13548 training set positives with q<0.01 in that direction.
Split 2:	Selected feature 15 as initial direction. Could separate 13297 training set positives with q<0.01 in that direction.
Split 3:	Selected feature 15 as initial direction. Could separate 13330 training set positives with q<0.01 in that direction.
Found 19996 test set positives with q<0.01 in initial direction
Reading in data and feature calculation took 37.6 cpu seconds or 2 seconds wall clock time.
---Training with Cpos selected by cross validation, Cneg selected by cross validation, initial_fdr=0.01, fdr=0.01
Iteration 1:	Estimated 43503 PSMs with q<0.01
Iteration 2:	Estimated 47941 PSMs with q<0.01
Iteration 3:	Estimated 48525 PSMs with q<0.01
Iteration 4:	Estimated 48616 PSMs with q<0.01
Iteration 5:	Estimated 48640 PSMs with q<0.01
Iteration 6:	Estimated 48643 PSMs with q<0.01
Iteration 7:	Estimated 48661 PSMs with q<0.01
Iteration 8:	Estimated 48633 PSMs with q<0.01
Iteration 9:	Estimated 48626 PSMs with q<0.01
Iteration 10:	Estimated 48639 PSMs with q<0.01
Learned normalized SVM weights for the 3 cross-validation splits:
 Split1	 Split2	 Split3	FeatureName
 0.0138	 0.0130	 0.0745	retentiontime
-0.0234	-0.0162	 0.0183	rank
-0.1974	-0.3370	-0.3163	log10_intensity
-0.3278	-0.4013	-0.3616	abs_ppm
 0.5240	 0.5668	 0.6321	abs_rt_diff
-0.2681	-0.2099	-0.2195	complementary_ions
 0.5928	 0.6264	 0.6159	ion_series
-0.4758	-0.5125	-0.5162	weighted_average_abs_fragment_ppm
-0.3060	-0.3288	-0.2836	weighted_average_fragment_rt_deviation
-0.1339	-0.2397	-0.2472	precursor_rt_deviation
 0.5399	 0.5374	 0.5676	isotopes
-0.3304	-0.3610	-0.3537	log10_kl
-0.0451	-0.0592	-0.0534	log10_kl_negative_1
 0.0112	-0.0005	 0.0314	log10_kl_negative_2
 1.3714	 1.5168	 1.2332	hyperscore
-0.2531	-0.2883	 0.0135	matched_ion_num
 0.1889	 0.1623	 0.1579	peptide_length
 0.0000	 0.0000	 0.0000	ntt
-0.0360	-0.0033	-0.0611	nmc
 0.1048	 0.1350	 0.1143	15.994900M
 1.4465	 1.4771	 1.5364	unweighted_spectral_entropy
-1.2150	-1.4245	-1.2064	delta_RT_loess
-2.6486	-2.8546	-2.7139	m0
Found 48539 test set PSMs with q<0.01.
Selected best-scoring PSM per scan+expMass (target-decoy competition): 138742 target PSMs and 78821 decoy PSMs.
Calculating q values.
Final list yields 48541 target PSMs with q<0.01.
Calculating posterior error probabilities (PEPs).
Processing took 162.1 cpu seconds or 14 seconds wall clock time.
Process 'Percolator' finished, exit code: 0
Percolator [Work dir: /storage/yufe/results/msfragger_dia_paper/ccrcc_175/msfraggerdiadda]
/storage/yufe/tools/FragPipe-18.0/fragpipe/tools/percolator-305/percolator --only-psms --no-terminate --post-processing-tdc --num-threads 56 --results-psms CPTAC_CCRCC_W_JHU_20190112_LUMOS_C3L-01560_T_percolator_target_psms.tsv --decoy-results-psms CPTAC_CCRCC_W_JHU_20190112_LUMOS_C3L-01560_T_percolator_decoy_psms.tsv CPTAC_CCRCC_W_JHU_20190112_LUMOS_C3L-01560_T_edited.pin
Percolator version 3.05.0, Build Date Apr 28 2020 14:23:07
Copyright (c) 2006-9 University of Washington. All rights reserved.
Written by Lukas Käll (lukall@u.washington.edu) in the
Department of Genome Sciences at the University of Washington.
Issued command:
/storage/yufe/tools/FragPipe-18.0/fragpipe/tools/percolator-305/percolator --only-psms --no-terminate --post-processing-tdc --num-threads 56 --results-psms CPTAC_CCRCC_W_JHU_20190112_LUMOS_C3L-01560_T_percolator_target_psms.tsv --decoy-results-psms CPTAC_CCRCC_W_JHU_20190112_LUMOS_C3L-01560_T_percolator_decoy_psms.tsv CPTAC_CCRCC_W_JHU_20190112_LUMOS_C3L-01560_T_edited.pin
Started Sat Aug 13 19:42:50 2022
 on pathproteome-dev02.med.umich.edu
Hyperparameters: selectionFdr=0.01, Cpos=0, Cneg=0, maxNiter=10
Reading tab-delimited input from datafile CPTAC_CCRCC_W_JHU_20190112_LUMOS_C3L-01560_T_edited.pin
Features:
retentiontime rank log10_intensity abs_ppm abs_rt_diff complementary_ions ion_series weighted_average_abs_fragment_ppm weighted_average_fragment_rt_deviation precursor_rt_deviation isotopes log10_kl log10_kl_negative_1 log10_kl_negative_2 hyperscore matched_ion_num peptide_length ntt nmc 15.994900M unweighted_spectral_entropy delta_RT_loess 
Found 199059 PSMs
Concatenated search input detected and --post-processing-tdc flag set. Applying target-decoy competition on Percolator scores.
Train/test set contains 120886 positives and 78173 negatives, size ratio=1.54639 and pi0=1
Selecting Cpos by cross-validation.
Selecting Cneg by cross-validation.
Split 1:	Selected feature 21 as initial direction. Could separate 7456 training set positives with q<0.01 in that direction.
Split 2:	Selected feature 21 as initial direction. Could separate 8425 training set positives with q<0.01 in that direction.
Split 3:	Selected feature 21 as initial direction. Could separate 8308 training set positives with q<0.01 in that direction.
Found 11783 test set positives with q<0.01 in initial direction
Reading in data and feature calculation took 43.12 cpu seconds or 2 seconds wall clock time.
---Training with Cpos selected by cross validation, Cneg selected by cross validation, initial_fdr=0.01, fdr=0.01
Iteration 1:	Estimated 25124 PSMs with q<0.01
Iteration 2:	Estimated 28825 PSMs with q<0.01
Iteration 3:	Estimated 30324 PSMs with q<0.01
Iteration 4:	Estimated 30810 PSMs with q<0.01
Iteration 5:	Estimated 31023 PSMs with q<0.01
Iteration 6:	Estimated 31085 PSMs with q<0.01
Iteration 7:	Estimated 31108 PSMs with q<0.01
Iteration 8:	Estimated 31162 PSMs with q<0.01
Iteration 9:	Estimated 31192 PSMs with q<0.01
Iteration 10:	Estimated 31201 PSMs with q<0.01
Learned normalized SVM weights for the 3 cross-validation splits:
 Split1	 Split2	 Split3	FeatureName
-0.0241	-0.0455	-0.0127	retentiontime
-0.1279	-0.1486	-0.1590	rank
-0.1781	-0.1306	-0.0772	log10_intensity
-0.2727	-0.2304	-0.2551	abs_ppm
 0.4370	 0.2615	 0.4183	abs_rt_diff
-0.0829	-0.0614	-0.0367	complementary_ions
 0.4835	 0.5517	 0.5239	ion_series
-0.4710	-0.4038	-0.4572	weighted_average_abs_fragment_ppm
-0.2331	-0.2728	-0.2535	weighted_average_fragment_rt_deviation
-0.2849	-0.1841	-0.2236	precursor_rt_deviation
 0.2147	 0.1735	 0.2642	isotopes
-0.2741	-0.2440	-0.1917	log10_kl
-0.0220	-0.0304	-0.0142	log10_kl_negative_1
 0.0341	 0.0280	 0.0180	log10_kl_negative_2
 1.0275	 0.8595	 0.8858	hyperscore
-0.2579	-0.1266	-0.1621	matched_ion_num
 0.2342	 0.2349	 0.2246	peptide_length
 0.0000	 0.0000	 0.0000	ntt
-0.0451	-0.0610	-0.0177	nmc
 0.0614	 0.0747	 0.0763	15.994900M
 1.2457	 1.2737	 1.2227	unweighted_spectral_entropy
-1.3112	-1.4409	-1.2803	delta_RT_loess
-3.3807	-3.5166	-3.3672	m0
Found 31046 test set PSMs with q<0.01.
Selected best-scoring PSM per scan+expMass (target-decoy competition): 120886 target PSMs and 78173 decoy PSMs.
Calculating q values.
Final list yields 31058 target PSMs with q<0.01.
Calculating posterior error probabilities (PEPs).
Processing took 126.3 cpu seconds or 12 seconds wall clock time.
Process 'Percolator' finished, exit code: 0
Percolator [Work dir: /storage/yufe/results/msfragger_dia_paper/ccrcc_175/msfraggerdiadda]
/storage/yufe/tools/FragPipe-18.0/fragpipe/tools/percolator-305/percolator --only-psms --no-terminate --post-processing-tdc --num-threads 56 --results-psms CPTAC_CCRCC_W_JHU_20190112_LUMOS_C3N-01178_T_percolator_target_psms.tsv --decoy-results-psms CPTAC_CCRCC_W_JHU_20190112_LUMOS_C3N-01178_T_percolator_decoy_psms.tsv CPTAC_CCRCC_W_JHU_20190112_LUMOS_C3N-01178_T_edited.pin
Percolator version 3.05.0, Build Date Apr 28 2020 14:23:07
Copyright (c) 2006-9 University of Washington. All rights reserved.
Written by Lukas Käll (lukall@u.washington.edu) in the
Department of Genome Sciences at the University of Washington.
Issued command:
/storage/yufe/tools/FragPipe-18.0/fragpipe/tools/percolator-305/percolator --only-psms --no-terminate --post-processing-tdc --num-threads 56 --results-psms CPTAC_CCRCC_W_JHU_20190112_LUMOS_C3N-01178_T_percolator_target_psms.tsv --decoy-results-psms CPTAC_CCRCC_W_JHU_20190112_LUMOS_C3N-01178_T_percolator_decoy_psms.tsv CPTAC_CCRCC_W_JHU_20190112_LUMOS_C3N-01178_T_edited.pin
Started Sat Aug 13 19:43:05 2022
 on pathproteome-dev02.med.umich.edu
Hyperparameters: selectionFdr=0.01, Cpos=0, Cneg=0, maxNiter=10
Reading tab-delimited input from datafile CPTAC_CCRCC_W_JHU_20190112_LUMOS_C3N-01178_T_edited.pin
Features:
retentiontime rank log10_intensity abs_ppm abs_rt_diff complementary_ions ion_series weighted_average_abs_fragment_ppm weighted_average_fragment_rt_deviation precursor_rt_deviation isotopes log10_kl log10_kl_negative_1 log10_kl_negative_2 hyperscore matched_ion_num peptide_length ntt nmc 15.994900M unweighted_spectral_entropy delta_RT_loess 
Found 228706 PSMs
Concatenated search input detected and --post-processing-tdc flag set. Applying target-decoy competition on Percolator scores.
Train/test set contains 148681 positives and 80025 negatives, size ratio=1.85793 and pi0=1
Selecting Cpos by cross-validation.
Selecting Cneg by cross-validation.
Split 1:	Selected feature 21 as initial direction. Could separate 21730 training set positives with q<0.01 in that direction.
Split 2:	Selected feature 21 as initial direction. Could separate 22310 training set positives with q<0.01 in that direction.
Split 3:	Selected feature 21 as initial direction. Could separate 21845 training set positives with q<0.01 in that direction.
Found 32930 test set positives with q<0.01 in initial direction
Reading in data and feature calculation took 34.28 cpu seconds or 3 seconds wall clock time.
---Training with Cpos selected by cross validation, Cneg selected by cross validation, initial_fdr=0.01, fdr=0.01
Iteration 1:	Estimated 53349 PSMs with q<0.01
Iteration 2:	Estimated 57184 PSMs with q<0.01
Iteration 3:	Estimated 58133 PSMs with q<0.01
Iteration 4:	Estimated 58391 PSMs with q<0.01
Iteration 5:	Estimated 58449 PSMs with q<0.01
Iteration 6:	Estimated 58482 PSMs with q<0.01
Iteration 7:	Estimated 58492 PSMs with q<0.01
Iteration 8:	Estimated 58494 PSMs with q<0.01
Iteration 9:	Estimated 58507 PSMs with q<0.01
Iteration 10:	Estimated 58499 PSMs with q<0.01
Learned normalized SVM weights for the 3 cross-validation splits:
 Split1	 Split2	 Split3	FeatureName
 0.2747	 0.2249	 0.2631	retentiontime
-0.0177	-0.0301	-0.0423	rank
-0.2582	-0.0978	-0.1209	log10_intensity
-0.3022	-0.2548	-0.2940	abs_ppm
 0.3885	 0.4131	 0.4301	abs_rt_diff
-0.1931	-0.1761	-0.2160	complementary_ions
 0.4001	 0.4649	 0.4499	ion_series
-0.4383	-0.4607	-0.5024	weighted_average_abs_fragment_ppm
-0.4045	-0.3356	-0.3354	weighted_average_fragment_rt_deviation
-0.2883	-0.2268	-0.1841	precursor_rt_deviation
 0.4492	 0.3897	 0.4180	isotopes
-0.2318	-0.2261	-0.2598	log10_kl
-0.0414	-0.0224	-0.0168	log10_kl_negative_1
 0.0429	 0.0354	 0.0567	log10_kl_negative_2
 2.0955	 2.0107	 1.7051	hyperscore
-0.7924	-0.8019	-0.4835	matched_ion_num
 0.2589	 0.2744	 0.2407	peptide_length
 0.0000	 0.0000	 0.0000	ntt
-0.0377	-0.0430	-0.0035	nmc
 0.1467	 0.1044	 0.1325	15.994900M
 2.0337	 1.8796	 1.8907	unweighted_spectral_entropy
-1.4077	-1.1996	-1.2747	delta_RT_loess
-2.7797	-2.4814	-2.5474	m0
Found 58318 test set PSMs with q<0.01.
Selected best-scoring PSM per scan+expMass (target-decoy competition): 148681 target PSMs and 80025 decoy PSMs.
Calculating q values.
Final list yields 58323 target PSMs with q<0.01.
Calculating posterior error probabilities (PEPs).
Processing took 156.6 cpu seconds or 13 seconds wall clock time.
Process 'Percolator' finished, exit code: 0
Percolator [Work dir: /storage/yufe/results/msfragger_dia_paper/ccrcc_175/msfraggerdiadda]
/storage/yufe/tools/FragPipe-18.0/fragpipe/tools/percolator-305/percolator --only-psms --no-terminate --post-processing-tdc --num-threads 56 --results-psms CPTAC_CCRCC_W_JHU_20190112_LUMOS_C3L-00908_NAT_percolator_target_psms.tsv --decoy-results-psms CPTAC_CCRCC_W_JHU_20190112_LUMOS_C3L-00908_NAT_percolator_decoy_psms.tsv CPTAC_CCRCC_W_JHU_20190112_LUMOS_C3L-00908_NAT_edited.pin
Percolator version 3.05.0, Build Date Apr 28 2020 14:23:07
Copyright (c) 2006-9 University of Washington. All rights reserved.
Written by Lukas Käll (lukall@u.washington.edu) in the
Department of Genome Sciences at the University of Washington.
Issued command:
/storage/yufe/tools/FragPipe-18.0/fragpipe/tools/percolator-305/percolator --only-psms --no-terminate --post-processing-tdc --num-threads 56 --results-psms CPTAC_CCRCC_W_JHU_20190112_LUMOS_C3L-00908_NAT_percolator_target_psms.tsv --decoy-results-psms CPTAC_CCRCC_W_JHU_20190112_LUMOS_C3L-00908_NAT_percolator_decoy_psms.tsv CPTAC_CCRCC_W_JHU_20190112_LUMOS_C3L-00908_NAT_edited.pin
Started Sat Aug 13 19:43:23 2022
 on pathproteome-dev02.med.umich.edu
Hyperparameters: selectionFdr=0.01, Cpos=0, Cneg=0, maxNiter=10
Reading tab-delimited input from datafile CPTAC_CCRCC_W_JHU_20190112_LUMOS_C3L-00908_NAT_edited.pin
Features:
retentiontime rank log10_intensity abs_ppm abs_rt_diff complementary_ions ion_series weighted_average_abs_fragment_ppm weighted_average_fragment_rt_deviation precursor_rt_deviation isotopes log10_kl log10_kl_negative_1 log10_kl_negative_2 hyperscore matched_ion_num peptide_length ntt nmc 15.994900M unweighted_spectral_entropy delta_RT_loess 
Found 331732 PSMs
Concatenated search input detected and --post-processing-tdc flag set. Applying target-decoy competition on Percolator scores.
Train/test set contains 204949 positives and 126783 negatives, size ratio=1.61653 and pi0=1
Selecting Cpos by cross-validation.
Selecting Cneg by cross-validation.
Split 1:	Selected feature 21 as initial direction. Could separate 18768 training set positives with q<0.01 in that direction.
Split 2:	Selected feature 21 as initial direction. Could separate 18516 training set positives with q<0.01 in that direction.
Split 3:	Selected feature 21 as initial direction. Could separate 18965 training set positives with q<0.01 in that direction.
Found 27993 test set positives with q<0.01 in initial direction
Reading in data and feature calculation took 42.19 cpu seconds or 3 seconds wall clock time.
---Training with Cpos selected by cross validation, Cneg selected by cross validation, initial_fdr=0.01, fdr=0.01
Iteration 1:	Estimated 53719 PSMs with q<0.01
Iteration 2:	Estimated 58552 PSMs with q<0.01
Iteration 3:	Estimated 60775 PSMs with q<0.01
Iteration 4:	Estimated 61715 PSMs with q<0.01
Iteration 5:	Estimated 61933 PSMs with q<0.01
Iteration 6:	Estimated 62017 PSMs with q<0.01
Iteration 7:	Estimated 62142 PSMs with q<0.01
Iteration 8:	Estimated 62184 PSMs with q<0.01
Iteration 9:	Estimated 62177 PSMs with q<0.01
Iteration 10:	Estimated 62167 PSMs with q<0.01
Learned normalized SVM weights for the 3 cross-validation splits:
 Split1	 Split2	 Split3	FeatureName
 0.0793	 0.0773	 0.1257	retentiontime
-0.0232	-0.0300	 0.0605	rank
-0.7218	-0.6588	-0.3023	log10_intensity
-0.6236	-0.7012	-0.7542	abs_ppm
 0.2084	 0.2591	 0.5033	abs_rt_diff
-0.1609	-0.1735	-0.2253	complementary_ions
 0.4424	 0.4487	 0.5248	ion_series
-0.8681	-0.8849	-0.9276	weighted_average_abs_fragment_ppm
-0.1863	-0.1904	-0.2003	weighted_average_fragment_rt_deviation
-0.0169	-0.0084	-0.0076	precursor_rt_deviation
 0.5379	 0.4810	 0.3457	isotopes
-0.1482	-0.1893	-0.2137	log10_kl
-0.0593	-0.0310	-0.0308	log10_kl_negative_1
 0.0249	 0.0331	 0.0084	log10_kl_negative_2
 1.7728	 1.5638	 1.7516	hyperscore
-0.5885	-0.3270	-0.3225	matched_ion_num
 0.3899	 0.3834	 0.3804	peptide_length
 0.0000	 0.0000	 0.0000	ntt
-0.0034	-0.0092	-0.0364	nmc
 0.1743	 0.1745	 0.1932	15.994900M
 1.8014	 1.8194	 2.0337	unweighted_spectral_entropy
-1.1480	-1.0535	-1.1955	delta_RT_loess
-3.5773	-3.3111	-3.6173	m0
Found 62015 test set PSMs with q<0.01.
Selected best-scoring PSM per scan+expMass (target-decoy competition): 204949 target PSMs and 126783 decoy PSMs.
Calculating q values.
Final list yields 62027 target PSMs with q<0.01.
Calculating posterior error probabilities (PEPs).
Processing took 216.3 cpu seconds or 21 seconds wall clock time.
Process 'Percolator' finished, exit code: 0
Percolator [Work dir: /storage/yufe/results/msfragger_dia_paper/ccrcc_175/msfraggerdiadda]
/storage/yufe/tools/FragPipe-18.0/fragpipe/tools/percolator-305/percolator --only-psms --no-terminate --post-processing-tdc --num-threads 56 --results-psms CPTAC_CCRCC_W_JHU_20190112_LUMOS_C3N-01179_T_percolator_target_psms.tsv --decoy-results-psms CPTAC_CCRCC_W_JHU_20190112_LUMOS_C3N-01179_T_percolator_decoy_psms.tsv CPTAC_CCRCC_W_JHU_20190112_LUMOS_C3N-01179_T_edited.pin
Percolator version 3.05.0, Build Date Apr 28 2020 14:23:07
Copyright (c) 2006-9 University of Washington. All rights reserved.
Written by Lukas Käll (lukall@u.washington.edu) in the
Department of Genome Sciences at the University of Washington.
Issued command:
/storage/yufe/tools/FragPipe-18.0/fragpipe/tools/percolator-305/percolator --only-psms --no-terminate --post-processing-tdc --num-threads 56 --results-psms CPTAC_CCRCC_W_JHU_20190112_LUMOS_C3N-01179_T_percolator_target_psms.tsv --decoy-results-psms CPTAC_CCRCC_W_JHU_20190112_LUMOS_C3N-01179_T_percolator_decoy_psms.tsv CPTAC_CCRCC_W_JHU_20190112_LUMOS_C3N-01179_T_edited.pin
Started Sat Aug 13 19:43:49 2022
 on pathproteome-dev02.med.umich.edu
Hyperparameters: selectionFdr=0.01, Cpos=0, Cneg=0, maxNiter=10
Reading tab-delimited input from datafile CPTAC_CCRCC_W_JHU_20190112_LUMOS_C3N-01179_T_edited.pin
Features:
retentiontime rank log10_intensity abs_ppm abs_rt_diff complementary_ions ion_series weighted_average_abs_fragment_ppm weighted_average_fragment_rt_deviation precursor_rt_deviation isotopes log10_kl log10_kl_negative_1 log10_kl_negative_2 hyperscore matched_ion_num peptide_length ntt nmc 15.994900M unweighted_spectral_entropy delta_RT_loess 
Found 213500 PSMs
Concatenated search input detected and --post-processing-tdc flag set. Applying target-decoy competition on Percolator scores.
Train/test set contains 135034 positives and 78466 negatives, size ratio=1.72092 and pi0=1
Selecting Cpos by cross-validation.
Selecting Cneg by cross-validation.
Split 1:	Selected feature 21 as initial direction. Could separate 16730 training set positives with q<0.01 in that direction.
Split 2:	Selected feature 21 as initial direction. Could separate 16783 training set positives with q<0.01 in that direction.
Split 3:	Selected feature 21 as initial direction. Could separate 17960 training set positives with q<0.01 in that direction.
Found 26029 test set positives with q<0.01 in initial direction
Reading in data and feature calculation took 40.29 cpu seconds or 2 seconds wall clock time.
---Training with Cpos selected by cross validation, Cneg selected by cross validation, initial_fdr=0.01, fdr=0.01
Iteration 1:	Estimated 41575 PSMs with q<0.01
Iteration 2:	Estimated 44992 PSMs with q<0.01
Iteration 3:	Estimated 45842 PSMs with q<0.01
Iteration 4:	Estimated 46124 PSMs with q<0.01
Iteration 5:	Estimated 46201 PSMs with q<0.01
Iteration 6:	Estimated 46203 PSMs with q<0.01
Iteration 7:	Estimated 46190 PSMs with q<0.01
Iteration 8:	Estimated 46226 PSMs with q<0.01
Iteration 9:	Estimated 46224 PSMs with q<0.01
Iteration 10:	Estimated 46237 PSMs with q<0.01
Learned normalized SVM weights for the 3 cross-validation splits:
 Split1	 Split2	 Split3	FeatureName
 0.2296	 0.2842	 0.3340	retentiontime
-0.1067	-0.1597	-0.1713	rank
-0.0500	-0.1003	-0.0508	log10_intensity
-0.2651	-0.2675	-0.2449	abs_ppm
 0.5993	 0.4497	 0.3951	abs_rt_diff
-0.0710	-0.0902	-0.0654	complementary_ions
 0.3954	 0.4954	 0.4402	ion_series
-0.4194	-0.5180	-0.5217	weighted_average_abs_fragment_ppm
-0.2244	-0.2482	-0.2161	weighted_average_fragment_rt_deviation
-0.3119	-0.3399	-0.1828	precursor_rt_deviation
 0.3209	 0.2876	 0.3419	isotopes
-0.2584	-0.2080	-0.2160	log10_kl
-0.0472	-0.0262	-0.0464	log10_kl_negative_1
 0.0298	 0.0082	 0.0334	log10_kl_negative_2
 1.7483	 2.0652	 1.9968	hyperscore
-0.8890	-1.0850	-0.9724	matched_ion_num
 0.2638	 0.3525	 0.3158	peptide_length
 0.0000	 0.0000	 0.0000	ntt
-0.0045	-0.0203	-0.0617	nmc
 0.0591	 0.0357	 0.0640	15.994900M
 1.5780	 1.9029	 1.9859	unweighted_spectral_entropy
-1.1710	-1.3723	-1.3313	delta_RT_loess
-2.8341	-3.0750	-3.1000	m0
Found 46085 test set PSMs with q<0.01.
Selected best-scoring PSM per scan+expMass (target-decoy competition): 135034 target PSMs and 78466 decoy PSMs.
Calculating q values.
Final list yields 46085 target PSMs with q<0.01.
Calculating posterior error probabilities (PEPs).
Processing took 151.4 cpu seconds or 13 seconds wall clock time.
Process 'Percolator' finished, exit code: 0
Percolator [Work dir: /storage/yufe/results/msfragger_dia_paper/ccrcc_175/msfraggerdiadda]
/storage/yufe/tools/FragPipe-18.0/fragpipe/tools/percolator-305/percolator --only-psms --no-terminate --post-processing-tdc --num-threads 56 --results-psms CPTAC_CCRCC_W_JHU_20190112_LUMOS_DDA_LIBRARY_f05_percolator_target_psms.tsv --decoy-results-psms CPTAC_CCRCC_W_JHU_20190112_LUMOS_DDA_LIBRARY_f05_percolator_decoy_psms.tsv CPTAC_CCRCC_W_JHU_20190112_LUMOS_DDA_LIBRARY_f05_edited.pin
Percolator version 3.05.0, Build Date Apr 28 2020 14:23:07
Copyright (c) 2006-9 University of Washington. All rights reserved.
Written by Lukas Käll (lukall@u.washington.edu) in the
Department of Genome Sciences at the University of Washington.
Issued command:
/storage/yufe/tools/FragPipe-18.0/fragpipe/tools/percolator-305/percolator --only-psms --no-terminate --post-processing-tdc --num-threads 56 --results-psms CPTAC_CCRCC_W_JHU_20190112_LUMOS_DDA_LIBRARY_f05_percolator_target_psms.tsv --decoy-results-psms CPTAC_CCRCC_W_JHU_20190112_LUMOS_DDA_LIBRARY_f05_percolator_decoy_psms.tsv CPTAC_CCRCC_W_JHU_20190112_LUMOS_DDA_LIBRARY_f05_edited.pin
Started Sat Aug 13 19:44:05 2022
 on pathproteome-dev02.med.umich.edu
Hyperparameters: selectionFdr=0.01, Cpos=0, Cneg=0, maxNiter=10
Reading tab-delimited input from datafile CPTAC_CCRCC_W_JHU_20190112_LUMOS_DDA_LIBRARY_f05_edited.pin
Features:
retentiontime rank abs_ppm isotope_errors log10_evalue hyperscore delta_hyperscore matched_ion_num complementary_ions ion_series weighted_average_abs_fragment_ppm peptide_length ntt nmc 15.994900M unweighted_spectral_entropy delta_RT_loess 
Found 43214 PSMs
Concatenated search input detected and --post-processing-tdc flag set. Applying target-decoy competition on Percolator scores.
Train/test set contains 37222 positives and 5992 negatives, size ratio=6.21195 and pi0=1
Selecting Cpos by cross-validation.
Selecting Cneg by cross-validation.
Split 1:	Selected feature 5 as initial direction. Could separate 20267 training set positives with q<0.01 in that direction.
Split 2:	Selected feature 5 as initial direction. Could separate 20391 training set positives with q<0.01 in that direction.
Split 3:	Selected feature 5 as initial direction. Could separate 20277 training set positives with q<0.01 in that direction.
Found 30470 test set positives with q<0.01 in initial direction
Reading in data and feature calculation took 7.73 cpu seconds or 1 seconds wall clock time.
---Training with Cpos selected by cross validation, Cneg selected by cross validation, initial_fdr=0.01, fdr=0.01
Iteration 1:	Estimated 31140 PSMs with q<0.01
Iteration 2:	Estimated 31204 PSMs with q<0.01
Iteration 3:	Estimated 31201 PSMs with q<0.01
Iteration 4:	Estimated 31207 PSMs with q<0.01
Iteration 5:	Estimated 31208 PSMs with q<0.01
Iteration 6:	Estimated 31208 PSMs with q<0.01
Iteration 7:	Estimated 31210 PSMs with q<0.01
Iteration 8:	Estimated 31210 PSMs with q<0.01
Iteration 9:	Estimated 31210 PSMs with q<0.01
Iteration 10:	Estimated 31213 PSMs with q<0.01
Learned normalized SVM weights for the 3 cross-validation splits:
 Split1	 Split2	 Split3	FeatureName
 0.2316	 0.2535	 0.2438	retentiontime
 0.0000	 0.0000	 0.0000	rank
-0.1542	-0.1416	-0.1826	abs_ppm
-0.0188	 0.0461	-0.0257	isotope_errors
-2.1801	-1.5763	-1.3556	log10_evalue
-1.7798	-0.4807	-1.1206	hyperscore
 0.5865	 0.4647	 0.7132	delta_hyperscore
 2.8298	 1.4363	 2.5573	matched_ion_num
-0.9919	-0.7188	-0.9986	complementary_ions
-0.1377	-0.1008	-0.2689	ion_series
-0.0899	-0.0947	-0.0560	weighted_average_abs_fragment_ppm
-0.0505	 0.0075	-0.0744	peptide_length
 0.0000	 0.0000	 0.0000	ntt
-0.1603	-0.1615	-0.1900	nmc
 0.0859	 0.1213	 0.0965	15.994900M
 0.8338	 0.8353	 0.9056	unweighted_spectral_entropy
-0.6571	-0.5814	-0.5975	delta_RT_loess
 3.1716	 2.5404	 2.7642	m0
Found 31185 test set PSMs with q<0.01.
Selected best-scoring PSM per scan+expMass (target-decoy competition): 37222 target PSMs and 5992 decoy PSMs.
Calculating q values.
Final list yields 31185 target PSMs with q<0.01.
Calculating posterior error probabilities (PEPs).
Processing took 44.48 cpu seconds or 3 seconds wall clock time.
Process 'Percolator' finished, exit code: 0
Percolator [Work dir: /storage/yufe/results/msfragger_dia_paper/ccrcc_175/msfraggerdiadda]
/storage/yufe/tools/FragPipe-18.0/fragpipe/tools/percolator-305/percolator --only-psms --no-terminate --post-processing-tdc --num-threads 56 --results-psms CPTAC_CCRCC_W_JHU_20190112_LUMOS_C3N-01220_T_percolator_target_psms.tsv --decoy-results-psms CPTAC_CCRCC_W_JHU_20190112_LUMOS_C3N-01220_T_percolator_decoy_psms.tsv CPTAC_CCRCC_W_JHU_20190112_LUMOS_C3N-01220_T_edited.pin
Percolator version 3.05.0, Build Date Apr 28 2020 14:23:07
Copyright (c) 2006-9 University of Washington. All rights reserved.
Written by Lukas Käll (lukall@u.washington.edu) in the
Department of Genome Sciences at the University of Washington.
Issued command:
/storage/yufe/tools/FragPipe-18.0/fragpipe/tools/percolator-305/percolator --only-psms --no-terminate --post-processing-tdc --num-threads 56 --results-psms CPTAC_CCRCC_W_JHU_20190112_LUMOS_C3N-01220_T_percolator_target_psms.tsv --decoy-results-psms CPTAC_CCRCC_W_JHU_20190112_LUMOS_C3N-01220_T_percolator_decoy_psms.tsv CPTAC_CCRCC_W_JHU_20190112_LUMOS_C3N-01220_T_edited.pin
Started Sat Aug 13 19:44:09 2022
 on pathproteome-dev02.med.umich.edu
Hyperparameters: selectionFdr=0.01, Cpos=0, Cneg=0, maxNiter=10
Reading tab-delimited input from datafile CPTAC_CCRCC_W_JHU_20190112_LUMOS_C3N-01220_T_edited.pin
Features:
retentiontime rank log10_intensity abs_ppm abs_rt_diff complementary_ions ion_series weighted_average_abs_fragment_ppm weighted_average_fragment_rt_deviation precursor_rt_deviation isotopes log10_kl log10_kl_negative_1 log10_kl_negative_2 hyperscore matched_ion_num peptide_length ntt nmc 15.994900M unweighted_spectral_entropy delta_RT_loess 
Found 266014 PSMs
Concatenated search input detected and --post-processing-tdc flag set. Applying target-decoy competition on Percolator scores.
Train/test set contains 160679 positives and 105335 negatives, size ratio=1.52541 and pi0=1
Selecting Cpos by cross-validation.
Selecting Cneg by cross-validation.
Split 1:	Selected feature 15 as initial direction. Could separate 11938 training set positives with q<0.01 in that direction.
Split 2:	Selected feature 15 as initial direction. Could separate 11577 training set positives with q<0.01 in that direction.
Split 3:	Selected feature 15 as initial direction. Could separate 11775 training set positives with q<0.01 in that direction.
Found 17529 test set positives with q<0.01 in initial direction
Reading in data and feature calculation took 40.57 cpu seconds or 3 seconds wall clock time.
---Training with Cpos selected by cross validation, Cneg selected by cross validation, initial_fdr=0.01, fdr=0.01
Iteration 1:	Estimated 33925 PSMs with q<0.01
Iteration 2:	Estimated 39082 PSMs with q<0.01
Iteration 3:	Estimated 40340 PSMs with q<0.01
Iteration 4:	Estimated 40686 PSMs with q<0.01
Iteration 5:	Estimated 40783 PSMs with q<0.01
Iteration 6:	Estimated 40778 PSMs with q<0.01
Iteration 7:	Estimated 40841 PSMs with q<0.01
Iteration 8:	Estimated 40859 PSMs with q<0.01
Iteration 9:	Estimated 40899 PSMs with q<0.01
Iteration 10:	Estimated 40933 PSMs with q<0.01
Learned normalized SVM weights for the 3 cross-validation splits:
 Split1	 Split2	 Split3	FeatureName
 0.1397	 0.1511	 0.1451	retentiontime
 0.0170	-0.0328	-0.0038	rank
-0.3916	-0.2209	-0.5430	log10_intensity
-0.5945	-0.6094	-0.6955	abs_ppm
 0.4340	 0.4714	 0.4322	abs_rt_diff
-0.2283	-0.2595	-0.3020	complementary_ions
 0.3866	 0.3843	 0.3992	ion_series
-0.8758	-0.8710	-0.9086	weighted_average_abs_fragment_ppm
-0.1466	-0.1223	-0.1502	weighted_average_fragment_rt_deviation
-0.1427	-0.0947	-0.1733	precursor_rt_deviation
 0.4371	 0.3163	 0.4539	isotopes
-0.1669	-0.2762	-0.2868	log10_kl
-0.0287	-0.0151	-0.0485	log10_kl_negative_1
 0.0034	 0.0267	 0.0312	log10_kl_negative_2
 1.1670	 1.4467	 1.3950	hyperscore
-0.0442	-0.2388	-0.1320	matched_ion_num
 0.4678	 0.4358	 0.4898	peptide_length
 0.0000	 0.0000	 0.0000	ntt
 0.0154	-0.0098	-0.0275	nmc
 0.1330	 0.1637	 0.1344	15.994900M
 1.6335	 1.6836	 1.7480	unweighted_spectral_entropy
-0.9487	-0.9911	-0.9563	delta_RT_loess
-3.5391	-3.6445	-3.7703	m0
Found 40667 test set PSMs with q<0.01.
Selected best-scoring PSM per scan+expMass (target-decoy competition): 160679 target PSMs and 105335 decoy PSMs.
Calculating q values.
Final list yields 40671 target PSMs with q<0.01.
Calculating posterior error probabilities (PEPs).
Processing took 200.9 cpu seconds or 17 seconds wall clock time.
Process 'Percolator' finished, exit code: 0
Percolator [Work dir: /storage/yufe/results/msfragger_dia_paper/ccrcc_175/msfraggerdiadda]
/storage/yufe/tools/FragPipe-18.0/fragpipe/tools/percolator-305/percolator --only-psms --no-terminate --post-processing-tdc --num-threads 56 --results-psms CPTAC_CCRCC_W_JHU_20190112_LUMOS_C3L-01553_T_percolator_target_psms.tsv --decoy-results-psms CPTAC_CCRCC_W_JHU_20190112_LUMOS_C3L-01553_T_percolator_decoy_psms.tsv CPTAC_CCRCC_W_JHU_20190112_LUMOS_C3L-01553_T_edited.pin
Percolator version 3.05.0, Build Date Apr 28 2020 14:23:07
Copyright (c) 2006-9 University of Washington. All rights reserved.
Written by Lukas Käll (lukall@u.washington.edu) in the
Department of Genome Sciences at the University of Washington.
Issued command:
/storage/yufe/tools/FragPipe-18.0/fragpipe/tools/percolator-305/percolator --only-psms --no-terminate --post-processing-tdc --num-threads 56 --results-psms CPTAC_CCRCC_W_JHU_20190112_LUMOS_C3L-01553_T_percolator_target_psms.tsv --decoy-results-psms CPTAC_CCRCC_W_JHU_20190112_LUMOS_C3L-01553_T_percolator_decoy_psms.tsv CPTAC_CCRCC_W_JHU_20190112_LUMOS_C3L-01553_T_edited.pin
Started Sat Aug 13 19:44:30 2022
 on pathproteome-dev02.med.umich.edu
Hyperparameters: selectionFdr=0.01, Cpos=0, Cneg=0, maxNiter=10
Reading tab-delimited input from datafile CPTAC_CCRCC_W_JHU_20190112_LUMOS_C3L-01553_T_edited.pin
Features:
retentiontime rank log10_intensity abs_ppm abs_rt_diff complementary_ions ion_series weighted_average_abs_fragment_ppm weighted_average_fragment_rt_deviation precursor_rt_deviation isotopes log10_kl log10_kl_negative_1 log10_kl_negative_2 hyperscore matched_ion_num peptide_length ntt nmc 15.994900M unweighted_spectral_entropy delta_RT_loess 
Found 201941 PSMs
Concatenated search input detected and --post-processing-tdc flag set. Applying target-decoy competition on Percolator scores.
Train/test set contains 122966 positives and 78975 negatives, size ratio=1.55702 and pi0=1
Selecting Cpos by cross-validation.
Selecting Cneg by cross-validation.
Split 1:	Selected feature 15 as initial direction. Could separate 8678 training set positives with q<0.01 in that direction.
Split 2:	Selected feature 15 as initial direction. Could separate 8477 training set positives with q<0.01 in that direction.
Split 3:	Selected feature 15 as initial direction. Could separate 8284 training set positives with q<0.01 in that direction.
Found 12567 test set positives with q<0.01 in initial direction
Reading in data and feature calculation took 42.32 cpu seconds or 2 seconds wall clock time.
---Training with Cpos selected by cross validation, Cneg selected by cross validation, initial_fdr=0.01, fdr=0.01
Iteration 1:	Estimated 26774 PSMs with q<0.01
Iteration 2:	Estimated 30691 PSMs with q<0.01
Iteration 3:	Estimated 31369 PSMs with q<0.01
Iteration 4:	Estimated 31671 PSMs with q<0.01
Iteration 5:	Estimated 31738 PSMs with q<0.01
Iteration 6:	Estimated 31772 PSMs with q<0.01
Iteration 7:	Estimated 31784 PSMs with q<0.01
Iteration 8:	Estimated 31806 PSMs with q<0.01
Iteration 9:	Estimated 31804 PSMs with q<0.01
Iteration 10:	Estimated 31775 PSMs with q<0.01
Learned normalized SVM weights for the 3 cross-validation splits:
 Split1	 Split2	 Split3	FeatureName
-0.0731	-0.0916	 0.0038	retentiontime
-0.2170	-0.1711	-0.1068	rank
-0.3659	-0.2171	-0.2885	log10_intensity
-0.3124	-0.4223	-0.3390	abs_ppm
 0.4684	 0.5921	 0.5272	abs_rt_diff
-0.1735	-0.2483	-0.1609	complementary_ions
 0.6370	 0.7491	 0.5541	ion_series
-0.6030	-0.6566	-0.5456	weighted_average_abs_fragment_ppm
-0.3114	-0.3003	-0.3441	weighted_average_fragment_rt_deviation
-0.1830	-0.1665	-0.2094	precursor_rt_deviation
 0.5454	 0.4764	 0.5011	isotopes
-0.3117	-0.3219	-0.2585	log10_kl
-0.0168	-0.0442	-0.0049	log10_kl_negative_1
 0.0472	 0.0682	 0.0375	log10_kl_negative_2
 1.2537	 1.1189	 1.2933	hyperscore
-0.2978	-0.0127	-0.2882	matched_ion_num
 0.2669	 0.3126	 0.1981	peptide_length
 0.0000	 0.0000	 0.0000	ntt
 0.0576	 0.0246	 0.0484	nmc
 0.0805	 0.1192	 0.1007	15.994900M
 1.3088	 1.6215	 1.4109	unweighted_spectral_entropy
-1.2465	-1.4491	-1.3966	delta_RT_loess
-3.4239	-4.0147	-3.8203	m0
Found 31743 test set PSMs with q<0.01.
Selected best-scoring PSM per scan+expMass (target-decoy competition): 122966 target PSMs and 78975 decoy PSMs.
Calculating q values.
Final list yields 31743 target PSMs with q<0.01.
Calculating posterior error probabilities (PEPs).
Processing took 133.4 cpu seconds or 12 seconds wall clock time.
Process 'Percolator' finished, exit code: 0
Percolator [Work dir: /storage/yufe/results/msfragger_dia_paper/ccrcc_175/msfraggerdiadda]
/storage/yufe/tools/FragPipe-18.0/fragpipe/tools/percolator-305/percolator --only-psms --no-terminate --post-processing-tdc --num-threads 56 --results-psms CPTAC_CCRCC_W_JHU_20190112_LUMOS_C3L-00817_T_percolator_target_psms.tsv --decoy-results-psms CPTAC_CCRCC_W_JHU_20190112_LUMOS_C3L-00817_T_percolator_decoy_psms.tsv CPTAC_CCRCC_W_JHU_20190112_LUMOS_C3L-00817_T_edited.pin
Percolator version 3.05.0, Build Date Apr 28 2020 14:23:07
Copyright (c) 2006-9 University of Washington. All rights reserved.
Written by Lukas Käll (lukall@u.washington.edu) in the
Department of Genome Sciences at the University of Washington.
Issued command:
/storage/yufe/tools/FragPipe-18.0/fragpipe/tools/percolator-305/percolator --only-psms --no-terminate --post-processing-tdc --num-threads 56 --results-psms CPTAC_CCRCC_W_JHU_20190112_LUMOS_C3L-00817_T_percolator_target_psms.tsv --decoy-results-psms CPTAC_CCRCC_W_JHU_20190112_LUMOS_C3L-00817_T_percolator_decoy_psms.tsv CPTAC_CCRCC_W_JHU_20190112_LUMOS_C3L-00817_T_edited.pin
Started Sat Aug 13 19:44:45 2022
 on pathproteome-dev02.med.umich.edu
Hyperparameters: selectionFdr=0.01, Cpos=0, Cneg=0, maxNiter=10
Reading tab-delimited input from datafile CPTAC_CCRCC_W_JHU_20190112_LUMOS_C3L-00817_T_edited.pin
Features:
retentiontime rank log10_intensity abs_ppm abs_rt_diff complementary_ions ion_series weighted_average_abs_fragment_ppm weighted_average_fragment_rt_deviation precursor_rt_deviation isotopes log10_kl log10_kl_negative_1 log10_kl_negative_2 hyperscore matched_ion_num peptide_length ntt nmc 15.994900M unweighted_spectral_entropy delta_RT_loess 
Found 236638 PSMs
Concatenated search input detected and --post-processing-tdc flag set. Applying target-decoy competition on Percolator scores.
Train/test set contains 151953 positives and 84685 negatives, size ratio=1.79433 and pi0=1
Selecting Cpos by cross-validation.
Selecting Cneg by cross-validation.
Split 1:	Selected feature 21 as initial direction. Could separate 19248 training set positives with q<0.01 in that direction.
Split 2:	Selected feature 21 as initial direction. Could separate 18759 training set positives with q<0.01 in that direction.
Split 3:	Selected feature 21 as initial direction. Could separate 19034 training set positives with q<0.01 in that direction.
Found 28181 test set positives with q<0.01 in initial direction
Reading in data and feature calculation took 39.43 cpu seconds or 3 seconds wall clock time.
---Training with Cpos selected by cross validation, Cneg selected by cross validation, initial_fdr=0.01, fdr=0.01
Iteration 1:	Estimated 49905 PSMs with q<0.01
Iteration 2:	Estimated 54287 PSMs with q<0.01
Iteration 3:	Estimated 55877 PSMs with q<0.01
Iteration 4:	Estimated 56541 PSMs with q<0.01
Iteration 5:	Estimated 56800 PSMs with q<0.01
Iteration 6:	Estimated 56935 PSMs with q<0.01
Iteration 7:	Estimated 56962 PSMs with q<0.01
Iteration 8:	Estimated 56970 PSMs with q<0.01
Iteration 9:	Estimated 56966 PSMs with q<0.01
Iteration 10:	Estimated 56962 PSMs with q<0.01
Learned normalized SVM weights for the 3 cross-validation splits:
 Split1	 Split2	 Split3	FeatureName
-0.0223	 0.0078	-0.0291	retentiontime
-0.0626	-0.0433	-0.0445	rank
-0.1102	-0.0114	 0.0282	log10_intensity
-0.4028	-0.3633	-0.3950	abs_ppm
 0.5005	 0.4975	 0.5500	abs_rt_diff
-0.2243	-0.2066	-0.1776	complementary_ions
 0.6087	 0.5862	 0.6514	ion_series
-0.5547	-0.5488	-0.6430	weighted_average_abs_fragment_ppm
-0.3795	-0.3304	-0.3641	weighted_average_fragment_rt_deviation
-0.1185	-0.1601	-0.0959	precursor_rt_deviation
 0.4882	 0.3482	 0.4362	isotopes
-0.2232	-0.2259	-0.2924	log10_kl
-0.0234	 0.0086	 0.0071	log10_kl_negative_1
 0.0363	 0.0322	 0.0425	log10_kl_negative_2
 1.6426	 1.5066	 1.6344	hyperscore
-0.5309	-0.4665	-0.5524	matched_ion_num
 0.2771	 0.2509	 0.3068	peptide_length
 0.0000	 0.0000	 0.0000	ntt
-0.0475	-0.0330	-0.0229	nmc
 0.1436	 0.1206	 0.1484	15.994900M
 1.7219	 1.5413	 1.7270	unweighted_spectral_entropy
-1.5673	-1.5031	-1.6419	delta_RT_loess
-2.8967	-2.6244	-2.9941	m0
Found 56887 test set PSMs with q<0.01.
Selected best-scoring PSM per scan+expMass (target-decoy competition): 151953 target PSMs and 84685 decoy PSMs.
Calculating q values.
Final list yields 56891 target PSMs with q<0.01.
Calculating posterior error probabilities (PEPs).
Processing took 168.2 cpu seconds or 14 seconds wall clock time.
Process 'Percolator' finished, exit code: 0
Percolator [Work dir: /storage/yufe/results/msfragger_dia_paper/ccrcc_175/msfraggerdiadda]
/storage/yufe/tools/FragPipe-18.0/fragpipe/tools/percolator-305/percolator --only-psms --no-terminate --post-processing-tdc --num-threads 56 --results-psms CPTAC_CCRCC_W_JHU_20190112_LUMOS_C3L-01287_NAT_percolator_target_psms.tsv --decoy-results-psms CPTAC_CCRCC_W_JHU_20190112_LUMOS_C3L-01287_NAT_percolator_decoy_psms.tsv CPTAC_CCRCC_W_JHU_20190112_LUMOS_C3L-01287_NAT_edited.pin
Percolator version 3.05.0, Build Date Apr 28 2020 14:23:07
Copyright (c) 2006-9 University of Washington. All rights reserved.
Written by Lukas Käll (lukall@u.washington.edu) in the
Department of Genome Sciences at the University of Washington.
Issued command:
/storage/yufe/tools/FragPipe-18.0/fragpipe/tools/percolator-305/percolator --only-psms --no-terminate --post-processing-tdc --num-threads 56 --results-psms CPTAC_CCRCC_W_JHU_20190112_LUMOS_C3L-01287_NAT_percolator_target_psms.tsv --decoy-results-psms CPTAC_CCRCC_W_JHU_20190112_LUMOS_C3L-01287_NAT_percolator_decoy_psms.tsv CPTAC_CCRCC_W_JHU_20190112_LUMOS_C3L-01287_NAT_edited.pin
Started Sat Aug 13 19:45:04 2022
 on pathproteome-dev02.med.umich.edu
Hyperparameters: selectionFdr=0.01, Cpos=0, Cneg=0, maxNiter=10
Reading tab-delimited input from datafile CPTAC_CCRCC_W_JHU_20190112_LUMOS_C3L-01287_NAT_edited.pin
Features:
retentiontime rank log10_intensity abs_ppm abs_rt_diff complementary_ions ion_series weighted_average_abs_fragment_ppm weighted_average_fragment_rt_deviation precursor_rt_deviation isotopes log10_kl log10_kl_negative_1 log10_kl_negative_2 hyperscore matched_ion_num peptide_length ntt nmc 15.994900M unweighted_spectral_entropy delta_RT_loess 
Found 240193 PSMs
Concatenated search input detected and --post-processing-tdc flag set. Applying target-decoy competition on Percolator scores.
Train/test set contains 153975 positives and 86218 negatives, size ratio=1.78588 and pi0=1
Selecting Cpos by cross-validation.
Selecting Cneg by cross-validation.
Split 1:	Selected feature 15 as initial direction. Could separate 16053 training set positives with q<0.01 in that direction.
Split 2:	Selected feature 15 as initial direction. Could separate 16250 training set positives with q<0.01 in that direction.
Split 3:	Selected feature 15 as initial direction. Could separate 16222 training set positives with q<0.01 in that direction.
Found 24269 test set positives with q<0.01 in initial direction
Reading in data and feature calculation took 38.83 cpu seconds or 2 seconds wall clock time.
---Training with Cpos selected by cross validation, Cneg selected by cross validation, initial_fdr=0.01, fdr=0.01
Iteration 1:	Estimated 49815 PSMs with q<0.01
Iteration 2:	Estimated 54223 PSMs with q<0.01
Iteration 3:	Estimated 54781 PSMs with q<0.01
Iteration 4:	Estimated 54930 PSMs with q<0.01
Iteration 5:	Estimated 54985 PSMs with q<0.01
Iteration 6:	Estimated 55047 PSMs with q<0.01
Iteration 7:	Estimated 55022 PSMs with q<0.01
Iteration 8:	Estimated 55007 PSMs with q<0.01
Iteration 9:	Estimated 55037 PSMs with q<0.01
Iteration 10:	Estimated 55021 PSMs with q<0.01
Learned normalized SVM weights for the 3 cross-validation splits:
 Split1	 Split2	 Split3	FeatureName
-0.0552	-0.0393	-0.0408	retentiontime
-0.0753	-0.0773	-0.0438	rank
-0.2427	 0.0050	-0.0433	log10_intensity
-0.4281	-0.2814	-0.3551	abs_ppm
 0.5541	 0.5800	 0.5879	abs_rt_diff
-0.2812	-0.2746	-0.2368	complementary_ions
 0.4638	 0.5101	 0.4883	ion_series
-0.5927	-0.5773	-0.5370	weighted_average_abs_fragment_ppm
-0.3098	-0.2783	-0.2731	weighted_average_fragment_rt_deviation
-0.3453	-0.2934	-0.2417	precursor_rt_deviation
 0.3073	 0.3287	 0.3386	isotopes
-0.2839	-0.2502	-0.2603	log10_kl
-0.0430	-0.0412	-0.0211	log10_kl_negative_1
 0.0370	 0.0343	 0.0048	log10_kl_negative_2
 1.2347	 0.9996	 1.1423	hyperscore
-0.0332	 0.1541	-0.0442	matched_ion_num
 0.2336	 0.2781	 0.2619	peptide_length
 0.0000	 0.0000	 0.0000	ntt
 0.0039	 0.0009	-0.0084	nmc
 0.1624	 0.1732	 0.1962	15.994900M
 1.5722	 1.6389	 1.5733	unweighted_spectral_entropy
-1.5921	-1.4676	-1.3878	delta_RT_loess
-2.8146	-2.7770	-2.6380	m0
Found 54880 test set PSMs with q<0.01.
Selected best-scoring PSM per scan+expMass (target-decoy competition): 153975 target PSMs and 86218 decoy PSMs.
Calculating q values.
Final list yields 54888 target PSMs with q<0.01.
Calculating posterior error probabilities (PEPs).
Processing took 164.2 cpu seconds or 15 seconds wall clock time.
Process 'Percolator' finished, exit code: 0
Percolator [Work dir: /storage/yufe/results/msfragger_dia_paper/ccrcc_175/msfraggerdiadda]
/storage/yufe/tools/FragPipe-18.0/fragpipe/tools/percolator-305/percolator --only-psms --no-terminate --post-processing-tdc --num-threads 56 --results-psms CPTAC_CCRCC_W_JHU_20190112_LUMOS_C3L-01603_T_percolator_target_psms.tsv --decoy-results-psms CPTAC_CCRCC_W_JHU_20190112_LUMOS_C3L-01603_T_percolator_decoy_psms.tsv CPTAC_CCRCC_W_JHU_20190112_LUMOS_C3L-01603_T_edited.pin
Percolator version 3.05.0, Build Date Apr 28 2020 14:23:07
Copyright (c) 2006-9 University of Washington. All rights reserved.
Written by Lukas Käll (lukall@u.washington.edu) in the
Department of Genome Sciences at the University of Washington.
Issued command:
/storage/yufe/tools/FragPipe-18.0/fragpipe/tools/percolator-305/percolator --only-psms --no-terminate --post-processing-tdc --num-threads 56 --results-psms CPTAC_CCRCC_W_JHU_20190112_LUMOS_C3L-01603_T_percolator_target_psms.tsv --decoy-results-psms CPTAC_CCRCC_W_JHU_20190112_LUMOS_C3L-01603_T_percolator_decoy_psms.tsv CPTAC_CCRCC_W_JHU_20190112_LUMOS_C3L-01603_T_edited.pin
Started Sat Aug 13 19:45:22 2022
 on pathproteome-dev02.med.umich.edu
Hyperparameters: selectionFdr=0.01, Cpos=0, Cneg=0, maxNiter=10
Reading tab-delimited input from datafile CPTAC_CCRCC_W_JHU_20190112_LUMOS_C3L-01603_T_edited.pin
Features:
retentiontime rank log10_intensity abs_ppm abs_rt_diff complementary_ions ion_series weighted_average_abs_fragment_ppm weighted_average_fragment_rt_deviation precursor_rt_deviation isotopes log10_kl log10_kl_negative_1 log10_kl_negative_2 hyperscore matched_ion_num peptide_length ntt nmc 15.994900M unweighted_spectral_entropy delta_RT_loess 
Found 299128 PSMs
Concatenated search input detected and --post-processing-tdc flag set. Applying target-decoy competition on Percolator scores.
Train/test set contains 181034 positives and 118094 negatives, size ratio=1.53297 and pi0=1
Selecting Cpos by cross-validation.
Selecting Cneg by cross-validation.
Split 1:	Selected feature 15 as initial direction. Could separate 13007 training set positives with q<0.01 in that direction.
Split 2:	Selected feature 21 as initial direction. Could separate 13142 training set positives with q<0.01 in that direction.
Split 3:	Selected feature 15 as initial direction. Could separate 13343 training set positives with q<0.01 in that direction.
Found 17377 test set positives with q<0.01 in initial direction
Reading in data and feature calculation took 38.77 cpu seconds or 4 seconds wall clock time.
---Training with Cpos selected by cross validation, Cneg selected by cross validation, initial_fdr=0.01, fdr=0.01
Iteration 1:	Estimated 41906 PSMs with q<0.01
Iteration 2:	Estimated 47008 PSMs with q<0.01
Iteration 3:	Estimated 48349 PSMs with q<0.01
Iteration 4:	Estimated 48542 PSMs with q<0.01
Iteration 5:	Estimated 48681 PSMs with q<0.01
Iteration 6:	Estimated 48715 PSMs with q<0.01
Iteration 7:	Estimated 48732 PSMs with q<0.01
Iteration 8:	Estimated 48748 PSMs with q<0.01
Iteration 9:	Estimated 48749 PSMs with q<0.01
Iteration 10:	Estimated 48784 PSMs with q<0.01
Learned normalized SVM weights for the 3 cross-validation splits:
 Split1	 Split2	 Split3	FeatureName
-0.0137	 0.0395	 0.0154	retentiontime
-0.0658	-0.0863	-0.0826	rank
-0.6244	-0.9447	-0.6879	log10_intensity
-0.7068	-0.9004	-0.6439	abs_ppm
 0.1050	 0.2420	 0.0494	abs_rt_diff
-0.2891	-0.2737	-0.2126	complementary_ions
 0.3171	 0.3812	 0.3893	ion_series
-1.0017	-1.1522	-1.0239	weighted_average_abs_fragment_ppm
-0.2342	-0.2382	-0.2124	weighted_average_fragment_rt_deviation
-0.1138	-0.1966	-0.1261	precursor_rt_deviation
 0.3565	 0.6270	 0.4328	isotopes
-0.0885	-0.0902	-0.0432	log10_kl
 0.0089	-0.0006	-0.0101	log10_kl_negative_1
-0.0107	 0.0010	 0.0125	log10_kl_negative_2
 0.9560	 1.2187	 0.8275	hyperscore
 0.2354	 0.1348	 0.2820	matched_ion_num
 0.5700	 0.6303	 0.5809	peptide_length
 0.0000	 0.0000	 0.0000	ntt
-0.0381	-0.0376	-0.0014	nmc
 0.1576	 0.2180	 0.1867	15.994900M
 1.7799	 2.1489	 1.7819	unweighted_spectral_entropy
-1.1731	-1.3017	-1.1070	delta_RT_loess
-3.8333	-4.4331	-3.8060	m0
Found 48743 test set PSMs with q<0.01.
Selected best-scoring PSM per scan+expMass (target-decoy competition): 181034 target PSMs and 118094 decoy PSMs.
Calculating q values.
Final list yields 48745 target PSMs with q<0.01.
Calculating posterior error probabilities (PEPs).
Processing took 204.8 cpu seconds or 17 seconds wall clock time.
Process 'Percolator' finished, exit code: 0
Percolator [Work dir: /storage/yufe/results/msfragger_dia_paper/ccrcc_175/msfraggerdiadda]
/storage/yufe/tools/FragPipe-18.0/fragpipe/tools/percolator-305/percolator --only-psms --no-terminate --post-processing-tdc --num-threads 56 --results-psms CPTAC_CCRCC_W_JHU_20190112_LUMOS_C3L-00561_NAT_percolator_target_psms.tsv --decoy-results-psms CPTAC_CCRCC_W_JHU_20190112_LUMOS_C3L-00561_NAT_percolator_decoy_psms.tsv CPTAC_CCRCC_W_JHU_20190112_LUMOS_C3L-00561_NAT_edited.pin
Percolator version 3.05.0, Build Date Apr 28 2020 14:23:07
Copyright (c) 2006-9 University of Washington. All rights reserved.
Written by Lukas Käll (lukall@u.washington.edu) in the
Department of Genome Sciences at the University of Washington.
Issued command:
/storage/yufe/tools/FragPipe-18.0/fragpipe/tools/percolator-305/percolator --only-psms --no-terminate --post-processing-tdc --num-threads 56 --results-psms CPTAC_CCRCC_W_JHU_20190112_LUMOS_C3L-00561_NAT_percolator_target_psms.tsv --decoy-results-psms CPTAC_CCRCC_W_JHU_20190112_LUMOS_C3L-00561_NAT_percolator_decoy_psms.tsv CPTAC_CCRCC_W_JHU_20190112_LUMOS_C3L-00561_NAT_edited.pin
Started Sat Aug 13 19:45:45 2022
 on pathproteome-dev02.med.umich.edu
Hyperparameters: selectionFdr=0.01, Cpos=0, Cneg=0, maxNiter=10
Reading tab-delimited input from datafile CPTAC_CCRCC_W_JHU_20190112_LUMOS_C3L-00561_NAT_edited.pin
Features:
retentiontime rank log10_intensity abs_ppm abs_rt_diff complementary_ions ion_series weighted_average_abs_fragment_ppm weighted_average_fragment_rt_deviation precursor_rt_deviation isotopes log10_kl log10_kl_negative_1 log10_kl_negative_2 hyperscore matched_ion_num peptide_length ntt nmc 15.994900M unweighted_spectral_entropy delta_RT_loess 
Found 235532 PSMs
Concatenated search input detected and --post-processing-tdc flag set. Applying target-decoy competition on Percolator scores.
Train/test set contains 151173 positives and 84359 negatives, size ratio=1.79202 and pi0=1
Selecting Cpos by cross-validation.
Selecting Cneg by cross-validation.
Split 1:	Selected feature 15 as initial direction. Could separate 16263 training set positives with q<0.01 in that direction.
Split 2:	Selected feature 15 as initial direction. Could separate 15324 training set positives with q<0.01 in that direction.
Split 3:	Selected feature 21 as initial direction. Could separate 16612 training set positives with q<0.01 in that direction.
Found 21944 test set positives with q<0.01 in initial direction
Reading in data and feature calculation took 44.41 cpu seconds or 3 seconds wall clock time.
---Training with Cpos selected by cross validation, Cneg selected by cross validation, initial_fdr=0.01, fdr=0.01
Iteration 1:	Estimated 51390 PSMs with q<0.01
Iteration 2:	Estimated 55544 PSMs with q<0.01
Iteration 3:	Estimated 56353 PSMs with q<0.01
Iteration 4:	Estimated 56614 PSMs with q<0.01
Iteration 5:	Estimated 56684 PSMs with q<0.01
Iteration 6:	Estimated 56699 PSMs with q<0.01
Iteration 7:	Estimated 56735 PSMs with q<0.01
Iteration 8:	Estimated 56745 PSMs with q<0.01
Iteration 9:	Estimated 56755 PSMs with q<0.01
Iteration 10:	Estimated 56746 PSMs with q<0.01
Learned normalized SVM weights for the 3 cross-validation splits:
 Split1	 Split2	 Split3	FeatureName
-0.0410	 0.0221	 0.0035	retentiontime
-0.0331	-0.0531	-0.0721	rank
-0.0958	-0.0307	 0.0543	log10_intensity
-0.3450	-0.3685	-0.3152	abs_ppm
 0.6728	 0.7512	 0.5900	abs_rt_diff
-0.1371	-0.1861	-0.1101	complementary_ions
 0.4582	 0.5599	 0.4842	ion_series
-0.4690	-0.5425	-0.4982	weighted_average_abs_fragment_ppm
-0.3690	-0.3615	-0.3513	weighted_average_fragment_rt_deviation
-0.1887	-0.2735	-0.1184	precursor_rt_deviation
 0.5061	 0.4221	 0.3037	isotopes
-0.2536	-0.2782	-0.3354	log10_kl
-0.0081	-0.0298	-0.0452	log10_kl_negative_1
 0.0350	 0.0340	 0.0444	log10_kl_negative_2
 1.4706	 1.3793	 1.7192	hyperscore
-0.4323	-0.3135	-0.7346	matched_ion_num
 0.2347	 0.2255	 0.2605	peptide_length
 0.0000	 0.0000	 0.0000	ntt
 0.0698	 0.0473	 0.0605	nmc
 0.1398	 0.1400	 0.1743	15.994900M
 1.4053	 1.5077	 1.5063	unweighted_spectral_entropy
-1.3943	-1.4103	-1.5225	delta_RT_loess
-2.6722	-2.5231	-2.8438	m0
Found 56535 test set PSMs with q<0.01.
Selected best-scoring PSM per scan+expMass (target-decoy competition): 151173 target PSMs and 84359 decoy PSMs.
Calculating q values.
Final list yields 56541 target PSMs with q<0.01.
Calculating posterior error probabilities (PEPs).
Processing took 179.9 cpu seconds or 18 seconds wall clock time.
Process 'Percolator' finished, exit code: 0
Percolator [Work dir: /storage/yufe/results/msfragger_dia_paper/ccrcc_175/msfraggerdiadda]
/storage/yufe/tools/FragPipe-18.0/fragpipe/tools/percolator-305/percolator --only-psms --no-terminate --post-processing-tdc --num-threads 56 --results-psms CPTAC_CCRCC_W_JHU_20190112_LUMOS_C3N-01522_NAT_percolator_target_psms.tsv --decoy-results-psms CPTAC_CCRCC_W_JHU_20190112_LUMOS_C3N-01522_NAT_percolator_decoy_psms.tsv CPTAC_CCRCC_W_JHU_20190112_LUMOS_C3N-01522_NAT_edited.pin
Percolator version 3.05.0, Build Date Apr 28 2020 14:23:07
Copyright (c) 2006-9 University of Washington. All rights reserved.
Written by Lukas Käll (lukall@u.washington.edu) in the
Department of Genome Sciences at the University of Washington.
Issued command:
/storage/yufe/tools/FragPipe-18.0/fragpipe/tools/percolator-305/percolator --only-psms --no-terminate --post-processing-tdc --num-threads 56 --results-psms CPTAC_CCRCC_W_JHU_20190112_LUMOS_C3N-01522_NAT_percolator_target_psms.tsv --decoy-results-psms CPTAC_CCRCC_W_JHU_20190112_LUMOS_C3N-01522_NAT_percolator_decoy_psms.tsv CPTAC_CCRCC_W_JHU_20190112_LUMOS_C3N-01522_NAT_edited.pin
Started Sat Aug 13 19:46:07 2022
 on pathproteome-dev02.med.umich.edu
Hyperparameters: selectionFdr=0.01, Cpos=0, Cneg=0, maxNiter=10
Reading tab-delimited input from datafile CPTAC_CCRCC_W_JHU_20190112_LUMOS_C3N-01522_NAT_edited.pin
Features:
retentiontime rank log10_intensity abs_ppm abs_rt_diff complementary_ions ion_series weighted_average_abs_fragment_ppm weighted_average_fragment_rt_deviation precursor_rt_deviation isotopes log10_kl log10_kl_negative_1 log10_kl_negative_2 hyperscore matched_ion_num peptide_length ntt nmc 15.994900M unweighted_spectral_entropy delta_RT_loess 
Found 339022 PSMs
Concatenated search input detected and --post-processing-tdc flag set. Applying target-decoy competition on Percolator scores.
Train/test set contains 209450 positives and 129572 negatives, size ratio=1.61648 and pi0=1
Selecting Cpos by cross-validation.
Selecting Cneg by cross-validation.
Split 1:	Selected feature 21 as initial direction. Could separate 18838 training set positives with q<0.01 in that direction.
Split 2:	Selected feature 21 as initial direction. Could separate 18870 training set positives with q<0.01 in that direction.
Split 3:	Selected feature 21 as initial direction. Could separate 18751 training set positives with q<0.01 in that direction.
Found 28120 test set positives with q<0.01 in initial direction
Reading in data and feature calculation took 59.37 cpu seconds or 4 seconds wall clock time.
---Training with Cpos selected by cross validation, Cneg selected by cross validation, initial_fdr=0.01, fdr=0.01
Iteration 1:	Estimated 54747 PSMs with q<0.01
Iteration 2:	Estimated 60465 PSMs with q<0.01
Iteration 3:	Estimated 62471 PSMs with q<0.01
Iteration 4:	Estimated 63225 PSMs with q<0.01
Iteration 5:	Estimated 63483 PSMs with q<0.01
Iteration 6:	Estimated 63620 PSMs with q<0.01
Iteration 7:	Estimated 63666 PSMs with q<0.01
Iteration 8:	Estimated 63739 PSMs with q<0.01
Iteration 9:	Estimated 63788 PSMs with q<0.01
Iteration 10:	Estimated 63791 PSMs with q<0.01
Learned normalized SVM weights for the 3 cross-validation splits:
 Split1	 Split2	 Split3	FeatureName
 0.1159	 0.0830	 0.1209	retentiontime
 0.0510	 0.0273	 0.0340	rank
-0.5332	-0.4897	-0.5399	log10_intensity
-0.6107	-0.5960	-0.6463	abs_ppm
 0.2474	 0.3179	 0.4207	abs_rt_diff
-0.1758	-0.1683	-0.2205	complementary_ions
 0.4319	 0.4913	 0.4676	ion_series
-0.7787	-0.7698	-0.7887	weighted_average_abs_fragment_ppm
-0.2357	-0.2602	-0.2348	weighted_average_fragment_rt_deviation
-0.1221	-0.0843	-0.1132	precursor_rt_deviation
 0.3548	 0.4297	 0.4979	isotopes
-0.1447	-0.1263	-0.1620	log10_kl
-0.0479	-0.0549	-0.0230	log10_kl_negative_1
 0.0389	 0.0235	-0.0046	log10_kl_negative_2
 1.6672	 1.4786	 1.7492	hyperscore
-0.4465	-0.3388	-0.5650	matched_ion_num
 0.3010	 0.3457	 0.2990	peptide_length
 0.0000	 0.0000	 0.0000	ntt
-0.0465	-0.0500	-0.0359	nmc
 0.1501	 0.1460	 0.1691	15.994900M
 1.7737	 1.7722	 1.7589	unweighted_spectral_entropy
-1.0943	-1.0035	-1.1490	delta_RT_loess
-3.2238	-3.1765	-3.2600	m0
Found 63701 test set PSMs with q<0.01.
Selected best-scoring PSM per scan+expMass (target-decoy competition): 209450 target PSMs and 129572 decoy PSMs.
Calculating q values.
Final list yields 63704 target PSMs with q<0.01.
Calculating posterior error probabilities (PEPs).
Processing took 242 cpu seconds or 21 seconds wall clock time.
Process 'Percolator' finished, exit code: 0
Percolator [Work dir: /storage/yufe/results/msfragger_dia_paper/ccrcc_175/msfraggerdiadda]
/storage/yufe/tools/FragPipe-18.0/fragpipe/tools/percolator-305/percolator --only-psms --no-terminate --post-processing-tdc --num-threads 56 --results-psms CPTAC_CCRCC_W_JHU_20190112_LUMOS_C3L-00902_NAT_percolator_target_psms.tsv --decoy-results-psms CPTAC_CCRCC_W_JHU_20190112_LUMOS_C3L-00902_NAT_percolator_decoy_psms.tsv CPTAC_CCRCC_W_JHU_20190112_LUMOS_C3L-00902_NAT_edited.pin
Percolator version 3.05.0, Build Date Apr 28 2020 14:23:07
Copyright (c) 2006-9 University of Washington. All rights reserved.
Written by Lukas Käll (lukall@u.washington.edu) in the
Department of Genome Sciences at the University of Washington.
Issued command:
/storage/yufe/tools/FragPipe-18.0/fragpipe/tools/percolator-305/percolator --only-psms --no-terminate --post-processing-tdc --num-threads 56 --results-psms CPTAC_CCRCC_W_JHU_20190112_LUMOS_C3L-00902_NAT_percolator_target_psms.tsv --decoy-results-psms CPTAC_CCRCC_W_JHU_20190112_LUMOS_C3L-00902_NAT_percolator_decoy_psms.tsv CPTAC_CCRCC_W_JHU_20190112_LUMOS_C3L-00902_NAT_edited.pin
Started Sat Aug 13 19:46:34 2022
 on pathproteome-dev02.med.umich.edu
Hyperparameters: selectionFdr=0.01, Cpos=0, Cneg=0, maxNiter=10
Reading tab-delimited input from datafile CPTAC_CCRCC_W_JHU_20190112_LUMOS_C3L-00902_NAT_edited.pin
Features:
retentiontime rank log10_intensity abs_ppm abs_rt_diff complementary_ions ion_series weighted_average_abs_fragment_ppm weighted_average_fragment_rt_deviation precursor_rt_deviation isotopes log10_kl log10_kl_negative_1 log10_kl_negative_2 hyperscore matched_ion_num peptide_length ntt nmc 15.994900M unweighted_spectral_entropy delta_RT_loess 
Found 243157 PSMs
Concatenated search input detected and --post-processing-tdc flag set. Applying target-decoy competition on Percolator scores.
Train/test set contains 155406 positives and 87751 negatives, size ratio=1.77099 and pi0=1
Selecting Cpos by cross-validation.
Selecting Cneg by cross-validation.
Split 1:	Selected feature 21 as initial direction. Could separate 19918 training set positives with q<0.01 in that direction.
Split 2:	Selected feature 21 as initial direction. Could separate 20013 training set positives with q<0.01 in that direction.
Split 3:	Selected feature 21 as initial direction. Could separate 20062 training set positives with q<0.01 in that direction.
Found 29846 test set positives with q<0.01 in initial direction
Reading in data and feature calculation took 37.07 cpu seconds or 3 seconds wall clock time.
---Training with Cpos selected by cross validation, Cneg selected by cross validation, initial_fdr=0.01, fdr=0.01
Iteration 1:	Estimated 50457 PSMs with q<0.01
Iteration 2:	Estimated 54886 PSMs with q<0.01
Iteration 3:	Estimated 56487 PSMs with q<0.01
Iteration 4:	Estimated 57003 PSMs with q<0.01
Iteration 5:	Estimated 57152 PSMs with q<0.01
Iteration 6:	Estimated 57179 PSMs with q<0.01
Iteration 7:	Estimated 57233 PSMs with q<0.01
Iteration 8:	Estimated 57237 PSMs with q<0.01
Iteration 9:	Estimated 57267 PSMs with q<0.01
Iteration 10:	Estimated 57280 PSMs with q<0.01
Learned normalized SVM weights for the 3 cross-validation splits:
 Split1	 Split2	 Split3	FeatureName
-0.0081	-0.0109	-0.0122	retentiontime
-0.0245	-0.0792	-0.0315	rank
 0.0953	 0.0433	 0.0420	log10_intensity
-0.3980	-0.4484	-0.3964	abs_ppm
 0.8028	 0.7546	 0.8008	abs_rt_diff
-0.1668	-0.1315	-0.0873	complementary_ions
 0.4419	 0.4805	 0.4848	ion_series
-0.5118	-0.5263	-0.5735	weighted_average_abs_fragment_ppm
-0.3207	-0.3719	-0.4429	weighted_average_fragment_rt_deviation
-0.2211	-0.1915	-0.2118	precursor_rt_deviation
 0.3704	 0.4040	 0.4489	isotopes
-0.2297	-0.2467	-0.3031	log10_kl
 0.0260	 0.0482	 0.0265	log10_kl_negative_1
 0.0120	 0.0069	 0.0252	log10_kl_negative_2
 1.5257	 1.4006	 1.4949	hyperscore
-0.4359	-0.3888	-0.4028	matched_ion_num
 0.2688	 0.3508	 0.3744	peptide_length
 0.0000	 0.0000	 0.0000	ntt
-0.0402	-0.0641	-0.0882	nmc
 0.1029	 0.1014	 0.1335	15.994900M
 1.7434	 1.6982	 1.8037	unweighted_spectral_entropy
-1.6042	-1.4631	-1.6743	delta_RT_loess
-2.8176	-2.7486	-3.0327	m0
Found 57048 test set PSMs with q<0.01.
Selected best-scoring PSM per scan+expMass (target-decoy competition): 155406 target PSMs and 87751 decoy PSMs.
Calculating q values.
Final list yields 57050 target PSMs with q<0.01.
Calculating posterior error probabilities (PEPs).
Processing took 172.5 cpu seconds or 15 seconds wall clock time.
Process 'Percolator' finished, exit code: 0
Percolator [Work dir: /storage/yufe/results/msfragger_dia_paper/ccrcc_175/msfraggerdiadda]
/storage/yufe/tools/FragPipe-18.0/fragpipe/tools/percolator-305/percolator --only-psms --no-terminate --post-processing-tdc --num-threads 56 --results-psms CPTAC_CCRCC_W_JHU_20190112_LUMOS_C3N-00437_NAT_percolator_target_psms.tsv --decoy-results-psms CPTAC_CCRCC_W_JHU_20190112_LUMOS_C3N-00437_NAT_percolator_decoy_psms.tsv CPTAC_CCRCC_W_JHU_20190112_LUMOS_C3N-00437_NAT_edited.pin
Percolator version 3.05.0, Build Date Apr 28 2020 14:23:07
Copyright (c) 2006-9 University of Washington. All rights reserved.
Written by Lukas Käll (lukall@u.washington.edu) in the
Department of Genome Sciences at the University of Washington.
Issued command:
/storage/yufe/tools/FragPipe-18.0/fragpipe/tools/percolator-305/percolator --only-psms --no-terminate --post-processing-tdc --num-threads 56 --results-psms CPTAC_CCRCC_W_JHU_20190112_LUMOS_C3N-00437_NAT_percolator_target_psms.tsv --decoy-results-psms CPTAC_CCRCC_W_JHU_20190112_LUMOS_C3N-00437_NAT_percolator_decoy_psms.tsv CPTAC_CCRCC_W_JHU_20190112_LUMOS_C3N-00437_NAT_edited.pin
Started Sat Aug 13 19:46:53 2022
 on pathproteome-dev02.med.umich.edu
Hyperparameters: selectionFdr=0.01, Cpos=0, Cneg=0, maxNiter=10
Reading tab-delimited input from datafile CPTAC_CCRCC_W_JHU_20190112_LUMOS_C3N-00437_NAT_edited.pin
Features:
retentiontime rank log10_intensity abs_ppm abs_rt_diff complementary_ions ion_series weighted_average_abs_fragment_ppm weighted_average_fragment_rt_deviation precursor_rt_deviation isotopes log10_kl log10_kl_negative_1 log10_kl_negative_2 hyperscore matched_ion_num peptide_length ntt nmc 15.994900M unweighted_spectral_entropy delta_RT_loess 
Found 240398 PSMs
Concatenated search input detected and --post-processing-tdc flag set. Applying target-decoy competition on Percolator scores.
Train/test set contains 155189 positives and 85209 negatives, size ratio=1.82127 and pi0=1
Selecting Cpos by cross-validation.
Selecting Cneg by cross-validation.
Split 1:	Selected feature 21 as initial direction. Could separate 22927 training set positives with q<0.01 in that direction.
Split 2:	Selected feature 21 as initial direction. Could separate 23635 training set positives with q<0.01 in that direction.
Split 3:	Selected feature 21 as initial direction. Could separate 22844 training set positives with q<0.01 in that direction.
Found 34606 test set positives with q<0.01 in initial direction
Reading in data and feature calculation took 36.05 cpu seconds or 3 seconds wall clock time.
---Training with Cpos selected by cross validation, Cneg selected by cross validation, initial_fdr=0.01, fdr=0.01
Iteration 1:	Estimated 54460 PSMs with q<0.01
Iteration 2:	Estimated 57951 PSMs with q<0.01
Iteration 3:	Estimated 58855 PSMs with q<0.01
Iteration 4:	Estimated 59121 PSMs with q<0.01
Iteration 5:	Estimated 59247 PSMs with q<0.01
Iteration 6:	Estimated 59293 PSMs with q<0.01
Iteration 7:	Estimated 59325 PSMs with q<0.01
Iteration 8:	Estimated 59317 PSMs with q<0.01
Iteration 9:	Estimated 59328 PSMs with q<0.01
Iteration 10:	Estimated 59314 PSMs with q<0.01
Learned normalized SVM weights for the 3 cross-validation splits:
 Split1	 Split2	 Split3	FeatureName
 0.1641	 0.1668	 0.1603	retentiontime
-0.0504	-0.0874	-0.1043	rank
-0.1635	-0.0898	-0.1903	log10_intensity
-0.2793	-0.3380	-0.3517	abs_ppm
 0.3498	 0.5720	 0.4894	abs_rt_diff
-0.0671	-0.0913	-0.0616	complementary_ions
 0.4233	 0.4625	 0.4563	ion_series
-0.4679	-0.4790	-0.5057	weighted_average_abs_fragment_ppm
-0.2761	-0.3109	-0.3265	weighted_average_fragment_rt_deviation
-0.1903	-0.2767	-0.2510	precursor_rt_deviation
 0.3426	 0.4231	 0.3784	isotopes
-0.1786	-0.1652	-0.2303	log10_kl
-0.0409	-0.0230	-0.0305	log10_kl_negative_1
 0.0197	 0.0128	 0.0102	log10_kl_negative_2
 2.1428	 1.8876	 2.5182	hyperscore
-1.1546	-0.8209	-1.5007	matched_ion_num
 0.2673	 0.2872	 0.3440	peptide_length
 0.0000	 0.0000	 0.0000	ntt
-0.0166	-0.0262	-0.0454	nmc
 0.1159	 0.1259	 0.1122	15.994900M
 1.6742	 1.8737	 1.9197	unweighted_spectral_entropy
-1.1545	-1.1839	-1.2241	delta_RT_loess
-2.6679	-2.5468	-2.6080	m0
Found 59198 test set PSMs with q<0.01.
Selected best-scoring PSM per scan+expMass (target-decoy competition): 155189 target PSMs and 85209 decoy PSMs.
Calculating q values.
Final list yields 59199 target PSMs with q<0.01.
Calculating posterior error probabilities (PEPs).
Processing took 183.2 cpu seconds or 15 seconds wall clock time.
Process 'Percolator' finished, exit code: 0
Percolator [Work dir: /storage/yufe/results/msfragger_dia_paper/ccrcc_175/msfraggerdiadda]
/storage/yufe/tools/FragPipe-18.0/fragpipe/tools/percolator-305/percolator --only-psms --no-terminate --post-processing-tdc --num-threads 56 --results-psms CPTAC_CCRCC_W_JHU_20190112_LUMOS_C3L-01313_T_percolator_target_psms.tsv --decoy-results-psms CPTAC_CCRCC_W_JHU_20190112_LUMOS_C3L-01313_T_percolator_decoy_psms.tsv CPTAC_CCRCC_W_JHU_20190112_LUMOS_C3L-01313_T_edited.pin
Percolator version 3.05.0, Build Date Apr 28 2020 14:23:07
Copyright (c) 2006-9 University of Washington. All rights reserved.
Written by Lukas Käll (lukall@u.washington.edu) in the
Department of Genome Sciences at the University of Washington.
Issued command:
/storage/yufe/tools/FragPipe-18.0/fragpipe/tools/percolator-305/percolator --only-psms --no-terminate --post-processing-tdc --num-threads 56 --results-psms CPTAC_CCRCC_W_JHU_20190112_LUMOS_C3L-01313_T_percolator_target_psms.tsv --decoy-results-psms CPTAC_CCRCC_W_JHU_20190112_LUMOS_C3L-01313_T_percolator_decoy_psms.tsv CPTAC_CCRCC_W_JHU_20190112_LUMOS_C3L-01313_T_edited.pin
Started Sat Aug 13 19:47:12 2022
 on pathproteome-dev02.med.umich.edu
Hyperparameters: selectionFdr=0.01, Cpos=0, Cneg=0, maxNiter=10
Reading tab-delimited input from datafile CPTAC_CCRCC_W_JHU_20190112_LUMOS_C3L-01313_T_edited.pin
Features:
retentiontime rank log10_intensity abs_ppm abs_rt_diff complementary_ions ion_series weighted_average_abs_fragment_ppm weighted_average_fragment_rt_deviation precursor_rt_deviation isotopes log10_kl log10_kl_negative_1 log10_kl_negative_2 hyperscore matched_ion_num peptide_length ntt nmc 15.994900M unweighted_spectral_entropy delta_RT_loess 
Found 332659 PSMs
Concatenated search input detected and --post-processing-tdc flag set. Applying target-decoy competition on Percolator scores.
Train/test set contains 206421 positives and 126238 negatives, size ratio=1.63517 and pi0=1
Selecting Cpos by cross-validation.
Selecting Cneg by cross-validation.
Split 1:	Selected feature 21 as initial direction. Could separate 18054 training set positives with q<0.01 in that direction.
Split 2:	Selected feature 21 as initial direction. Could separate 19268 training set positives with q<0.01 in that direction.
Split 3:	Selected feature 21 as initial direction. Could separate 19028 training set positives with q<0.01 in that direction.
Found 27747 test set positives with q<0.01 in initial direction
Reading in data and feature calculation took 38.93 cpu seconds or 3 seconds wall clock time.
---Training with Cpos selected by cross validation, Cneg selected by cross validation, initial_fdr=0.01, fdr=0.01
Iteration 1:	Estimated 54288 PSMs with q<0.01
Iteration 2:	Estimated 59824 PSMs with q<0.01
Iteration 3:	Estimated 62269 PSMs with q<0.01
Iteration 4:	Estimated 63171 PSMs with q<0.01
Iteration 5:	Estimated 63554 PSMs with q<0.01
Iteration 6:	Estimated 63762 PSMs with q<0.01
Iteration 7:	Estimated 63908 PSMs with q<0.01
Iteration 8:	Estimated 63918 PSMs with q<0.01
Iteration 9:	Estimated 63975 PSMs with q<0.01
Iteration 10:	Estimated 64000 PSMs with q<0.01
Learned normalized SVM weights for the 3 cross-validation splits:
 Split1	 Split2	 Split3	FeatureName
 0.1544	 0.1307	 0.0856	retentiontime
 0.0203	-0.0523	-0.0240	rank
-0.4355	-0.5198	-0.3693	log10_intensity
-0.8237	-0.8630	-0.6761	abs_ppm
 0.6502	 0.5844	 0.5430	abs_rt_diff
-0.1511	-0.2055	-0.2019	complementary_ions
 0.5953	 0.6202	 0.5272	ion_series
-0.8573	-0.8035	-0.6758	weighted_average_abs_fragment_ppm
-0.2567	-0.2327	-0.1939	weighted_average_fragment_rt_deviation
-0.1811	-0.1465	-0.1439	precursor_rt_deviation
 0.5085	 0.4711	 0.4387	isotopes
-0.1158	-0.1261	-0.1064	log10_kl
 0.0122	 0.0102	 0.0176	log10_kl_negative_1
 0.0100	 0.0023	-0.0031	log10_kl_negative_2
 1.1212	 0.9843	 0.9392	hyperscore
 0.0850	 0.1192	 0.0153	matched_ion_num
 0.4429	 0.4531	 0.3717	peptide_length
 0.0000	 0.0000	 0.0000	ntt
-0.0011	-0.0068	-0.0420	nmc
 0.2427	 0.2080	 0.1886	15.994900M
 1.9315	 1.9655	 1.6772	unweighted_spectral_entropy
-1.3407	-1.2774	-1.1975	delta_RT_loess
-3.5972	-3.5981	-3.3960	m0
Found 63880 test set PSMs with q<0.01.
Selected best-scoring PSM per scan+expMass (target-decoy competition): 206421 target PSMs and 126238 decoy PSMs.
Calculating q values.
Final list yields 63887 target PSMs with q<0.01.
Calculating posterior error probabilities (PEPs).
Processing took 218.1 cpu seconds or 20 seconds wall clock time.
Process 'Percolator' finished, exit code: 0
Percolator [Work dir: /storage/yufe/results/msfragger_dia_paper/ccrcc_175/msfraggerdiadda]
/storage/yufe/tools/FragPipe-18.0/fragpipe/tools/percolator-305/percolator --only-psms --no-terminate --post-processing-tdc --num-threads 56 --results-psms CPTAC_CCRCC_W_JHU_20190112_LUMOS_C3L-00447_NAT_percolator_target_psms.tsv --decoy-results-psms CPTAC_CCRCC_W_JHU_20190112_LUMOS_C3L-00447_NAT_percolator_decoy_psms.tsv CPTAC_CCRCC_W_JHU_20190112_LUMOS_C3L-00447_NAT_edited.pin
Percolator version 3.05.0, Build Date Apr 28 2020 14:23:07
Copyright (c) 2006-9 University of Washington. All rights reserved.
Written by Lukas Käll (lukall@u.washington.edu) in the
Department of Genome Sciences at the University of Washington.
Issued command:
/storage/yufe/tools/FragPipe-18.0/fragpipe/tools/percolator-305/percolator --only-psms --no-terminate --post-processing-tdc --num-threads 56 --results-psms CPTAC_CCRCC_W_JHU_20190112_LUMOS_C3L-00447_NAT_percolator_target_psms.tsv --decoy-results-psms CPTAC_CCRCC_W_JHU_20190112_LUMOS_C3L-00447_NAT_percolator_decoy_psms.tsv CPTAC_CCRCC_W_JHU_20190112_LUMOS_C3L-00447_NAT_edited.pin
Started Sat Aug 13 19:47:37 2022
 on pathproteome-dev02.med.umich.edu
Hyperparameters: selectionFdr=0.01, Cpos=0, Cneg=0, maxNiter=10
Reading tab-delimited input from datafile CPTAC_CCRCC_W_JHU_20190112_LUMOS_C3L-00447_NAT_edited.pin
Features:
retentiontime rank log10_intensity abs_ppm abs_rt_diff complementary_ions ion_series weighted_average_abs_fragment_ppm weighted_average_fragment_rt_deviation precursor_rt_deviation isotopes log10_kl log10_kl_negative_1 log10_kl_negative_2 hyperscore matched_ion_num peptide_length ntt nmc 15.994900M unweighted_spectral_entropy delta_RT_loess 
Found 250642 PSMs
Concatenated search input detected and --post-processing-tdc flag set. Applying target-decoy competition on Percolator scores.
Train/test set contains 159359 positives and 91283 negatives, size ratio=1.74577 and pi0=1
Selecting Cpos by cross-validation.
Selecting Cneg by cross-validation.
Split 1:	Selected feature 21 as initial direction. Could separate 17705 training set positives with q<0.01 in that direction.
Split 2:	Selected feature 21 as initial direction. Could separate 17659 training set positives with q<0.01 in that direction.
Split 3:	Selected feature 21 as initial direction. Could separate 17517 training set positives with q<0.01 in that direction.
Found 26385 test set positives with q<0.01 in initial direction
Reading in data and feature calculation took 41.83 cpu seconds or 2 seconds wall clock time.
---Training with Cpos selected by cross validation, Cneg selected by cross validation, initial_fdr=0.01, fdr=0.01
Iteration 1:	Estimated 48041 PSMs with q<0.01
Iteration 2:	Estimated 53253 PSMs with q<0.01
Iteration 3:	Estimated 54987 PSMs with q<0.01
Iteration 4:	Estimated 55728 PSMs with q<0.01
Iteration 5:	Estimated 55968 PSMs with q<0.01
Iteration 6:	Estimated 56119 PSMs with q<0.01
Iteration 7:	Estimated 56134 PSMs with q<0.01
Iteration 8:	Estimated 56147 PSMs with q<0.01
Iteration 9:	Estimated 56154 PSMs with q<0.01
Iteration 10:	Estimated 56172 PSMs with q<0.01
Learned normalized SVM weights for the 3 cross-validation splits:
 Split1	 Split2	 Split3	FeatureName
 0.0534	 0.0416	 0.0877	retentiontime
-0.0310	-0.0516	-0.0413	rank
-0.2325	-0.2568	-0.2560	log10_intensity
-0.3897	-0.4048	-0.3206	abs_ppm
 0.4624	 0.5944	 0.4961	abs_rt_diff
-0.1498	-0.1436	-0.1745	complementary_ions
 0.4303	 0.4759	 0.5104	ion_series
-0.4561	-0.5077	-0.5896	weighted_average_abs_fragment_ppm
-0.2802	-0.3445	-0.3332	weighted_average_fragment_rt_deviation
-0.1826	-0.1895	-0.1830	precursor_rt_deviation
 0.3566	 0.5016	 0.5218	isotopes
-0.2425	-0.2716	-0.2690	log10_kl
-0.0450	-0.0030	-0.0153	log10_kl_negative_1
 0.0415	 0.0114	 0.0288	log10_kl_negative_2
 1.2678	 1.3175	 1.4285	hyperscore
-0.3757	-0.3578	-0.3821	matched_ion_num
 0.2268	 0.2887	 0.2473	peptide_length
 0.0000	 0.0000	 0.0000	ntt
 0.0578	-0.0013	 0.0451	nmc
 0.1323	 0.1197	 0.1187	15.994900M
 1.4949	 1.6206	 1.7475	unweighted_spectral_entropy
-1.4531	-1.6001	-1.6180	delta_RT_loess
-2.8770	-2.8474	-3.0145	m0
Found 56023 test set PSMs with q<0.01.
Selected best-scoring PSM per scan+expMass (target-decoy competition): 159359 target PSMs and 91283 decoy PSMs.
Calculating q values.
Final list yields 56043 target PSMs with q<0.01.
Calculating posterior error probabilities (PEPs).
Processing took 176.5 cpu seconds or 15 seconds wall clock time.
Process 'Percolator' finished, exit code: 0
Percolator [Work dir: /storage/yufe/results/msfragger_dia_paper/ccrcc_175/msfraggerdiadda]
/storage/yufe/tools/FragPipe-18.0/fragpipe/tools/percolator-305/percolator --only-psms --no-terminate --post-processing-tdc --num-threads 56 --results-psms CPTAC_CCRCC_W_JHU_20190112_LUMOS_C3N-00852_NAT_percolator_target_psms.tsv --decoy-results-psms CPTAC_CCRCC_W_JHU_20190112_LUMOS_C3N-00852_NAT_percolator_decoy_psms.tsv CPTAC_CCRCC_W_JHU_20190112_LUMOS_C3N-00852_NAT_edited.pin
Percolator version 3.05.0, Build Date Apr 28 2020 14:23:07
Copyright (c) 2006-9 University of Washington. All rights reserved.
Written by Lukas Käll (lukall@u.washington.edu) in the
Department of Genome Sciences at the University of Washington.
Issued command:
/storage/yufe/tools/FragPipe-18.0/fragpipe/tools/percolator-305/percolator --only-psms --no-terminate --post-processing-tdc --num-threads 56 --results-psms CPTAC_CCRCC_W_JHU_20190112_LUMOS_C3N-00852_NAT_percolator_target_psms.tsv --decoy-results-psms CPTAC_CCRCC_W_JHU_20190112_LUMOS_C3N-00852_NAT_percolator_decoy_psms.tsv CPTAC_CCRCC_W_JHU_20190112_LUMOS_C3N-00852_NAT_edited.pin
Started Sat Aug 13 19:47:56 2022
 on pathproteome-dev02.med.umich.edu
Hyperparameters: selectionFdr=0.01, Cpos=0, Cneg=0, maxNiter=10
Reading tab-delimited input from datafile CPTAC_CCRCC_W_JHU_20190112_LUMOS_C3N-00852_NAT_edited.pin
Features:
retentiontime rank log10_intensity abs_ppm abs_rt_diff complementary_ions ion_series weighted_average_abs_fragment_ppm weighted_average_fragment_rt_deviation precursor_rt_deviation isotopes log10_kl log10_kl_negative_1 log10_kl_negative_2 hyperscore matched_ion_num peptide_length ntt nmc 15.994900M unweighted_spectral_entropy delta_RT_loess 
Found 226021 PSMs
Concatenated search input detected and --post-processing-tdc flag set. Applying target-decoy competition on Percolator scores.
Train/test set contains 144185 positives and 81836 negatives, size ratio=1.76188 and pi0=1
Selecting Cpos by cross-validation.
Selecting Cneg by cross-validation.
Split 1:	Selected feature 21 as initial direction. Could separate 19161 training set positives with q<0.01 in that direction.
Split 2:	Selected feature 21 as initial direction. Could separate 19171 training set positives with q<0.01 in that direction.
Split 3:	Selected feature 21 as initial direction. Could separate 19110 training set positives with q<0.01 in that direction.
Found 28643 test set positives with q<0.01 in initial direction
Reading in data and feature calculation took 40.61 cpu seconds or 2 seconds wall clock time.
---Training with Cpos selected by cross validation, Cneg selected by cross validation, initial_fdr=0.01, fdr=0.01
Iteration 1:	Estimated 46799 PSMs with q<0.01
Iteration 2:	Estimated 49659 PSMs with q<0.01
Iteration 3:	Estimated 50507 PSMs with q<0.01
Iteration 4:	Estimated 50731 PSMs with q<0.01
Iteration 5:	Estimated 50854 PSMs with q<0.01
Iteration 6:	Estimated 50922 PSMs with q<0.01
Iteration 7:	Estimated 50934 PSMs with q<0.01
Iteration 8:	Estimated 50954 PSMs with q<0.01
Iteration 9:	Estimated 50969 PSMs with q<0.01
Iteration 10:	Estimated 50969 PSMs with q<0.01
Learned normalized SVM weights for the 3 cross-validation splits:
 Split1	 Split2	 Split3	FeatureName
 0.2588	 0.2785	 0.2596	retentiontime
-0.0904	-0.0837	-0.0780	rank
-0.0841	-0.0832	-0.0088	log10_intensity
-0.3868	-0.3854	-0.3359	abs_ppm
 0.6949	 0.6830	 0.5786	abs_rt_diff
-0.1936	-0.1865	-0.1312	complementary_ions
 0.4392	 0.4699	 0.4192	ion_series
-0.5641	-0.5875	-0.4669	weighted_average_abs_fragment_ppm
-0.3570	-0.2817	-0.3123	weighted_average_fragment_rt_deviation
-0.2551	-0.2440	-0.1932	precursor_rt_deviation
 0.4706	 0.3804	 0.3520	isotopes
-0.2851	-0.3591	-0.2356	log10_kl
 0.0005	 0.0399	-0.0145	log10_kl_negative_1
 0.0635	 0.0624	 0.0546	log10_kl_negative_2
 2.4413	 2.3181	 1.8094	hyperscore
-1.3072	-1.1492	-0.9200	matched_ion_num
 0.1955	 0.2055	 0.1703	peptide_length
 0.0000	 0.0000	 0.0000	ntt
-0.0491	 0.0049	 0.0000	nmc
 0.1614	 0.1365	 0.1067	15.994900M
 1.9112	 2.0309	 1.6232	unweighted_spectral_entropy
-1.5963	-1.5554	-1.1808	delta_RT_loess
-3.1417	-3.1503	-2.8332	m0
Found 50811 test set PSMs with q<0.01.
Selected best-scoring PSM per scan+expMass (target-decoy competition): 144185 target PSMs and 81836 decoy PSMs.
Calculating q values.
Final list yields 50813 target PSMs with q<0.01.
Calculating posterior error probabilities (PEPs).
Processing took 154.4 cpu seconds or 13 seconds wall clock time.
Process 'Percolator' finished, exit code: 0
Percolator [Work dir: /storage/yufe/results/msfragger_dia_paper/ccrcc_175/msfraggerdiadda]
/storage/yufe/tools/FragPipe-18.0/fragpipe/tools/percolator-305/percolator --only-psms --no-terminate --post-processing-tdc --num-threads 56 --results-psms CPTAC_CCRCC_W_JHU_20190112_LUMOS_C3N-00494_NAT_percolator_target_psms.tsv --decoy-results-psms CPTAC_CCRCC_W_JHU_20190112_LUMOS_C3N-00494_NAT_percolator_decoy_psms.tsv CPTAC_CCRCC_W_JHU_20190112_LUMOS_C3N-00494_NAT_edited.pin
Percolator version 3.05.0, Build Date Apr 28 2020 14:23:07
Copyright (c) 2006-9 University of Washington. All rights reserved.
Written by Lukas Käll (lukall@u.washington.edu) in the
Department of Genome Sciences at the University of Washington.
Issued command:
/storage/yufe/tools/FragPipe-18.0/fragpipe/tools/percolator-305/percolator --only-psms --no-terminate --post-processing-tdc --num-threads 56 --results-psms CPTAC_CCRCC_W_JHU_20190112_LUMOS_C3N-00494_NAT_percolator_target_psms.tsv --decoy-results-psms CPTAC_CCRCC_W_JHU_20190112_LUMOS_C3N-00494_NAT_percolator_decoy_psms.tsv CPTAC_CCRCC_W_JHU_20190112_LUMOS_C3N-00494_NAT_edited.pin
Started Sat Aug 13 19:48:13 2022
 on pathproteome-dev02.med.umich.edu
Hyperparameters: selectionFdr=0.01, Cpos=0, Cneg=0, maxNiter=10
Reading tab-delimited input from datafile CPTAC_CCRCC_W_JHU_20190112_LUMOS_C3N-00494_NAT_edited.pin
Features:
retentiontime rank log10_intensity abs_ppm abs_rt_diff complementary_ions ion_series weighted_average_abs_fragment_ppm weighted_average_fragment_rt_deviation precursor_rt_deviation isotopes log10_kl log10_kl_negative_1 log10_kl_negative_2 hyperscore matched_ion_num peptide_length ntt nmc 15.994900M unweighted_spectral_entropy delta_RT_loess 
Found 240357 PSMs
Concatenated search input detected and --post-processing-tdc flag set. Applying target-decoy competition on Percolator scores.
Train/test set contains 154183 positives and 86174 negatives, size ratio=1.78921 and pi0=1
Selecting Cpos by cross-validation.
Selecting Cneg by cross-validation.
Split 1:	Selected feature 21 as initial direction. Could separate 22957 training set positives with q<0.01 in that direction.
Split 2:	Selected feature 21 as initial direction. Could separate 21701 training set positives with q<0.01 in that direction.
Split 3:	Selected feature 21 as initial direction. Could separate 20807 training set positives with q<0.01 in that direction.
Found 32824 test set positives with q<0.01 in initial direction
Reading in data and feature calculation took 43.22 cpu seconds or 2 seconds wall clock time.
---Training with Cpos selected by cross validation, Cneg selected by cross validation, initial_fdr=0.01, fdr=0.01
Iteration 1:	Estimated 53358 PSMs with q<0.01
Iteration 2:	Estimated 56709 PSMs with q<0.01
Iteration 3:	Estimated 57490 PSMs with q<0.01
Iteration 4:	Estimated 57835 PSMs with q<0.01
Iteration 5:	Estimated 58028 PSMs with q<0.01
Iteration 6:	Estimated 58127 PSMs with q<0.01
Iteration 7:	Estimated 58129 PSMs with q<0.01
Iteration 8:	Estimated 58150 PSMs with q<0.01
Iteration 9:	Estimated 58162 PSMs with q<0.01
Iteration 10:	Estimated 58171 PSMs with q<0.01
Learned normalized SVM weights for the 3 cross-validation splits:
 Split1	 Split2	 Split3	FeatureName
 0.1611	 0.1739	 0.1318	retentiontime
-0.0670	-0.0810	-0.0973	rank
 0.0862	-0.1314	-0.1024	log10_intensity
-0.3258	-0.2549	-0.2707	abs_ppm
 0.6309	 0.3776	 0.3848	abs_rt_diff
-0.1420	-0.1161	-0.1341	complementary_ions
 0.4660	 0.4541	 0.4737	ion_series
-0.5477	-0.5144	-0.5365	weighted_average_abs_fragment_ppm
-0.3431	-0.2809	-0.3488	weighted_average_fragment_rt_deviation
-0.1814	-0.1718	-0.1535	precursor_rt_deviation
 0.3675	 0.4004	 0.3221	isotopes
-0.1687	-0.1707	-0.2257	log10_kl
-0.0563	-0.0532	-0.0867	log10_kl_negative_1
 0.0452	 0.0511	 0.0528	log10_kl_negative_2
 1.6888	 1.4845	 1.5577	hyperscore
-0.6618	-0.5471	-0.5802	matched_ion_num
 0.2923	 0.2670	 0.2731	peptide_length
 0.0000	 0.0000	 0.0000	ntt
 0.0063	 0.0062	-0.0224	nmc
 0.0888	 0.0954	 0.1046	15.994900M
 1.7945	 1.7683	 1.7972	unweighted_spectral_entropy
-1.2514	-1.2824	-1.2315	delta_RT_loess
-2.6466	-2.6302	-2.6591	m0
Found 58089 test set PSMs with q<0.01.
Selected best-scoring PSM per scan+expMass (target-decoy competition): 154183 target PSMs and 86174 decoy PSMs.
Calculating q values.
Final list yields 58089 target PSMs with q<0.01.
Calculating posterior error probabilities (PEPs).
Processing took 163.8 cpu seconds or 15 seconds wall clock time.
Process 'Percolator' finished, exit code: 0
Percolator [Work dir: /storage/yufe/results/msfragger_dia_paper/ccrcc_175/msfraggerdiadda]
/storage/yufe/tools/FragPipe-18.0/fragpipe/tools/percolator-305/percolator --only-psms --no-terminate --post-processing-tdc --num-threads 56 --results-psms CPTAC_CCRCC_W_JHU_20190112_LUMOS_C3L-00581_NAT_percolator_target_psms.tsv --decoy-results-psms CPTAC_CCRCC_W_JHU_20190112_LUMOS_C3L-00581_NAT_percolator_decoy_psms.tsv CPTAC_CCRCC_W_JHU_20190112_LUMOS_C3L-00581_NAT_edited.pin
Percolator version 3.05.0, Build Date Apr 28 2020 14:23:07
Copyright (c) 2006-9 University of Washington. All rights reserved.
Written by Lukas Käll (lukall@u.washington.edu) in the
Department of Genome Sciences at the University of Washington.
Issued command:
/storage/yufe/tools/FragPipe-18.0/fragpipe/tools/percolator-305/percolator --only-psms --no-terminate --post-processing-tdc --num-threads 56 --results-psms CPTAC_CCRCC_W_JHU_20190112_LUMOS_C3L-00581_NAT_percolator_target_psms.tsv --decoy-results-psms CPTAC_CCRCC_W_JHU_20190112_LUMOS_C3L-00581_NAT_percolator_decoy_psms.tsv CPTAC_CCRCC_W_JHU_20190112_LUMOS_C3L-00581_NAT_edited.pin
Started Sat Aug 13 19:48:31 2022
 on pathproteome-dev02.med.umich.edu
Hyperparameters: selectionFdr=0.01, Cpos=0, Cneg=0, maxNiter=10
Reading tab-delimited input from datafile CPTAC_CCRCC_W_JHU_20190112_LUMOS_C3L-00581_NAT_edited.pin
Features:
retentiontime rank log10_intensity abs_ppm abs_rt_diff complementary_ions ion_series weighted_average_abs_fragment_ppm weighted_average_fragment_rt_deviation precursor_rt_deviation isotopes log10_kl log10_kl_negative_1 log10_kl_negative_2 hyperscore matched_ion_num peptide_length ntt nmc 15.994900M unweighted_spectral_entropy delta_RT_loess 
Found 231298 PSMs
Concatenated search input detected and --post-processing-tdc flag set. Applying target-decoy competition on Percolator scores.
Train/test set contains 148295 positives and 83003 negatives, size ratio=1.78662 and pi0=1
Selecting Cpos by cross-validation.
Selecting Cneg by cross-validation.
Split 1:	Selected feature 21 as initial direction. Could separate 18321 training set positives with q<0.01 in that direction.
Split 2:	Selected feature 21 as initial direction. Could separate 18585 training set positives with q<0.01 in that direction.
Split 3:	Selected feature 21 as initial direction. Could separate 17606 training set positives with q<0.01 in that direction.
Found 27005 test set positives with q<0.01 in initial direction
Reading in data and feature calculation took 42.5 cpu seconds or 3 seconds wall clock time.
---Training with Cpos selected by cross validation, Cneg selected by cross validation, initial_fdr=0.01, fdr=0.01
Iteration 1:	Estimated 48189 PSMs with q<0.01
Iteration 2:	Estimated 52536 PSMs with q<0.01
Iteration 3:	Estimated 53797 PSMs with q<0.01
Iteration 4:	Estimated 54142 PSMs with q<0.01
Iteration 5:	Estimated 54269 PSMs with q<0.01
Iteration 6:	Estimated 54310 PSMs with q<0.01
Iteration 7:	Estimated 54312 PSMs with q<0.01
Iteration 8:	Estimated 54306 PSMs with q<0.01
Iteration 9:	Estimated 54300 PSMs with q<0.01
Iteration 10:	Estimated 54313 PSMs with q<0.01
Learned normalized SVM weights for the 3 cross-validation splits:
 Split1	 Split2	 Split3	FeatureName
-0.0037	-0.0126	-0.0424	retentiontime
-0.0715	-0.0504	-0.0499	rank
-0.1354	-0.2134	-0.2072	log10_intensity
-0.3525	-0.2458	-0.2302	abs_ppm
 0.5237	 0.2298	 0.2711	abs_rt_diff
-0.0899	-0.1269	-0.1240	complementary_ions
 0.4423	 0.4224	 0.4006	ion_series
-0.5255	-0.4297	-0.4103	weighted_average_abs_fragment_ppm
-0.3693	-0.2812	-0.3033	weighted_average_fragment_rt_deviation
-0.2297	-0.1780	-0.1813	precursor_rt_deviation
 0.3397	 0.2141	 0.2770	isotopes
-0.2452	-0.2566	-0.2393	log10_kl
-0.0339	-0.0318	-0.0294	log10_kl_negative_1
 0.0255	 0.0321	 0.0338	log10_kl_negative_2
 1.3786	 1.8138	 1.1189	hyperscore
-0.3932	-0.8391	-0.2309	matched_ion_num
 0.2640	 0.1727	 0.2246	peptide_length
 0.0000	 0.0000	 0.0000	ntt
-0.0158	-0.0074	 0.0189	nmc
 0.1230	 0.1351	 0.1156	15.994900M
 1.4758	 1.4093	 1.3778	unweighted_spectral_entropy
-1.1634	-0.9499	-1.0445	delta_RT_loess
-2.6888	-2.7945	-2.7926	m0
Found 54244 test set PSMs with q<0.01.
Selected best-scoring PSM per scan+expMass (target-decoy competition): 148295 target PSMs and 83003 decoy PSMs.
Calculating q values.
Final list yields 54250 target PSMs with q<0.01.
Calculating posterior error probabilities (PEPs).
Processing took 164.1 cpu seconds or 15 seconds wall clock time.
Process 'Percolator' finished, exit code: 0
Percolator [Work dir: /storage/yufe/results/msfragger_dia_paper/ccrcc_175/msfraggerdiadda]
/storage/yufe/tools/FragPipe-18.0/fragpipe/tools/percolator-305/percolator --only-psms --no-terminate --post-processing-tdc --num-threads 56 --results-psms CPTAC_CCRCC_W_JHU_20190112_LUMOS_C3N-00194_NAT_percolator_target_psms.tsv --decoy-results-psms CPTAC_CCRCC_W_JHU_20190112_LUMOS_C3N-00194_NAT_percolator_decoy_psms.tsv CPTAC_CCRCC_W_JHU_20190112_LUMOS_C3N-00194_NAT_edited.pin
Percolator version 3.05.0, Build Date Apr 28 2020 14:23:07
Copyright (c) 2006-9 University of Washington. All rights reserved.
Written by Lukas Käll (lukall@u.washington.edu) in the
Department of Genome Sciences at the University of Washington.
Issued command:
/storage/yufe/tools/FragPipe-18.0/fragpipe/tools/percolator-305/percolator --only-psms --no-terminate --post-processing-tdc --num-threads 56 --results-psms CPTAC_CCRCC_W_JHU_20190112_LUMOS_C3N-00194_NAT_percolator_target_psms.tsv --decoy-results-psms CPTAC_CCRCC_W_JHU_20190112_LUMOS_C3N-00194_NAT_percolator_decoy_psms.tsv CPTAC_CCRCC_W_JHU_20190112_LUMOS_C3N-00194_NAT_edited.pin
Started Sat Aug 13 19:48:50 2022
 on pathproteome-dev02.med.umich.edu
Hyperparameters: selectionFdr=0.01, Cpos=0, Cneg=0, maxNiter=10
Reading tab-delimited input from datafile CPTAC_CCRCC_W_JHU_20190112_LUMOS_C3N-00194_NAT_edited.pin
Features:
retentiontime rank log10_intensity abs_ppm abs_rt_diff complementary_ions ion_series weighted_average_abs_fragment_ppm weighted_average_fragment_rt_deviation precursor_rt_deviation isotopes log10_kl log10_kl_negative_1 log10_kl_negative_2 hyperscore matched_ion_num peptide_length ntt nmc 15.994900M unweighted_spectral_entropy delta_RT_loess 
Found 211948 PSMs
Concatenated search input detected and --post-processing-tdc flag set. Applying target-decoy competition on Percolator scores.
Train/test set contains 135414 positives and 76534 negatives, size ratio=1.76933 and pi0=1
Selecting Cpos by cross-validation.
Selecting Cneg by cross-validation.
Split 1:	Selected feature 15 as initial direction. Could separate 14530 training set positives with q<0.01 in that direction.
Split 2:	Selected feature 15 as initial direction. Could separate 14249 training set positives with q<0.01 in that direction.
Split 3:	Selected feature 15 as initial direction. Could separate 14380 training set positives with q<0.01 in that direction.
Found 21413 test set positives with q<0.01 in initial direction
Reading in data and feature calculation took 36.59 cpu seconds or 2 seconds wall clock time.
---Training with Cpos selected by cross validation, Cneg selected by cross validation, initial_fdr=0.01, fdr=0.01
Iteration 1:	Estimated 44139 PSMs with q<0.01
Iteration 2:	Estimated 48653 PSMs with q<0.01
Iteration 3:	Estimated 49255 PSMs with q<0.01
Iteration 4:	Estimated 49388 PSMs with q<0.01
Iteration 5:	Estimated 49443 PSMs with q<0.01
Iteration 6:	Estimated 49486 PSMs with q<0.01
Iteration 7:	Estimated 49522 PSMs with q<0.01
Iteration 8:	Estimated 49513 PSMs with q<0.01
Iteration 9:	Estimated 49517 PSMs with q<0.01
Iteration 10:	Estimated 49517 PSMs with q<0.01
Learned normalized SVM weights for the 3 cross-validation splits:
 Split1	 Split2	 Split3	FeatureName
-0.0383	-0.0503	-0.0166	retentiontime
-0.0750	-0.0578	-0.0777	rank
 0.0303	 0.0937	 0.0536	log10_intensity
-0.2720	-0.2983	-0.3150	abs_ppm
 0.6640	 0.6974	 0.8043	abs_rt_diff
-0.2491	-0.2034	-0.2187	complementary_ions
 0.5986	 0.5205	 0.6161	ion_series
-0.6331	-0.5215	-0.5987	weighted_average_abs_fragment_ppm
-0.2554	-0.2359	-0.2475	weighted_average_fragment_rt_deviation
-0.1943	-0.2902	-0.2292	precursor_rt_deviation
 0.5538	 0.3436	 0.5112	isotopes
-0.2362	-0.2559	-0.2935	log10_kl
-0.0435	-0.0423	-0.0661	log10_kl_negative_1
 0.0465	 0.0426	 0.0523	log10_kl_negative_2
 0.9534	 0.7917	 0.6090	hyperscore
 0.1509	 0.1860	 0.3831	matched_ion_num
 0.2444	 0.2342	 0.2710	peptide_length
 0.0000	 0.0000	 0.0000	ntt
 0.0095	 0.0368	 0.0179	nmc
 0.1544	 0.1513	 0.1535	15.994900M
 1.4221	 1.3170	 1.3921	unweighted_spectral_entropy
-1.4492	-1.4045	-1.3678	delta_RT_loess
-2.6286	-2.7749	-2.5659	m0
Found 49335 test set PSMs with q<0.01.
Selected best-scoring PSM per scan+expMass (target-decoy competition): 135414 target PSMs and 76534 decoy PSMs.
Calculating q values.
Final list yields 49339 target PSMs with q<0.01.
Calculating posterior error probabilities (PEPs).
Processing took 146.2 cpu seconds or 13 seconds wall clock time.
Process 'Percolator' finished, exit code: 0
Percolator [Work dir: /storage/yufe/results/msfragger_dia_paper/ccrcc_175/msfraggerdiadda]
/storage/yufe/tools/FragPipe-18.0/fragpipe/tools/percolator-305/percolator --only-psms --no-terminate --post-processing-tdc --num-threads 56 --results-psms CPTAC_CCRCC_W_JHU_20190112_LUMOS_C3L-00418_NAT_percolator_target_psms.tsv --decoy-results-psms CPTAC_CCRCC_W_JHU_20190112_LUMOS_C3L-00418_NAT_percolator_decoy_psms.tsv CPTAC_CCRCC_W_JHU_20190112_LUMOS_C3L-00418_NAT_edited.pin
Percolator version 3.05.0, Build Date Apr 28 2020 14:23:07
Copyright (c) 2006-9 University of Washington. All rights reserved.
Written by Lukas Käll (lukall@u.washington.edu) in the
Department of Genome Sciences at the University of Washington.
Issued command:
/storage/yufe/tools/FragPipe-18.0/fragpipe/tools/percolator-305/percolator --only-psms --no-terminate --post-processing-tdc --num-threads 56 --results-psms CPTAC_CCRCC_W_JHU_20190112_LUMOS_C3L-00418_NAT_percolator_target_psms.tsv --decoy-results-psms CPTAC_CCRCC_W_JHU_20190112_LUMOS_C3L-00418_NAT_percolator_decoy_psms.tsv CPTAC_CCRCC_W_JHU_20190112_LUMOS_C3L-00418_NAT_edited.pin
Started Sat Aug 13 19:49:06 2022
 on pathproteome-dev02.med.umich.edu
Hyperparameters: selectionFdr=0.01, Cpos=0, Cneg=0, maxNiter=10
Reading tab-delimited input from datafile CPTAC_CCRCC_W_JHU_20190112_LUMOS_C3L-00418_NAT_edited.pin
Features:
retentiontime rank log10_intensity abs_ppm abs_rt_diff complementary_ions ion_series weighted_average_abs_fragment_ppm weighted_average_fragment_rt_deviation precursor_rt_deviation isotopes log10_kl log10_kl_negative_1 log10_kl_negative_2 hyperscore matched_ion_num peptide_length ntt nmc 15.994900M unweighted_spectral_entropy delta_RT_loess 
Found 243342 PSMs
Concatenated search input detected and --post-processing-tdc flag set. Applying target-decoy competition on Percolator scores.
Train/test set contains 155297 positives and 88045 negatives, size ratio=1.76384 and pi0=1
Selecting Cpos by cross-validation.
Selecting Cneg by cross-validation.
Split 1:	Selected feature 21 as initial direction. Could separate 18218 training set positives with q<0.01 in that direction.
Split 2:	Selected feature 21 as initial direction. Could separate 17676 training set positives with q<0.01 in that direction.
Split 3:	Selected feature 21 as initial direction. Could separate 16980 training set positives with q<0.01 in that direction.
Found 26573 test set positives with q<0.01 in initial direction
Reading in data and feature calculation took 38.66 cpu seconds or 3 seconds wall clock time.
---Training with Cpos selected by cross validation, Cneg selected by cross validation, initial_fdr=0.01, fdr=0.01
Iteration 1:	Estimated 47901 PSMs with q<0.01
Iteration 2:	Estimated 52691 PSMs with q<0.01
Iteration 3:	Estimated 54415 PSMs with q<0.01
Iteration 4:	Estimated 54936 PSMs with q<0.01
Iteration 5:	Estimated 55110 PSMs with q<0.01
Iteration 6:	Estimated 55242 PSMs with q<0.01
Iteration 7:	Estimated 55317 PSMs with q<0.01
Iteration 8:	Estimated 55372 PSMs with q<0.01
Iteration 9:	Estimated 55404 PSMs with q<0.01
Iteration 10:	Estimated 55404 PSMs with q<0.01
Learned normalized SVM weights for the 3 cross-validation splits:
 Split1	 Split2	 Split3	FeatureName
 0.0454	 0.0983	 0.0428	retentiontime
-0.0972	-0.0573	-0.0504	rank
-0.2728	-0.5263	-0.2274	log10_intensity
-0.5365	-0.5813	-0.5263	abs_ppm
 0.5157	 0.5781	 0.6951	abs_rt_diff
-0.1771	-0.1180	-0.1788	complementary_ions
 0.5210	 0.5850	 0.5965	ion_series
-0.5566	-0.6178	-0.6098	weighted_average_abs_fragment_ppm
-0.4351	-0.3759	-0.4256	weighted_average_fragment_rt_deviation
-0.1317	-0.2473	-0.2646	precursor_rt_deviation
 0.4290	 0.5452	 0.4684	isotopes
-0.2636	-0.3408	-0.2831	log10_kl
-0.0510	-0.0549	-0.0410	log10_kl_negative_1
 0.0163	 0.0345	 0.0343	log10_kl_negative_2
 1.3017	 1.4311	 1.4178	hyperscore
-0.3042	-0.3586	-0.2950	matched_ion_num
 0.3227	 0.3443	 0.2759	peptide_length
 0.0000	 0.0000	 0.0000	ntt
-0.0226	-0.0407	-0.0515	nmc
 0.1253	 0.0392	 0.1312	15.994900M
 1.7458	 1.9021	 1.7186	unweighted_spectral_entropy
-1.4354	-1.1148	-1.1883	delta_RT_loess
-2.8788	-2.8719	-2.8143	m0
Found 55144 test set PSMs with q<0.01.
Selected best-scoring PSM per scan+expMass (target-decoy competition): 155297 target PSMs and 88045 decoy PSMs.
Calculating q values.
Final list yields 55152 target PSMs with q<0.01.
Calculating posterior error probabilities (PEPs).
Processing took 173.3 cpu seconds or 15 seconds wall clock time.
Process 'Percolator' finished, exit code: 0
Percolator [Work dir: /storage/yufe/results/msfragger_dia_paper/ccrcc_175/msfraggerdiadda]
/storage/yufe/tools/FragPipe-18.0/fragpipe/tools/percolator-305/percolator --only-psms --no-terminate --post-processing-tdc --num-threads 56 --results-psms CPTAC_CCRCC_W_JHU_20190112_LUMOS_C3N-01175_NAT_percolator_target_psms.tsv --decoy-results-psms CPTAC_CCRCC_W_JHU_20190112_LUMOS_C3N-01175_NAT_percolator_decoy_psms.tsv CPTAC_CCRCC_W_JHU_20190112_LUMOS_C3N-01175_NAT_edited.pin
Percolator version 3.05.0, Build Date Apr 28 2020 14:23:07
Copyright (c) 2006-9 University of Washington. All rights reserved.
Written by Lukas Käll (lukall@u.washington.edu) in the
Department of Genome Sciences at the University of Washington.
Issued command:
/storage/yufe/tools/FragPipe-18.0/fragpipe/tools/percolator-305/percolator --only-psms --no-terminate --post-processing-tdc --num-threads 56 --results-psms CPTAC_CCRCC_W_JHU_20190112_LUMOS_C3N-01175_NAT_percolator_target_psms.tsv --decoy-results-psms CPTAC_CCRCC_W_JHU_20190112_LUMOS_C3N-01175_NAT_percolator_decoy_psms.tsv CPTAC_CCRCC_W_JHU_20190112_LUMOS_C3N-01175_NAT_edited.pin
Started Sat Aug 13 19:49:25 2022
 on pathproteome-dev02.med.umich.edu
Hyperparameters: selectionFdr=0.01, Cpos=0, Cneg=0, maxNiter=10
Reading tab-delimited input from datafile CPTAC_CCRCC_W_JHU_20190112_LUMOS_C3N-01175_NAT_edited.pin
Features:
retentiontime rank log10_intensity abs_ppm abs_rt_diff complementary_ions ion_series weighted_average_abs_fragment_ppm weighted_average_fragment_rt_deviation precursor_rt_deviation isotopes log10_kl log10_kl_negative_1 log10_kl_negative_2 hyperscore matched_ion_num peptide_length ntt nmc 15.994900M unweighted_spectral_entropy delta_RT_loess 
Found 228296 PSMs
Concatenated search input detected and --post-processing-tdc flag set. Applying target-decoy competition on Percolator scores.
Train/test set contains 146117 positives and 82179 negatives, size ratio=1.77803 and pi0=1
Selecting Cpos by cross-validation.
Selecting Cneg by cross-validation.
Split 1:	Selected feature 21 as initial direction. Could separate 19203 training set positives with q<0.01 in that direction.
Split 2:	Selected feature 21 as initial direction. Could separate 18370 training set positives with q<0.01 in that direction.
Split 3:	Selected feature 21 as initial direction. Could separate 18614 training set positives with q<0.01 in that direction.
Found 28270 test set positives with q<0.01 in initial direction
Reading in data and feature calculation took 40.39 cpu seconds or 3 seconds wall clock time.
---Training with Cpos selected by cross validation, Cneg selected by cross validation, initial_fdr=0.01, fdr=0.01
Iteration 1:	Estimated 48495 PSMs with q<0.01
Iteration 2:	Estimated 51557 PSMs with q<0.01
Iteration 3:	Estimated 52584 PSMs with q<0.01
Iteration 4:	Estimated 52915 PSMs with q<0.01
Iteration 5:	Estimated 52992 PSMs with q<0.01
Iteration 6:	Estimated 53054 PSMs with q<0.01
Iteration 7:	Estimated 53068 PSMs with q<0.01
Iteration 8:	Estimated 53070 PSMs with q<0.01
Iteration 9:	Estimated 53058 PSMs with q<0.01
Iteration 10:	Estimated 53064 PSMs with q<0.01
Learned normalized SVM weights for the 3 cross-validation splits:
 Split1	 Split2	 Split3	FeatureName
 0.2863	 0.3443	 0.3078	retentiontime
-0.1622	-0.1473	-0.1232	rank
 0.1163	-0.0053	 0.1197	log10_intensity
-0.3739	-0.4433	-0.3921	abs_ppm
 0.6558	 0.6572	 0.7163	abs_rt_diff
-0.0821	-0.1635	-0.1416	complementary_ions
 0.4302	 0.4757	 0.4669	ion_series
-0.5367	-0.6274	-0.5877	weighted_average_abs_fragment_ppm
-0.3131	-0.3402	-0.3001	weighted_average_fragment_rt_deviation
-0.2701	-0.3115	-0.2510	precursor_rt_deviation
 0.2063	 0.3045	 0.2738	isotopes
-0.3019	-0.2732	-0.3360	log10_kl
-0.0321	-0.0896	-0.0325	log10_kl_negative_1
 0.0488	 0.0612	 0.0536	log10_kl_negative_2
 2.0015	 2.4442	 2.4447	hyperscore
-1.0131	-1.2299	-1.4008	matched_ion_num
 0.2445	 0.2795	 0.3110	peptide_length
 0.0000	 0.0000	 0.0000	ntt
-0.0391	-0.0723	-0.0670	nmc
 0.1304	 0.1325	 0.1234	15.994900M
 1.8628	 2.1138	 2.0250	unweighted_spectral_entropy
-1.2478	-1.2993	-1.3548	delta_RT_loess
-2.7694	-3.1092	-2.9658	m0
Found 53020 test set PSMs with q<0.01.
Selected best-scoring PSM per scan+expMass (target-decoy competition): 146117 target PSMs and 82179 decoy PSMs.
Calculating q values.
Final list yields 53026 target PSMs with q<0.01.
Calculating posterior error probabilities (PEPs).
Processing took 157.9 cpu seconds or 13 seconds wall clock time.
Process 'Percolator' finished, exit code: 0
Percolator [Work dir: /storage/yufe/results/msfragger_dia_paper/ccrcc_175/msfraggerdiadda]
/storage/yufe/tools/FragPipe-18.0/fragpipe/tools/percolator-305/percolator --only-psms --no-terminate --post-processing-tdc --num-threads 56 --results-psms CPTAC_CCRCC_W_JHU_20190112_LUMOS_C3N-01651_NAT_percolator_target_psms.tsv --decoy-results-psms CPTAC_CCRCC_W_JHU_20190112_LUMOS_C3N-01651_NAT_percolator_decoy_psms.tsv CPTAC_CCRCC_W_JHU_20190112_LUMOS_C3N-01651_NAT_edited.pin
Percolator version 3.05.0, Build Date Apr 28 2020 14:23:07
Copyright (c) 2006-9 University of Washington. All rights reserved.
Written by Lukas Käll (lukall@u.washington.edu) in the
Department of Genome Sciences at the University of Washington.
Issued command:
/storage/yufe/tools/FragPipe-18.0/fragpipe/tools/percolator-305/percolator --only-psms --no-terminate --post-processing-tdc --num-threads 56 --results-psms CPTAC_CCRCC_W_JHU_20190112_LUMOS_C3N-01651_NAT_percolator_target_psms.tsv --decoy-results-psms CPTAC_CCRCC_W_JHU_20190112_LUMOS_C3N-01651_NAT_percolator_decoy_psms.tsv CPTAC_CCRCC_W_JHU_20190112_LUMOS_C3N-01651_NAT_edited.pin
Started Sat Aug 13 19:49:43 2022
 on pathproteome-dev02.med.umich.edu
Hyperparameters: selectionFdr=0.01, Cpos=0, Cneg=0, maxNiter=10
Reading tab-delimited input from datafile CPTAC_CCRCC_W_JHU_20190112_LUMOS_C3N-01651_NAT_edited.pin
Features:
retentiontime rank log10_intensity abs_ppm abs_rt_diff complementary_ions ion_series weighted_average_abs_fragment_ppm weighted_average_fragment_rt_deviation precursor_rt_deviation isotopes log10_kl log10_kl_negative_1 log10_kl_negative_2 hyperscore matched_ion_num peptide_length ntt nmc 15.994900M unweighted_spectral_entropy delta_RT_loess 
Found 336946 PSMs
Concatenated search input detected and --post-processing-tdc flag set. Applying target-decoy competition on Percolator scores.
Train/test set contains 208627 positives and 128319 negatives, size ratio=1.62585 and pi0=1
Selecting Cpos by cross-validation.
Selecting Cneg by cross-validation.
Split 1:	Selected feature 21 as initial direction. Could separate 17863 training set positives with q<0.01 in that direction.
Split 2:	Selected feature 21 as initial direction. Could separate 17754 training set positives with q<0.01 in that direction.
Split 3:	Selected feature 21 as initial direction. Could separate 17915 training set positives with q<0.01 in that direction.
Found 26524 test set positives with q<0.01 in initial direction
Reading in data and feature calculation took 45.36 cpu seconds or 3 seconds wall clock time.
---Training with Cpos selected by cross validation, Cneg selected by cross validation, initial_fdr=0.01, fdr=0.01
Iteration 1:	Estimated 54878 PSMs with q<0.01
Iteration 2:	Estimated 60538 PSMs with q<0.01
Iteration 3:	Estimated 62313 PSMs with q<0.01
Iteration 4:	Estimated 63033 PSMs with q<0.01
Iteration 5:	Estimated 63310 PSMs with q<0.01
Iteration 6:	Estimated 63628 PSMs with q<0.01
Iteration 7:	Estimated 63714 PSMs with q<0.01
Iteration 8:	Estimated 63722 PSMs with q<0.01
Iteration 9:	Estimated 63780 PSMs with q<0.01
Iteration 10:	Estimated 63795 PSMs with q<0.01
Learned normalized SVM weights for the 3 cross-validation splits:
 Split1	 Split2	 Split3	FeatureName
 0.0367	 0.1010	 0.0546	retentiontime
 0.0249	 0.0236	-0.0264	rank
-0.3038	-0.4211	-0.4934	log10_intensity
-0.7158	-0.7770	-0.9368	abs_ppm
 0.5636	 0.5247	 0.6951	abs_rt_diff
-0.1352	-0.1530	-0.1541	complementary_ions
 0.4675	 0.4944	 0.5785	ion_series
-0.8245	-0.8446	-1.0123	weighted_average_abs_fragment_ppm
-0.2189	-0.2491	-0.1999	weighted_average_fragment_rt_deviation
-0.0186	-0.0289	-0.0426	precursor_rt_deviation
 0.4297	 0.4605	 0.5507	isotopes
-0.1316	-0.1203	-0.1777	log10_kl
-0.0631	-0.0721	-0.0804	log10_kl_negative_1
 0.0297	 0.0318	 0.0425	log10_kl_negative_2
 1.7055	 1.6185	 2.1743	hyperscore
-0.5647	-0.4523	-0.9292	matched_ion_num
 0.3935	 0.4112	 0.4899	peptide_length
 0.0000	 0.0000	 0.0000	ntt
 0.0281	 0.0010	 0.0013	nmc
 0.1486	 0.1786	 0.1639	15.994900M
 1.6089	 1.7955	 1.9550	unweighted_spectral_entropy
-1.1256	-1.2019	-1.1906	delta_RT_loess
-3.3421	-3.3154	-3.5933	m0
Found 63683 test set PSMs with q<0.01.
Selected best-scoring PSM per scan+expMass (target-decoy competition): 208627 target PSMs and 128319 decoy PSMs.
Calculating q values.
Final list yields 63684 target PSMs with q<0.01.
Calculating posterior error probabilities (PEPs).
Processing took 216.4 cpu seconds or 22 seconds wall clock time.
Process 'Percolator' finished, exit code: 0
Percolator [Work dir: /storage/yufe/results/msfragger_dia_paper/ccrcc_175/msfraggerdiadda]
/storage/yufe/tools/FragPipe-18.0/fragpipe/tools/percolator-305/percolator --only-psms --no-terminate --post-processing-tdc --num-threads 56 --results-psms CPTAC_CCRCC_W_JHU_20190112_LUMOS_C3L-00792_T_percolator_target_psms.tsv --decoy-results-psms CPTAC_CCRCC_W_JHU_20190112_LUMOS_C3L-00792_T_percolator_decoy_psms.tsv CPTAC_CCRCC_W_JHU_20190112_LUMOS_C3L-00792_T_edited.pin
Percolator version 3.05.0, Build Date Apr 28 2020 14:23:07
Copyright (c) 2006-9 University of Washington. All rights reserved.
Written by Lukas Käll (lukall@u.washington.edu) in the
Department of Genome Sciences at the University of Washington.
Issued command:
/storage/yufe/tools/FragPipe-18.0/fragpipe/tools/percolator-305/percolator --only-psms --no-terminate --post-processing-tdc --num-threads 56 --results-psms CPTAC_CCRCC_W_JHU_20190112_LUMOS_C3L-00792_T_percolator_target_psms.tsv --decoy-results-psms CPTAC_CCRCC_W_JHU_20190112_LUMOS_C3L-00792_T_percolator_decoy_psms.tsv CPTAC_CCRCC_W_JHU_20190112_LUMOS_C3L-00792_T_edited.pin
Started Sat Aug 13 19:50:10 2022
 on pathproteome-dev02.med.umich.edu
Hyperparameters: selectionFdr=0.01, Cpos=0, Cneg=0, maxNiter=10
Reading tab-delimited input from datafile CPTAC_CCRCC_W_JHU_20190112_LUMOS_C3L-00792_T_edited.pin
Features:
retentiontime rank log10_intensity abs_ppm abs_rt_diff complementary_ions ion_series weighted_average_abs_fragment_ppm weighted_average_fragment_rt_deviation precursor_rt_deviation isotopes log10_kl log10_kl_negative_1 log10_kl_negative_2 hyperscore matched_ion_num peptide_length ntt nmc 15.994900M unweighted_spectral_entropy delta_RT_loess 
Found 217977 PSMs
Concatenated search input detected and --post-processing-tdc flag set. Applying target-decoy competition on Percolator scores.
Train/test set contains 134365 positives and 83612 negatives, size ratio=1.60701 and pi0=1
Selecting Cpos by cross-validation.
Selecting Cneg by cross-validation.
Split 1:	Selected feature 21 as initial direction. Could separate 10612 training set positives with q<0.01 in that direction.
Split 2:	Selected feature 21 as initial direction. Could separate 10490 training set positives with q<0.01 in that direction.
Split 3:	Selected feature 21 as initial direction. Could separate 11731 training set positives with q<0.01 in that direction.
Found 16542 test set positives with q<0.01 in initial direction
Reading in data and feature calculation took 48.75 cpu seconds or 2 seconds wall clock time.
---Training with Cpos selected by cross validation, Cneg selected by cross validation, initial_fdr=0.01, fdr=0.01
Iteration 1:	Estimated 34351 PSMs with q<0.01
Iteration 2:	Estimated 37970 PSMs with q<0.01
Iteration 3:	Estimated 39501 PSMs with q<0.01
Iteration 4:	Estimated 39922 PSMs with q<0.01
Iteration 5:	Estimated 40117 PSMs with q<0.01
Iteration 6:	Estimated 40214 PSMs with q<0.01
Iteration 7:	Estimated 40267 PSMs with q<0.01
Iteration 8:	Estimated 40260 PSMs with q<0.01
Iteration 9:	Estimated 40302 PSMs with q<0.01
Iteration 10:	Estimated 40324 PSMs with q<0.01
Learned normalized SVM weights for the 3 cross-validation splits:
 Split1	 Split2	 Split3	FeatureName
-0.0454	-0.0628	-0.0829	retentiontime
-0.0926	-0.1296	-0.0749	rank
-0.0654	 0.0073	-0.0111	log10_intensity
-0.4289	-0.4808	-0.3476	abs_ppm
 0.4024	 0.5559	 0.4813	abs_rt_diff
-0.0755	-0.0251	-0.0944	complementary_ions
 0.5795	 0.5992	 0.4745	ion_series
-0.6127	-0.6598	-0.5284	weighted_average_abs_fragment_ppm
-0.3823	-0.3690	-0.3017	weighted_average_fragment_rt_deviation
-0.1762	-0.1032	-0.1381	precursor_rt_deviation
 0.2203	 0.2825	 0.2973	isotopes
-0.2273	-0.2592	-0.1760	log10_kl
 0.0045	-0.0568	-0.0011	log10_kl_negative_1
 0.0192	 0.0693	 0.0373	log10_kl_negative_2
 1.5767	 1.5477	 1.3521	hyperscore
-0.7142	-0.6686	-0.6008	matched_ion_num
 0.3320	 0.3551	 0.3122	peptide_length
 0.0000	 0.0000	 0.0000	ntt
-0.0810	-0.0803	-0.0736	nmc
 0.1073	 0.1018	 0.0808	15.994900M
 1.7797	 1.6769	 1.4513	unweighted_spectral_entropy
-1.4240	-1.6308	-1.2548	delta_RT_loess
-3.5948	-3.6995	-3.2793	m0
Found 40167 test set PSMs with q<0.01.
Selected best-scoring PSM per scan+expMass (target-decoy competition): 134365 target PSMs and 83612 decoy PSMs.
Calculating q values.
Final list yields 40177 target PSMs with q<0.01.
Calculating posterior error probabilities (PEPs).
Processing took 151.3 cpu seconds or 13 seconds wall clock time.
Process 'Percolator' finished, exit code: 0
Percolator [Work dir: /storage/yufe/results/msfragger_dia_paper/ccrcc_175/msfraggerdiadda]
/storage/yufe/tools/FragPipe-18.0/fragpipe/tools/percolator-305/percolator --only-psms --no-terminate --post-processing-tdc --num-threads 56 --results-psms CPTAC_CCRCC_W_JHU_20190112_LUMOS_C3L-00796_T_percolator_target_psms.tsv --decoy-results-psms CPTAC_CCRCC_W_JHU_20190112_LUMOS_C3L-00796_T_percolator_decoy_psms.tsv CPTAC_CCRCC_W_JHU_20190112_LUMOS_C3L-00796_T_edited.pin
Percolator version 3.05.0, Build Date Apr 28 2020 14:23:07
Copyright (c) 2006-9 University of Washington. All rights reserved.
Written by Lukas Käll (lukall@u.washington.edu) in the
Department of Genome Sciences at the University of Washington.
Issued command:
/storage/yufe/tools/FragPipe-18.0/fragpipe/tools/percolator-305/percolator --only-psms --no-terminate --post-processing-tdc --num-threads 56 --results-psms CPTAC_CCRCC_W_JHU_20190112_LUMOS_C3L-00796_T_percolator_target_psms.tsv --decoy-results-psms CPTAC_CCRCC_W_JHU_20190112_LUMOS_C3L-00796_T_percolator_decoy_psms.tsv CPTAC_CCRCC_W_JHU_20190112_LUMOS_C3L-00796_T_edited.pin
Started Sat Aug 13 19:50:26 2022
 on pathproteome-dev02.med.umich.edu
Hyperparameters: selectionFdr=0.01, Cpos=0, Cneg=0, maxNiter=10
Reading tab-delimited input from datafile CPTAC_CCRCC_W_JHU_20190112_LUMOS_C3L-00796_T_edited.pin
Features:
retentiontime rank log10_intensity abs_ppm abs_rt_diff complementary_ions ion_series weighted_average_abs_fragment_ppm weighted_average_fragment_rt_deviation precursor_rt_deviation isotopes log10_kl log10_kl_negative_1 log10_kl_negative_2 hyperscore matched_ion_num peptide_length ntt nmc 15.994900M unweighted_spectral_entropy delta_RT_loess 
Found 218468 PSMs
Concatenated search input detected and --post-processing-tdc flag set. Applying target-decoy competition on Percolator scores.
Train/test set contains 132288 positives and 86180 negatives, size ratio=1.53502 and pi0=1
Selecting Cpos by cross-validation.
Selecting Cneg by cross-validation.
Split 1:	Selected feature 21 as initial direction. Could separate 8974 training set positives with q<0.01 in that direction.
Split 2:	Selected feature 21 as initial direction. Could separate 8856 training set positives with q<0.01 in that direction.
Split 3:	Selected feature 21 as initial direction. Could separate 8920 training set positives with q<0.01 in that direction.
Found 13226 test set positives with q<0.01 in initial direction
Reading in data and feature calculation took 39.37 cpu seconds or 3 seconds wall clock time.
---Training with Cpos selected by cross validation, Cneg selected by cross validation, initial_fdr=0.01, fdr=0.01
Iteration 1:	Estimated 28783 PSMs with q<0.01
Iteration 2:	Estimated 31838 PSMs with q<0.01
Iteration 3:	Estimated 33101 PSMs with q<0.01
Iteration 4:	Estimated 33667 PSMs with q<0.01
Iteration 5:	Estimated 33916 PSMs with q<0.01
Iteration 6:	Estimated 34031 PSMs with q<0.01
Iteration 7:	Estimated 34094 PSMs with q<0.01
Iteration 8:	Estimated 34146 PSMs with q<0.01
Iteration 9:	Estimated 34150 PSMs with q<0.01
Iteration 10:	Estimated 34158 PSMs with q<0.01
Learned normalized SVM weights for the 3 cross-validation splits:
 Split1	 Split2	 Split3	FeatureName
-0.0639	-0.0326	-0.1052	retentiontime
-0.0887	-0.1043	-0.1628	rank
 0.0291	 0.0518	-0.0617	log10_intensity
-0.3288	-0.3959	-0.3229	abs_ppm
 0.5008	 0.6117	 0.3718	abs_rt_diff
-0.1008	-0.0759	-0.0619	complementary_ions
 0.5752	 0.6960	 0.6512	ion_series
-0.5752	-0.6889	-0.6126	weighted_average_abs_fragment_ppm
-0.2869	-0.2880	-0.3183	weighted_average_fragment_rt_deviation
-0.0690	-0.1627	-0.1406	precursor_rt_deviation
 0.3131	 0.2157	 0.2442	isotopes
-0.2143	-0.3987	-0.2653	log10_kl
-0.0518	-0.0003	-0.0457	log10_kl_negative_1
 0.0789	 0.0361	 0.0782	log10_kl_negative_2
 1.5418	 2.1208	 1.9220	hyperscore
-0.8086	-1.2266	-1.1000	matched_ion_num
 0.2862	 0.3912	 0.4124	peptide_length
 0.0000	 0.0000	 0.0000	ntt
-0.0460	-0.0402	-0.0122	nmc
 0.0716	 0.0642	 0.0137	15.994900M
 1.3923	 1.8518	 1.7858	unweighted_spectral_entropy
-1.2172	-1.5207	-1.4098	delta_RT_loess
-3.6037	-4.1667	-3.9647	m0
Found 34002 test set PSMs with q<0.01.
Selected best-scoring PSM per scan+expMass (target-decoy competition): 132288 target PSMs and 86180 decoy PSMs.
Calculating q values.
Final list yields 34003 target PSMs with q<0.01.
Calculating posterior error probabilities (PEPs).
Processing took 145 cpu seconds or 13 seconds wall clock time.
Process 'Percolator' finished, exit code: 0
Percolator [Work dir: /storage/yufe/results/msfragger_dia_paper/ccrcc_175/msfraggerdiadda]
/storage/yufe/tools/FragPipe-18.0/fragpipe/tools/percolator-305/percolator --only-psms --no-terminate --post-processing-tdc --num-threads 56 --results-psms CPTAC_CCRCC_W_JHU_20190112_LUMOS_C3L-01286_NAT_percolator_target_psms.tsv --decoy-results-psms CPTAC_CCRCC_W_JHU_20190112_LUMOS_C3L-01286_NAT_percolator_decoy_psms.tsv CPTAC_CCRCC_W_JHU_20190112_LUMOS_C3L-01286_NAT_edited.pin
Percolator version 3.05.0, Build Date Apr 28 2020 14:23:07
Copyright (c) 2006-9 University of Washington. All rights reserved.
Written by Lukas Käll (lukall@u.washington.edu) in the
Department of Genome Sciences at the University of Washington.
Issued command:
/storage/yufe/tools/FragPipe-18.0/fragpipe/tools/percolator-305/percolator --only-psms --no-terminate --post-processing-tdc --num-threads 56 --results-psms CPTAC_CCRCC_W_JHU_20190112_LUMOS_C3L-01286_NAT_percolator_target_psms.tsv --decoy-results-psms CPTAC_CCRCC_W_JHU_20190112_LUMOS_C3L-01286_NAT_percolator_decoy_psms.tsv CPTAC_CCRCC_W_JHU_20190112_LUMOS_C3L-01286_NAT_edited.pin
Started Sat Aug 13 19:50:43 2022
 on pathproteome-dev02.med.umich.edu
Hyperparameters: selectionFdr=0.01, Cpos=0, Cneg=0, maxNiter=10
Reading tab-delimited input from datafile CPTAC_CCRCC_W_JHU_20190112_LUMOS_C3L-01286_NAT_edited.pin
Features:
retentiontime rank log10_intensity abs_ppm abs_rt_diff complementary_ions ion_series weighted_average_abs_fragment_ppm weighted_average_fragment_rt_deviation precursor_rt_deviation isotopes log10_kl log10_kl_negative_1 log10_kl_negative_2 hyperscore matched_ion_num peptide_length ntt nmc 15.994900M unweighted_spectral_entropy delta_RT_loess 
Found 332411 PSMs
Concatenated search input detected and --post-processing-tdc flag set. Applying target-decoy competition on Percolator scores.
Train/test set contains 204685 positives and 127726 negatives, size ratio=1.60253 and pi0=1
Selecting Cpos by cross-validation.
Selecting Cneg by cross-validation.
Split 1:	Selected feature 21 as initial direction. Could separate 18356 training set positives with q<0.01 in that direction.
Split 2:	Selected feature 21 as initial direction. Could separate 18440 training set positives with q<0.01 in that direction.
Split 3:	Selected feature 21 as initial direction. Could separate 18213 training set positives with q<0.01 in that direction.
Found 27674 test set positives with q<0.01 in initial direction
Reading in data and feature calculation took 44.84 cpu seconds or 3 seconds wall clock time.
---Training with Cpos selected by cross validation, Cneg selected by cross validation, initial_fdr=0.01, fdr=0.01
Iteration 1:	Estimated 52451 PSMs with q<0.01
Iteration 2:	Estimated 57809 PSMs with q<0.01
Iteration 3:	Estimated 59683 PSMs with q<0.01
Iteration 4:	Estimated 60418 PSMs with q<0.01
Iteration 5:	Estimated 60625 PSMs with q<0.01
Iteration 6:	Estimated 60731 PSMs with q<0.01
Iteration 7:	Estimated 60826 PSMs with q<0.01
Iteration 8:	Estimated 60819 PSMs with q<0.01
Iteration 9:	Estimated 60875 PSMs with q<0.01
Iteration 10:	Estimated 60884 PSMs with q<0.01
Learned normalized SVM weights for the 3 cross-validation splits:
 Split1	 Split2	 Split3	FeatureName
 0.0540	 0.0545	 0.0732	retentiontime
-0.0280	 0.0263	-0.0015	rank
-0.5636	-0.3455	-0.4379	log10_intensity
-0.7103	-0.5731	-0.6957	abs_ppm
 0.4565	 0.4581	 0.4463	abs_rt_diff
-0.1581	-0.1438	-0.1768	complementary_ions
 0.4610	 0.4118	 0.5974	ion_series
-0.8206	-0.6598	-0.9838	weighted_average_abs_fragment_ppm
-0.1750	-0.1378	-0.1835	weighted_average_fragment_rt_deviation
-0.1025	-0.1162	-0.1041	precursor_rt_deviation
 0.5277	 0.3788	 0.4398	isotopes
-0.0831	-0.0903	-0.1586	log10_kl
-0.0541	-0.0282	-0.0475	log10_kl_negative_1
 0.0351	 0.0412	 0.0383	log10_kl_negative_2
 1.3509	 1.2787	 1.4340	hyperscore
-0.2822	-0.2647	-0.1798	matched_ion_num
 0.3904	 0.2922	 0.4602	peptide_length
 0.0000	 0.0000	 0.0000	ntt
-0.0560	-0.0367	-0.0060	nmc
 0.2352	 0.2015	 0.2530	15.994900M
 1.7126	 1.4736	 2.0196	unweighted_spectral_entropy
-1.2087	-0.9333	-1.0967	delta_RT_loess
-3.6032	-3.3617	-3.6774	m0
Found 60666 test set PSMs with q<0.01.
Selected best-scoring PSM per scan+expMass (target-decoy competition): 204685 target PSMs and 127726 decoy PSMs.
Calculating q values.
Final list yields 60670 target PSMs with q<0.01.
Calculating posterior error probabilities (PEPs).
Processing took 236.1 cpu seconds or 21 seconds wall clock time.
Process 'Percolator' finished, exit code: 0
Percolator [Work dir: /storage/yufe/results/msfragger_dia_paper/ccrcc_175/msfraggerdiadda]
/storage/yufe/tools/FragPipe-18.0/fragpipe/tools/percolator-305/percolator --only-psms --no-terminate --post-processing-tdc --num-threads 56 --results-psms CPTAC_CCRCC_W_JHU_20190112_LUMOS_C3L-01603_NAT_percolator_target_psms.tsv --decoy-results-psms CPTAC_CCRCC_W_JHU_20190112_LUMOS_C3L-01603_NAT_percolator_decoy_psms.tsv CPTAC_CCRCC_W_JHU_20190112_LUMOS_C3L-01603_NAT_edited.pin
Percolator version 3.05.0, Build Date Apr 28 2020 14:23:07
Copyright (c) 2006-9 University of Washington. All rights reserved.
Written by Lukas Käll (lukall@u.washington.edu) in the
Department of Genome Sciences at the University of Washington.
Issued command:
/storage/yufe/tools/FragPipe-18.0/fragpipe/tools/percolator-305/percolator --only-psms --no-terminate --post-processing-tdc --num-threads 56 --results-psms CPTAC_CCRCC_W_JHU_20190112_LUMOS_C3L-01603_NAT_percolator_target_psms.tsv --decoy-results-psms CPTAC_CCRCC_W_JHU_20190112_LUMOS_C3L-01603_NAT_percolator_decoy_psms.tsv CPTAC_CCRCC_W_JHU_20190112_LUMOS_C3L-01603_NAT_edited.pin
Started Sat Aug 13 19:51:09 2022
 on pathproteome-dev02.med.umich.edu
Hyperparameters: selectionFdr=0.01, Cpos=0, Cneg=0, maxNiter=10
Reading tab-delimited input from datafile CPTAC_CCRCC_W_JHU_20190112_LUMOS_C3L-01603_NAT_edited.pin
Features:
retentiontime rank log10_intensity abs_ppm abs_rt_diff complementary_ions ion_series weighted_average_abs_fragment_ppm weighted_average_fragment_rt_deviation precursor_rt_deviation isotopes log10_kl log10_kl_negative_1 log10_kl_negative_2 hyperscore matched_ion_num peptide_length ntt nmc 15.994900M unweighted_spectral_entropy delta_RT_loess 
Found 314420 PSMs
Concatenated search input detected and --post-processing-tdc flag set. Applying target-decoy competition on Percolator scores.
Train/test set contains 194867 positives and 119553 negatives, size ratio=1.62996 and pi0=1
Selecting Cpos by cross-validation.
Selecting Cneg by cross-validation.
Split 1:	Selected feature 15 as initial direction. Could separate 19343 training set positives with q<0.01 in that direction.
Split 2:	Selected feature 21 as initial direction. Could separate 19516 training set positives with q<0.01 in that direction.
Split 3:	Selected feature 21 as initial direction. Could separate 18926 training set positives with q<0.01 in that direction.
Found 27821 test set positives with q<0.01 in initial direction
Reading in data and feature calculation took 43.99 cpu seconds or 3 seconds wall clock time.
---Training with Cpos selected by cross validation, Cneg selected by cross validation, initial_fdr=0.01, fdr=0.01
Iteration 1:	Estimated 53479 PSMs with q<0.01
Iteration 2:	Estimated 59147 PSMs with q<0.01
Iteration 3:	Estimated 60569 PSMs with q<0.01
Iteration 4:	Estimated 61042 PSMs with q<0.01
Iteration 5:	Estimated 61272 PSMs with q<0.01
Iteration 6:	Estimated 61383 PSMs with q<0.01
Iteration 7:	Estimated 61419 PSMs with q<0.01
Iteration 8:	Estimated 61420 PSMs with q<0.01
Iteration 9:	Estimated 61430 PSMs with q<0.01
Iteration 10:	Estimated 61425 PSMs with q<0.01
Learned normalized SVM weights for the 3 cross-validation splits:
 Split1	 Split2	 Split3	FeatureName
 0.0284	 0.0737	 0.0825	retentiontime
 0.0321	 0.0553	 0.0253	rank
-0.1770	-0.3137	-0.4850	log10_intensity
-0.6259	-0.6422	-0.8229	abs_ppm
 0.5322	 0.5127	 0.5374	abs_rt_diff
-0.2513	-0.2693	-0.2612	complementary_ions
 0.2650	 0.2933	 0.3577	ion_series
-0.6768	-0.7650	-0.8929	weighted_average_abs_fragment_ppm
-0.1975	-0.1737	-0.2321	weighted_average_fragment_rt_deviation
-0.1739	-0.1380	-0.2028	precursor_rt_deviation
 0.3274	 0.4853	 0.4994	isotopes
-0.0429	-0.0802	-0.0328	log10_kl
-0.0510	 0.0051	-0.0117	log10_kl_negative_1
 0.0254	 0.0143	 0.0106	log10_kl_negative_2
 0.6045	 0.7039	 0.8354	hyperscore
 0.4130	 0.4627	 0.4373	matched_ion_num
 0.3643	 0.3826	 0.4350	peptide_length
 0.0000	 0.0000	 0.0000	ntt
-0.0075	-0.0601	-0.0356	nmc
 0.1913	 0.2002	 0.2244	15.994900M
 1.4007	 1.5550	 1.7154	unweighted_spectral_entropy
-0.8382	-0.9588	-0.9193	delta_RT_loess
-3.0970	-3.1239	-3.0705	m0
Found 61407 test set PSMs with q<0.01.
Selected best-scoring PSM per scan+expMass (target-decoy competition): 194867 target PSMs and 119553 decoy PSMs.
Calculating q values.
Final list yields 61421 target PSMs with q<0.01.
Calculating posterior error probabilities (PEPs).
Processing took 213 cpu seconds or 20 seconds wall clock time.
Process 'Percolator' finished, exit code: 0
Percolator [Work dir: /storage/yufe/results/msfragger_dia_paper/ccrcc_175/msfraggerdiadda]
/storage/yufe/tools/FragPipe-18.0/fragpipe/tools/percolator-305/percolator --only-psms --no-terminate --post-processing-tdc --num-threads 56 --results-psms CPTAC_CCRCC_W_JHU_20190112_LUMOS_DDA_LIBRARY_f06_percolator_target_psms.tsv --decoy-results-psms CPTAC_CCRCC_W_JHU_20190112_LUMOS_DDA_LIBRARY_f06_percolator_decoy_psms.tsv CPTAC_CCRCC_W_JHU_20190112_LUMOS_DDA_LIBRARY_f06_edited.pin
Percolator version 3.05.0, Build Date Apr 28 2020 14:23:07
Copyright (c) 2006-9 University of Washington. All rights reserved.
Written by Lukas Käll (lukall@u.washington.edu) in the
Department of Genome Sciences at the University of Washington.
Issued command:
/storage/yufe/tools/FragPipe-18.0/fragpipe/tools/percolator-305/percolator --only-psms --no-terminate --post-processing-tdc --num-threads 56 --results-psms CPTAC_CCRCC_W_JHU_20190112_LUMOS_DDA_LIBRARY_f06_percolator_target_psms.tsv --decoy-results-psms CPTAC_CCRCC_W_JHU_20190112_LUMOS_DDA_LIBRARY_f06_percolator_decoy_psms.tsv CPTAC_CCRCC_W_JHU_20190112_LUMOS_DDA_LIBRARY_f06_edited.pin
Started Sat Aug 13 19:51:34 2022
 on pathproteome-dev02.med.umich.edu
Hyperparameters: selectionFdr=0.01, Cpos=0, Cneg=0, maxNiter=10
Reading tab-delimited input from datafile CPTAC_CCRCC_W_JHU_20190112_LUMOS_DDA_LIBRARY_f06_edited.pin
Features:
retentiontime rank abs_ppm isotope_errors log10_evalue hyperscore delta_hyperscore matched_ion_num complementary_ions ion_series weighted_average_abs_fragment_ppm peptide_length ntt nmc 15.994900M unweighted_spectral_entropy delta_RT_loess 
Found 45101 PSMs
Concatenated search input detected and --post-processing-tdc flag set. Applying target-decoy competition on Percolator scores.
Train/test set contains 38509 positives and 6592 negatives, size ratio=5.84178 and pi0=1
Selecting Cpos by cross-validation.
Selecting Cneg by cross-validation.
Split 1:	Selected feature 5 as initial direction. Could separate 20938 training set positives with q<0.01 in that direction.
Split 2:	Selected feature 5 as initial direction. Could separate 21032 training set positives with q<0.01 in that direction.
Split 3:	Selected feature 5 as initial direction. Could separate 20938 training set positives with q<0.01 in that direction.
Found 31431 test set positives with q<0.01 in initial direction
Reading in data and feature calculation took 21.12 cpu seconds or 0 seconds wall clock time.
---Training with Cpos selected by cross validation, Cneg selected by cross validation, initial_fdr=0.01, fdr=0.01
Iteration 1:	Estimated 32047 PSMs with q<0.01
Iteration 2:	Estimated 32067 PSMs with q<0.01
Iteration 3:	Estimated 32062 PSMs with q<0.01
Iteration 4:	Estimated 32060 PSMs with q<0.01
Iteration 5:	Estimated 32062 PSMs with q<0.01
Iteration 6:	Estimated 32057 PSMs with q<0.01
Iteration 7:	Estimated 32058 PSMs with q<0.01
Iteration 8:	Estimated 32059 PSMs with q<0.01
Iteration 9:	Estimated 32061 PSMs with q<0.01
Iteration 10:	Estimated 32060 PSMs with q<0.01
Learned normalized SVM weights for the 3 cross-validation splits:
 Split1	 Split2	 Split3	FeatureName
 0.1911	 0.2306	 0.3203	retentiontime
 0.0000	 0.0000	 0.0000	rank
-0.1126	-0.0866	-0.0982	abs_ppm
-0.0077	-0.0118	-0.0225	isotope_errors
-1.5421	-1.6664	-2.3734	log10_evalue
-0.2604	-0.1424	-1.5584	hyperscore
 0.6571	 0.5195	 0.7784	delta_hyperscore
 0.9493	 0.8011	 1.5489	matched_ion_num
-0.7584	-0.6917	-0.8367	complementary_ions
-0.0345	-0.0264	 0.1623	ion_series
-0.0526	-0.0373	-0.0096	weighted_average_abs_fragment_ppm
-0.0326	-0.0157	-0.0904	peptide_length
 0.0000	 0.0000	 0.0000	ntt
-0.1982	-0.1498	-0.1924	nmc
 0.0447	 0.1074	 0.0455	15.994900M
 0.9262	 0.9576	 1.0931	unweighted_spectral_entropy
-0.6395	-0.5177	-0.6578	delta_RT_loess
 2.3049	 2.0984	 2.8317	m0
Found 32069 test set PSMs with q<0.01.
Selected best-scoring PSM per scan+expMass (target-decoy competition): 38509 target PSMs and 6592 decoy PSMs.
Calculating q values.
Final list yields 32069 target PSMs with q<0.01.
Calculating posterior error probabilities (PEPs).
Processing took 47.33 cpu seconds or 3 seconds wall clock time.
Process 'Percolator' finished, exit code: 0
Percolator [Work dir: /storage/yufe/results/msfragger_dia_paper/ccrcc_175/msfraggerdiadda]
/storage/yufe/tools/FragPipe-18.0/fragpipe/tools/percolator-305/percolator --only-psms --no-terminate --post-processing-tdc --num-threads 56 --results-psms CPTAC_CCRCC_W_JHU_20190112_LUMOS_C3L-00790_T_percolator_target_psms.tsv --decoy-results-psms CPTAC_CCRCC_W_JHU_20190112_LUMOS_C3L-00790_T_percolator_decoy_psms.tsv CPTAC_CCRCC_W_JHU_20190112_LUMOS_C3L-00790_T_edited.pin
Percolator version 3.05.0, Build Date Apr 28 2020 14:23:07
Copyright (c) 2006-9 University of Washington. All rights reserved.
Written by Lukas Käll (lukall@u.washington.edu) in the
Department of Genome Sciences at the University of Washington.
Issued command:
/storage/yufe/tools/FragPipe-18.0/fragpipe/tools/percolator-305/percolator --only-psms --no-terminate --post-processing-tdc --num-threads 56 --results-psms CPTAC_CCRCC_W_JHU_20190112_LUMOS_C3L-00790_T_percolator_target_psms.tsv --decoy-results-psms CPTAC_CCRCC_W_JHU_20190112_LUMOS_C3L-00790_T_percolator_decoy_psms.tsv CPTAC_CCRCC_W_JHU_20190112_LUMOS_C3L-00790_T_edited.pin
Started Sat Aug 13 19:51:38 2022
 on pathproteome-dev02.med.umich.edu
Hyperparameters: selectionFdr=0.01, Cpos=0, Cneg=0, maxNiter=10
Reading tab-delimited input from datafile CPTAC_CCRCC_W_JHU_20190112_LUMOS_C3L-00790_T_edited.pin
Features:
retentiontime rank log10_intensity abs_ppm abs_rt_diff complementary_ions ion_series weighted_average_abs_fragment_ppm weighted_average_fragment_rt_deviation precursor_rt_deviation isotopes log10_kl log10_kl_negative_1 log10_kl_negative_2 hyperscore matched_ion_num peptide_length ntt nmc 15.994900M unweighted_spectral_entropy delta_RT_loess 
Found 219166 PSMs
Concatenated search input detected and --post-processing-tdc flag set. Applying target-decoy competition on Percolator scores.
Train/test set contains 134062 positives and 85104 negatives, size ratio=1.57527 and pi0=1
Selecting Cpos by cross-validation.
Selecting Cneg by cross-validation.
Split 1:	Selected feature 21 as initial direction. Could separate 10176 training set positives with q<0.01 in that direction.
Split 2:	Selected feature 21 as initial direction. Could separate 9360 training set positives with q<0.01 in that direction.
Split 3:	Selected feature 21 as initial direction. Could separate 8483 training set positives with q<0.01 in that direction.
Found 13904 test set positives with q<0.01 in initial direction
Reading in data and feature calculation took 32.68 cpu seconds or 2 seconds wall clock time.
---Training with Cpos selected by cross validation, Cneg selected by cross validation, initial_fdr=0.01, fdr=0.01
Iteration 1:	Estimated 31134 PSMs with q<0.01
Iteration 2:	Estimated 34759 PSMs with q<0.01
Iteration 3:	Estimated 36207 PSMs with q<0.01
Iteration 4:	Estimated 36573 PSMs with q<0.01
Iteration 5:	Estimated 36777 PSMs with q<0.01
Iteration 6:	Estimated 36931 PSMs with q<0.01
Iteration 7:	Estimated 36996 PSMs with q<0.01
Iteration 8:	Estimated 37011 PSMs with q<0.01
Iteration 9:	Estimated 37074 PSMs with q<0.01
Iteration 10:	Estimated 37056 PSMs with q<0.01
Learned normalized SVM weights for the 3 cross-validation splits:
 Split1	 Split2	 Split3	FeatureName
-0.0766	 0.0094	-0.0130	retentiontime
-0.1831	-0.1569	-0.1628	rank
 0.0060	 0.0707	-0.0918	log10_intensity
-0.3259	-0.3119	-0.3502	abs_ppm
 0.5230	 0.5566	 0.6994	abs_rt_diff
-0.0821	-0.0677	-0.0789	complementary_ions
 0.6256	 0.5748	 0.6554	ion_series
-0.5791	-0.5656	-0.6082	weighted_average_abs_fragment_ppm
-0.3092	-0.2233	-0.2828	weighted_average_fragment_rt_deviation
-0.2320	-0.1853	-0.2540	precursor_rt_deviation
 0.3219	 0.2824	 0.5314	isotopes
-0.1927	-0.2469	-0.2252	log10_kl
-0.0015	 0.0077	 0.0066	log10_kl_negative_1
 0.0012	 0.0162	 0.0261	log10_kl_negative_2
 1.1692	 1.0123	 1.7202	hyperscore
-0.4229	-0.2991	-0.8992	matched_ion_num
 0.3645	 0.3477	 0.4350	peptide_length
 0.0000	 0.0000	 0.0000	ntt
-0.0050	-0.0137	-0.0227	nmc
 0.1028	 0.0587	 0.1045	15.994900M
 1.7443	 1.6771	 1.9568	unweighted_spectral_entropy
-1.4354	-1.2198	-1.2508	delta_RT_loess
-3.7762	-3.3844	-3.8488	m0
Found 36884 test set PSMs with q<0.01.
Selected best-scoring PSM per scan+expMass (target-decoy competition): 134062 target PSMs and 85104 decoy PSMs.
Calculating q values.
Final list yields 36905 target PSMs with q<0.01.
Calculating posterior error probabilities (PEPs).
Processing took 142.5 cpu seconds or 13 seconds wall clock time.
Process 'Percolator' finished, exit code: 0
Percolator [Work dir: /storage/yufe/results/msfragger_dia_paper/ccrcc_175/msfraggerdiadda]
/storage/yufe/tools/FragPipe-18.0/fragpipe/tools/percolator-305/percolator --only-psms --no-terminate --post-processing-tdc --num-threads 56 --results-psms CPTAC_CCRCC_W_JHU_20190112_LUMOS_C3L-00791_T_percolator_target_psms.tsv --decoy-results-psms CPTAC_CCRCC_W_JHU_20190112_LUMOS_C3L-00791_T_percolator_decoy_psms.tsv CPTAC_CCRCC_W_JHU_20190112_LUMOS_C3L-00791_T_edited.pin
Percolator version 3.05.0, Build Date Apr 28 2020 14:23:07
Copyright (c) 2006-9 University of Washington. All rights reserved.
Written by Lukas Käll (lukall@u.washington.edu) in the
Department of Genome Sciences at the University of Washington.
Issued command:
/storage/yufe/tools/FragPipe-18.0/fragpipe/tools/percolator-305/percolator --only-psms --no-terminate --post-processing-tdc --num-threads 56 --results-psms CPTAC_CCRCC_W_JHU_20190112_LUMOS_C3L-00791_T_percolator_target_psms.tsv --decoy-results-psms CPTAC_CCRCC_W_JHU_20190112_LUMOS_C3L-00791_T_percolator_decoy_psms.tsv CPTAC_CCRCC_W_JHU_20190112_LUMOS_C3L-00791_T_edited.pin
Started Sat Aug 13 19:51:54 2022
 on pathproteome-dev02.med.umich.edu
Hyperparameters: selectionFdr=0.01, Cpos=0, Cneg=0, maxNiter=10
Reading tab-delimited input from datafile CPTAC_CCRCC_W_JHU_20190112_LUMOS_C3L-00791_T_edited.pin
Features:
retentiontime rank log10_intensity abs_ppm abs_rt_diff complementary_ions ion_series weighted_average_abs_fragment_ppm weighted_average_fragment_rt_deviation precursor_rt_deviation isotopes log10_kl log10_kl_negative_1 log10_kl_negative_2 hyperscore matched_ion_num peptide_length ntt nmc 15.994900M unweighted_spectral_entropy delta_RT_loess 
Found 234703 PSMs
Concatenated search input detected and --post-processing-tdc flag set. Applying target-decoy competition on Percolator scores.
Train/test set contains 151068 positives and 83635 negatives, size ratio=1.80628 and pi0=1
Selecting Cpos by cross-validation.
Selecting Cneg by cross-validation.
Split 1:	Selected feature 21 as initial direction. Could separate 17440 training set positives with q<0.01 in that direction.
Split 2:	Selected feature 21 as initial direction. Could separate 17114 training set positives with q<0.01 in that direction.
Split 3:	Selected feature 21 as initial direction. Could separate 17723 training set positives with q<0.01 in that direction.
Found 26196 test set positives with q<0.01 in initial direction
Reading in data and feature calculation took 33.99 cpu seconds or 3 seconds wall clock time.
---Training with Cpos selected by cross validation, Cneg selected by cross validation, initial_fdr=0.01, fdr=0.01
Iteration 1:	Estimated 50606 PSMs with q<0.01
Iteration 2:	Estimated 55622 PSMs with q<0.01
Iteration 3:	Estimated 56988 PSMs with q<0.01
Iteration 4:	Estimated 57372 PSMs with q<0.01
Iteration 5:	Estimated 57451 PSMs with q<0.01
Iteration 6:	Estimated 57473 PSMs with q<0.01
Iteration 7:	Estimated 57512 PSMs with q<0.01
Iteration 8:	Estimated 57499 PSMs with q<0.01
Iteration 9:	Estimated 57503 PSMs with q<0.01
Iteration 10:	Estimated 57514 PSMs with q<0.01
Learned normalized SVM weights for the 3 cross-validation splits:
 Split1	 Split2	 Split3	FeatureName
 0.0411	 0.0582	 0.0347	retentiontime
-0.0603	-0.0198	-0.0514	rank
-0.1908	-0.2658	-0.3660	log10_intensity
-0.3793	-0.3616	-0.4237	abs_ppm
 0.4738	 0.3330	 0.3377	abs_rt_diff
-0.1920	-0.1814	-0.1942	complementary_ions
 0.4951	 0.5456	 0.5373	ion_series
-0.5300	-0.5402	-0.5349	weighted_average_abs_fragment_ppm
-0.3787	-0.3885	-0.3486	weighted_average_fragment_rt_deviation
-0.2013	-0.1458	-0.1621	precursor_rt_deviation
 0.4234	 0.4445	 0.4483	isotopes
-0.2734	-0.2618	-0.2679	log10_kl
 0.0171	-0.0159	-0.0010	log10_kl_negative_1
 0.0220	 0.0596	 0.0303	log10_kl_negative_2
 1.5494	 1.5091	 1.4594	hyperscore
-0.5329	-0.4211	-0.4125	matched_ion_num
 0.2156	 0.2319	 0.2704	peptide_length
 0.0000	 0.0000	 0.0000	ntt
 0.0505	 0.0300	 0.0281	nmc
 0.0876	 0.1063	 0.0816	15.994900M
 1.5697	 1.5911	 1.6713	unweighted_spectral_entropy
-1.3495	-1.4402	-1.5340	delta_RT_loess
-2.8459	-2.6279	-2.6943	m0
Found 57397 test set PSMs with q<0.01.
Selected best-scoring PSM per scan+expMass (target-decoy competition): 151068 target PSMs and 83635 decoy PSMs.
Calculating q values.
Final list yields 57401 target PSMs with q<0.01.
Calculating posterior error probabilities (PEPs).
Processing took 162.3 cpu seconds or 14 seconds wall clock time.
Process 'Percolator' finished, exit code: 0
Percolator [Work dir: /storage/yufe/results/msfragger_dia_paper/ccrcc_175/msfraggerdiadda]
/storage/yufe/tools/FragPipe-18.0/fragpipe/tools/percolator-305/percolator --only-psms --no-terminate --post-processing-tdc --num-threads 56 --results-psms CPTAC_CCRCC_W_JHU_20190112_LUMOS_C3L-00799_T_percolator_target_psms.tsv --decoy-results-psms CPTAC_CCRCC_W_JHU_20190112_LUMOS_C3L-00799_T_percolator_decoy_psms.tsv CPTAC_CCRCC_W_JHU_20190112_LUMOS_C3L-00799_T_edited.pin
Percolator version 3.05.0, Build Date Apr 28 2020 14:23:07
Copyright (c) 2006-9 University of Washington. All rights reserved.
Written by Lukas Käll (lukall@u.washington.edu) in the
Department of Genome Sciences at the University of Washington.
Issued command:
/storage/yufe/tools/FragPipe-18.0/fragpipe/tools/percolator-305/percolator --only-psms --no-terminate --post-processing-tdc --num-threads 56 --results-psms CPTAC_CCRCC_W_JHU_20190112_LUMOS_C3L-00799_T_percolator_target_psms.tsv --decoy-results-psms CPTAC_CCRCC_W_JHU_20190112_LUMOS_C3L-00799_T_percolator_decoy_psms.tsv CPTAC_CCRCC_W_JHU_20190112_LUMOS_C3L-00799_T_edited.pin
Started Sat Aug 13 19:52:12 2022
 on pathproteome-dev02.med.umich.edu
Hyperparameters: selectionFdr=0.01, Cpos=0, Cneg=0, maxNiter=10
Reading tab-delimited input from datafile CPTAC_CCRCC_W_JHU_20190112_LUMOS_C3L-00799_T_edited.pin
Features:
retentiontime rank log10_intensity abs_ppm abs_rt_diff complementary_ions ion_series weighted_average_abs_fragment_ppm weighted_average_fragment_rt_deviation precursor_rt_deviation isotopes log10_kl log10_kl_negative_1 log10_kl_negative_2 hyperscore matched_ion_num peptide_length ntt nmc 15.994900M unweighted_spectral_entropy delta_RT_loess 
Found 240602 PSMs
Concatenated search input detected and --post-processing-tdc flag set. Applying target-decoy competition on Percolator scores.
Train/test set contains 152871 positives and 87731 negatives, size ratio=1.7425 and pi0=1
Selecting Cpos by cross-validation.
Selecting Cneg by cross-validation.
Split 1:	Selected feature 21 as initial direction. Could separate 16224 training set positives with q<0.01 in that direction.
Split 2:	Selected feature 21 as initial direction. Could separate 15819 training set positives with q<0.01 in that direction.
Split 3:	Selected feature 21 as initial direction. Could separate 16742 training set positives with q<0.01 in that direction.
Found 24127 test set positives with q<0.01 in initial direction
Reading in data and feature calculation took 35.9 cpu seconds or 3 seconds wall clock time.
---Training with Cpos selected by cross validation, Cneg selected by cross validation, initial_fdr=0.01, fdr=0.01
Iteration 1:	Estimated 46572 PSMs with q<0.01
Iteration 2:	Estimated 51485 PSMs with q<0.01
Iteration 3:	Estimated 53102 PSMs with q<0.01
Iteration 4:	Estimated 53650 PSMs with q<0.01
Iteration 5:	Estimated 53859 PSMs with q<0.01
Iteration 6:	Estimated 53944 PSMs with q<0.01
Iteration 7:	Estimated 53977 PSMs with q<0.01
Iteration 8:	Estimated 53990 PSMs with q<0.01
Iteration 9:	Estimated 54013 PSMs with q<0.01
Iteration 10:	Estimated 54017 PSMs with q<0.01
Learned normalized SVM weights for the 3 cross-validation splits:
 Split1	 Split2	 Split3	FeatureName
 0.0131	 0.0404	 0.0136	retentiontime
-0.0813	-0.0644	-0.0544	rank
 0.0044	-0.0181	 0.0007	log10_intensity
-0.4277	-0.3924	-0.2888	abs_ppm
 0.6217	 0.5210	 0.3413	abs_rt_diff
-0.2388	-0.1955	-0.1045	complementary_ions
 0.6223	 0.5959	 0.4546	ion_series
-0.6578	-0.6572	-0.4785	weighted_average_abs_fragment_ppm
-0.3287	-0.3376	-0.2232	weighted_average_fragment_rt_deviation
-0.2269	-0.1566	-0.1223	precursor_rt_deviation
 0.2849	 0.2360	 0.1929	isotopes
-0.3806	-0.3973	-0.2169	log10_kl
 0.0104	-0.0591	-0.0068	log10_kl_negative_1
 0.0011	 0.0547	 0.0205	log10_kl_negative_2
 2.1352	 1.9435	 1.6865	hyperscore
-1.0116	-0.8576	-0.8467	matched_ion_num
 0.2876	 0.3092	 0.2661	peptide_length
 0.0000	 0.0000	 0.0000	ntt
 0.0008	-0.0593	-0.0432	nmc
 0.1426	 0.1211	 0.0623	15.994900M
 1.7465	 1.8121	 1.3014	unweighted_spectral_entropy
-1.5968	-1.4805	-1.1037	delta_RT_loess
-3.0860	-3.0721	-2.8173	m0
Found 53991 test set PSMs with q<0.01.
Selected best-scoring PSM per scan+expMass (target-decoy competition): 152871 target PSMs and 87731 decoy PSMs.
Calculating q values.
Final list yields 54002 target PSMs with q<0.01.
Calculating posterior error probabilities (PEPs).
Processing took 158.3 cpu seconds or 14 seconds wall clock time.
Process 'Percolator' finished, exit code: 0
Percolator [Work dir: /storage/yufe/results/msfragger_dia_paper/ccrcc_175/msfraggerdiadda]
/storage/yufe/tools/FragPipe-18.0/fragpipe/tools/percolator-305/percolator --only-psms --no-terminate --post-processing-tdc --num-threads 56 --results-psms CPTAC_CCRCC_W_JHU_20190112_LUMOS_DDA_LIBRARY_f03_percolator_target_psms.tsv --decoy-results-psms CPTAC_CCRCC_W_JHU_20190112_LUMOS_DDA_LIBRARY_f03_percolator_decoy_psms.tsv CPTAC_CCRCC_W_JHU_20190112_LUMOS_DDA_LIBRARY_f03_edited.pin
Percolator version 3.05.0, Build Date Apr 28 2020 14:23:07
Copyright (c) 2006-9 University of Washington. All rights reserved.
Written by Lukas Käll (lukall@u.washington.edu) in the
Department of Genome Sciences at the University of Washington.
Issued command:
/storage/yufe/tools/FragPipe-18.0/fragpipe/tools/percolator-305/percolator --only-psms --no-terminate --post-processing-tdc --num-threads 56 --results-psms CPTAC_CCRCC_W_JHU_20190112_LUMOS_DDA_LIBRARY_f03_percolator_target_psms.tsv --decoy-results-psms CPTAC_CCRCC_W_JHU_20190112_LUMOS_DDA_LIBRARY_f03_percolator_decoy_psms.tsv CPTAC_CCRCC_W_JHU_20190112_LUMOS_DDA_LIBRARY_f03_edited.pin
Started Sat Aug 13 19:52:30 2022
 on pathproteome-dev02.med.umich.edu
Hyperparameters: selectionFdr=0.01, Cpos=0, Cneg=0, maxNiter=10
Reading tab-delimited input from datafile CPTAC_CCRCC_W_JHU_20190112_LUMOS_DDA_LIBRARY_f03_edited.pin
Features:
retentiontime rank abs_ppm isotope_errors log10_evalue hyperscore delta_hyperscore matched_ion_num complementary_ions ion_series weighted_average_abs_fragment_ppm peptide_length ntt nmc 15.994900M unweighted_spectral_entropy delta_RT_loess 
Found 42037 PSMs
Concatenated search input detected and --post-processing-tdc flag set. Applying target-decoy competition on Percolator scores.
Train/test set contains 37391 positives and 4646 negatives, size ratio=8.048 and pi0=1
Selecting Cpos by cross-validation.
Selecting Cneg by cross-validation.
Split 1:	Selected feature 5 as initial direction. Could separate 21592 training set positives with q<0.01 in that direction.
Split 2:	Selected feature 5 as initial direction. Could separate 21709 training set positives with q<0.01 in that direction.
Split 3:	Selected feature 5 as initial direction. Could separate 21660 training set positives with q<0.01 in that direction.
Found 32465 test set positives with q<0.01 in initial direction
Reading in data and feature calculation took 14.13 cpu seconds or 1 seconds wall clock time.
---Training with Cpos selected by cross validation, Cneg selected by cross validation, initial_fdr=0.01, fdr=0.01
Iteration 1:	Estimated 32926 PSMs with q<0.01
Iteration 2:	Estimated 32988 PSMs with q<0.01
Iteration 3:	Estimated 33008 PSMs with q<0.01
Iteration 4:	Estimated 33009 PSMs with q<0.01
Iteration 5:	Estimated 33010 PSMs with q<0.01
Iteration 6:	Estimated 33009 PSMs with q<0.01
Iteration 7:	Estimated 33013 PSMs with q<0.01
Iteration 8:	Estimated 33011 PSMs with q<0.01
Iteration 9:	Estimated 33008 PSMs with q<0.01
Iteration 10:	Estimated 33011 PSMs with q<0.01
Learned normalized SVM weights for the 3 cross-validation splits:
 Split1	 Split2	 Split3	FeatureName
 0.2450	 0.2244	 0.2963	retentiontime
 0.0000	 0.0000	 0.0000	rank
-0.1560	-0.1787	-0.1617	abs_ppm
 0.0088	-0.0481	-0.0628	isotope_errors
-1.2761	-1.4135	-1.4550	log10_evalue
-0.1528	 0.2170	 0.3273	hyperscore
 0.6050	 0.5104	 0.5541	delta_hyperscore
 1.2736	 0.5014	 0.5554	matched_ion_num
-0.7606	-0.6811	-0.8180	complementary_ions
 0.0560	-0.0456	-0.0869	ion_series
 0.0503	-0.0127	-0.0209	weighted_average_abs_fragment_ppm
-0.0565	-0.0240	-0.0224	peptide_length
 0.0000	 0.0000	 0.0000	ntt
-0.1520	-0.1402	-0.1483	nmc
-0.0058	 0.0073	-0.0136	15.994900M
 0.6778	 0.6659	 0.7254	unweighted_spectral_entropy
-0.4059	-0.4160	-0.5223	delta_RT_loess
 2.7483	 2.6538	 2.8267	m0
Found 32966 test set PSMs with q<0.01.
Selected best-scoring PSM per scan+expMass (target-decoy competition): 37391 target PSMs and 4646 decoy PSMs.
Calculating q values.
Final list yields 32972 target PSMs with q<0.01.
Calculating posterior error probabilities (PEPs).
Processing took 43.04 cpu seconds or 3 seconds wall clock time.
Process 'Percolator' finished, exit code: 0
Percolator [Work dir: /storage/yufe/results/msfragger_dia_paper/ccrcc_175/msfraggerdiadda]
/storage/yufe/tools/FragPipe-18.0/fragpipe/tools/percolator-305/percolator --only-psms --no-terminate --post-processing-tdc --num-threads 56 --results-psms CPTAC_CCRCC_W_JHU_20190112_LUMOS_C3N-00831_T_percolator_target_psms.tsv --decoy-results-psms CPTAC_CCRCC_W_JHU_20190112_LUMOS_C3N-00831_T_percolator_decoy_psms.tsv CPTAC_CCRCC_W_JHU_20190112_LUMOS_C3N-00831_T_edited.pin
Percolator version 3.05.0, Build Date Apr 28 2020 14:23:07
Copyright (c) 2006-9 University of Washington. All rights reserved.
Written by Lukas Käll (lukall@u.washington.edu) in the
Department of Genome Sciences at the University of Washington.
Issued command:
/storage/yufe/tools/FragPipe-18.0/fragpipe/tools/percolator-305/percolator --only-psms --no-terminate --post-processing-tdc --num-threads 56 --results-psms CPTAC_CCRCC_W_JHU_20190112_LUMOS_C3N-00831_T_percolator_target_psms.tsv --decoy-results-psms CPTAC_CCRCC_W_JHU_20190112_LUMOS_C3N-00831_T_percolator_decoy_psms.tsv CPTAC_CCRCC_W_JHU_20190112_LUMOS_C3N-00831_T_edited.pin
Started Sat Aug 13 19:52:34 2022
 on pathproteome-dev02.med.umich.edu
Hyperparameters: selectionFdr=0.01, Cpos=0, Cneg=0, maxNiter=10
Reading tab-delimited input from datafile CPTAC_CCRCC_W_JHU_20190112_LUMOS_C3N-00831_T_edited.pin
Features:
retentiontime rank log10_intensity abs_ppm abs_rt_diff complementary_ions ion_series weighted_average_abs_fragment_ppm weighted_average_fragment_rt_deviation precursor_rt_deviation isotopes log10_kl log10_kl_negative_1 log10_kl_negative_2 hyperscore matched_ion_num peptide_length ntt nmc 15.994900M unweighted_spectral_entropy delta_RT_loess 
Found 212472 PSMs
Concatenated search input detected and --post-processing-tdc flag set. Applying target-decoy competition on Percolator scores.
Train/test set contains 133248 positives and 79224 negatives, size ratio=1.68191 and pi0=1
Selecting Cpos by cross-validation.
Selecting Cneg by cross-validation.
Split 1:	Selected feature 21 as initial direction. Could separate 16174 training set positives with q<0.01 in that direction.
Split 2:	Selected feature 21 as initial direction. Could separate 14927 training set positives with q<0.01 in that direction.
Split 3:	Selected feature 21 as initial direction. Could separate 15453 training set positives with q<0.01 in that direction.
Found 23057 test set positives with q<0.01 in initial direction
Reading in data and feature calculation took 39.86 cpu seconds or 2 seconds wall clock time.
---Training with Cpos selected by cross validation, Cneg selected by cross validation, initial_fdr=0.01, fdr=0.01
Iteration 1:	Estimated 38161 PSMs with q<0.01
Iteration 2:	Estimated 40853 PSMs with q<0.01
Iteration 3:	Estimated 41543 PSMs with q<0.01
Iteration 4:	Estimated 41793 PSMs with q<0.01
Iteration 5:	Estimated 41930 PSMs with q<0.01
Iteration 6:	Estimated 41954 PSMs with q<0.01
Iteration 7:	Estimated 41970 PSMs with q<0.01
Iteration 8:	Estimated 41964 PSMs with q<0.01
Iteration 9:	Estimated 41987 PSMs with q<0.01
Iteration 10:	Estimated 41993 PSMs with q<0.01
Learned normalized SVM weights for the 3 cross-validation splits:
 Split1	 Split2	 Split3	FeatureName
 0.1831	 0.2002	 0.1974	retentiontime
-0.0911	-0.1350	-0.1815	rank
 0.0307	-0.0239	-0.1697	log10_intensity
-0.3369	-0.2996	-0.3231	abs_ppm
 0.5641	 0.5046	 0.3806	abs_rt_diff
-0.1642	-0.0806	-0.1500	complementary_ions
 0.3946	 0.3975	 0.4614	ion_series
-0.5502	-0.6163	-0.6010	weighted_average_abs_fragment_ppm
-0.2991	-0.3224	-0.3426	weighted_average_fragment_rt_deviation
-0.1914	-0.2241	-0.2450	precursor_rt_deviation
 0.3681	 0.3920	 0.4188	isotopes
-0.1717	-0.1455	-0.1553	log10_kl
-0.0585	-0.0573	-0.0733	log10_kl_negative_1
 0.0341	 0.0039	 0.0321	log10_kl_negative_2
 1.4515	 2.3544	 2.1512	hyperscore
-0.5173	-1.3523	-1.2334	matched_ion_num
 0.2324	 0.2987	 0.3544	peptide_length
 0.0000	 0.0000	 0.0000	ntt
-0.0574	-0.1260	-0.1021	nmc
 0.0454	 0.0472	 0.0428	15.994900M
 1.7631	 1.8766	 1.9778	unweighted_spectral_entropy
-1.0557	-1.1064	-0.9602	delta_RT_loess
-2.9582	-3.1962	-3.2635	m0
Found 41758 test set PSMs with q<0.01.
Selected best-scoring PSM per scan+expMass (target-decoy competition): 133248 target PSMs and 79224 decoy PSMs.
Calculating q values.
Final list yields 41761 target PSMs with q<0.01.
Calculating posterior error probabilities (PEPs).
Processing took 145.8 cpu seconds or 13 seconds wall clock time.
Process 'Percolator' finished, exit code: 0
Percolator [Work dir: /storage/yufe/results/msfragger_dia_paper/ccrcc_175/msfraggerdiadda]
/storage/yufe/tools/FragPipe-18.0/fragpipe/tools/percolator-305/percolator --only-psms --no-terminate --post-processing-tdc --num-threads 56 --results-psms CPTAC_CCRCC_W_JHU_20190112_LUMOS_C3N-01808_NAT_percolator_target_psms.tsv --decoy-results-psms CPTAC_CCRCC_W_JHU_20190112_LUMOS_C3N-01808_NAT_percolator_decoy_psms.tsv CPTAC_CCRCC_W_JHU_20190112_LUMOS_C3N-01808_NAT_edited.pin
Percolator version 3.05.0, Build Date Apr 28 2020 14:23:07
Copyright (c) 2006-9 University of Washington. All rights reserved.
Written by Lukas Käll (lukall@u.washington.edu) in the
Department of Genome Sciences at the University of Washington.
Issued command:
/storage/yufe/tools/FragPipe-18.0/fragpipe/tools/percolator-305/percolator --only-psms --no-terminate --post-processing-tdc --num-threads 56 --results-psms CPTAC_CCRCC_W_JHU_20190112_LUMOS_C3N-01808_NAT_percolator_target_psms.tsv --decoy-results-psms CPTAC_CCRCC_W_JHU_20190112_LUMOS_C3N-01808_NAT_percolator_decoy_psms.tsv CPTAC_CCRCC_W_JHU_20190112_LUMOS_C3N-01808_NAT_edited.pin
Started Sat Aug 13 19:52:51 2022
 on pathproteome-dev02.med.umich.edu
Hyperparameters: selectionFdr=0.01, Cpos=0, Cneg=0, maxNiter=10
Reading tab-delimited input from datafile CPTAC_CCRCC_W_JHU_20190112_LUMOS_C3N-01808_NAT_edited.pin
Features:
retentiontime rank log10_intensity abs_ppm abs_rt_diff complementary_ions ion_series weighted_average_abs_fragment_ppm weighted_average_fragment_rt_deviation precursor_rt_deviation isotopes log10_kl log10_kl_negative_1 log10_kl_negative_2 hyperscore matched_ion_num peptide_length ntt nmc 15.994900M unweighted_spectral_entropy delta_RT_loess 
Found 324302 PSMs
Concatenated search input detected and --post-processing-tdc flag set. Applying target-decoy competition on Percolator scores.
Train/test set contains 201085 positives and 123217 negatives, size ratio=1.63196 and pi0=1
Selecting Cpos by cross-validation.
Selecting Cneg by cross-validation.
Split 1:	Selected feature 15 as initial direction. Could separate 18916 training set positives with q<0.01 in that direction.
Split 2:	Selected feature 15 as initial direction. Could separate 19092 training set positives with q<0.01 in that direction.
Split 3:	Selected feature 15 as initial direction. Could separate 19443 training set positives with q<0.01 in that direction.
Found 28575 test set positives with q<0.01 in initial direction
Reading in data and feature calculation took 46.31 cpu seconds or 3 seconds wall clock time.
---Training with Cpos selected by cross validation, Cneg selected by cross validation, initial_fdr=0.01, fdr=0.01
Iteration 1:	Estimated 55542 PSMs with q<0.01
Iteration 2:	Estimated 62087 PSMs with q<0.01
Iteration 3:	Estimated 62958 PSMs with q<0.01
Iteration 4:	Estimated 63044 PSMs with q<0.01
Iteration 5:	Estimated 63117 PSMs with q<0.01
Iteration 6:	Estimated 63127 PSMs with q<0.01
Iteration 7:	Estimated 63146 PSMs with q<0.01
Iteration 8:	Estimated 63128 PSMs with q<0.01
Iteration 9:	Estimated 63135 PSMs with q<0.01
Iteration 10:	Estimated 63154 PSMs with q<0.01
Learned normalized SVM weights for the 3 cross-validation splits:
 Split1	 Split2	 Split3	FeatureName
 0.0917	 0.0946	 0.0991	retentiontime
-0.0142	 0.0226	-0.0154	rank
-0.5107	-0.5001	-0.7560	log10_intensity
-0.8558	-0.7451	-0.8835	abs_ppm
 0.6544	 0.4403	 0.4604	abs_rt_diff
-0.2343	-0.2084	-0.2988	complementary_ions
 0.3749	 0.3689	 0.3841	ion_series
-0.9400	-0.8679	-0.9697	weighted_average_abs_fragment_ppm
-0.2828	-0.2211	-0.2239	weighted_average_fragment_rt_deviation
-0.2251	-0.1430	-0.1824	precursor_rt_deviation
 0.5795	 0.4964	 0.6083	isotopes
-0.1334	-0.1818	-0.1529	log10_kl
-0.0130	-0.0079	-0.0219	log10_kl_negative_1
 0.0187	 0.0187	 0.0203	log10_kl_negative_2
 1.4221	 1.1174	 1.0193	hyperscore
-0.0891	 0.0744	 0.2194	matched_ion_num
 0.5574	 0.4857	 0.5354	peptide_length
 0.0000	 0.0000	 0.0000	ntt
-0.0491	-0.0641	-0.0273	nmc
 0.2072	 0.2115	 0.2168	15.994900M
 1.8981	 1.6393	 1.7967	unweighted_spectral_entropy
-1.4426	-1.2763	-1.2804	delta_RT_loess
-3.6356	-3.1994	-3.4726	m0
Found 63054 test set PSMs with q<0.01.
Selected best-scoring PSM per scan+expMass (target-decoy competition): 201085 target PSMs and 123217 decoy PSMs.
Calculating q values.
Final list yields 63063 target PSMs with q<0.01.
Calculating posterior error probabilities (PEPs).
Processing took 227.8 cpu seconds or 20 seconds wall clock time.
Process 'Percolator' finished, exit code: 0
Percolator [Work dir: /storage/yufe/results/msfragger_dia_paper/ccrcc_175/msfraggerdiadda]
/storage/yufe/tools/FragPipe-18.0/fragpipe/tools/percolator-305/percolator --only-psms --no-terminate --post-processing-tdc --num-threads 56 --results-psms CPTAC_CCRCC_W_JHU_20190112_LUMOS_C3L-01607_T_percolator_target_psms.tsv --decoy-results-psms CPTAC_CCRCC_W_JHU_20190112_LUMOS_C3L-01607_T_percolator_decoy_psms.tsv CPTAC_CCRCC_W_JHU_20190112_LUMOS_C3L-01607_T_edited.pin
Percolator version 3.05.0, Build Date Apr 28 2020 14:23:07
Copyright (c) 2006-9 University of Washington. All rights reserved.
Written by Lukas Käll (lukall@u.washington.edu) in the
Department of Genome Sciences at the University of Washington.
Issued command:
/storage/yufe/tools/FragPipe-18.0/fragpipe/tools/percolator-305/percolator --only-psms --no-terminate --post-processing-tdc --num-threads 56 --results-psms CPTAC_CCRCC_W_JHU_20190112_LUMOS_C3L-01607_T_percolator_target_psms.tsv --decoy-results-psms CPTAC_CCRCC_W_JHU_20190112_LUMOS_C3L-01607_T_percolator_decoy_psms.tsv CPTAC_CCRCC_W_JHU_20190112_LUMOS_C3L-01607_T_edited.pin
Started Sat Aug 13 19:53:17 2022
 on pathproteome-dev02.med.umich.edu
Hyperparameters: selectionFdr=0.01, Cpos=0, Cneg=0, maxNiter=10
Reading tab-delimited input from datafile CPTAC_CCRCC_W_JHU_20190112_LUMOS_C3L-01607_T_edited.pin
Features:
retentiontime rank log10_intensity abs_ppm abs_rt_diff complementary_ions ion_series weighted_average_abs_fragment_ppm weighted_average_fragment_rt_deviation precursor_rt_deviation isotopes log10_kl log10_kl_negative_1 log10_kl_negative_2 hyperscore matched_ion_num peptide_length ntt nmc 15.994900M unweighted_spectral_entropy delta_RT_loess 
Found 310477 PSMs
Concatenated search input detected and --post-processing-tdc flag set. Applying target-decoy competition on Percolator scores.
Train/test set contains 191798 positives and 118679 negatives, size ratio=1.61611 and pi0=1
Selecting Cpos by cross-validation.
Selecting Cneg by cross-validation.
Split 1:	Selected feature 15 as initial direction. Could separate 16546 training set positives with q<0.01 in that direction.
Split 2:	Selected feature 15 as initial direction. Could separate 16722 training set positives with q<0.01 in that direction.
Split 3:	Selected feature 15 as initial direction. Could separate 16650 training set positives with q<0.01 in that direction.
Found 24837 test set positives with q<0.01 in initial direction
Reading in data and feature calculation took 36.95 cpu seconds or 3 seconds wall clock time.
---Training with Cpos selected by cross validation, Cneg selected by cross validation, initial_fdr=0.01, fdr=0.01
Iteration 1:	Estimated 50348 PSMs with q<0.01
Iteration 2:	Estimated 56629 PSMs with q<0.01
Iteration 3:	Estimated 57675 PSMs with q<0.01
Iteration 4:	Estimated 57876 PSMs with q<0.01
Iteration 5:	Estimated 57905 PSMs with q<0.01
Iteration 6:	Estimated 57863 PSMs with q<0.01
Iteration 7:	Estimated 57885 PSMs with q<0.01
Iteration 8:	Estimated 57915 PSMs with q<0.01
Iteration 9:	Estimated 57915 PSMs with q<0.01
Iteration 10:	Estimated 57906 PSMs with q<0.01
Learned normalized SVM weights for the 3 cross-validation splits:
 Split1	 Split2	 Split3	FeatureName
 0.0553	 0.0170	 0.0781	retentiontime
-0.0860	-0.0113	-0.0548	rank
-0.4039	-0.6804	-0.6557	log10_intensity
-0.6387	-0.8673	-0.7189	abs_ppm
 0.3177	 0.3430	 0.3380	abs_rt_diff
-0.2769	-0.3111	-0.2333	complementary_ions
 0.3860	 0.4156	 0.3653	ion_series
-0.9114	-1.0310	-1.0096	weighted_average_abs_fragment_ppm
-0.2177	-0.2450	-0.2383	weighted_average_fragment_rt_deviation
-0.1682	-0.0934	-0.2018	precursor_rt_deviation
 0.4304	 0.5858	 0.5800	isotopes
-0.1206	-0.0730	-0.1353	log10_kl
-0.0120	-0.0248	 0.0172	log10_kl_negative_1
 0.0504	 0.0201	 0.0238	log10_kl_negative_2
 0.9307	 1.4260	 1.1959	hyperscore
 0.1089	-0.1864	-0.0114	matched_ion_num
 0.4630	 0.5357	 0.4941	peptide_length
 0.0000	 0.0000	 0.0000	ntt
-0.0483	-0.0745	-0.0177	nmc
 0.1736	 0.2058	 0.2532	15.994900M
 1.5867	 1.7931	 1.7222	unweighted_spectral_entropy
-0.9997	-1.0315	-0.9934	delta_RT_loess
-3.1597	-3.4779	-3.3803	m0
Found 57824 test set PSMs with q<0.01.
Selected best-scoring PSM per scan+expMass (target-decoy competition): 191798 target PSMs and 118679 decoy PSMs.
Calculating q values.
Final list yields 57828 target PSMs with q<0.01.
Calculating posterior error probabilities (PEPs).
Processing took 201.5 cpu seconds or 18 seconds wall clock time.
Process 'Percolator' finished, exit code: 0
Percolator [Work dir: /storage/yufe/results/msfragger_dia_paper/ccrcc_175/msfraggerdiadda]
/storage/yufe/tools/FragPipe-18.0/fragpipe/tools/percolator-305/percolator --only-psms --no-terminate --post-processing-tdc --num-threads 56 --results-psms CPTAC_CCRCC_W_JHU_20190112_LUMOS_C3N-00305_T_percolator_target_psms.tsv --decoy-results-psms CPTAC_CCRCC_W_JHU_20190112_LUMOS_C3N-00305_T_percolator_decoy_psms.tsv CPTAC_CCRCC_W_JHU_20190112_LUMOS_C3N-00305_T_edited.pin
Percolator version 3.05.0, Build Date Apr 28 2020 14:23:07
Copyright (c) 2006-9 University of Washington. All rights reserved.
Written by Lukas Käll (lukall@u.washington.edu) in the
Department of Genome Sciences at the University of Washington.
Issued command:
/storage/yufe/tools/FragPipe-18.0/fragpipe/tools/percolator-305/percolator --only-psms --no-terminate --post-processing-tdc --num-threads 56 --results-psms CPTAC_CCRCC_W_JHU_20190112_LUMOS_C3N-00305_T_percolator_target_psms.tsv --decoy-results-psms CPTAC_CCRCC_W_JHU_20190112_LUMOS_C3N-00305_T_percolator_decoy_psms.tsv CPTAC_CCRCC_W_JHU_20190112_LUMOS_C3N-00305_T_edited.pin
Started Sat Aug 13 19:53:40 2022
 on pathproteome-dev02.med.umich.edu
Hyperparameters: selectionFdr=0.01, Cpos=0, Cneg=0, maxNiter=10
Reading tab-delimited input from datafile CPTAC_CCRCC_W_JHU_20190112_LUMOS_C3N-00305_T_edited.pin
Features:
retentiontime rank log10_intensity abs_ppm abs_rt_diff complementary_ions ion_series weighted_average_abs_fragment_ppm weighted_average_fragment_rt_deviation precursor_rt_deviation isotopes log10_kl log10_kl_negative_1 log10_kl_negative_2 hyperscore matched_ion_num peptide_length ntt nmc 15.994900M unweighted_spectral_entropy delta_RT_loess 
Found 210103 PSMs
Concatenated search input detected and --post-processing-tdc flag set. Applying target-decoy competition on Percolator scores.
Train/test set contains 133321 positives and 76782 negatives, size ratio=1.73636 and pi0=1
Selecting Cpos by cross-validation.
Selecting Cneg by cross-validation.
Split 1:	Selected feature 15 as initial direction. Could separate 12967 training set positives with q<0.01 in that direction.
Split 2:	Selected feature 15 as initial direction. Could separate 12362 training set positives with q<0.01 in that direction.
Split 3:	Selected feature 15 as initial direction. Could separate 12417 training set positives with q<0.01 in that direction.
Found 18874 test set positives with q<0.01 in initial direction
Reading in data and feature calculation took 36.85 cpu seconds or 2 seconds wall clock time.
---Training with Cpos selected by cross validation, Cneg selected by cross validation, initial_fdr=0.01, fdr=0.01
Iteration 1:	Estimated 39602 PSMs with q<0.01
Iteration 2:	Estimated 44467 PSMs with q<0.01
Iteration 3:	Estimated 45240 PSMs with q<0.01
Iteration 4:	Estimated 45418 PSMs with q<0.01
Iteration 5:	Estimated 45459 PSMs with q<0.01
Iteration 6:	Estimated 45495 PSMs with q<0.01
Iteration 7:	Estimated 45499 PSMs with q<0.01
Iteration 8:	Estimated 45495 PSMs with q<0.01
Iteration 9:	Estimated 45516 PSMs with q<0.01
Iteration 10:	Estimated 45510 PSMs with q<0.01
Learned normalized SVM weights for the 3 cross-validation splits:
 Split1	 Split2	 Split3	FeatureName
 0.0420	 0.1027	 0.0648	retentiontime
-0.0387	-0.0611	-0.1095	rank
-0.1723	-0.3940	-0.0939	log10_intensity
-0.3243	-0.3478	-0.3696	abs_ppm
 0.4538	 0.4334	 0.5507	abs_rt_diff
-0.2421	-0.2662	-0.2746	complementary_ions
 0.6082	 0.6437	 0.6613	ion_series
-0.5230	-0.6059	-0.5932	weighted_average_abs_fragment_ppm
-0.2501	-0.2682	-0.2305	weighted_average_fragment_rt_deviation
-0.1430	-0.2075	-0.1245	precursor_rt_deviation
 0.5059	 0.5960	 0.4799	isotopes
-0.1815	-0.2513	-0.2490	log10_kl
 0.0227	-0.0180	 0.0253	log10_kl_negative_1
 0.0006	 0.0369	 0.0169	log10_kl_negative_2
 0.8849	 1.0078	 0.4634	hyperscore
 0.1062	 0.0828	 0.5437	matched_ion_num
 0.1777	 0.1941	 0.2096	peptide_length
 0.0000	 0.0000	 0.0000	ntt
-0.0403	-0.0076	 0.0195	nmc
 0.1539	 0.1506	 0.1806	15.994900M
 1.3128	 1.5013	 1.5472	unweighted_spectral_entropy
-1.1206	-1.4432	-1.3140	delta_RT_loess
-2.8099	-3.0027	-2.9471	m0
Found 45289 test set PSMs with q<0.01.
Selected best-scoring PSM per scan+expMass (target-decoy competition): 133321 target PSMs and 76782 decoy PSMs.
Calculating q values.
Final list yields 45291 target PSMs with q<0.01.
Calculating posterior error probabilities (PEPs).
Processing took 138.9 cpu seconds or 13 seconds wall clock time.
Process 'Percolator' finished, exit code: 0
Percolator [Work dir: /storage/yufe/results/msfragger_dia_paper/ccrcc_175/msfraggerdiadda]
/storage/yufe/tools/FragPipe-18.0/fragpipe/tools/percolator-305/percolator --only-psms --no-terminate --post-processing-tdc --num-threads 56 --results-psms CPTAC_CCRCC_W_JHU_20190112_LUMOS_C3N-00834_T_percolator_target_psms.tsv --decoy-results-psms CPTAC_CCRCC_W_JHU_20190112_LUMOS_C3N-00834_T_percolator_decoy_psms.tsv CPTAC_CCRCC_W_JHU_20190112_LUMOS_C3N-00834_T_edited.pin
Percolator version 3.05.0, Build Date Apr 28 2020 14:23:07
Copyright (c) 2006-9 University of Washington. All rights reserved.
Written by Lukas Käll (lukall@u.washington.edu) in the
Department of Genome Sciences at the University of Washington.
Issued command:
/storage/yufe/tools/FragPipe-18.0/fragpipe/tools/percolator-305/percolator --only-psms --no-terminate --post-processing-tdc --num-threads 56 --results-psms CPTAC_CCRCC_W_JHU_20190112_LUMOS_C3N-00834_T_percolator_target_psms.tsv --decoy-results-psms CPTAC_CCRCC_W_JHU_20190112_LUMOS_C3N-00834_T_percolator_decoy_psms.tsv CPTAC_CCRCC_W_JHU_20190112_LUMOS_C3N-00834_T_edited.pin
Started Sat Aug 13 19:53:56 2022
 on pathproteome-dev02.med.umich.edu
Hyperparameters: selectionFdr=0.01, Cpos=0, Cneg=0, maxNiter=10
Reading tab-delimited input from datafile CPTAC_CCRCC_W_JHU_20190112_LUMOS_C3N-00834_T_edited.pin
Features:
retentiontime rank log10_intensity abs_ppm abs_rt_diff complementary_ions ion_series weighted_average_abs_fragment_ppm weighted_average_fragment_rt_deviation precursor_rt_deviation isotopes log10_kl log10_kl_negative_1 log10_kl_negative_2 hyperscore matched_ion_num peptide_length ntt nmc 15.994900M unweighted_spectral_entropy delta_RT_loess 
Found 223204 PSMs
Concatenated search input detected and --post-processing-tdc flag set. Applying target-decoy competition on Percolator scores.
Train/test set contains 143761 positives and 79443 negatives, size ratio=1.80961 and pi0=1
Selecting Cpos by cross-validation.
Selecting Cneg by cross-validation.
Split 1:	Selected feature 21 as initial direction. Could separate 19332 training set positives with q<0.01 in that direction.
Split 2:	Selected feature 21 as initial direction. Could separate 20108 training set positives with q<0.01 in that direction.
Split 3:	Selected feature 21 as initial direction. Could separate 19132 training set positives with q<0.01 in that direction.
Found 29960 test set positives with q<0.01 in initial direction
Reading in data and feature calculation took 42.72 cpu seconds or 3 seconds wall clock time.
---Training with Cpos selected by cross validation, Cneg selected by cross validation, initial_fdr=0.01, fdr=0.01
Iteration 1:	Estimated 49300 PSMs with q<0.01
Iteration 2:	Estimated 52257 PSMs with q<0.01
Iteration 3:	Estimated 53018 PSMs with q<0.01
Iteration 4:	Estimated 53296 PSMs with q<0.01
Iteration 5:	Estimated 53406 PSMs with q<0.01
Iteration 6:	Estimated 53510 PSMs with q<0.01
Iteration 7:	Estimated 53531 PSMs with q<0.01
Iteration 8:	Estimated 53582 PSMs with q<0.01
Iteration 9:	Estimated 53586 PSMs with q<0.01
Iteration 10:	Estimated 53586 PSMs with q<0.01
Learned normalized SVM weights for the 3 cross-validation splits:
 Split1	 Split2	 Split3	FeatureName
 0.2398	 0.1862	 0.2493	retentiontime
-0.0498	-0.0450	-0.1116	rank
-0.2689	 0.0829	-0.2070	log10_intensity
-0.2698	-0.1926	-0.2865	abs_ppm
 0.4149	 0.5070	 0.4479	abs_rt_diff
-0.0786	-0.0759	-0.0828	complementary_ions
 0.3420	 0.3175	 0.4988	ion_series
-0.4261	-0.3523	-0.5285	weighted_average_abs_fragment_ppm
-0.2761	-0.2472	-0.2887	weighted_average_fragment_rt_deviation
-0.2300	-0.2204	-0.2165	precursor_rt_deviation
 0.3389	 0.2042	 0.3571	isotopes
-0.2948	-0.2562	-0.3137	log10_kl
-0.0534	-0.0422	-0.0578	log10_kl_negative_1
 0.0461	 0.0648	 0.0539	log10_kl_negative_2
 1.9295	 1.5315	 2.0891	hyperscore
-0.8521	-0.6099	-1.0777	matched_ion_num
 0.2277	 0.2634	 0.3538	peptide_length
 0.0000	 0.0000	 0.0000	ntt
-0.0031	-0.0090	-0.0263	nmc
 0.0811	 0.0499	 0.1138	15.994900M
 1.7037	 1.6486	 1.9411	unweighted_spectral_entropy
-1.1373	-0.9850	-1.1744	delta_RT_loess
-2.7281	-2.8211	-2.6861	m0
Found 53431 test set PSMs with q<0.01.
Selected best-scoring PSM per scan+expMass (target-decoy competition): 143761 target PSMs and 79443 decoy PSMs.
Calculating q values.
Final list yields 53434 target PSMs with q<0.01.
Calculating posterior error probabilities (PEPs).
Processing took 148.8 cpu seconds or 13 seconds wall clock time.
Process 'Percolator' finished, exit code: 0
Percolator [Work dir: /storage/yufe/results/msfragger_dia_paper/ccrcc_175/msfraggerdiadda]
/storage/yufe/tools/FragPipe-18.0/fragpipe/tools/percolator-305/percolator --only-psms --no-terminate --post-processing-tdc --num-threads 56 --results-psms CPTAC_CCRCC_W_JHU_20190112_LUMOS_C3L-01885_NAT_percolator_target_psms.tsv --decoy-results-psms CPTAC_CCRCC_W_JHU_20190112_LUMOS_C3L-01885_NAT_percolator_decoy_psms.tsv CPTAC_CCRCC_W_JHU_20190112_LUMOS_C3L-01885_NAT_edited.pin
Percolator version 3.05.0, Build Date Apr 28 2020 14:23:07
Copyright (c) 2006-9 University of Washington. All rights reserved.
Written by Lukas Käll (lukall@u.washington.edu) in the
Department of Genome Sciences at the University of Washington.
Issued command:
/storage/yufe/tools/FragPipe-18.0/fragpipe/tools/percolator-305/percolator --only-psms --no-terminate --post-processing-tdc --num-threads 56 --results-psms CPTAC_CCRCC_W_JHU_20190112_LUMOS_C3L-01885_NAT_percolator_target_psms.tsv --decoy-results-psms CPTAC_CCRCC_W_JHU_20190112_LUMOS_C3L-01885_NAT_percolator_decoy_psms.tsv CPTAC_CCRCC_W_JHU_20190112_LUMOS_C3L-01885_NAT_edited.pin
Started Sat Aug 13 19:54:13 2022
 on pathproteome-dev02.med.umich.edu
Hyperparameters: selectionFdr=0.01, Cpos=0, Cneg=0, maxNiter=10
Reading tab-delimited input from datafile CPTAC_CCRCC_W_JHU_20190112_LUMOS_C3L-01885_NAT_edited.pin
Features:
retentiontime rank log10_intensity abs_ppm abs_rt_diff complementary_ions ion_series weighted_average_abs_fragment_ppm weighted_average_fragment_rt_deviation precursor_rt_deviation isotopes log10_kl log10_kl_negative_1 log10_kl_negative_2 hyperscore matched_ion_num peptide_length ntt nmc 15.994900M unweighted_spectral_entropy delta_RT_loess 
Found 343105 PSMs
Concatenated search input detected and --post-processing-tdc flag set. Applying target-decoy competition on Percolator scores.
Train/test set contains 213777 positives and 129328 negatives, size ratio=1.65298 and pi0=1
Selecting Cpos by cross-validation.
Selecting Cneg by cross-validation.
Split 1:	Selected feature 21 as initial direction. Could separate 21477 training set positives with q<0.01 in that direction.
Split 2:	Selected feature 21 as initial direction. Could separate 21403 training set positives with q<0.01 in that direction.
Split 3:	Selected feature 21 as initial direction. Could separate 20968 training set positives with q<0.01 in that direction.
Found 31948 test set positives with q<0.01 in initial direction
Reading in data and feature calculation took 43.46 cpu seconds or 4 seconds wall clock time.
---Training with Cpos selected by cross validation, Cneg selected by cross validation, initial_fdr=0.01, fdr=0.01
Iteration 1:	Estimated 61599 PSMs with q<0.01
Iteration 2:	Estimated 67437 PSMs with q<0.01
Iteration 3:	Estimated 69209 PSMs with q<0.01
Iteration 4:	Estimated 69870 PSMs with q<0.01
Iteration 5:	Estimated 70141 PSMs with q<0.01
Iteration 6:	Estimated 70280 PSMs with q<0.01
Iteration 7:	Estimated 70334 PSMs with q<0.01
Iteration 8:	Estimated 70397 PSMs with q<0.01
Iteration 9:	Estimated 70418 PSMs with q<0.01
Iteration 10:	Estimated 70414 PSMs with q<0.01
Learned normalized SVM weights for the 3 cross-validation splits:
 Split1	 Split2	 Split3	FeatureName
 0.1113	 0.1138	 0.1335	retentiontime
-0.0369	-0.0496	-0.0314	rank
-0.1914	-0.1819	-0.2372	log10_intensity
-0.7156	-0.8029	-0.7053	abs_ppm
 0.8436	 0.9754	 0.7615	abs_rt_diff
-0.1996	-0.1972	-0.2432	complementary_ions
 0.3179	 0.3487	 0.3613	ion_series
-0.8507	-0.8895	-0.8151	weighted_average_abs_fragment_ppm
-0.2941	-0.2932	-0.3012	weighted_average_fragment_rt_deviation
-0.2184	-0.2740	-0.1680	precursor_rt_deviation
 0.5076	 0.5683	 0.5636	isotopes
-0.0688	-0.0444	-0.0595	log10_kl
-0.0335	-0.0193	-0.0332	log10_kl_negative_1
-0.0142	 0.0045	 0.0273	log10_kl_negative_2
 1.4416	 1.4201	 1.3931	hyperscore
-0.1819	-0.2574	-0.1780	matched_ion_num
 0.4300	 0.4788	 0.4347	peptide_length
 0.0000	 0.0000	 0.0000	ntt
-0.0165	-0.0063	-0.0553	nmc
 0.2057	 0.2393	 0.2141	15.994900M
 1.6541	 1.6693	 1.6620	unweighted_spectral_entropy
-1.3256	-1.3236	-1.2896	delta_RT_loess
-3.0890	-3.1632	-3.0895	m0
Found 70338 test set PSMs with q<0.01.
Selected best-scoring PSM per scan+expMass (target-decoy competition): 213777 target PSMs and 129328 decoy PSMs.
Calculating q values.
Final list yields 70347 target PSMs with q<0.01.
Calculating posterior error probabilities (PEPs).
Processing took 235.1 cpu seconds or 21 seconds wall clock time.
Process 'Percolator' finished, exit code: 0
Percolator [Work dir: /storage/yufe/results/msfragger_dia_paper/ccrcc_175/msfraggerdiadda]
/storage/yufe/tools/FragPipe-18.0/fragpipe/tools/percolator-305/percolator --only-psms --no-terminate --post-processing-tdc --num-threads 56 --results-psms CPTAC_CCRCC_W_JHU_20190112_LUMOS_DDA_LIBRARY_f02_percolator_target_psms.tsv --decoy-results-psms CPTAC_CCRCC_W_JHU_20190112_LUMOS_DDA_LIBRARY_f02_percolator_decoy_psms.tsv CPTAC_CCRCC_W_JHU_20190112_LUMOS_DDA_LIBRARY_f02_edited.pin
Percolator version 3.05.0, Build Date Apr 28 2020 14:23:07
Copyright (c) 2006-9 University of Washington. All rights reserved.
Written by Lukas Käll (lukall@u.washington.edu) in the
Department of Genome Sciences at the University of Washington.
Issued command:
/storage/yufe/tools/FragPipe-18.0/fragpipe/tools/percolator-305/percolator --only-psms --no-terminate --post-processing-tdc --num-threads 56 --results-psms CPTAC_CCRCC_W_JHU_20190112_LUMOS_DDA_LIBRARY_f02_percolator_target_psms.tsv --decoy-results-psms CPTAC_CCRCC_W_JHU_20190112_LUMOS_DDA_LIBRARY_f02_percolator_decoy_psms.tsv CPTAC_CCRCC_W_JHU_20190112_LUMOS_DDA_LIBRARY_f02_edited.pin
Started Sat Aug 13 19:54:40 2022
 on pathproteome-dev02.med.umich.edu
Hyperparameters: selectionFdr=0.01, Cpos=0, Cneg=0, maxNiter=10
Reading tab-delimited input from datafile CPTAC_CCRCC_W_JHU_20190112_LUMOS_DDA_LIBRARY_f02_edited.pin
Features:
retentiontime rank abs_ppm isotope_errors log10_evalue hyperscore delta_hyperscore matched_ion_num complementary_ions ion_series weighted_average_abs_fragment_ppm peptide_length ntt nmc 15.994900M unweighted_spectral_entropy delta_RT_loess 
Found 32537 PSMs
Concatenated search input detected and --post-processing-tdc flag set. Applying target-decoy competition on Percolator scores.
Train/test set contains 29241 positives and 3296 negatives, size ratio=8.87166 and pi0=1
Selecting Cpos by cross-validation.
Selecting Cneg by cross-validation.
Split 1:	Selected feature 5 as initial direction. Could separate 17127 training set positives with q<0.01 in that direction.
Split 2:	Selected feature 5 as initial direction. Could separate 17211 training set positives with q<0.01 in that direction.
Split 3:	Selected feature 5 as initial direction. Could separate 17234 training set positives with q<0.01 in that direction.
Found 25772 test set positives with q<0.01 in initial direction
Reading in data and feature calculation took 11.31 cpu seconds or 0 seconds wall clock time.
---Training with Cpos selected by cross validation, Cneg selected by cross validation, initial_fdr=0.01, fdr=0.01
Iteration 1:	Estimated 26107 PSMs with q<0.01
Iteration 2:	Estimated 26116 PSMs with q<0.01
Iteration 3:	Estimated 26108 PSMs with q<0.01
Iteration 4:	Estimated 26111 PSMs with q<0.01
Iteration 5:	Estimated 26109 PSMs with q<0.01
Iteration 6:	Estimated 26114 PSMs with q<0.01
Iteration 7:	Estimated 26113 PSMs with q<0.01
Iteration 8:	Estimated 26113 PSMs with q<0.01
Iteration 9:	Estimated 26113 PSMs with q<0.01
Iteration 10:	Estimated 26113 PSMs with q<0.01
Learned normalized SVM weights for the 3 cross-validation splits:
 Split1	 Split2	 Split3	FeatureName
 0.2753	 0.2397	 0.3086	retentiontime
 0.0000	 0.0000	 0.0000	rank
-0.1784	-0.2070	-0.2030	abs_ppm
-0.0260	-0.0560	-0.0102	isotope_errors
-0.9966	-0.8281	-0.9884	log10_evalue
 0.0770	 0.2168	 0.5224	hyperscore
 0.6618	 0.3843	 0.6852	delta_hyperscore
 1.2683	 0.7308	 0.5607	matched_ion_num
-0.9311	-0.6395	-0.6810	complementary_ions
-0.2979	 0.0309	 0.0083	ion_series
-0.0028	-0.0200	-0.0395	weighted_average_abs_fragment_ppm
-0.0652	 0.0321	 0.0136	peptide_length
 0.0000	 0.0000	 0.0000	ntt
-0.1198	-0.1044	-0.1960	nmc
 0.0413	 0.0314	 0.1100	15.994900M
 0.9343	 0.7242	 0.7099	unweighted_spectral_entropy
-0.4623	-0.3003	-0.3073	delta_RT_loess
 2.9641	 1.8977	 2.6864	m0
Found 26087 test set PSMs with q<0.01.
Selected best-scoring PSM per scan+expMass (target-decoy competition): 29241 target PSMs and 3296 decoy PSMs.
Calculating q values.
Final list yields 26088 target PSMs with q<0.01.
Calculating posterior error probabilities (PEPs).
Processing took 32.77 cpu seconds or 3 seconds wall clock time.
Process 'Percolator' finished, exit code: 0
Percolator [Work dir: /storage/yufe/results/msfragger_dia_paper/ccrcc_175/msfraggerdiadda]
/storage/yufe/tools/FragPipe-18.0/fragpipe/tools/percolator-305/percolator --only-psms --no-terminate --post-processing-tdc --num-threads 56 --results-psms CPTAC_CCRCC_W_JHU_20190112_LUMOS_C3L-00011_NAT_percolator_target_psms.tsv --decoy-results-psms CPTAC_CCRCC_W_JHU_20190112_LUMOS_C3L-00011_NAT_percolator_decoy_psms.tsv CPTAC_CCRCC_W_JHU_20190112_LUMOS_C3L-00011_NAT_edited.pin
Percolator version 3.05.0, Build Date Apr 28 2020 14:23:07
Copyright (c) 2006-9 University of Washington. All rights reserved.
Written by Lukas Käll (lukall@u.washington.edu) in the
Department of Genome Sciences at the University of Washington.
Issued command:
/storage/yufe/tools/FragPipe-18.0/fragpipe/tools/percolator-305/percolator --only-psms --no-terminate --post-processing-tdc --num-threads 56 --results-psms CPTAC_CCRCC_W_JHU_20190112_LUMOS_C3L-00011_NAT_percolator_target_psms.tsv --decoy-results-psms CPTAC_CCRCC_W_JHU_20190112_LUMOS_C3L-00011_NAT_percolator_decoy_psms.tsv CPTAC_CCRCC_W_JHU_20190112_LUMOS_C3L-00011_NAT_edited.pin
Started Sat Aug 13 19:54:43 2022
 on pathproteome-dev02.med.umich.edu
Hyperparameters: selectionFdr=0.01, Cpos=0, Cneg=0, maxNiter=10
Reading tab-delimited input from datafile CPTAC_CCRCC_W_JHU_20190112_LUMOS_C3L-00011_NAT_edited.pin
Features:
retentiontime rank log10_intensity abs_ppm abs_rt_diff complementary_ions ion_series weighted_average_abs_fragment_ppm weighted_average_fragment_rt_deviation precursor_rt_deviation isotopes log10_kl log10_kl_negative_1 log10_kl_negative_2 hyperscore matched_ion_num peptide_length ntt nmc 15.994900M unweighted_spectral_entropy delta_RT_loess 
Found 227103 PSMs
Concatenated search input detected and --post-processing-tdc flag set. Applying target-decoy competition on Percolator scores.
Train/test set contains 147800 positives and 79303 negatives, size ratio=1.86374 and pi0=1
Selecting Cpos by cross-validation.
Selecting Cneg by cross-validation.
Split 1:	Selected feature 21 as initial direction. Could separate 22215 training set positives with q<0.01 in that direction.
Split 2:	Selected feature 21 as initial direction. Could separate 22621 training set positives with q<0.01 in that direction.
Split 3:	Selected feature 21 as initial direction. Could separate 22101 training set positives with q<0.01 in that direction.
Found 33263 test set positives with q<0.01 in initial direction
Reading in data and feature calculation took 33.79 cpu seconds or 3 seconds wall clock time.
---Training with Cpos selected by cross validation, Cneg selected by cross validation, initial_fdr=0.01, fdr=0.01
Iteration 1:	Estimated 53149 PSMs with q<0.01
Iteration 2:	Estimated 56332 PSMs with q<0.01
Iteration 3:	Estimated 57039 PSMs with q<0.01
Iteration 4:	Estimated 57252 PSMs with q<0.01
Iteration 5:	Estimated 57361 PSMs with q<0.01
Iteration 6:	Estimated 57431 PSMs with q<0.01
Iteration 7:	Estimated 57470 PSMs with q<0.01
Iteration 8:	Estimated 57495 PSMs with q<0.01
Iteration 9:	Estimated 57492 PSMs with q<0.01
Iteration 10:	Estimated 57500 PSMs with q<0.01
Learned normalized SVM weights for the 3 cross-validation splits:
 Split1	 Split2	 Split3	FeatureName
 0.1219	 0.1080	 0.0914	retentiontime
-0.0252	-0.0164	-0.0357	rank
-0.3923	-0.4053	-0.3622	log10_intensity
-0.4147	-0.4019	-0.3982	abs_ppm
 0.5538	 0.5369	 0.4746	abs_rt_diff
-0.1100	-0.2376	-0.1609	complementary_ions
 0.5594	 0.5837	 0.5608	ion_series
-0.5142	-0.5173	-0.4715	weighted_average_abs_fragment_ppm
-0.2823	-0.3280	-0.3207	weighted_average_fragment_rt_deviation
-0.3054	-0.3086	-0.2823	precursor_rt_deviation
 0.5060	 0.5044	 0.4370	isotopes
-0.2845	-0.3055	-0.2322	log10_kl
-0.0501	-0.0335	-0.0672	log10_kl_negative_1
 0.0624	 0.0509	 0.0476	log10_kl_negative_2
 2.2924	 1.8515	 2.2271	hyperscore
-1.0458	-0.6007	-0.9122	matched_ion_num
 0.2898	 0.2782	 0.2552	peptide_length
 0.0000	 0.0000	 0.0000	ntt
-0.0091	-0.0305	-0.0146	nmc
 0.0639	 0.0285	 0.0889	15.994900M
 1.7280	 1.8044	 1.7026	unweighted_spectral_entropy
-1.4261	-1.3895	-1.3197	delta_RT_loess
-2.5037	-2.5678	-2.4708	m0
Found 57434 test set PSMs with q<0.01.
Selected best-scoring PSM per scan+expMass (target-decoy competition): 147800 target PSMs and 79303 decoy PSMs.
Calculating q values.
Final list yields 57436 target PSMs with q<0.01.
Calculating posterior error probabilities (PEPs).
Processing took 158.8 cpu seconds or 13 seconds wall clock time.
Process 'Percolator' finished, exit code: 0
Percolator [Work dir: /storage/yufe/results/msfragger_dia_paper/ccrcc_175/msfraggerdiadda]
/storage/yufe/tools/FragPipe-18.0/fragpipe/tools/percolator-305/percolator --only-psms --no-terminate --post-processing-tdc --num-threads 56 --results-psms CPTAC_CCRCC_W_JHU_20190112_LUMOS_C3N-00150_NAT_percolator_target_psms.tsv --decoy-results-psms CPTAC_CCRCC_W_JHU_20190112_LUMOS_C3N-00150_NAT_percolator_decoy_psms.tsv CPTAC_CCRCC_W_JHU_20190112_LUMOS_C3N-00150_NAT_edited.pin
Percolator version 3.05.0, Build Date Apr 28 2020 14:23:07
Copyright (c) 2006-9 University of Washington. All rights reserved.
Written by Lukas Käll (lukall@u.washington.edu) in the
Department of Genome Sciences at the University of Washington.
Issued command:
/storage/yufe/tools/FragPipe-18.0/fragpipe/tools/percolator-305/percolator --only-psms --no-terminate --post-processing-tdc --num-threads 56 --results-psms CPTAC_CCRCC_W_JHU_20190112_LUMOS_C3N-00150_NAT_percolator_target_psms.tsv --decoy-results-psms CPTAC_CCRCC_W_JHU_20190112_LUMOS_C3N-00150_NAT_percolator_decoy_psms.tsv CPTAC_CCRCC_W_JHU_20190112_LUMOS_C3N-00150_NAT_edited.pin
Started Sat Aug 13 19:55:01 2022
 on pathproteome-dev02.med.umich.edu
Hyperparameters: selectionFdr=0.01, Cpos=0, Cneg=0, maxNiter=10
Reading tab-delimited input from datafile CPTAC_CCRCC_W_JHU_20190112_LUMOS_C3N-00150_NAT_edited.pin
Features:
retentiontime rank log10_intensity abs_ppm abs_rt_diff complementary_ions ion_series weighted_average_abs_fragment_ppm weighted_average_fragment_rt_deviation precursor_rt_deviation isotopes log10_kl log10_kl_negative_1 log10_kl_negative_2 hyperscore matched_ion_num peptide_length ntt nmc 15.994900M unweighted_spectral_entropy delta_RT_loess 
Found 223340 PSMs
Concatenated search input detected and --post-processing-tdc flag set. Applying target-decoy competition on Percolator scores.
Train/test set contains 142682 positives and 80658 negatives, size ratio=1.76898 and pi0=1
Selecting Cpos by cross-validation.
Selecting Cneg by cross-validation.
Split 1:	Selected feature 15 as initial direction. Could separate 14816 training set positives with q<0.01 in that direction.
Split 2:	Selected feature 15 as initial direction. Could separate 15773 training set positives with q<0.01 in that direction.
Split 3:	Selected feature 15 as initial direction. Could separate 15158 training set positives with q<0.01 in that direction.
Found 22797 test set positives with q<0.01 in initial direction
Reading in data and feature calculation took 42.65 cpu seconds or 2 seconds wall clock time.
---Training with Cpos selected by cross validation, Cneg selected by cross validation, initial_fdr=0.01, fdr=0.01
Iteration 1:	Estimated 46458 PSMs with q<0.01
Iteration 2:	Estimated 51159 PSMs with q<0.01
Iteration 3:	Estimated 51815 PSMs with q<0.01
Iteration 4:	Estimated 51912 PSMs with q<0.01
Iteration 5:	Estimated 51940 PSMs with q<0.01
Iteration 6:	Estimated 51983 PSMs with q<0.01
Iteration 7:	Estimated 52006 PSMs with q<0.01
Iteration 8:	Estimated 52000 PSMs with q<0.01
Iteration 9:	Estimated 51988 PSMs with q<0.01
Iteration 10:	Estimated 51996 PSMs with q<0.01
Learned normalized SVM weights for the 3 cross-validation splits:
 Split1	 Split2	 Split3	FeatureName
 0.0022	-0.0045	-0.0130	retentiontime
-0.0579	-0.0394	-0.0727	rank
-0.0577	-0.0402	 0.0647	log10_intensity
-0.2914	-0.3043	-0.3090	abs_ppm
 0.5959	 0.6478	 0.7451	abs_rt_diff
-0.2365	-0.2293	-0.2264	complementary_ions
 0.4575	 0.4899	 0.5393	ion_series
-0.5427	-0.5974	-0.6268	weighted_average_abs_fragment_ppm
-0.2729	-0.2844	-0.2907	weighted_average_fragment_rt_deviation
-0.1238	-0.1860	-0.2077	precursor_rt_deviation
 0.4799	 0.4938	 0.5315	isotopes
-0.3181	-0.2458	-0.2311	log10_kl
-0.0158	-0.0378	-0.0531	log10_kl_negative_1
 0.0009	 0.0353	 0.0455	log10_kl_negative_2
 1.5843	 1.2863	 1.5166	hyperscore
-0.3849	-0.0145	-0.1812	matched_ion_num
 0.2514	 0.2224	 0.2846	peptide_length
 0.0000	 0.0000	 0.0000	ntt
-0.0539	-0.0736	-0.0812	nmc
 0.0952	 0.1213	 0.1069	15.994900M
 1.4704	 1.4670	 1.5245	unweighted_spectral_entropy
-1.5231	-1.5282	-1.5498	delta_RT_loess
-2.9322	-2.6774	-2.7468	m0
Found 51896 test set PSMs with q<0.01.
Selected best-scoring PSM per scan+expMass (target-decoy competition): 142682 target PSMs and 80658 decoy PSMs.
Calculating q values.
Final list yields 51908 target PSMs with q<0.01.
Calculating posterior error probabilities (PEPs).
Processing took 153.1 cpu seconds or 13 seconds wall clock time.
Process 'Percolator' finished, exit code: 0
Percolator [Work dir: /storage/yufe/results/msfragger_dia_paper/ccrcc_175/msfraggerdiadda]
/storage/yufe/tools/FragPipe-18.0/fragpipe/tools/percolator-305/percolator --only-psms --no-terminate --post-processing-tdc --num-threads 56 --results-psms CPTAC_CCRCC_W_JHU_20190112_LUMOS_C3N-00492_NAT_percolator_target_psms.tsv --decoy-results-psms CPTAC_CCRCC_W_JHU_20190112_LUMOS_C3N-00492_NAT_percolator_decoy_psms.tsv CPTAC_CCRCC_W_JHU_20190112_LUMOS_C3N-00492_NAT_edited.pin
Percolator version 3.05.0, Build Date Apr 28 2020 14:23:07
Copyright (c) 2006-9 University of Washington. All rights reserved.
Written by Lukas Käll (lukall@u.washington.edu) in the
Department of Genome Sciences at the University of Washington.
Issued command:
/storage/yufe/tools/FragPipe-18.0/fragpipe/tools/percolator-305/percolator --only-psms --no-terminate --post-processing-tdc --num-threads 56 --results-psms CPTAC_CCRCC_W_JHU_20190112_LUMOS_C3N-00492_NAT_percolator_target_psms.tsv --decoy-results-psms CPTAC_CCRCC_W_JHU_20190112_LUMOS_C3N-00492_NAT_percolator_decoy_psms.tsv CPTAC_CCRCC_W_JHU_20190112_LUMOS_C3N-00492_NAT_edited.pin
Started Sat Aug 13 19:55:18 2022
 on pathproteome-dev02.med.umich.edu
Hyperparameters: selectionFdr=0.01, Cpos=0, Cneg=0, maxNiter=10
Reading tab-delimited input from datafile CPTAC_CCRCC_W_JHU_20190112_LUMOS_C3N-00492_NAT_edited.pin
Features:
retentiontime rank log10_intensity abs_ppm abs_rt_diff complementary_ions ion_series weighted_average_abs_fragment_ppm weighted_average_fragment_rt_deviation precursor_rt_deviation isotopes log10_kl log10_kl_negative_1 log10_kl_negative_2 hyperscore matched_ion_num peptide_length ntt nmc 15.994900M unweighted_spectral_entropy delta_RT_loess 
Found 242148 PSMs
Concatenated search input detected and --post-processing-tdc flag set. Applying target-decoy competition on Percolator scores.
Train/test set contains 155518 positives and 86630 negatives, size ratio=1.7952 and pi0=1
Selecting Cpos by cross-validation.
Selecting Cneg by cross-validation.
Split 1:	Selected feature 21 as initial direction. Could separate 23036 training set positives with q<0.01 in that direction.
Split 2:	Selected feature 21 as initial direction. Could separate 23216 training set positives with q<0.01 in that direction.
Split 3:	Selected feature 21 as initial direction. Could separate 22835 training set positives with q<0.01 in that direction.
Found 34523 test set positives with q<0.01 in initial direction
Reading in data and feature calculation took 39.7 cpu seconds or 3 seconds wall clock time.
---Training with Cpos selected by cross validation, Cneg selected by cross validation, initial_fdr=0.01, fdr=0.01
Iteration 1:	Estimated 53482 PSMs with q<0.01
Iteration 2:	Estimated 56929 PSMs with q<0.01
Iteration 3:	Estimated 57762 PSMs with q<0.01
Iteration 4:	Estimated 58029 PSMs with q<0.01
Iteration 5:	Estimated 58179 PSMs with q<0.01
Iteration 6:	Estimated 58217 PSMs with q<0.01
Iteration 7:	Estimated 58255 PSMs with q<0.01
Iteration 8:	Estimated 58268 PSMs with q<0.01
Iteration 9:	Estimated 58269 PSMs with q<0.01
Iteration 10:	Estimated 58257 PSMs with q<0.01
Learned normalized SVM weights for the 3 cross-validation splits:
 Split1	 Split2	 Split3	FeatureName
 0.1466	 0.1698	 0.1139	retentiontime
-0.0142	-0.0343	-0.0394	rank
-0.0513	-0.2402	 0.0576	log10_intensity
-0.3268	-0.2894	-0.2631	abs_ppm
 0.4800	 0.3892	 0.6136	abs_rt_diff
-0.1216	-0.1897	-0.1248	complementary_ions
 0.4749	 0.4638	 0.4169	ion_series
-0.4520	-0.4887	-0.4112	weighted_average_abs_fragment_ppm
-0.3327	-0.3345	-0.2788	weighted_average_fragment_rt_deviation
-0.1340	-0.1942	-0.2096	precursor_rt_deviation
 0.3589	 0.4158	 0.3261	isotopes
-0.1771	-0.1914	-0.1606	log10_kl
-0.0164	-0.0272	-0.0498	log10_kl_negative_1
 0.0073	 0.0227	 0.0473	log10_kl_negative_2
 1.7193	 1.7832	 1.6763	hyperscore
-0.7183	-0.6496	-0.6617	matched_ion_num
 0.2950	 0.2307	 0.2796	peptide_length
 0.0000	 0.0000	 0.0000	ntt
-0.0148	-0.0084	-0.0251	nmc
 0.0969	 0.1247	 0.0962	15.994900M
 1.7557	 1.8032	 1.6644	unweighted_spectral_entropy
-1.3069	-1.2179	-1.2029	delta_RT_loess
-2.9013	-2.6213	-2.6983	m0
Found 58162 test set PSMs with q<0.01.
Selected best-scoring PSM per scan+expMass (target-decoy competition): 155518 target PSMs and 86630 decoy PSMs.
Calculating q values.
Final list yields 58169 target PSMs with q<0.01.
Calculating posterior error probabilities (PEPs).
Processing took 168.1 cpu seconds or 15 seconds wall clock time.
Process 'Percolator' finished, exit code: 0
Percolator [Work dir: /storage/yufe/results/msfragger_dia_paper/ccrcc_175/msfraggerdiadda]
/storage/yufe/tools/FragPipe-18.0/fragpipe/tools/percolator-305/percolator --only-psms --no-terminate --post-processing-tdc --num-threads 56 --results-psms CPTAC_CCRCC_W_JHU_20190112_LUMOS_C3L-01302_T_percolator_target_psms.tsv --decoy-results-psms CPTAC_CCRCC_W_JHU_20190112_LUMOS_C3L-01302_T_percolator_decoy_psms.tsv CPTAC_CCRCC_W_JHU_20190112_LUMOS_C3L-01302_T_edited.pin
Percolator version 3.05.0, Build Date Apr 28 2020 14:23:07
Copyright (c) 2006-9 University of Washington. All rights reserved.
Written by Lukas Käll (lukall@u.washington.edu) in the
Department of Genome Sciences at the University of Washington.
Issued command:
/storage/yufe/tools/FragPipe-18.0/fragpipe/tools/percolator-305/percolator --only-psms --no-terminate --post-processing-tdc --num-threads 56 --results-psms CPTAC_CCRCC_W_JHU_20190112_LUMOS_C3L-01302_T_percolator_target_psms.tsv --decoy-results-psms CPTAC_CCRCC_W_JHU_20190112_LUMOS_C3L-01302_T_percolator_decoy_psms.tsv CPTAC_CCRCC_W_JHU_20190112_LUMOS_C3L-01302_T_edited.pin
Started Sat Aug 13 19:55:37 2022
 on pathproteome-dev02.med.umich.edu
Hyperparameters: selectionFdr=0.01, Cpos=0, Cneg=0, maxNiter=10
Reading tab-delimited input from datafile CPTAC_CCRCC_W_JHU_20190112_LUMOS_C3L-01302_T_edited.pin
Features:
retentiontime rank log10_intensity abs_ppm abs_rt_diff complementary_ions ion_series weighted_average_abs_fragment_ppm weighted_average_fragment_rt_deviation precursor_rt_deviation isotopes log10_kl log10_kl_negative_1 log10_kl_negative_2 hyperscore matched_ion_num peptide_length ntt nmc 15.994900M unweighted_spectral_entropy delta_RT_loess 
Found 209726 PSMs
Concatenated search input detected and --post-processing-tdc flag set. Applying target-decoy competition on Percolator scores.
Train/test set contains 130128 positives and 79598 negatives, size ratio=1.63481 and pi0=1
Selecting Cpos by cross-validation.
Selecting Cneg by cross-validation.
Split 1:	Selected feature 21 as initial direction. Could separate 12126 training set positives with q<0.01 in that direction.
Split 2:	Selected feature 21 as initial direction. Could separate 12137 training set positives with q<0.01 in that direction.
Split 3:	Selected feature 21 as initial direction. Could separate 11432 training set positives with q<0.01 in that direction.
Found 17903 test set positives with q<0.01 in initial direction
Reading in data and feature calculation took 35.85 cpu seconds or 2 seconds wall clock time.
---Training with Cpos selected by cross validation, Cneg selected by cross validation, initial_fdr=0.01, fdr=0.01
Iteration 1:	Estimated 33350 PSMs with q<0.01
Iteration 2:	Estimated 37123 PSMs with q<0.01
Iteration 3:	Estimated 38712 PSMs with q<0.01
Iteration 4:	Estimated 39307 PSMs with q<0.01
Iteration 5:	Estimated 39410 PSMs with q<0.01
Iteration 6:	Estimated 39504 PSMs with q<0.01
Iteration 7:	Estimated 39581 PSMs with q<0.01
Iteration 8:	Estimated 39597 PSMs with q<0.01
Iteration 9:	Estimated 39602 PSMs with q<0.01
Iteration 10:	Estimated 39602 PSMs with q<0.01
Learned normalized SVM weights for the 3 cross-validation splits:
 Split1	 Split2	 Split3	FeatureName
 0.0035	-0.0320	-0.0015	retentiontime
-0.0872	-0.0246	-0.0441	rank
 0.0647	 0.1894	-0.0064	log10_intensity
-0.3885	-0.2019	-0.3446	abs_ppm
 0.6224	 0.5421	 0.6310	abs_rt_diff
-0.2219	-0.1643	-0.1390	complementary_ions
 0.5974	 0.4345	 0.5339	ion_series
-0.7222	-0.4653	-0.6178	weighted_average_abs_fragment_ppm
-0.2253	-0.1602	-0.1996	weighted_average_fragment_rt_deviation
-0.0503	-0.0781	-0.2088	precursor_rt_deviation
 0.3912	 0.3167	 0.3750	isotopes
-0.2565	-0.1839	-0.2386	log10_kl
 0.0119	-0.0088	 0.0367	log10_kl_negative_1
-0.0204	-0.0165	-0.0481	log10_kl_negative_2
 1.1614	 1.1385	 1.0905	hyperscore
-0.1616	-0.3470	-0.0804	matched_ion_num
 0.3759	 0.2465	 0.3345	peptide_length
 0.0000	 0.0000	 0.0000	ntt
 0.0089	 0.0477	 0.0689	nmc
 0.1163	 0.0527	 0.1317	15.994900M
 2.0169	 1.4013	 1.7326	unweighted_spectral_entropy
-1.6573	-1.2697	-1.2251	delta_RT_loess
-3.8169	-3.2701	-3.1462	m0
Found 39433 test set PSMs with q<0.01.
Selected best-scoring PSM per scan+expMass (target-decoy competition): 130128 target PSMs and 79598 decoy PSMs.
Calculating q values.
Final list yields 39438 target PSMs with q<0.01.
Calculating posterior error probabilities (PEPs).
Processing took 134 cpu seconds or 12 seconds wall clock time.
Process 'Percolator' finished, exit code: 0
Percolator [Work dir: /storage/yufe/results/msfragger_dia_paper/ccrcc_175/msfraggerdiadda]
/storage/yufe/tools/FragPipe-18.0/fragpipe/tools/percolator-305/percolator --only-psms --no-terminate --post-processing-tdc --num-threads 56 --results-psms CPTAC_CCRCC_W_JHU_20190112_LUMOS_C3L-01885_T_percolator_target_psms.tsv --decoy-results-psms CPTAC_CCRCC_W_JHU_20190112_LUMOS_C3L-01885_T_percolator_decoy_psms.tsv CPTAC_CCRCC_W_JHU_20190112_LUMOS_C3L-01885_T_edited.pin
Percolator version 3.05.0, Build Date Apr 28 2020 14:23:07
Copyright (c) 2006-9 University of Washington. All rights reserved.
Written by Lukas Käll (lukall@u.washington.edu) in the
Department of Genome Sciences at the University of Washington.
Issued command:
/storage/yufe/tools/FragPipe-18.0/fragpipe/tools/percolator-305/percolator --only-psms --no-terminate --post-processing-tdc --num-threads 56 --results-psms CPTAC_CCRCC_W_JHU_20190112_LUMOS_C3L-01885_T_percolator_target_psms.tsv --decoy-results-psms CPTAC_CCRCC_W_JHU_20190112_LUMOS_C3L-01885_T_percolator_decoy_psms.tsv CPTAC_CCRCC_W_JHU_20190112_LUMOS_C3L-01885_T_edited.pin
Started Sat Aug 13 19:55:52 2022
 on pathproteome-dev02.med.umich.edu
Hyperparameters: selectionFdr=0.01, Cpos=0, Cneg=0, maxNiter=10
Reading tab-delimited input from datafile CPTAC_CCRCC_W_JHU_20190112_LUMOS_C3L-01885_T_edited.pin
Features:
retentiontime rank log10_intensity abs_ppm abs_rt_diff complementary_ions ion_series weighted_average_abs_fragment_ppm weighted_average_fragment_rt_deviation precursor_rt_deviation isotopes log10_kl log10_kl_negative_1 log10_kl_negative_2 hyperscore matched_ion_num peptide_length ntt nmc 15.994900M unweighted_spectral_entropy delta_RT_loess 
Found 274631 PSMs
Concatenated search input detected and --post-processing-tdc flag set. Applying target-decoy competition on Percolator scores.
Train/test set contains 163319 positives and 111312 negatives, size ratio=1.46722 and pi0=1
Selecting Cpos by cross-validation.
Selecting Cneg by cross-validation.
Split 1:	Selected feature 15 as initial direction. Could separate 9176 training set positives with q<0.01 in that direction.
Split 2:	Selected feature 15 as initial direction. Could separate 8827 training set positives with q<0.01 in that direction.
Split 3:	Selected feature 15 as initial direction. Could separate 8788 training set positives with q<0.01 in that direction.
Found 13350 test set positives with q<0.01 in initial direction
Reading in data and feature calculation took 40.84 cpu seconds or 3 seconds wall clock time.
---Training with Cpos selected by cross validation, Cneg selected by cross validation, initial_fdr=0.01, fdr=0.01
Iteration 1:	Estimated 31324 PSMs with q<0.01
Iteration 2:	Estimated 36964 PSMs with q<0.01
Iteration 3:	Estimated 37985 PSMs with q<0.01
Iteration 4:	Estimated 38265 PSMs with q<0.01
Iteration 5:	Estimated 38318 PSMs with q<0.01
Iteration 6:	Estimated 38426 PSMs with q<0.01
Iteration 7:	Estimated 38418 PSMs with q<0.01
Iteration 8:	Estimated 38437 PSMs with q<0.01
Iteration 9:	Estimated 38474 PSMs with q<0.01
Iteration 10:	Estimated 38473 PSMs with q<0.01
Learned normalized SVM weights for the 3 cross-validation splits:
 Split1	 Split2	 Split3	FeatureName
 0.0480	 0.0335	 0.0765	retentiontime
-0.1185	-0.0854	-0.1083	rank
-0.4833	-0.6002	-0.4220	log10_intensity
-0.8101	-0.6386	-0.6594	abs_ppm
 0.6400	 0.1766	 0.4310	abs_rt_diff
-0.2371	-0.1382	-0.2010	complementary_ions
 0.3563	 0.3052	 0.3866	ion_series
-1.0394	-0.9242	-0.9846	weighted_average_abs_fragment_ppm
-0.1439	-0.0868	-0.1436	weighted_average_fragment_rt_deviation
-0.2473	-0.1322	-0.1995	precursor_rt_deviation
 0.4738	 0.3703	 0.4170	isotopes
-0.0787	-0.0888	-0.0110	log10_kl
-0.0104	-0.0121	-0.0354	log10_kl_negative_1
 0.0065	 0.0313	 0.0234	log10_kl_negative_2
 0.5186	 0.3438	 0.4496	hyperscore
 0.3862	 0.4059	 0.3392	matched_ion_num
 0.4651	 0.4297	 0.4567	peptide_length
 0.0000	 0.0000	 0.0000	ntt
-0.0189	-0.0058	-0.0383	nmc
 0.1820	 0.1347	 0.1413	15.994900M
 1.5806	 1.3174	 1.4529	unweighted_spectral_entropy
-1.0973	-0.9226	-0.8985	delta_RT_loess
-4.1855	-3.8753	-3.8289	m0
Found 38240 test set PSMs with q<0.01.
Selected best-scoring PSM per scan+expMass (target-decoy competition): 163319 target PSMs and 111312 decoy PSMs.
Calculating q values.
Final list yields 38242 target PSMs with q<0.01.
Calculating posterior error probabilities (PEPs).
Processing took 166 cpu seconds or 18 seconds wall clock time.
Process 'Percolator' finished, exit code: 0
Percolator [Work dir: /storage/yufe/results/msfragger_dia_paper/ccrcc_175/msfraggerdiadda]
/storage/yufe/tools/FragPipe-18.0/fragpipe/tools/percolator-305/percolator --only-psms --no-terminate --post-processing-tdc --num-threads 56 --results-psms CPTAC_CCRCC_W_JHU_20190112_LUMOS_C3L-00814_NAT_percolator_target_psms.tsv --decoy-results-psms CPTAC_CCRCC_W_JHU_20190112_LUMOS_C3L-00814_NAT_percolator_decoy_psms.tsv CPTAC_CCRCC_W_JHU_20190112_LUMOS_C3L-00814_NAT_edited.pin
Percolator version 3.05.0, Build Date Apr 28 2020 14:23:07
Copyright (c) 2006-9 University of Washington. All rights reserved.
Written by Lukas Käll (lukall@u.washington.edu) in the
Department of Genome Sciences at the University of Washington.
Issued command:
/storage/yufe/tools/FragPipe-18.0/fragpipe/tools/percolator-305/percolator --only-psms --no-terminate --post-processing-tdc --num-threads 56 --results-psms CPTAC_CCRCC_W_JHU_20190112_LUMOS_C3L-00814_NAT_percolator_target_psms.tsv --decoy-results-psms CPTAC_CCRCC_W_JHU_20190112_LUMOS_C3L-00814_NAT_percolator_decoy_psms.tsv CPTAC_CCRCC_W_JHU_20190112_LUMOS_C3L-00814_NAT_edited.pin
Started Sat Aug 13 19:56:14 2022
 on pathproteome-dev02.med.umich.edu
Hyperparameters: selectionFdr=0.01, Cpos=0, Cneg=0, maxNiter=10
Reading tab-delimited input from datafile CPTAC_CCRCC_W_JHU_20190112_LUMOS_C3L-00814_NAT_edited.pin
Features:
retentiontime rank log10_intensity abs_ppm abs_rt_diff complementary_ions ion_series weighted_average_abs_fragment_ppm weighted_average_fragment_rt_deviation precursor_rt_deviation isotopes log10_kl log10_kl_negative_1 log10_kl_negative_2 hyperscore matched_ion_num peptide_length ntt nmc 15.994900M unweighted_spectral_entropy delta_RT_loess 
Found 242029 PSMs
Concatenated search input detected and --post-processing-tdc flag set. Applying target-decoy competition on Percolator scores.
Train/test set contains 155765 positives and 86264 negatives, size ratio=1.80568 and pi0=1
Selecting Cpos by cross-validation.
Selecting Cneg by cross-validation.
Split 1:	Selected feature 21 as initial direction. Could separate 18518 training set positives with q<0.01 in that direction.
Split 2:	Selected feature 21 as initial direction. Could separate 20118 training set positives with q<0.01 in that direction.
Split 3:	Selected feature 21 as initial direction. Could separate 18365 training set positives with q<0.01 in that direction.
Found 28597 test set positives with q<0.01 in initial direction
Reading in data and feature calculation took 38.58 cpu seconds or 3 seconds wall clock time.
---Training with Cpos selected by cross validation, Cneg selected by cross validation, initial_fdr=0.01, fdr=0.01
Iteration 1:	Estimated 51336 PSMs with q<0.01
Iteration 2:	Estimated 55915 PSMs with q<0.01
Iteration 3:	Estimated 57376 PSMs with q<0.01
Iteration 4:	Estimated 57945 PSMs with q<0.01
Iteration 5:	Estimated 58243 PSMs with q<0.01
Iteration 6:	Estimated 58335 PSMs with q<0.01
Iteration 7:	Estimated 58332 PSMs with q<0.01
Iteration 8:	Estimated 58361 PSMs with q<0.01
Iteration 9:	Estimated 58367 PSMs with q<0.01
Iteration 10:	Estimated 58372 PSMs with q<0.01
Learned normalized SVM weights for the 3 cross-validation splits:
 Split1	 Split2	 Split3	FeatureName
-0.0083	-0.0629	-0.0496	retentiontime
-0.0174	-0.0002	-0.0139	rank
 0.0440	 0.1049	 0.0620	log10_intensity
-0.4010	-0.2911	-0.4079	abs_ppm
 0.5442	 0.4540	 0.6691	abs_rt_diff
-0.1562	-0.1695	-0.1914	complementary_ions
 0.5456	 0.4164	 0.5483	ion_series
-0.4996	-0.3679	-0.4963	weighted_average_abs_fragment_ppm
-0.3361	-0.2702	-0.3878	weighted_average_fragment_rt_deviation
-0.0900	-0.1144	-0.1523	precursor_rt_deviation
 0.3343	 0.1591	 0.3107	isotopes
-0.2117	-0.2414	-0.2992	log10_kl
-0.0008	 0.0092	 0.0099	log10_kl_negative_1
 0.0525	 0.0340	 0.0470	log10_kl_negative_2
 1.2160	 1.1273	 0.9424	hyperscore
-0.2056	-0.3142	 0.0195	matched_ion_num
 0.2581	 0.2266	 0.3015	peptide_length
 0.0000	 0.0000	 0.0000	ntt
-0.0047	-0.0124	-0.0197	nmc
 0.1118	 0.0694	 0.1187	15.994900M
 1.6348	 1.3423	 1.6590	unweighted_spectral_entropy
-1.5673	-1.3796	-1.7817	delta_RT_loess
-2.7007	-2.8386	-2.8531	m0
Found 58225 test set PSMs with q<0.01.
Selected best-scoring PSM per scan+expMass (target-decoy competition): 155765 target PSMs and 86264 decoy PSMs.
Calculating q values.
Final list yields 58229 target PSMs with q<0.01.
Calculating posterior error probabilities (PEPs).
Processing took 169.9 cpu seconds or 15 seconds wall clock time.
Process 'Percolator' finished, exit code: 0
Percolator [Work dir: /storage/yufe/results/msfragger_dia_paper/ccrcc_175/msfraggerdiadda]
/storage/yufe/tools/FragPipe-18.0/fragpipe/tools/percolator-305/percolator --only-psms --no-terminate --post-processing-tdc --num-threads 56 --results-psms CPTAC_CCRCC_W_JHU_20190112_LUMOS_C3N-00953_NAT_percolator_target_psms.tsv --decoy-results-psms CPTAC_CCRCC_W_JHU_20190112_LUMOS_C3N-00953_NAT_percolator_decoy_psms.tsv CPTAC_CCRCC_W_JHU_20190112_LUMOS_C3N-00953_NAT_edited.pin
Percolator version 3.05.0, Build Date Apr 28 2020 14:23:07
Copyright (c) 2006-9 University of Washington. All rights reserved.
Written by Lukas Käll (lukall@u.washington.edu) in the
Department of Genome Sciences at the University of Washington.
Issued command:
/storage/yufe/tools/FragPipe-18.0/fragpipe/tools/percolator-305/percolator --only-psms --no-terminate --post-processing-tdc --num-threads 56 --results-psms CPTAC_CCRCC_W_JHU_20190112_LUMOS_C3N-00953_NAT_percolator_target_psms.tsv --decoy-results-psms CPTAC_CCRCC_W_JHU_20190112_LUMOS_C3N-00953_NAT_percolator_decoy_psms.tsv CPTAC_CCRCC_W_JHU_20190112_LUMOS_C3N-00953_NAT_edited.pin
Started Sat Aug 13 19:56:33 2022
 on pathproteome-dev02.med.umich.edu
Hyperparameters: selectionFdr=0.01, Cpos=0, Cneg=0, maxNiter=10
Reading tab-delimited input from datafile CPTAC_CCRCC_W_JHU_20190112_LUMOS_C3N-00953_NAT_edited.pin
Features:
retentiontime rank log10_intensity abs_ppm abs_rt_diff complementary_ions ion_series weighted_average_abs_fragment_ppm weighted_average_fragment_rt_deviation precursor_rt_deviation isotopes log10_kl log10_kl_negative_1 log10_kl_negative_2 hyperscore matched_ion_num peptide_length ntt nmc 15.994900M unweighted_spectral_entropy delta_RT_loess 
Found 231287 PSMs
Concatenated search input detected and --post-processing-tdc flag set. Applying target-decoy competition on Percolator scores.
Train/test set contains 147871 positives and 83416 negatives, size ratio=1.77269 and pi0=1
Selecting Cpos by cross-validation.
Selecting Cneg by cross-validation.
Split 1:	Selected feature 21 as initial direction. Could separate 19367 training set positives with q<0.01 in that direction.
Split 2:	Selected feature 21 as initial direction. Could separate 20214 training set positives with q<0.01 in that direction.
Split 3:	Selected feature 21 as initial direction. Could separate 19404 training set positives with q<0.01 in that direction.
Found 29458 test set positives with q<0.01 in initial direction
Reading in data and feature calculation took 38.56 cpu seconds or 3 seconds wall clock time.
---Training with Cpos selected by cross validation, Cneg selected by cross validation, initial_fdr=0.01, fdr=0.01
Iteration 1:	Estimated 48939 PSMs with q<0.01
Iteration 2:	Estimated 52283 PSMs with q<0.01
Iteration 3:	Estimated 53222 PSMs with q<0.01
Iteration 4:	Estimated 53477 PSMs with q<0.01
Iteration 5:	Estimated 53548 PSMs with q<0.01
Iteration 6:	Estimated 53595 PSMs with q<0.01
Iteration 7:	Estimated 53658 PSMs with q<0.01
Iteration 8:	Estimated 53682 PSMs with q<0.01
Iteration 9:	Estimated 53692 PSMs with q<0.01
Iteration 10:	Estimated 53674 PSMs with q<0.01
Learned normalized SVM weights for the 3 cross-validation splits:
 Split1	 Split2	 Split3	FeatureName
 0.2117	 0.1777	 0.2488	retentiontime
-0.0357	-0.0595	-0.0742	rank
-0.1158	 0.0383	-0.0603	log10_intensity
-0.3250	-0.1617	-0.2684	abs_ppm
 0.6522	 0.5799	 0.4625	abs_rt_diff
-0.1290	-0.0784	-0.0929	complementary_ions
 0.4261	 0.3259	 0.4695	ion_series
-0.4822	-0.3847	-0.4745	weighted_average_abs_fragment_ppm
-0.2877	-0.2085	-0.2375	weighted_average_fragment_rt_deviation
-0.3049	-0.2875	-0.2484	precursor_rt_deviation
 0.3621	 0.3295	 0.2361	isotopes
-0.2935	-0.1978	-0.2685	log10_kl
-0.0431	-0.0299	-0.0553	log10_kl_negative_1
 0.0371	 0.0279	 0.0524	log10_kl_negative_2
 1.6987	 1.9834	 1.7640	hyperscore
-0.6664	-1.0874	-0.7487	matched_ion_num
 0.3417	 0.2473	 0.3291	peptide_length
 0.0000	 0.0000	 0.0000	ntt
-0.0713	-0.0438	-0.0773	nmc
 0.0699	 0.0865	 0.1028	15.994900M
 1.8817	 1.5342	 1.8825	unweighted_spectral_entropy
-1.3343	-1.0054	-1.2221	delta_RT_loess
-2.8173	-2.8074	-2.7258	m0
Found 53508 test set PSMs with q<0.01.
Selected best-scoring PSM per scan+expMass (target-decoy competition): 147871 target PSMs and 83416 decoy PSMs.
Calculating q values.
Final list yields 53547 target PSMs with q<0.01.
Calculating posterior error probabilities (PEPs).
Processing took 161.6 cpu seconds or 14 seconds wall clock time.
Process 'Percolator' finished, exit code: 0
Percolator [Work dir: /storage/yufe/results/msfragger_dia_paper/ccrcc_175/msfraggerdiadda]
/storage/yufe/tools/FragPipe-18.0/fragpipe/tools/percolator-305/percolator --only-psms --no-terminate --post-processing-tdc --num-threads 56 --results-psms CPTAC_CCRCC_W_JHU_20190112_LUMOS_C3L-00907_T_percolator_target_psms.tsv --decoy-results-psms CPTAC_CCRCC_W_JHU_20190112_LUMOS_C3L-00907_T_percolator_decoy_psms.tsv CPTAC_CCRCC_W_JHU_20190112_LUMOS_C3L-00907_T_edited.pin
Percolator version 3.05.0, Build Date Apr 28 2020 14:23:07
Copyright (c) 2006-9 University of Washington. All rights reserved.
Written by Lukas Käll (lukall@u.washington.edu) in the
Department of Genome Sciences at the University of Washington.
Issued command:
/storage/yufe/tools/FragPipe-18.0/fragpipe/tools/percolator-305/percolator --only-psms --no-terminate --post-processing-tdc --num-threads 56 --results-psms CPTAC_CCRCC_W_JHU_20190112_LUMOS_C3L-00907_T_percolator_target_psms.tsv --decoy-results-psms CPTAC_CCRCC_W_JHU_20190112_LUMOS_C3L-00907_T_percolator_decoy_psms.tsv CPTAC_CCRCC_W_JHU_20190112_LUMOS_C3L-00907_T_edited.pin
Started Sat Aug 13 19:56:51 2022
 on pathproteome-dev02.med.umich.edu
Hyperparameters: selectionFdr=0.01, Cpos=0, Cneg=0, maxNiter=10
Reading tab-delimited input from datafile CPTAC_CCRCC_W_JHU_20190112_LUMOS_C3L-00907_T_edited.pin
Features:
retentiontime rank log10_intensity abs_ppm abs_rt_diff complementary_ions ion_series weighted_average_abs_fragment_ppm weighted_average_fragment_rt_deviation precursor_rt_deviation isotopes log10_kl log10_kl_negative_1 log10_kl_negative_2 hyperscore matched_ion_num peptide_length ntt nmc 15.994900M unweighted_spectral_entropy delta_RT_loess 
Found 218641 PSMs
Concatenated search input detected and --post-processing-tdc flag set. Applying target-decoy competition on Percolator scores.
Train/test set contains 132429 positives and 86212 negatives, size ratio=1.53609 and pi0=1
Selecting Cpos by cross-validation.
Selecting Cneg by cross-validation.
Split 1:	Selected feature 21 as initial direction. Could separate 11470 training set positives with q<0.01 in that direction.
Split 2:	Selected feature 21 as initial direction. Could separate 10254 training set positives with q<0.01 in that direction.
Split 3:	Selected feature 21 as initial direction. Could separate 11476 training set positives with q<0.01 in that direction.
Found 16130 test set positives with q<0.01 in initial direction
Reading in data and feature calculation took 36.14 cpu seconds or 3 seconds wall clock time.
---Training with Cpos selected by cross validation, Cneg selected by cross validation, initial_fdr=0.01, fdr=0.01
Iteration 1:	Estimated 30292 PSMs with q<0.01
Iteration 2:	Estimated 34183 PSMs with q<0.01
Iteration 3:	Estimated 35336 PSMs with q<0.01
Iteration 4:	Estimated 35597 PSMs with q<0.01
Iteration 5:	Estimated 35724 PSMs with q<0.01
Iteration 6:	Estimated 35781 PSMs with q<0.01
Iteration 7:	Estimated 35834 PSMs with q<0.01
Iteration 8:	Estimated 35872 PSMs with q<0.01
Iteration 9:	Estimated 35884 PSMs with q<0.01
Iteration 10:	Estimated 35883 PSMs with q<0.01
Learned normalized SVM weights for the 3 cross-validation splits:
 Split1	 Split2	 Split3	FeatureName
-0.1694	-0.1755	-0.1701	retentiontime
-0.2579	-0.2059	-0.1600	rank
-0.1387	-0.1022	-0.0812	log10_intensity
-0.2903	-0.2521	-0.3697	abs_ppm
 0.5142	 0.4684	 0.6958	abs_rt_diff
-0.1228	-0.1229	-0.1209	complementary_ions
 0.7156	 0.7574	 0.6887	ion_series
-0.6957	-0.7219	-0.6922	weighted_average_abs_fragment_ppm
-0.3635	-0.3501	-0.3127	weighted_average_fragment_rt_deviation
-0.1308	-0.0734	-0.1835	precursor_rt_deviation
 0.4517	 0.4892	 0.4679	isotopes
-0.2807	-0.2708	-0.2084	log10_kl
-0.0302	 0.0089	-0.0187	log10_kl_negative_1
 0.0322	 0.0225	 0.0347	log10_kl_negative_2
 1.5064	 1.0779	 0.8410	hyperscore
-0.7780	-0.4090	-0.1517	matched_ion_num
 0.4393	 0.5069	 0.4168	peptide_length
 0.0000	 0.0000	 0.0000	ntt
-0.0984	-0.0589	-0.0332	nmc
 0.0648	 0.0142	 0.0227	15.994900M
 1.9010	 1.8722	 1.7450	unweighted_spectral_entropy
-1.6026	-1.6804	-1.1162	delta_RT_loess
-4.1880	-4.2239	-3.5691	m0
Found 35632 test set PSMs with q<0.01.
Selected best-scoring PSM per scan+expMass (target-decoy competition): 132429 target PSMs and 86212 decoy PSMs.
Calculating q values.
Final list yields 35650 target PSMs with q<0.01.
Calculating posterior error probabilities (PEPs).
Processing took 148.4 cpu seconds or 12 seconds wall clock time.
Process 'Percolator' finished, exit code: 0
Percolator [Work dir: /storage/yufe/results/msfragger_dia_paper/ccrcc_175/msfraggerdiadda]
/storage/yufe/tools/FragPipe-18.0/fragpipe/tools/percolator-305/percolator --only-psms --no-terminate --post-processing-tdc --num-threads 56 --results-psms CPTAC_CCRCC_W_JHU_20190112_LUMOS_DDA_LIBRARY_f08_percolator_target_psms.tsv --decoy-results-psms CPTAC_CCRCC_W_JHU_20190112_LUMOS_DDA_LIBRARY_f08_percolator_decoy_psms.tsv CPTAC_CCRCC_W_JHU_20190112_LUMOS_DDA_LIBRARY_f08_edited.pin
Percolator version 3.05.0, Build Date Apr 28 2020 14:23:07
Copyright (c) 2006-9 University of Washington. All rights reserved.
Written by Lukas Käll (lukall@u.washington.edu) in the
Department of Genome Sciences at the University of Washington.
Issued command:
/storage/yufe/tools/FragPipe-18.0/fragpipe/tools/percolator-305/percolator --only-psms --no-terminate --post-processing-tdc --num-threads 56 --results-psms CPTAC_CCRCC_W_JHU_20190112_LUMOS_DDA_LIBRARY_f08_percolator_target_psms.tsv --decoy-results-psms CPTAC_CCRCC_W_JHU_20190112_LUMOS_DDA_LIBRARY_f08_percolator_decoy_psms.tsv CPTAC_CCRCC_W_JHU_20190112_LUMOS_DDA_LIBRARY_f08_edited.pin
Started Sat Aug 13 19:57:08 2022
 on pathproteome-dev02.med.umich.edu
Hyperparameters: selectionFdr=0.01, Cpos=0, Cneg=0, maxNiter=10
Reading tab-delimited input from datafile CPTAC_CCRCC_W_JHU_20190112_LUMOS_DDA_LIBRARY_f08_edited.pin
Features:
retentiontime rank abs_ppm isotope_errors log10_evalue hyperscore delta_hyperscore matched_ion_num complementary_ions ion_series weighted_average_abs_fragment_ppm peptide_length ntt nmc 15.994900M unweighted_spectral_entropy delta_RT_loess 
Found 48467 PSMs
Concatenated search input detected and --post-processing-tdc flag set. Applying target-decoy competition on Percolator scores.
Train/test set contains 41680 positives and 6787 negatives, size ratio=6.14115 and pi0=1
Selecting Cpos by cross-validation.
Selecting Cneg by cross-validation.
Split 1:	Selected feature 5 as initial direction. Could separate 22784 training set positives with q<0.01 in that direction.
Split 2:	Selected feature 5 as initial direction. Could separate 22704 training set positives with q<0.01 in that direction.
Split 3:	Selected feature 5 as initial direction. Could separate 22727 training set positives with q<0.01 in that direction.
Found 34110 test set positives with q<0.01 in initial direction
Reading in data and feature calculation took 12.09 cpu seconds or 0 seconds wall clock time.
---Training with Cpos selected by cross validation, Cneg selected by cross validation, initial_fdr=0.01, fdr=0.01
Iteration 1:	Estimated 34795 PSMs with q<0.01
Iteration 2:	Estimated 34801 PSMs with q<0.01
Iteration 3:	Estimated 34803 PSMs with q<0.01
Iteration 4:	Estimated 34797 PSMs with q<0.01
Iteration 5:	Estimated 34794 PSMs with q<0.01
Iteration 6:	Estimated 34799 PSMs with q<0.01
Iteration 7:	Estimated 34795 PSMs with q<0.01
Iteration 8:	Estimated 34795 PSMs with q<0.01
Iteration 9:	Estimated 34794 PSMs with q<0.01
Iteration 10:	Estimated 34795 PSMs with q<0.01
Learned normalized SVM weights for the 3 cross-validation splits:
 Split1	 Split2	 Split3	FeatureName
 0.1351	 0.1475	 0.1627	retentiontime
 0.0000	 0.0000	 0.0000	rank
-0.2005	-0.2053	-0.2297	abs_ppm
 0.0058	 0.0170	-0.0231	isotope_errors
-0.3736	-1.2724	-0.6273	log10_evalue
-0.6701	-0.6204	-0.3560	hyperscore
 0.6815	 0.6565	 0.6523	delta_hyperscore
 2.4382	 1.6948	 1.4600	matched_ion_num
-0.9379	-0.9395	-0.7956	complementary_ions
-0.2080	 0.0859	-0.0663	ion_series
-0.0876	-0.0135	-0.0405	weighted_average_abs_fragment_ppm
 0.0452	-0.0280	-0.0013	peptide_length
 0.0000	 0.0000	 0.0000	ntt
-0.1624	-0.0807	-0.1265	nmc
 0.0445	 0.0286	 0.0009	15.994900M
 0.9219	 0.8292	 0.8375	unweighted_spectral_entropy
-0.4646	-0.4219	-0.3796	delta_RT_loess
 2.1653	 2.5289	 1.9200	m0
Found 34748 test set PSMs with q<0.01.
Selected best-scoring PSM per scan+expMass (target-decoy competition): 41680 target PSMs and 6787 decoy PSMs.
Calculating q values.
Final list yields 34749 target PSMs with q<0.01.
Calculating posterior error probabilities (PEPs).
Processing took 67.17 cpu seconds or 5 seconds wall clock time.
Process 'Percolator' finished, exit code: 0
Percolator [Work dir: /storage/yufe/results/msfragger_dia_paper/ccrcc_175/msfraggerdiadda]
/storage/yufe/tools/FragPipe-18.0/fragpipe/tools/percolator-305/percolator --only-psms --no-terminate --post-processing-tdc --num-threads 56 --results-psms CPTAC_CCRCC_W_JHU_20190112_LUMOS_C3L-00416_T_percolator_target_psms.tsv --decoy-results-psms CPTAC_CCRCC_W_JHU_20190112_LUMOS_C3L-00416_T_percolator_decoy_psms.tsv CPTAC_CCRCC_W_JHU_20190112_LUMOS_C3L-00416_T_edited.pin
Percolator version 3.05.0, Build Date Apr 28 2020 14:23:07
Copyright (c) 2006-9 University of Washington. All rights reserved.
Written by Lukas Käll (lukall@u.washington.edu) in the
Department of Genome Sciences at the University of Washington.
Issued command:
/storage/yufe/tools/FragPipe-18.0/fragpipe/tools/percolator-305/percolator --only-psms --no-terminate --post-processing-tdc --num-threads 56 --results-psms CPTAC_CCRCC_W_JHU_20190112_LUMOS_C3L-00416_T_percolator_target_psms.tsv --decoy-results-psms CPTAC_CCRCC_W_JHU_20190112_LUMOS_C3L-00416_T_percolator_decoy_psms.tsv CPTAC_CCRCC_W_JHU_20190112_LUMOS_C3L-00416_T_edited.pin
Started Sat Aug 13 19:57:13 2022
 on pathproteome-dev02.med.umich.edu
Hyperparameters: selectionFdr=0.01, Cpos=0, Cneg=0, maxNiter=10
Reading tab-delimited input from datafile CPTAC_CCRCC_W_JHU_20190112_LUMOS_C3L-00416_T_edited.pin
Features:
retentiontime rank log10_intensity abs_ppm abs_rt_diff complementary_ions ion_series weighted_average_abs_fragment_ppm weighted_average_fragment_rt_deviation precursor_rt_deviation isotopes log10_kl log10_kl_negative_1 log10_kl_negative_2 hyperscore matched_ion_num peptide_length ntt nmc 15.994900M unweighted_spectral_entropy delta_RT_loess 
Found 245236 PSMs
Concatenated search input detected and --post-processing-tdc flag set. Applying target-decoy competition on Percolator scores.
Train/test set contains 158196 positives and 87040 negatives, size ratio=1.81751 and pi0=1
Selecting Cpos by cross-validation.
Selecting Cneg by cross-validation.
Split 1:	Selected feature 21 as initial direction. Could separate 19123 training set positives with q<0.01 in that direction.
Split 2:	Selected feature 21 as initial direction. Could separate 19115 training set positives with q<0.01 in that direction.
Split 3:	Selected feature 21 as initial direction. Could separate 18119 training set positives with q<0.01 in that direction.
Found 27463 test set positives with q<0.01 in initial direction
Reading in data and feature calculation took 40.73 cpu seconds or 3 seconds wall clock time.
---Training with Cpos selected by cross validation, Cneg selected by cross validation, initial_fdr=0.01, fdr=0.01
Iteration 1:	Estimated 52455 PSMs with q<0.01
Iteration 2:	Estimated 57854 PSMs with q<0.01
Iteration 3:	Estimated 59287 PSMs with q<0.01
Iteration 4:	Estimated 59802 PSMs with q<0.01
Iteration 5:	Estimated 59929 PSMs with q<0.01
Iteration 6:	Estimated 60032 PSMs with q<0.01
Iteration 7:	Estimated 60066 PSMs with q<0.01
Iteration 8:	Estimated 60102 PSMs with q<0.01
Iteration 9:	Estimated 60128 PSMs with q<0.01
Iteration 10:	Estimated 60138 PSMs with q<0.01
Learned normalized SVM weights for the 3 cross-validation splits:
 Split1	 Split2	 Split3	FeatureName
 0.1365	 0.1223	 0.1494	retentiontime
-0.0565	-0.0999	-0.0761	rank
-0.1858	-0.2891	-0.1903	log10_intensity
-0.5090	-0.4939	-0.5296	abs_ppm
 0.7743	 0.7156	 0.7614	abs_rt_diff
-0.1787	-0.2451	-0.1854	complementary_ions
 0.4967	 0.4525	 0.4899	ion_series
-0.5339	-0.4925	-0.5242	weighted_average_abs_fragment_ppm
-0.4324	-0.4137	-0.4033	weighted_average_fragment_rt_deviation
-0.2465	-0.3525	-0.2833	precursor_rt_deviation
 0.5932	 0.5211	 0.5401	isotopes
-0.2120	-0.2612	-0.2386	log10_kl
 0.0133	-0.0104	 0.0188	log10_kl_negative_1
 0.0150	 0.0193	 0.0131	log10_kl_negative_2
 1.7459	 1.4421	 1.3730	hyperscore
-0.5686	-0.3805	-0.3358	matched_ion_num
 0.2829	 0.2482	 0.2763	peptide_length
 0.0000	 0.0000	 0.0000	ntt
-0.0155	 0.0313	-0.0014	nmc
 0.1013	 0.1537	 0.1267	15.994900M
 1.7245	 1.6152	 1.7002	unweighted_spectral_entropy
-1.3340	-1.2761	-1.3642	delta_RT_loess
-2.6376	-2.5204	-2.6536	m0
Found 60025 test set PSMs with q<0.01.
Selected best-scoring PSM per scan+expMass (target-decoy competition): 158196 target PSMs and 87040 decoy PSMs.
Calculating q values.
Final list yields 60030 target PSMs with q<0.01.
Calculating posterior error probabilities (PEPs).
Processing took 170.4 cpu seconds or 15 seconds wall clock time.
Process 'Percolator' finished, exit code: 0
Percolator [Work dir: /storage/yufe/results/msfragger_dia_paper/ccrcc_175/msfraggerdiadda]
/storage/yufe/tools/FragPipe-18.0/fragpipe/tools/percolator-305/percolator --only-psms --no-terminate --post-processing-tdc --num-threads 56 --results-psms CPTAC_CCRCC_W_JHU_20190112_LUMOS_C3L-00447_T_percolator_target_psms.tsv --decoy-results-psms CPTAC_CCRCC_W_JHU_20190112_LUMOS_C3L-00447_T_percolator_decoy_psms.tsv CPTAC_CCRCC_W_JHU_20190112_LUMOS_C3L-00447_T_edited.pin
Percolator version 3.05.0, Build Date Apr 28 2020 14:23:07
Copyright (c) 2006-9 University of Washington. All rights reserved.
Written by Lukas Käll (lukall@u.washington.edu) in the
Department of Genome Sciences at the University of Washington.
Issued command:
/storage/yufe/tools/FragPipe-18.0/fragpipe/tools/percolator-305/percolator --only-psms --no-terminate --post-processing-tdc --num-threads 56 --results-psms CPTAC_CCRCC_W_JHU_20190112_LUMOS_C3L-00447_T_percolator_target_psms.tsv --decoy-results-psms CPTAC_CCRCC_W_JHU_20190112_LUMOS_C3L-00447_T_percolator_decoy_psms.tsv CPTAC_CCRCC_W_JHU_20190112_LUMOS_C3L-00447_T_edited.pin
Started Sat Aug 13 19:57:32 2022
 on pathproteome-dev02.med.umich.edu
Hyperparameters: selectionFdr=0.01, Cpos=0, Cneg=0, maxNiter=10
Reading tab-delimited input from datafile CPTAC_CCRCC_W_JHU_20190112_LUMOS_C3L-00447_T_edited.pin
Features:
retentiontime rank log10_intensity abs_ppm abs_rt_diff complementary_ions ion_series weighted_average_abs_fragment_ppm weighted_average_fragment_rt_deviation precursor_rt_deviation isotopes log10_kl log10_kl_negative_1 log10_kl_negative_2 hyperscore matched_ion_num peptide_length ntt nmc 15.994900M unweighted_spectral_entropy delta_RT_loess 
Found 230800 PSMs
Concatenated search input detected and --post-processing-tdc flag set. Applying target-decoy competition on Percolator scores.
Train/test set contains 142384 positives and 88416 negatives, size ratio=1.61039 and pi0=1
Selecting Cpos by cross-validation.
Selecting Cneg by cross-validation.
Split 1:	Selected feature 15 as initial direction. Could separate 9743 training set positives with q<0.01 in that direction.
Split 2:	Selected feature 15 as initial direction. Could separate 9750 training set positives with q<0.01 in that direction.
Split 3:	Selected feature 15 as initial direction. Could separate 9886 training set positives with q<0.01 in that direction.
Found 14660 test set positives with q<0.01 in initial direction
Reading in data and feature calculation took 36.7 cpu seconds or 3 seconds wall clock time.
---Training with Cpos selected by cross validation, Cneg selected by cross validation, initial_fdr=0.01, fdr=0.01
Iteration 1:	Estimated 35102 PSMs with q<0.01
Iteration 2:	Estimated 40056 PSMs with q<0.01
Iteration 3:	Estimated 41170 PSMs with q<0.01
Iteration 4:	Estimated 41404 PSMs with q<0.01
Iteration 5:	Estimated 41493 PSMs with q<0.01
Iteration 6:	Estimated 41526 PSMs with q<0.01
Iteration 7:	Estimated 41558 PSMs with q<0.01
Iteration 8:	Estimated 41561 PSMs with q<0.01
Iteration 9:	Estimated 41547 PSMs with q<0.01
Iteration 10:	Estimated 41565 PSMs with q<0.01
Learned normalized SVM weights for the 3 cross-validation splits:
 Split1	 Split2	 Split3	FeatureName
 0.0548	 0.0836	 0.0849	retentiontime
-0.0978	-0.1267	-0.1632	rank
-0.3217	-0.1016	-0.1701	log10_intensity
-0.3457	-0.4345	-0.4382	abs_ppm
 0.3583	 0.7162	 0.7465	abs_rt_diff
-0.1263	-0.1440	-0.1984	complementary_ions
 0.3731	 0.5321	 0.5194	ion_series
-0.3837	-0.5136	-0.5689	weighted_average_abs_fragment_ppm
-0.2832	-0.3801	-0.4216	weighted_average_fragment_rt_deviation
-0.1976	-0.2564	-0.3831	precursor_rt_deviation
 0.3114	 0.3297	 0.4484	isotopes
-0.1189	-0.2876	-0.1601	log10_kl
-0.0508	-0.0184	-0.0663	log10_kl_negative_1
-0.0040	 0.0116	 0.0292	log10_kl_negative_2
 1.3344	 1.3876	 2.1259	hyperscore
-0.5545	-0.4917	-0.9878	matched_ion_num
 0.1810	 0.2590	 0.3065	peptide_length
 0.0000	 0.0000	 0.0000	ntt
 0.0431	 0.0473	 0.0474	nmc
 0.0204	 0.0507	 0.0360	15.994900M
 1.3409	 1.5757	 1.9038	unweighted_spectral_entropy
-1.0207	-1.1091	-1.1220	delta_RT_loess
-3.2217	-3.0270	-3.5568	m0
Found 41327 test set PSMs with q<0.01.
Selected best-scoring PSM per scan+expMass (target-decoy competition): 142384 target PSMs and 88416 decoy PSMs.
Calculating q values.
Final list yields 41328 target PSMs with q<0.01.
Calculating posterior error probabilities (PEPs).
Processing took 160.1 cpu seconds or 14 seconds wall clock time.
Process 'Percolator' finished, exit code: 0
Percolator [Work dir: /storage/yufe/results/msfragger_dia_paper/ccrcc_175/msfraggerdiadda]
/storage/yufe/tools/FragPipe-18.0/fragpipe/tools/percolator-305/percolator --only-psms --no-terminate --post-processing-tdc --num-threads 56 --results-psms CPTAC_CCRCC_W_JHU_20190112_LUMOS_DDA_LIBRARY_f01_percolator_target_psms.tsv --decoy-results-psms CPTAC_CCRCC_W_JHU_20190112_LUMOS_DDA_LIBRARY_f01_percolator_decoy_psms.tsv CPTAC_CCRCC_W_JHU_20190112_LUMOS_DDA_LIBRARY_f01_edited.pin
Percolator version 3.05.0, Build Date Apr 28 2020 14:23:07
Copyright (c) 2006-9 University of Washington. All rights reserved.
Written by Lukas Käll (lukall@u.washington.edu) in the
Department of Genome Sciences at the University of Washington.
Issued command:
/storage/yufe/tools/FragPipe-18.0/fragpipe/tools/percolator-305/percolator --only-psms --no-terminate --post-processing-tdc --num-threads 56 --results-psms CPTAC_CCRCC_W_JHU_20190112_LUMOS_DDA_LIBRARY_f01_percolator_target_psms.tsv --decoy-results-psms CPTAC_CCRCC_W_JHU_20190112_LUMOS_DDA_LIBRARY_f01_percolator_decoy_psms.tsv CPTAC_CCRCC_W_JHU_20190112_LUMOS_DDA_LIBRARY_f01_edited.pin
Started Sat Aug 13 19:57:51 2022
 on pathproteome-dev02.med.umich.edu
Hyperparameters: selectionFdr=0.01, Cpos=0, Cneg=0, maxNiter=10
Reading tab-delimited input from datafile CPTAC_CCRCC_W_JHU_20190112_LUMOS_DDA_LIBRARY_f01_edited.pin
Features:
retentiontime rank abs_ppm isotope_errors log10_evalue hyperscore delta_hyperscore matched_ion_num complementary_ions ion_series weighted_average_abs_fragment_ppm peptide_length ntt nmc 15.994900M unweighted_spectral_entropy delta_RT_loess 
Found 43732 PSMs
Concatenated search input detected and --post-processing-tdc flag set. Applying target-decoy competition on Percolator scores.
Train/test set contains 37677 positives and 6055 negatives, size ratio=6.22246 and pi0=1
Selecting Cpos by cross-validation.
Selecting Cneg by cross-validation.
Split 1:	Selected feature 5 as initial direction. Could separate 20738 training set positives with q<0.01 in that direction.
Split 2:	Selected feature 5 as initial direction. Could separate 20906 training set positives with q<0.01 in that direction.
Split 3:	Selected feature 5 as initial direction. Could separate 20922 training set positives with q<0.01 in that direction.
Found 31276 test set positives with q<0.01 in initial direction
Reading in data and feature calculation took 7.6 cpu seconds or 0 seconds wall clock time.
---Training with Cpos selected by cross validation, Cneg selected by cross validation, initial_fdr=0.01, fdr=0.01
Iteration 1:	Estimated 31846 PSMs with q<0.01
Iteration 2:	Estimated 31897 PSMs with q<0.01
Iteration 3:	Estimated 31916 PSMs with q<0.01
Iteration 4:	Estimated 31920 PSMs with q<0.01
Iteration 5:	Estimated 31923 PSMs with q<0.01
Iteration 6:	Estimated 31921 PSMs with q<0.01
Iteration 7:	Estimated 31924 PSMs with q<0.01
Iteration 8:	Estimated 31921 PSMs with q<0.01
Iteration 9:	Estimated 31925 PSMs with q<0.01
Iteration 10:	Estimated 31923 PSMs with q<0.01
Learned normalized SVM weights for the 3 cross-validation splits:
 Split1	 Split2	 Split3	FeatureName
 0.1643	 0.1193	 0.1351	retentiontime
 0.0000	 0.0000	 0.0000	rank
-0.1362	-0.1346	-0.1680	abs_ppm
-0.0616	-0.0171	-0.0633	isotope_errors
-1.3403	-1.3862	-1.4561	log10_evalue
-0.1996	-0.3603	-0.7621	hyperscore
 0.5771	 0.5062	 0.7045	delta_hyperscore
 1.3634	 1.3660	 2.0387	matched_ion_num
-0.7727	-0.6674	-0.8104	complementary_ions
-0.2521	-0.1768	-0.5296	ion_series
-0.0819	-0.0599	-0.0753	weighted_average_abs_fragment_ppm
 0.0118	 0.0239	-0.0466	peptide_length
 0.0000	 0.0000	 0.0000	ntt
-0.1627	-0.1446	-0.1743	nmc
 0.0573	 0.0704	 0.0386	15.994900M
 0.6958	 0.6404	 0.7936	unweighted_spectral_entropy
-0.5687	-0.4217	-0.4476	delta_RT_loess
 2.3867	 1.7917	 2.5163	m0
Found 31903 test set PSMs with q<0.01.
Selected best-scoring PSM per scan+expMass (target-decoy competition): 37677 target PSMs and 6055 decoy PSMs.
Calculating q values.
Final list yields 31905 target PSMs with q<0.01.
Calculating posterior error probabilities (PEPs).
Processing took 53.78 cpu seconds or 4 seconds wall clock time.
Process 'Percolator' finished, exit code: 0
Percolator [Work dir: /storage/yufe/results/msfragger_dia_paper/ccrcc_175/msfraggerdiadda]
/storage/yufe/tools/FragPipe-18.0/fragpipe/tools/percolator-305/percolator --only-psms --no-terminate --post-processing-tdc --num-threads 56 --results-psms CPTAC_CCRCC_W_JHU_20190112_LUMOS_C3N-00573_NAT_percolator_target_psms.tsv --decoy-results-psms CPTAC_CCRCC_W_JHU_20190112_LUMOS_C3N-00573_NAT_percolator_decoy_psms.tsv CPTAC_CCRCC_W_JHU_20190112_LUMOS_C3N-00573_NAT_edited.pin
Percolator version 3.05.0, Build Date Apr 28 2020 14:23:07
Copyright (c) 2006-9 University of Washington. All rights reserved.
Written by Lukas Käll (lukall@u.washington.edu) in the
Department of Genome Sciences at the University of Washington.
Issued command:
/storage/yufe/tools/FragPipe-18.0/fragpipe/tools/percolator-305/percolator --only-psms --no-terminate --post-processing-tdc --num-threads 56 --results-psms CPTAC_CCRCC_W_JHU_20190112_LUMOS_C3N-00573_NAT_percolator_target_psms.tsv --decoy-results-psms CPTAC_CCRCC_W_JHU_20190112_LUMOS_C3N-00573_NAT_percolator_decoy_psms.tsv CPTAC_CCRCC_W_JHU_20190112_LUMOS_C3N-00573_NAT_edited.pin
Started Sat Aug 13 19:57:56 2022
 on pathproteome-dev02.med.umich.edu
Hyperparameters: selectionFdr=0.01, Cpos=0, Cneg=0, maxNiter=10
Reading tab-delimited input from datafile CPTAC_CCRCC_W_JHU_20190112_LUMOS_C3N-00573_NAT_edited.pin
Features:
retentiontime rank log10_intensity abs_ppm abs_rt_diff complementary_ions ion_series weighted_average_abs_fragment_ppm weighted_average_fragment_rt_deviation precursor_rt_deviation isotopes log10_kl log10_kl_negative_1 log10_kl_negative_2 hyperscore matched_ion_num peptide_length ntt nmc 15.994900M unweighted_spectral_entropy delta_RT_loess 
Found 240876 PSMs
Concatenated search input detected and --post-processing-tdc flag set. Applying target-decoy competition on Percolator scores.
Train/test set contains 154635 positives and 86241 negatives, size ratio=1.79306 and pi0=1
Selecting Cpos by cross-validation.
Selecting Cneg by cross-validation.
Split 1:	Selected feature 21 as initial direction. Could separate 21581 training set positives with q<0.01 in that direction.
Split 2:	Selected feature 21 as initial direction. Could separate 21348 training set positives with q<0.01 in that direction.
Split 3:	Selected feature 21 as initial direction. Could separate 22023 training set positives with q<0.01 in that direction.
Found 32252 test set positives with q<0.01 in initial direction
Reading in data and feature calculation took 43.47 cpu seconds or 2 seconds wall clock time.
---Training with Cpos selected by cross validation, Cneg selected by cross validation, initial_fdr=0.01, fdr=0.01
Iteration 1:	Estimated 52843 PSMs with q<0.01
Iteration 2:	Estimated 56268 PSMs with q<0.01
Iteration 3:	Estimated 57164 PSMs with q<0.01
Iteration 4:	Estimated 57403 PSMs with q<0.01
Iteration 5:	Estimated 57473 PSMs with q<0.01
Iteration 6:	Estimated 57519 PSMs with q<0.01
Iteration 7:	Estimated 57528 PSMs with q<0.01
Iteration 8:	Estimated 57529 PSMs with q<0.01
Iteration 9:	Estimated 57537 PSMs with q<0.01
Iteration 10:	Estimated 57529 PSMs with q<0.01
Learned normalized SVM weights for the 3 cross-validation splits:
 Split1	 Split2	 Split3	FeatureName
 0.1192	 0.0864	 0.1369	retentiontime
-0.0478	-0.0457	-0.0195	rank
-0.1224	-0.1204	-0.0155	log10_intensity
-0.2338	-0.2852	-0.4033	abs_ppm
 0.3822	 0.6100	 0.8361	abs_rt_diff
-0.0596	-0.1190	-0.1715	complementary_ions
 0.2568	 0.4631	 0.3906	ion_series
-0.3271	-0.4466	-0.4061	weighted_average_abs_fragment_ppm
-0.2509	-0.3576	-0.3825	weighted_average_fragment_rt_deviation
-0.1601	-0.2782	-0.2723	precursor_rt_deviation
 0.2445	 0.3833	 0.3888	isotopes
-0.2486	-0.2877	-0.2652	log10_kl
-0.0235	-0.0279	-0.0432	log10_kl_negative_1
 0.0153	 0.0291	 0.0532	log10_kl_negative_2
 1.9028	 1.8007	 2.3449	hyperscore
-1.0652	-0.7907	-1.0972	matched_ion_num
 0.2628	 0.3593	 0.2870	peptide_length
 0.0000	 0.0000	 0.0000	ntt
-0.0340	-0.0297	-0.0596	nmc
 0.0439	 0.0408	 0.0693	15.994900M
 1.5370	 1.8177	 2.1336	unweighted_spectral_entropy
-1.0631	-1.1447	-1.2855	delta_RT_loess
-2.7843	-2.5773	-2.8859	m0
Found 57336 test set PSMs with q<0.01.
Selected best-scoring PSM per scan+expMass (target-decoy competition): 154635 target PSMs and 86241 decoy PSMs.
Calculating q values.
Final list yields 57343 target PSMs with q<0.01.
Calculating posterior error probabilities (PEPs).
Processing took 179.2 cpu seconds or 16 seconds wall clock time.
Process 'Percolator' finished, exit code: 0
Percolator [Work dir: /storage/yufe/results/msfragger_dia_paper/ccrcc_175/msfraggerdiadda]
/storage/yufe/tools/FragPipe-18.0/fragpipe/tools/percolator-305/percolator --only-psms --no-terminate --post-processing-tdc --num-threads 56 --results-psms CPTAC_CCRCC_W_JHU_20190112_LUMOS_C3L-00418_T_percolator_target_psms.tsv --decoy-results-psms CPTAC_CCRCC_W_JHU_20190112_LUMOS_C3L-00418_T_percolator_decoy_psms.tsv CPTAC_CCRCC_W_JHU_20190112_LUMOS_C3L-00418_T_edited.pin
Percolator version 3.05.0, Build Date Apr 28 2020 14:23:07
Copyright (c) 2006-9 University of Washington. All rights reserved.
Written by Lukas Käll (lukall@u.washington.edu) in the
Department of Genome Sciences at the University of Washington.
Issued command:
/storage/yufe/tools/FragPipe-18.0/fragpipe/tools/percolator-305/percolator --only-psms --no-terminate --post-processing-tdc --num-threads 56 --results-psms CPTAC_CCRCC_W_JHU_20190112_LUMOS_C3L-00418_T_percolator_target_psms.tsv --decoy-results-psms CPTAC_CCRCC_W_JHU_20190112_LUMOS_C3L-00418_T_percolator_decoy_psms.tsv CPTAC_CCRCC_W_JHU_20190112_LUMOS_C3L-00418_T_edited.pin
Started Sat Aug 13 19:58:16 2022
 on pathproteome-dev02.med.umich.edu
Hyperparameters: selectionFdr=0.01, Cpos=0, Cneg=0, maxNiter=10
Reading tab-delimited input from datafile CPTAC_CCRCC_W_JHU_20190112_LUMOS_C3L-00418_T_edited.pin
Features:
retentiontime rank log10_intensity abs_ppm abs_rt_diff complementary_ions ion_series weighted_average_abs_fragment_ppm weighted_average_fragment_rt_deviation precursor_rt_deviation isotopes log10_kl log10_kl_negative_1 log10_kl_negative_2 hyperscore matched_ion_num peptide_length ntt nmc 15.994900M unweighted_spectral_entropy delta_RT_loess 
Found 223217 PSMs
Concatenated search input detected and --post-processing-tdc flag set. Applying target-decoy competition on Percolator scores.
Train/test set contains 138662 positives and 84555 negatives, size ratio=1.6399 and pi0=1
Selecting Cpos by cross-validation.
Selecting Cneg by cross-validation.
Split 1:	Selected feature 21 as initial direction. Could separate 13622 training set positives with q<0.01 in that direction.
Split 2:	Selected feature 21 as initial direction. Could separate 14548 training set positives with q<0.01 in that direction.
Split 3:	Selected feature 21 as initial direction. Could separate 12704 training set positives with q<0.01 in that direction.
Found 20110 test set positives with q<0.01 in initial direction
Reading in data and feature calculation took 40.19 cpu seconds or 2 seconds wall clock time.
---Training with Cpos selected by cross validation, Cneg selected by cross validation, initial_fdr=0.01, fdr=0.01
Iteration 1:	Estimated 36800 PSMs with q<0.01
Iteration 2:	Estimated 40449 PSMs with q<0.01
Iteration 3:	Estimated 41478 PSMs with q<0.01
Iteration 4:	Estimated 41897 PSMs with q<0.01
Iteration 5:	Estimated 42084 PSMs with q<0.01
Iteration 6:	Estimated 42139 PSMs with q<0.01
Iteration 7:	Estimated 42188 PSMs with q<0.01
Iteration 8:	Estimated 42187 PSMs with q<0.01
Iteration 9:	Estimated 42196 PSMs with q<0.01
Iteration 10:	Estimated 42218 PSMs with q<0.01
Learned normalized SVM weights for the 3 cross-validation splits:
 Split1	 Split2	 Split3	FeatureName
 0.0838	 0.0546	 0.0823	retentiontime
-0.1006	-0.0940	-0.1069	rank
-0.2840	-0.0359	-0.1119	log10_intensity
-0.4116	-0.4764	-0.4247	abs_ppm
 0.5349	 0.9120	 0.6816	abs_rt_diff
-0.1219	-0.0909	-0.0394	complementary_ions
 0.5833	 0.5773	 0.4997	ion_series
-0.5521	-0.5267	-0.5826	weighted_average_abs_fragment_ppm
-0.2721	-0.2717	-0.2716	weighted_average_fragment_rt_deviation
-0.2563	-0.2445	-0.2664	precursor_rt_deviation
 0.3954	 0.4400	 0.4398	isotopes
-0.3036	-0.2689	-0.1765	log10_kl
 0.0063	-0.0045	 0.0258	log10_kl_negative_1
 0.0542	 0.0513	 0.0161	log10_kl_negative_2
 1.4324	 1.2882	 1.1341	hyperscore
-0.4936	-0.4267	-0.2072	matched_ion_num
 0.3002	 0.3385	 0.3564	peptide_length
 0.0000	 0.0000	 0.0000	ntt
 0.0353	 0.0315	-0.0081	nmc
 0.1461	 0.1226	 0.1007	15.994900M
 1.9860	 1.8528	 1.9428	unweighted_spectral_entropy
-1.3926	-1.1442	-1.0081	delta_RT_loess
-3.5946	-3.5251	-3.2436	m0
Found 42017 test set PSMs with q<0.01.
Selected best-scoring PSM per scan+expMass (target-decoy competition): 138662 target PSMs and 84555 decoy PSMs.
Calculating q values.
Final list yields 42026 target PSMs with q<0.01.
Calculating posterior error probabilities (PEPs).
Processing took 141.1 cpu seconds or 13 seconds wall clock time.
Process 'Percolator' finished, exit code: 0
Percolator [Work dir: /storage/yufe/results/msfragger_dia_paper/ccrcc_175/msfraggerdiadda]
/storage/yufe/tools/FragPipe-18.0/fragpipe/tools/percolator-305/percolator --only-psms --no-terminate --post-processing-tdc --num-threads 56 --results-psms CPTAC_CCRCC_W_JHU_20190112_LUMOS_C3N-00149_T_percolator_target_psms.tsv --decoy-results-psms CPTAC_CCRCC_W_JHU_20190112_LUMOS_C3N-00149_T_percolator_decoy_psms.tsv CPTAC_CCRCC_W_JHU_20190112_LUMOS_C3N-00149_T_edited.pin
Percolator version 3.05.0, Build Date Apr 28 2020 14:23:07
Copyright (c) 2006-9 University of Washington. All rights reserved.
Written by Lukas Käll (lukall@u.washington.edu) in the
Department of Genome Sciences at the University of Washington.
Issued command:
/storage/yufe/tools/FragPipe-18.0/fragpipe/tools/percolator-305/percolator --only-psms --no-terminate --post-processing-tdc --num-threads 56 --results-psms CPTAC_CCRCC_W_JHU_20190112_LUMOS_C3N-00149_T_percolator_target_psms.tsv --decoy-results-psms CPTAC_CCRCC_W_JHU_20190112_LUMOS_C3N-00149_T_percolator_decoy_psms.tsv CPTAC_CCRCC_W_JHU_20190112_LUMOS_C3N-00149_T_edited.pin
Started Sat Aug 13 19:58:33 2022
 on pathproteome-dev02.med.umich.edu
Hyperparameters: selectionFdr=0.01, Cpos=0, Cneg=0, maxNiter=10
Reading tab-delimited input from datafile CPTAC_CCRCC_W_JHU_20190112_LUMOS_C3N-00149_T_edited.pin
Features:
retentiontime rank log10_intensity abs_ppm abs_rt_diff complementary_ions ion_series weighted_average_abs_fragment_ppm weighted_average_fragment_rt_deviation precursor_rt_deviation isotopes log10_kl log10_kl_negative_1 log10_kl_negative_2 hyperscore matched_ion_num peptide_length ntt nmc 15.994900M unweighted_spectral_entropy delta_RT_loess 
Found 217410 PSMs
Concatenated search input detected and --post-processing-tdc flag set. Applying target-decoy competition on Percolator scores.
Train/test set contains 138361 positives and 79049 negatives, size ratio=1.75032 and pi0=1
Selecting Cpos by cross-validation.
Selecting Cneg by cross-validation.
Split 1:	Selected feature 15 as initial direction. Could separate 14604 training set positives with q<0.01 in that direction.
Split 2:	Selected feature 15 as initial direction. Could separate 14534 training set positives with q<0.01 in that direction.
Split 3:	Selected feature 15 as initial direction. Could separate 14153 training set positives with q<0.01 in that direction.
Found 21609 test set positives with q<0.01 in initial direction
Reading in data and feature calculation took 37.53 cpu seconds or 2 seconds wall clock time.
---Training with Cpos selected by cross validation, Cneg selected by cross validation, initial_fdr=0.01, fdr=0.01
Iteration 1:	Estimated 42680 PSMs with q<0.01
Iteration 2:	Estimated 47324 PSMs with q<0.01
Iteration 3:	Estimated 47991 PSMs with q<0.01
Iteration 4:	Estimated 48152 PSMs with q<0.01
Iteration 5:	Estimated 48176 PSMs with q<0.01
Iteration 6:	Estimated 48213 PSMs with q<0.01
Iteration 7:	Estimated 48230 PSMs with q<0.01
Iteration 8:	Estimated 48254 PSMs with q<0.01
Iteration 9:	Estimated 48278 PSMs with q<0.01
Iteration 10:	Estimated 48285 PSMs with q<0.01
```
