## Supplementary Data 1 for "One-stop analysis of DIA proteomics data using MSFragger-DIA and FragPipe computational platform": diann-output.log.txt

```
DIA-NN 1.8.1 (Data-Independent Acquisition by Neural Networks)
Compiled on Apr 15 2022 08:45:18
Current date and time: Sat Apr 23 13:38:19 2022
Logical CPU cores: 56
diann --dir /storage/yufe/data/JPST001233/mzml/5cells_1500pg --lib --threads 56 --verbose 1 --out diann-output.tsv --qvalue 0.01 --matrices --out-lib diann-output-lib.tsv --gen-spec-lib --predictor --fasta Homosapiens_20210923_PlusiRT.fasta --fasta-search --min-fr-mz 200 --max-fr-mz 1800 --met-excision --cut K*,R* --missed-cleavages 1 --min-pep-len 7 --max-pep-len 30 --min-pr-mz 300 --max-pr-mz 1800 --min-pr-charge 1 --max-pr-charge 4 --unimod4 --var-mods 2 --var-mod UniMod:35,15.994915,M --var-mod UniMod:1,42.010565,*n --reanalyse --smart-profiling --pg-level 0 --relaxed-prot-inf --peak-center --no-ifs-removal --matrix-spec-q 0.01 

Thread number set to 56
Output will be filtered at 0.01 FDR
Precursor/protein x samples expression level matrices will be saved along with the main report
A spectral library will be generated
Deep learning will be used to generate a new in silico spectral library from peptides provided
Library-free search enabled
Min fragment m/z set to 200
Max fragment m/z set to 1800
N-terminal methionine excision enabled
In silico digest will involve cuts at K*,R*
Maximum number of missed cleavages set to 1
Min peptide length set to 7
Max peptide length set to 30
Min precursor m/z set to 300
Max precursor m/z set to 1800
Min precursor charge set to 1
Max precursor charge set to 4
Cysteine carbamidomethylation enabled as a fixed modification
Maximum number of variable modifications set to 2
Modification UniMod:35 with mass delta 15.9949 at M will be considered as variable
Modification UniMod:1 with mass delta 42.0106 at *n will be considered as variable
A spectral library will be created from the DIA runs and used to reanalyse them; .quant files will only be saved to disk during the first step
When generating a spectral library, in silico predicted spectra will be retained if deemed more reliable than experimental ones
Implicit protein grouping: isoform IDs; this determines which peptides are considered 'proteotypic' and thus affects protein FDR calculation
Highly heuristic protein grouping will be used, to reduce the number of protein groups obtained; this mode is recommended for benchmarking protein ID numbers; use with caution for anything else
Fixed-width center of each elution peak will be used for quantification
Interference removal from fragment elution curves disabled
Protein x sample matrices will be also filtered using run-specific protein q-value
DIA-NN will optimise the mass accuracy automatically using the first run in the experiment. This is useful primarily for quick initial analyses, when it is not yet known which mass accuracy setting works best for a particular acquisition scheme.
Exclusion of fragments shared between heavy and light peptides from quantification is not supported in FASTA digest mode - disabled; to enable, generate an in silico predicted spectral library and analyse with this library

9 files will be processed
[0:00] Loading FASTA Homosapiens_20210923_PlusiRT.fasta
[0:04] Processing FASTA
[0:14] Assembling elution groups
[0:25] 6117910 precursors generated
[0:25] Protein names missing for some isoforms
[0:25] Gene names missing for some isoforms
[0:25] Library contains 20361 proteins, and 20142 genes
[0:28] [0:43] [10:52] [11:27] [11:35] [11:41] Saving the library to diann-output-lib.predicted.speclib
[11:49] Initialising library

[11:55] First pass: generating a spectral library from DIA data
[11:55] File #1/9
[11:55] Loading run /storage/yufe/data/JPST001233/mzml/5cells_1500pg/20210430_PC9-750pg_60K-IT118-DIA-IW10_02.mzML
[12:34] 2776477 library precursors are potentially detectable
[12:35] Processing...
[13:27] RT window set to 6.9139
[13:27] Peak width: 2.324
[13:27] Scan window radius set to 5
[13:28] Recommended MS1 mass accuracy setting: 4.60309 ppm
[14:39] Optimised mass accuracy: 8.56526 ppm
[15:04] Removing low confidence identifications
[15:04] Removing interfering precursors
[15:05] Training neural networks: 15427 targets, 12504 decoys
[15:06] Number of IDs at 0.01 FDR: 8562
[15:06] Calculating protein q-values
[15:07] Number of protein isoforms identified at 1% FDR: 2466 (precursor-level), 2231 (protein-level) (inference performed using proteotypic peptides only)
[15:07] Quantification
[15:08] Quantification information saved to /storage/yufe/data/JPST001233/mzml/5cells_1500pg/20210430_PC9-750pg_60K-IT118-DIA-IW10_02.mzML.quant.

[15:08] File #2/9
[15:08] Loading run /storage/yufe/data/JPST001233/mzml/5cells_1500pg/20210430_PC9lib-1500pg_60K-IT118-DIA-IW10_06.mzML
[15:51] 2776477 library precursors are potentially detectable
[15:51] Processing...
[16:28] RT window set to 6.77093
[16:29] Recommended MS1 mass accuracy setting: 4.84917 ppm
[17:11] Removing low confidence identifications
[17:11] Removing interfering precursors
[17:12] Training neural networks: 31595 targets, 24870 decoys
[17:14] Number of IDs at 0.01 FDR: 18319
[17:15] Calculating protein q-values
[17:15] Number of protein isoforms identified at 1% FDR: 3916 (precursor-level), 3554 (protein-level) (inference performed using proteotypic peptides only)
[17:15] Quantification
[17:16] Quantification information saved to /storage/yufe/data/JPST001233/mzml/5cells_1500pg/20210430_PC9lib-1500pg_60K-IT118-DIA-IW10_06.mzML.quant.

[17:16] File #3/9
[17:16] Loading run /storage/yufe/data/JPST001233/mzml/5cells_1500pg/20210430_PC9-750pg_60K-IT118-DIA-IW10_03.mzML
[17:59] 2776477 library precursors are potentially detectable
[17:59] Processing...
[18:53] RT window set to 6.65628
[18:54] Recommended MS1 mass accuracy setting: 4.49069 ppm
[19:36] Removing low confidence identifications
[19:36] Removing interfering precursors
[19:37] Training neural networks: 15289 targets, 12100 decoys
[19:38] Number of IDs at 0.01 FDR: 8457
[19:38] Calculating protein q-values
[19:39] Number of protein isoforms identified at 1% FDR: 2442 (precursor-level), 2252 (protein-level) (inference performed using proteotypic peptides only)
[19:39] Quantification
[19:40] Quantification information saved to /storage/yufe/data/JPST001233/mzml/5cells_1500pg/20210430_PC9-750pg_60K-IT118-DIA-IW10_03.mzML.quant.

[19:40] File #4/9
[19:40] Loading run /storage/yufe/data/JPST001233/mzml/5cells_1500pg/20210430_PC9lib-1500pg_60K-IT118-DIA-IW10_02.mzML
[20:18] 2776477 library precursors are potentially detectable
[20:19] Processing...
[20:54] RT window set to 6.97744
[20:54] Recommended MS1 mass accuracy setting: 4.72447 ppm
[21:36] Removing low confidence identifications
[21:36] Removing interfering precursors
[21:38] Training neural networks: 34017 targets, 26547 decoys
[21:40] Number of IDs at 0.01 FDR: 18905
[21:40] Calculating protein q-values
[21:40] Number of protein isoforms identified at 1% FDR: 3970 (precursor-level), 3539 (protein-level) (inference performed using proteotypic peptides only)
[21:41] Quantification
[21:41] Quantification information saved to /storage/yufe/data/JPST001233/mzml/5cells_1500pg/20210430_PC9lib-1500pg_60K-IT118-DIA-IW10_02.mzML.quant.

[21:41] File #5/9
[21:41] Loading run /storage/yufe/data/JPST001233/mzml/5cells_1500pg/20210430_PC9lib-1500pg_60K-IT118-DIA-IW10_05.mzML
[22:27] 2776477 library precursors are potentially detectable
[22:27] Processing...
[23:04] RT window set to 7.07247
[23:05] Recommended MS1 mass accuracy setting: 4.59157 ppm
[23:46] Removing low confidence identifications
[23:46] Removing interfering precursors
[23:48] Training neural networks: 32924 targets, 25978 decoys
[23:50] Number of IDs at 0.01 FDR: 18388
[23:50] Calculating protein q-values
[23:50] Number of protein isoforms identified at 1% FDR: 3944 (precursor-level), 3586 (protein-level) (inference performed using proteotypic peptides only)
[23:51] Quantification
[23:51] Quantification information saved to /storage/yufe/data/JPST001233/mzml/5cells_1500pg/20210430_PC9lib-1500pg_60K-IT118-DIA-IW10_05.mzML.quant.

[23:51] File #6/9
[23:51] Loading run /storage/yufe/data/JPST001233/mzml/5cells_1500pg/20210430_PC9lib-1500pg_60K-IT118-DIA-IW10_04.mzML
[24:33] 2776477 library precursors are potentially detectable
[24:34] Processing...
[25:12] RT window set to 6.64032
[25:12] Recommended MS1 mass accuracy setting: 4.56676 ppm
[25:53] Removing low confidence identifications
[25:53] Removing interfering precursors
[25:54] Training neural networks: 33139 targets, 25937 decoys
[25:56] Number of IDs at 0.01 FDR: 18612
[25:56] Calculating protein q-values
[25:57] Number of protein isoforms identified at 1% FDR: 3971 (precursor-level), 3603 (protein-level) (inference performed using proteotypic peptides only)
[25:57] Quantification
[25:58] Quantification information saved to /storage/yufe/data/JPST001233/mzml/5cells_1500pg/20210430_PC9lib-1500pg_60K-IT118-DIA-IW10_04.mzML.quant.

[25:58] File #7/9
[25:58] Loading run /storage/yufe/data/JPST001233/mzml/5cells_1500pg/20210430_PC9lib-1500pg_60K-IT118-DIA-IW10_03.mzML
[26:38] 2776477 library precursors are potentially detectable
[26:39] Processing...
[27:15] RT window set to 6.87922
[27:16] Recommended MS1 mass accuracy setting: 4.70333 ppm
[27:57] Removing low confidence identifications
[27:57] Removing interfering precursors
[27:59] Training neural networks: 32251 targets, 25832 decoys
[28:01] Number of IDs at 0.01 FDR: 18769
[28:01] Calculating protein q-values
[28:01] Number of protein isoforms identified at 1% FDR: 3968 (precursor-level), 3601 (protein-level) (inference performed using proteotypic peptides only)
[28:01] Quantification
[28:02] Quantification information saved to /storage/yufe/data/JPST001233/mzml/5cells_1500pg/20210430_PC9lib-1500pg_60K-IT118-DIA-IW10_03.mzML.quant.

[28:02] File #8/9
[28:02] Loading run /storage/yufe/data/JPST001233/mzml/5cells_1500pg/20210430_PC9-750pg_60K-IT118-DIA-IW10_01.mzML
[28:46] 2776477 library precursors are potentially detectable
[28:46] Processing...
[29:37] RT window set to 6.47623
[29:38] Recommended MS1 mass accuracy setting: 4.8831 ppm
[30:19] Removing low confidence identifications
[30:19] Removing interfering precursors
[30:20] Training neural networks: 15134 targets, 12154 decoys
[30:21] Number of IDs at 0.01 FDR: 8738
[30:21] Calculating protein q-values
[30:22] Number of protein isoforms identified at 1% FDR: 2496 (precursor-level), 2253 (protein-level) (inference performed using proteotypic peptides only)
[30:22] Quantification
[30:23] Quantification information saved to /storage/yufe/data/JPST001233/mzml/5cells_1500pg/20210430_PC9-750pg_60K-IT118-DIA-IW10_01.mzML.quant.

[30:23] File #9/9
[30:23] Loading run /storage/yufe/data/JPST001233/mzml/5cells_1500pg/20210430_PC9lib-1500pg_60K-IT118-DIA-IW10_01.mzML
[31:11] 2776477 library precursors are potentially detectable
[31:12] Processing...
[31:49] RT window set to 6.90745
[31:49] Recommended MS1 mass accuracy setting: 4.50911 ppm
[32:31] Removing low confidence identifications
[32:31] Removing interfering precursors
[32:33] Training neural networks: 34082 targets, 26750 decoys
[32:35] Number of IDs at 0.01 FDR: 19601
[32:35] Calculating protein q-values
[32:36] Number of protein isoforms identified at 1% FDR: 4081 (precursor-level), 3587 (protein-level) (inference performed using proteotypic peptides only)
[32:36] Quantification
[32:37] Quantification information saved to /storage/yufe/data/JPST001233/mzml/5cells_1500pg/20210430_PC9lib-1500pg_60K-IT118-DIA-IW10_01.mzML.quant.

[32:37] Cross-run analysis
[32:37] Reading quantification information: 9 files
[32:37] Quantifying peptides
[32:41] Assembling protein groups
[32:43] Quantifying proteins
[32:43] Calculating q-values for protein and gene groups
[32:44] Calculating global q-values for protein and gene groups
[32:44] Writing report
[32:49] Report saved to diann-output-first-pass.tsv.
[32:49] Saving precursor levels matrix
[32:49] Precursor levels matrix (1% precursor and protein group FDR) saved to diann-output-first-pass.pr_matrix.tsv.
[32:49] Saving protein group levels matrix
[32:49] Protein group levels matrix (1% precursor FDR and protein group FDR) saved to diann-output-first-pass.pg_matrix.tsv.
[32:49] Saving gene group levels matrix
[32:49] Gene groups levels matrix (1% precursor FDR and protein group FDR) saved to diann-output-first-pass.gg_matrix.tsv.
[32:49] Saving unique genes levels matrix
[32:49] Unique genes levels matrix (1% precursor FDR and protein group FDR) saved to diann-output-first-pass.unique_genes_matrix.tsv.
[32:49] Stats report saved to diann-output-first-pass.stats.tsv
[32:49] Generating spectral library:
[32:49] 23800 precursors passing the FDR threshold are to be extracted
[32:49] Loading run /storage/yufe/data/JPST001233/mzml/5cells_1500pg/20210430_PC9-750pg_60K-IT118-DIA-IW10_02.mzML
[33:33] 2776477 library precursors are potentially detectable
[33:33] 851 spectra added to the library
[33:33] Loading run /storage/yufe/data/JPST001233/mzml/5cells_1500pg/20210430_PC9lib-1500pg_60K-IT118-DIA-IW10_06.mzML
[34:15] 2776477 library precursors are potentially detectable
[34:15] 1298 spectra added to the library
[34:15] Loading run /storage/yufe/data/JPST001233/mzml/5cells_1500pg/20210430_PC9-750pg_60K-IT118-DIA-IW10_03.mzML
[34:56] 2776477 library precursors are potentially detectable
[34:57] 849 spectra added to the library
[34:57] Loading run /storage/yufe/data/JPST001233/mzml/5cells_1500pg/20210430_PC9lib-1500pg_60K-IT118-DIA-IW10_02.mzML
[35:42] 2776477 library precursors are potentially detectable
[35:42] 925 spectra added to the library
[35:42] Loading run /storage/yufe/data/JPST001233/mzml/5cells_1500pg/20210430_PC9lib-1500pg_60K-IT118-DIA-IW10_05.mzML
[36:27] 2776477 library precursors are potentially detectable
[36:28] 3043 spectra added to the library
[36:28] Loading run /storage/yufe/data/JPST001233/mzml/5cells_1500pg/20210430_PC9lib-1500pg_60K-IT118-DIA-IW10_04.mzML
[37:10] 2776477 library precursors are potentially detectable
[37:11] 2041 spectra added to the library
[37:11] Loading run /storage/yufe/data/JPST001233/mzml/5cells_1500pg/20210430_PC9lib-1500pg_60K-IT118-DIA-IW10_03.mzML
[37:54] 2776477 library precursors are potentially detectable
[37:55] 2020 spectra added to the library
[37:55] Loading run /storage/yufe/data/JPST001233/mzml/5cells_1500pg/20210430_PC9-750pg_60K-IT118-DIA-IW10_01.mzML
[38:34] 2776477 library precursors are potentially detectable
[38:35] 2068 spectra added to the library
[38:35] Loading run /storage/yufe/data/JPST001233/mzml/5cells_1500pg/20210430_PC9lib-1500pg_60K-IT118-DIA-IW10_01.mzML
[39:14] 2776477 library precursors are potentially detectable
[39:15] 3199 spectra added to the library
[39:15] Saving spectral library to diann-output-lib.tsv
[39:16] 23800 precursors saved
[39:16] Loading the generated library and saving it in the .speclib format
[39:16] Loading spectral library diann-output-lib.tsv
[39:17] Spectral library loaded: 5477 protein isoforms, 5545 protein groups and 23800 precursors in 23039 elution groups.
[39:17] Loading protein annotations from FASTA Homosapiens_20210923_PlusiRT.fasta
[39:17] Protein names missing for some isoforms
[39:17] Gene names missing for some isoforms
[39:17] Library contains 5476 proteins, and 5466 genes
[39:17] Saving the library to diann-output-lib.tsv.speclib

[39:23] Second pass: using the newly created spectral library to reanalyse the data
[39:23] File #1/9
[39:23] Loading run /storage/yufe/data/JPST001233/mzml/5cells_1500pg/20210430_PC9-750pg_60K-IT118-DIA-IW10_02.mzML
[39:59] 23800 library precursors are potentially detectable
[39:59] Processing...
[40:00] RT window set to 1.39747
[40:00] Recommended MS1 mass accuracy setting: 4.55185 ppm
[40:00] Removing low confidence identifications
[40:00] Removing interfering precursors
[40:00] Training neural networks: 11345 targets, 1208 decoys
[40:00] Number of IDs at 0.01 FDR: 11127
[40:00] Calculating protein q-values
[40:00] Number of protein isoforms identified at 1% FDR: 2987 (precursor-level), 2579 (protein-level) (inference performed using proteotypic peptides only)
[40:00] Quantification

[40:01] File #2/9
[40:01] Loading run /storage/yufe/data/JPST001233/mzml/5cells_1500pg/20210430_PC9lib-1500pg_60K-IT118-DIA-IW10_06.mzML
[40:35] 23800 library precursors are potentially detectable
[40:35] Processing...
[40:36] RT window set to 1.65414
[40:36] Recommended MS1 mass accuracy setting: 5.08328 ppm
[40:36] Removing low confidence identifications
[40:36] Removing interfering precursors
[40:36] Training neural networks: 21112 targets, 2966 decoys
[40:37] Number of IDs at 0.01 FDR: 20985
[40:37] Calculating protein q-values
[40:37] Number of protein isoforms identified at 1% FDR: 4280 (precursor-level), 3681 (protein-level) (inference performed using proteotypic peptides only)
[40:37] Quantification

[40:37] File #3/9
[40:37] Loading run /storage/yufe/data/JPST001233/mzml/5cells_1500pg/20210430_PC9-750pg_60K-IT118-DIA-IW10_03.mzML
[41:12] 23800 library precursors are potentially detectable
[41:12] Processing...
[41:13] RT window set to 1.41641
[41:13] Recommended MS1 mass accuracy setting: 4.64824 ppm
[41:13] Removing low confidence identifications
[41:13] Removing interfering precursors
[41:13] Training neural networks: 11374 targets, 1212 decoys
[41:13] Number of IDs at 0.01 FDR: 11127
[41:13] Calculating protein q-values
[41:14] Number of protein isoforms identified at 1% FDR: 3011 (precursor-level), 2622 (protein-level) (inference performed using proteotypic peptides only)
[41:14] Quantification

[41:14] File #4/9
[41:14] Loading run /storage/yufe/data/JPST001233/mzml/5cells_1500pg/20210430_PC9lib-1500pg_60K-IT118-DIA-IW10_02.mzML
[41:48] 23800 library precursors are potentially detectable
[41:48] Processing...
[41:48] RT window set to 1.65115
[41:48] Recommended MS1 mass accuracy setting: 4.57431 ppm
[41:49] Removing low confidence identifications
[41:49] Removing interfering precursors
[41:49] Training neural networks: 21795 targets, 3156 decoys
[41:50] Number of IDs at 0.01 FDR: 21634
[41:50] Calculating protein q-values
[41:50] Number of protein isoforms identified at 1% FDR: 4307 (precursor-level), 3720 (protein-level) (inference performed using proteotypic peptides only)
[41:50] Quantification

[41:50] File #5/9
[41:50] Loading run /storage/yufe/data/JPST001233/mzml/5cells_1500pg/20210430_PC9lib-1500pg_60K-IT118-DIA-IW10_05.mzML
[42:25] 23800 library precursors are potentially detectable
[42:25] Processing...
[42:25] RT window set to 1.6619
[42:25] Recommended MS1 mass accuracy setting: 5.09337 ppm
[42:25] Removing low confidence identifications
[42:25] Removing interfering precursors
[42:26] Training neural networks: 21496 targets, 3107 decoys
[42:26] Number of IDs at 0.01 FDR: 21372
[42:27] Calculating protein q-values
[42:27] Number of protein isoforms identified at 1% FDR: 4340 (precursor-level), 3686 (protein-level) (inference performed using proteotypic peptides only)
[42:27] Quantification

[42:27] File #6/9
[42:27] Loading run /storage/yufe/data/JPST001233/mzml/5cells_1500pg/20210430_PC9lib-1500pg_60K-IT118-DIA-IW10_04.mzML
[42:57] 23800 library precursors are potentially detectable
[42:57] Processing...
[42:58] RT window set to 1.65116
[42:58] Recommended MS1 mass accuracy setting: 5.11501 ppm
[42:58] Removing low confidence identifications
[42:58] Removing interfering precursors
[42:58] Training neural networks: 21526 targets, 3128 decoys
[42:59] Number of IDs at 0.01 FDR: 21396
[42:59] Calculating protein q-values
[42:59] Number of protein isoforms identified at 1% FDR: 4318 (precursor-level), 3663 (protein-level) (inference performed using proteotypic peptides only)
[42:59] Quantification

[42:59] File #7/9
[42:59] Loading run /storage/yufe/data/JPST001233/mzml/5cells_1500pg/20210430_PC9lib-1500pg_60K-IT118-DIA-IW10_03.mzML
[43:30] 23800 library precursors are potentially detectable
[43:30] Processing...
[43:30] RT window set to 1.68527
[43:30] Recommended MS1 mass accuracy setting: 4.95924 ppm
[43:30] Removing low confidence identifications
[43:30] Removing interfering precursors
[43:31] Training neural networks: 21314 targets, 3005 decoys
[43:31] Number of IDs at 0.01 FDR: 21197
[43:31] Calculating protein q-values
[43:31] Number of protein isoforms identified at 1% FDR: 4295 (precursor-level), 3670 (protein-level) (inference performed using proteotypic peptides only)
[43:31] Quantification

[43:32] File #8/9
[43:32] Loading run /storage/yufe/data/JPST001233/mzml/5cells_1500pg/20210430_PC9-750pg_60K-IT118-DIA-IW10_01.mzML
[44:02] 23800 library precursors are potentially detectable
[44:02] Processing...
[44:03] RT window set to 1.44247
[44:03] Recommended MS1 mass accuracy setting: 5.16258 ppm
[44:03] Removing low confidence identifications
[44:03] Removing interfering precursors
[44:03] Training neural networks: 11340 targets, 1195 decoys
[44:03] Number of IDs at 0.01 FDR: 11130
[44:04] Calculating protein q-values
[44:04] Number of protein isoforms identified at 1% FDR: 2953 (precursor-level), 2614 (protein-level) (inference performed using proteotypic peptides only)
[44:04] Quantification

[44:04] File #9/9
[44:04] Loading run /storage/yufe/data/JPST001233/mzml/5cells_1500pg/20210430_PC9lib-1500pg_60K-IT118-DIA-IW10_01.mzML
[44:40] 23800 library precursors are potentially detectable
[44:40] Processing...
[44:40] RT window set to 1.68057
[44:40] Recommended MS1 mass accuracy setting: 5.0434 ppm
[44:41] Removing low confidence identifications
[44:41] Removing interfering precursors
[44:41] Training neural networks: 21946 targets, 3213 decoys
[44:42] Number of IDs at 0.01 FDR: 21822
[44:42] Calculating protein q-values
[44:42] Number of protein isoforms identified at 1% FDR: 4334 (precursor-level), 3755 (protein-level) (inference performed using proteotypic peptides only)
[44:42] Quantification

[44:42] Cross-run analysis
[44:42] Reading quantification information: 9 files
[44:42] Quantifying peptides
[44:46] Quantifying proteins
[44:47] Calculating q-values for protein and gene groups
[44:48] Calculating global q-values for protein and gene groups
[44:48] Writing report
[44:53] Report saved to diann-output.tsv.
[44:53] Saving precursor levels matrix
[44:53] Precursor levels matrix (1% precursor and protein group FDR) saved to diann-output.pr_matrix.tsv.
[44:53] Saving protein group levels matrix
[44:53] Protein group levels matrix (1% precursor FDR and protein group FDR) saved to diann-output.pg_matrix.tsv.
[44:53] Saving gene group levels matrix
[44:53] Gene groups levels matrix (1% precursor FDR and protein group FDR) saved to diann-output.gg_matrix.tsv.
[44:53] Saving unique genes levels matrix
[44:53] Unique genes levels matrix (1% precursor FDR and protein group FDR) saved to diann-output.unique_genes_matrix.tsv.
[44:53] Stats report saved to diann-output.stats.tsv

Finished
```
