## Supplementary Data 1 for "One-stop analysis of DIA proteomics data using MSFragger-DIA and FragPipe computational platform": log_2022-01-07_14-08-46.txt (part 1 of 2)

```
System OS: Linux, Architecture: amd64
Java Info: 15.0.1, OpenJDK 64-Bit Server VM, Oracle Corporation


Version info:
FragPipe version 17.1
MSFragger version 3.4
Philosopher version 4.1.1 (build 1637179075)


LCMS files:
  Experiment/Group: 
  - /storage/yufe/data/JPST001233/mzml/5cells_1500pg/20210430_PC9-750pg_60K-IT118-DIA-IW10_01.mzML	DIA
  - /storage/yufe/data/JPST001233/mzml/5cells_1500pg/20210430_PC9-750pg_60K-IT118-DIA-IW10_02.mzML	DIA
  - /storage/yufe/data/JPST001233/mzml/5cells_1500pg/20210430_PC9-750pg_60K-IT118-DIA-IW10_03.mzML	DIA
  - /storage/yufe/data/JPST001233/mzml/5cells_1500pg/20210430_PC9lib-1500pg_60K-IT118-DIA-IW10_01.mzML	DIA
  - /storage/yufe/data/JPST001233/mzml/5cells_1500pg/20210430_PC9lib-1500pg_60K-IT118-DIA-IW10_02.mzML	DIA
  - /storage/yufe/data/JPST001233/mzml/5cells_1500pg/20210430_PC9lib-1500pg_60K-IT118-DIA-IW10_03.mzML	DIA
  - /storage/yufe/data/JPST001233/mzml/5cells_1500pg/20210430_PC9lib-1500pg_60K-IT118-DIA-IW10_04.mzML	DIA
  - /storage/yufe/data/JPST001233/mzml/5cells_1500pg/20210430_PC9lib-1500pg_60K-IT118-DIA-IW10_05.mzML	DIA
  - /storage/yufe/data/JPST001233/mzml/5cells_1500pg/20210430_PC9lib-1500pg_60K-IT118-DIA-IW10_06.mzML	DIA


417 commands to execute:
CheckCentroid
java -Xmx443G -cp /storage/yufe/tools/FragPipe-17.1/fragpipe/lib/fragpipe-17.1.jar:/storage/yufe/tools/FragPipe-17.1/fragpipe/tools/batmass-io-1.23.6.jar com.dmtavt.fragpipe.util.CheckCentroid /storage/yufe/data/JPST001233/mzml/5cells_1500pg/20210430_PC9-750pg_60K-IT118-DIA-IW10_01.mzML 55
WorkspaceCleanInit [Work dir: /storage/yufe/results/msfragger_dia_paper/single_cell_5cells_1500pg/diaumpire]
/storage/yufe/tools/philosopher_v4.1.1_linux_amd64/philosopher workspace --clean --nocheck
WorkspaceCleanInit [Work dir: /storage/yufe/results/msfragger_dia_paper/single_cell_5cells_1500pg/diaumpire]
/storage/yufe/tools/philosopher_v4.1.1_linux_amd64/philosopher workspace --init --nocheck
UmpireSe
java -Dlibs.thermo.dir=/storage/yufe/tools/ext/thermo -cp /storage/yufe/tools/FragPipe-17.1/fragpipe/tools/DIA_Umpire_SE-2.2.3.jar:/storage/yufe/tools/FragPipe-17.1/fragpipe/tools/batmass-io-1.23.6.jar dia_umpire_se.DIA_Umpire_SE /storage/yufe/data/JPST001233/mzml/5cells_1500pg/20210430_PC9-750pg_60K-IT118-DIA-IW10_01.mzML /storage/yufe/results/msfragger_dia_paper/single_cell_5cells_1500pg/diaumpire/umpire-se.params
UmpireSe
java -cp /storage/yufe/tools/FragPipe-17.1/fragpipe/lib/fragpipe-17.1.jar:/storage/yufe/tools/FragPipe-17.1/fragpipe/lib/commons-io-2.6.jar com.github.chhh.utils.FileMove --no-err /storage/yufe/data/JPST001233/mzml/5cells_1500pg/diaumpire_se.log /storage/yufe/results/msfragger_dia_paper/single_cell_5cells_1500pg/diaumpire/diaumpire_se.log
UmpireSe
java -cp /storage/yufe/tools/FragPipe-17.1/fragpipe/lib/fragpipe-17.1.jar:/storage/yufe/tools/FragPipe-17.1/fragpipe/lib/commons-io-2.6.jar com.github.chhh.utils.FileMove --no-err /storage/yufe/data/JPST001233/mzml/5cells_1500pg/20210430_PC9-750pg_60K-IT118-DIA-IW10_01_Peak /storage/yufe/results/msfragger_dia_paper/single_cell_5cells_1500pg/diaumpire/20210430_PC9-750pg_60K-IT118-DIA-IW10_01_Peak
UmpireSe
java -cp /storage/yufe/tools/FragPipe-17.1/fragpipe/lib/fragpipe-17.1.jar:/storage/yufe/tools/FragPipe-17.1/fragpipe/lib/commons-io-2.6.jar com.github.chhh.utils.FileMove --no-err /storage/yufe/data/JPST001233/mzml/5cells_1500pg/20210430_PC9-750pg_60K-IT118-DIA-IW10_01.DIAWindowsFS /storage/yufe/results/msfragger_dia_paper/single_cell_5cells_1500pg/diaumpire/20210430_PC9-750pg_60K-IT118-DIA-IW10_01.DIAWindowsFS
UmpireSe
java -cp /storage/yufe/tools/FragPipe-17.1/fragpipe/lib/fragpipe-17.1.jar:/storage/yufe/tools/FragPipe-17.1/fragpipe/lib/commons-io-2.6.jar com.github.chhh.utils.FileMove --no-err /storage/yufe/data/JPST001233/mzml/5cells_1500pg/20210430_PC9-750pg_60K-IT118-DIA-IW10_01.RTidxFS /storage/yufe/results/msfragger_dia_paper/single_cell_5cells_1500pg/diaumpire/20210430_PC9-750pg_60K-IT118-DIA-IW10_01.RTidxFS
UmpireSe
java -cp /storage/yufe/tools/FragPipe-17.1/fragpipe/lib/fragpipe-17.1.jar:/storage/yufe/tools/FragPipe-17.1/fragpipe/lib/commons-io-2.6.jar com.github.chhh.utils.FileMove --no-err /storage/yufe/data/JPST001233/mzml/5cells_1500pg/20210430_PC9-750pg_60K-IT118-DIA-IW10_01.ScanClusterMapping_Q1 /storage/yufe/results/msfragger_dia_paper/single_cell_5cells_1500pg/diaumpire/20210430_PC9-750pg_60K-IT118-DIA-IW10_01.ScanClusterMapping_Q1
UmpireSe
java -cp /storage/yufe/tools/FragPipe-17.1/fragpipe/lib/fragpipe-17.1.jar:/storage/yufe/tools/FragPipe-17.1/fragpipe/lib/commons-io-2.6.jar com.github.chhh.utils.FileMove --no-err /storage/yufe/data/JPST001233/mzml/5cells_1500pg/20210430_PC9-750pg_60K-IT118-DIA-IW10_01.ScanClusterMapping_Q2 /storage/yufe/results/msfragger_dia_paper/single_cell_5cells_1500pg/diaumpire/20210430_PC9-750pg_60K-IT118-DIA-IW10_01.ScanClusterMapping_Q2
UmpireSe
java -cp /storage/yufe/tools/FragPipe-17.1/fragpipe/lib/fragpipe-17.1.jar:/storage/yufe/tools/FragPipe-17.1/fragpipe/lib/commons-io-2.6.jar com.github.chhh.utils.FileMove --no-err /storage/yufe/data/JPST001233/mzml/5cells_1500pg/20210430_PC9-750pg_60K-IT118-DIA-IW10_01.ScanClusterMapping_Q3 /storage/yufe/results/msfragger_dia_paper/single_cell_5cells_1500pg/diaumpire/20210430_PC9-750pg_60K-IT118-DIA-IW10_01.ScanClusterMapping_Q3
UmpireSe
java -cp /storage/yufe/tools/FragPipe-17.1/fragpipe/lib/fragpipe-17.1.jar:/storage/yufe/tools/FragPipe-17.1/fragpipe/lib/commons-io-2.6.jar com.github.chhh.utils.FileMove --no-err /storage/yufe/data/JPST001233/mzml/5cells_1500pg/20210430_PC9-750pg_60K-IT118-DIA-IW10_01.ScanidxFS /storage/yufe/results/msfragger_dia_paper/single_cell_5cells_1500pg/diaumpire/20210430_PC9-750pg_60K-IT118-DIA-IW10_01.ScanidxFS
UmpireSe
java -cp /storage/yufe/tools/FragPipe-17.1/fragpipe/lib/fragpipe-17.1.jar:/storage/yufe/tools/FragPipe-17.1/fragpipe/lib/commons-io-2.6.jar com.github.chhh.utils.FileMove --no-err /storage/yufe/data/JPST001233/mzml/5cells_1500pg/20210430_PC9-750pg_60K-IT118-DIA-IW10_01.ScanPosFS /storage/yufe/results/msfragger_dia_paper/single_cell_5cells_1500pg/diaumpire/20210430_PC9-750pg_60K-IT118-DIA-IW10_01.ScanPosFS
UmpireSe
java -cp /storage/yufe/tools/FragPipe-17.1/fragpipe/lib/fragpipe-17.1.jar:/storage/yufe/tools/FragPipe-17.1/fragpipe/lib/commons-io-2.6.jar com.github.chhh.utils.FileMove --no-err /storage/yufe/data/JPST001233/mzml/5cells_1500pg/20210430_PC9-750pg_60K-IT118-DIA-IW10_01.ScanRTFS /storage/yufe/results/msfragger_dia_paper/single_cell_5cells_1500pg/diaumpire/20210430_PC9-750pg_60K-IT118-DIA-IW10_01.ScanRTFS
UmpireSe
java -cp /storage/yufe/tools/FragPipe-17.1/fragpipe/lib/fragpipe-17.1.jar:/storage/yufe/tools/FragPipe-17.1/fragpipe/lib/commons-io-2.6.jar com.github.chhh.utils.FileMove --no-err /storage/yufe/data/JPST001233/mzml/5cells_1500pg/20210430_PC9-750pg_60K-IT118-DIA-IW10_01_diasetting.ser /storage/yufe/results/msfragger_dia_paper/single_cell_5cells_1500pg/diaumpire/20210430_PC9-750pg_60K-IT118-DIA-IW10_01_diasetting.ser
UmpireSe
java -cp /storage/yufe/tools/FragPipe-17.1/fragpipe/lib/fragpipe-17.1.jar:/storage/yufe/tools/FragPipe-17.1/fragpipe/lib/commons-io-2.6.jar com.github.chhh.utils.FileMove --no-err /storage/yufe/data/JPST001233/mzml/5cells_1500pg/20210430_PC9-750pg_60K-IT118-DIA-IW10_01_params.ser /storage/yufe/results/msfragger_dia_paper/single_cell_5cells_1500pg/diaumpire/20210430_PC9-750pg_60K-IT118-DIA-IW10_01_params.ser
UmpireSe
java -cp /storage/yufe/tools/FragPipe-17.1/fragpipe/lib/fragpipe-17.1.jar:/storage/yufe/tools/FragPipe-17.1/fragpipe/lib/commons-io-2.6.jar com.github.chhh.utils.FileMove --no-err /storage/yufe/data/JPST001233/mzml/5cells_1500pg/20210430_PC9-750pg_60K-IT118-DIA-IW10_01_Q1.mgf /storage/yufe/results/msfragger_dia_paper/single_cell_5cells_1500pg/diaumpire/20210430_PC9-750pg_60K-IT118-DIA-IW10_01_Q1.mgf
UmpireSe
java -cp /storage/yufe/tools/FragPipe-17.1/fragpipe/lib/fragpipe-17.1.jar:/storage/yufe/tools/FragPipe-17.1/fragpipe/lib/commons-io-2.6.jar com.github.chhh.utils.FileMove --no-err /storage/yufe/data/JPST001233/mzml/5cells_1500pg/20210430_PC9-750pg_60K-IT118-DIA-IW10_01_Q2.mgf /storage/yufe/results/msfragger_dia_paper/single_cell_5cells_1500pg/diaumpire/20210430_PC9-750pg_60K-IT118-DIA-IW10_01_Q2.mgf
UmpireSe
java -cp /storage/yufe/tools/FragPipe-17.1/fragpipe/lib/fragpipe-17.1.jar:/storage/yufe/tools/FragPipe-17.1/fragpipe/lib/commons-io-2.6.jar com.github.chhh.utils.FileMove --no-err /storage/yufe/data/JPST001233/mzml/5cells_1500pg/20210430_PC9-750pg_60K-IT118-DIA-IW10_01_Q3.mgf /storage/yufe/results/msfragger_dia_paper/single_cell_5cells_1500pg/diaumpire/20210430_PC9-750pg_60K-IT118-DIA-IW10_01_Q3.mgf
UmpireSe
java -cp /storage/yufe/tools/FragPipe-17.1/fragpipe/lib/fragpipe-17.1.jar:/storage/yufe/tools/FragPipe-17.1/fragpipe/lib/commons-io-2.6.jar com.github.chhh.utils.FileMove --no-err /storage/yufe/data/JPST001233/mzml/5cells_1500pg/20210430_PC9-750pg_60K-IT118-DIA-IW10_01_Q1.mzML /storage/yufe/results/msfragger_dia_paper/single_cell_5cells_1500pg/diaumpire/20210430_PC9-750pg_60K-IT118-DIA-IW10_01_Q1.mzML
UmpireSe
java -cp /storage/yufe/tools/FragPipe-17.1/fragpipe/lib/fragpipe-17.1.jar:/storage/yufe/tools/FragPipe-17.1/fragpipe/lib/commons-io-2.6.jar com.github.chhh.utils.FileMove --no-err /storage/yufe/data/JPST001233/mzml/5cells_1500pg/20210430_PC9-750pg_60K-IT118-DIA-IW10_01_Q2.mzML /storage/yufe/results/msfragger_dia_paper/single_cell_5cells_1500pg/diaumpire/20210430_PC9-750pg_60K-IT118-DIA-IW10_01_Q2.mzML
UmpireSe
java -cp /storage/yufe/tools/FragPipe-17.1/fragpipe/lib/fragpipe-17.1.jar:/storage/yufe/tools/FragPipe-17.1/fragpipe/lib/commons-io-2.6.jar com.github.chhh.utils.FileMove --no-err /storage/yufe/data/JPST001233/mzml/5cells_1500pg/20210430_PC9-750pg_60K-IT118-DIA-IW10_01_Q3.mzML /storage/yufe/results/msfragger_dia_paper/single_cell_5cells_1500pg/diaumpire/20210430_PC9-750pg_60K-IT118-DIA-IW10_01_Q3.mzML
UmpireSe
java -cp /storage/yufe/tools/FragPipe-17.1/fragpipe/lib/fragpipe-17.1.jar com.github.chhh.utils.FileDelete /storage/yufe/results/msfragger_dia_paper/single_cell_5cells_1500pg/diaumpire/20210430_PC9-750pg_60K-IT118-DIA-IW10_01_Peak
UmpireSe
java -cp /storage/yufe/tools/FragPipe-17.1/fragpipe/lib/fragpipe-17.1.jar com.github.chhh.utils.FileDelete /storage/yufe/results/msfragger_dia_paper/single_cell_5cells_1500pg/diaumpire/20210430_PC9-750pg_60K-IT118-DIA-IW10_01.DIAWindowsFS
UmpireSe
java -cp /storage/yufe/tools/FragPipe-17.1/fragpipe/lib/fragpipe-17.1.jar com.github.chhh.utils.FileDelete /storage/yufe/results/msfragger_dia_paper/single_cell_5cells_1500pg/diaumpire/20210430_PC9-750pg_60K-IT118-DIA-IW10_01.RTidxFS
UmpireSe
java -cp /storage/yufe/tools/FragPipe-17.1/fragpipe/lib/fragpipe-17.1.jar com.github.chhh.utils.FileDelete /storage/yufe/results/msfragger_dia_paper/single_cell_5cells_1500pg/diaumpire/20210430_PC9-750pg_60K-IT118-DIA-IW10_01.ScanClusterMapping_Q1
UmpireSe
java -cp /storage/yufe/tools/FragPipe-17.1/fragpipe/lib/fragpipe-17.1.jar com.github.chhh.utils.FileDelete /storage/yufe/results/msfragger_dia_paper/single_cell_5cells_1500pg/diaumpire/20210430_PC9-750pg_60K-IT118-DIA-IW10_01.ScanClusterMapping_Q2
UmpireSe
java -cp /storage/yufe/tools/FragPipe-17.1/fragpipe/lib/fragpipe-17.1.jar com.github.chhh.utils.FileDelete /storage/yufe/results/msfragger_dia_paper/single_cell_5cells_1500pg/diaumpire/20210430_PC9-750pg_60K-IT118-DIA-IW10_01.ScanClusterMapping_Q3
UmpireSe
java -cp /storage/yufe/tools/FragPipe-17.1/fragpipe/lib/fragpipe-17.1.jar com.github.chhh.utils.FileDelete /storage/yufe/results/msfragger_dia_paper/single_cell_5cells_1500pg/diaumpire/20210430_PC9-750pg_60K-IT118-DIA-IW10_01.ScanidxFS
UmpireSe
java -cp /storage/yufe/tools/FragPipe-17.1/fragpipe/lib/fragpipe-17.1.jar com.github.chhh.utils.FileDelete /storage/yufe/results/msfragger_dia_paper/single_cell_5cells_1500pg/diaumpire/20210430_PC9-750pg_60K-IT118-DIA-IW10_01.ScanPosFS
UmpireSe
java -cp /storage/yufe/tools/FragPipe-17.1/fragpipe/lib/fragpipe-17.1.jar com.github.chhh.utils.FileDelete /storage/yufe/results/msfragger_dia_paper/single_cell_5cells_1500pg/diaumpire/20210430_PC9-750pg_60K-IT118-DIA-IW10_01.ScanRTFS
UmpireSe
java -cp /storage/yufe/tools/FragPipe-17.1/fragpipe/lib/fragpipe-17.1.jar com.github.chhh.utils.FileDelete /storage/yufe/results/msfragger_dia_paper/single_cell_5cells_1500pg/diaumpire/20210430_PC9-750pg_60K-IT118-DIA-IW10_01_diasetting.ser
UmpireSe
java -cp /storage/yufe/tools/FragPipe-17.1/fragpipe/lib/fragpipe-17.1.jar com.github.chhh.utils.FileDelete /storage/yufe/results/msfragger_dia_paper/single_cell_5cells_1500pg/diaumpire/20210430_PC9-750pg_60K-IT118-DIA-IW10_01_params.ser
UmpireSe
java -cp /storage/yufe/tools/FragPipe-17.1/fragpipe/lib/fragpipe-17.1.jar com.github.chhh.utils.FileDelete /storage/yufe/results/msfragger_dia_paper/single_cell_5cells_1500pg/diaumpire/20210430_PC9-750pg_60K-IT118-DIA-IW10_01_Q1.mgf
UmpireSe
java -cp /storage/yufe/tools/FragPipe-17.1/fragpipe/lib/fragpipe-17.1.jar com.github.chhh.utils.FileDelete /storage/yufe/results/msfragger_dia_paper/single_cell_5cells_1500pg/diaumpire/20210430_PC9-750pg_60K-IT118-DIA-IW10_01_Q2.mgf
UmpireSe
java -cp /storage/yufe/tools/FragPipe-17.1/fragpipe/lib/fragpipe-17.1.jar com.github.chhh.utils.FileDelete /storage/yufe/results/msfragger_dia_paper/single_cell_5cells_1500pg/diaumpire/20210430_PC9-750pg_60K-IT118-DIA-IW10_01_Q3.mgf
UmpireSe
java -Dlibs.thermo.dir=/storage/yufe/tools/ext/thermo -cp /storage/yufe/tools/FragPipe-17.1/fragpipe/tools/DIA_Umpire_SE-2.2.3.jar:/storage/yufe/tools/FragPipe-17.1/fragpipe/tools/batmass-io-1.23.6.jar dia_umpire_se.DIA_Umpire_SE /storage/yufe/data/JPST001233/mzml/5cells_1500pg/20210430_PC9-750pg_60K-IT118-DIA-IW10_02.mzML /storage/yufe/results/msfragger_dia_paper/single_cell_5cells_1500pg/diaumpire/umpire-se.params
UmpireSe
java -cp /storage/yufe/tools/FragPipe-17.1/fragpipe/lib/fragpipe-17.1.jar:/storage/yufe/tools/FragPipe-17.1/fragpipe/lib/commons-io-2.6.jar com.github.chhh.utils.FileMove --no-err /storage/yufe/data/JPST001233/mzml/5cells_1500pg/diaumpire_se.log /storage/yufe/results/msfragger_dia_paper/single_cell_5cells_1500pg/diaumpire/diaumpire_se.log
UmpireSe
java -cp /storage/yufe/tools/FragPipe-17.1/fragpipe/lib/fragpipe-17.1.jar:/storage/yufe/tools/FragPipe-17.1/fragpipe/lib/commons-io-2.6.jar com.github.chhh.utils.FileMove --no-err /storage/yufe/data/JPST001233/mzml/5cells_1500pg/20210430_PC9-750pg_60K-IT118-DIA-IW10_02_Peak /storage/yufe/results/msfragger_dia_paper/single_cell_5cells_1500pg/diaumpire/20210430_PC9-750pg_60K-IT118-DIA-IW10_02_Peak
UmpireSe
java -cp /storage/yufe/tools/FragPipe-17.1/fragpipe/lib/fragpipe-17.1.jar:/storage/yufe/tools/FragPipe-17.1/fragpipe/lib/commons-io-2.6.jar com.github.chhh.utils.FileMove --no-err /storage/yufe/data/JPST001233/mzml/5cells_1500pg/20210430_PC9-750pg_60K-IT118-DIA-IW10_02.DIAWindowsFS /storage/yufe/results/msfragger_dia_paper/single_cell_5cells_1500pg/diaumpire/20210430_PC9-750pg_60K-IT118-DIA-IW10_02.DIAWindowsFS
UmpireSe
java -cp /storage/yufe/tools/FragPipe-17.1/fragpipe/lib/fragpipe-17.1.jar:/storage/yufe/tools/FragPipe-17.1/fragpipe/lib/commons-io-2.6.jar com.github.chhh.utils.FileMove --no-err /storage/yufe/data/JPST001233/mzml/5cells_1500pg/20210430_PC9-750pg_60K-IT118-DIA-IW10_02.RTidxFS /storage/yufe/results/msfragger_dia_paper/single_cell_5cells_1500pg/diaumpire/20210430_PC9-750pg_60K-IT118-DIA-IW10_02.RTidxFS
UmpireSe
java -cp /storage/yufe/tools/FragPipe-17.1/fragpipe/lib/fragpipe-17.1.jar:/storage/yufe/tools/FragPipe-17.1/fragpipe/lib/commons-io-2.6.jar com.github.chhh.utils.FileMove --no-err /storage/yufe/data/JPST001233/mzml/5cells_1500pg/20210430_PC9-750pg_60K-IT118-DIA-IW10_02.ScanClusterMapping_Q1 /storage/yufe/results/msfragger_dia_paper/single_cell_5cells_1500pg/diaumpire/20210430_PC9-750pg_60K-IT118-DIA-IW10_02.ScanClusterMapping_Q1
UmpireSe
java -cp /storage/yufe/tools/FragPipe-17.1/fragpipe/lib/fragpipe-17.1.jar:/storage/yufe/tools/FragPipe-17.1/fragpipe/lib/commons-io-2.6.jar com.github.chhh.utils.FileMove --no-err /storage/yufe/data/JPST001233/mzml/5cells_1500pg/20210430_PC9-750pg_60K-IT118-DIA-IW10_02.ScanClusterMapping_Q2 /storage/yufe/results/msfragger_dia_paper/single_cell_5cells_1500pg/diaumpire/20210430_PC9-750pg_60K-IT118-DIA-IW10_02.ScanClusterMapping_Q2
UmpireSe
java -cp /storage/yufe/tools/FragPipe-17.1/fragpipe/lib/fragpipe-17.1.jar:/storage/yufe/tools/FragPipe-17.1/fragpipe/lib/commons-io-2.6.jar com.github.chhh.utils.FileMove --no-err /storage/yufe/data/JPST001233/mzml/5cells_1500pg/20210430_PC9-750pg_60K-IT118-DIA-IW10_02.ScanClusterMapping_Q3 /storage/yufe/results/msfragger_dia_paper/single_cell_5cells_1500pg/diaumpire/20210430_PC9-750pg_60K-IT118-DIA-IW10_02.ScanClusterMapping_Q3
UmpireSe
java -cp /storage/yufe/tools/FragPipe-17.1/fragpipe/lib/fragpipe-17.1.jar:/storage/yufe/tools/FragPipe-17.1/fragpipe/lib/commons-io-2.6.jar com.github.chhh.utils.FileMove --no-err /storage/yufe/data/JPST001233/mzml/5cells_1500pg/20210430_PC9-750pg_60K-IT118-DIA-IW10_02.ScanidxFS /storage/yufe/results/msfragger_dia_paper/single_cell_5cells_1500pg/diaumpire/20210430_PC9-750pg_60K-IT118-DIA-IW10_02.ScanidxFS
UmpireSe
java -cp /storage/yufe/tools/FragPipe-17.1/fragpipe/lib/fragpipe-17.1.jar:/storage/yufe/tools/FragPipe-17.1/fragpipe/lib/commons-io-2.6.jar com.github.chhh.utils.FileMove --no-err /storage/yufe/data/JPST001233/mzml/5cells_1500pg/20210430_PC9-750pg_60K-IT118-DIA-IW10_02.ScanPosFS /storage/yufe/results/msfragger_dia_paper/single_cell_5cells_1500pg/diaumpire/20210430_PC9-750pg_60K-IT118-DIA-IW10_02.ScanPosFS
UmpireSe
java -cp /storage/yufe/tools/FragPipe-17.1/fragpipe/lib/fragpipe-17.1.jar:/storage/yufe/tools/FragPipe-17.1/fragpipe/lib/commons-io-2.6.jar com.github.chhh.utils.FileMove --no-err /storage/yufe/data/JPST001233/mzml/5cells_1500pg/20210430_PC9-750pg_60K-IT118-DIA-IW10_02.ScanRTFS /storage/yufe/results/msfragger_dia_paper/single_cell_5cells_1500pg/diaumpire/20210430_PC9-750pg_60K-IT118-DIA-IW10_02.ScanRTFS
UmpireSe
java -cp /storage/yufe/tools/FragPipe-17.1/fragpipe/lib/fragpipe-17.1.jar:/storage/yufe/tools/FragPipe-17.1/fragpipe/lib/commons-io-2.6.jar com.github.chhh.utils.FileMove --no-err /storage/yufe/data/JPST001233/mzml/5cells_1500pg/20210430_PC9-750pg_60K-IT118-DIA-IW10_02_diasetting.ser /storage/yufe/results/msfragger_dia_paper/single_cell_5cells_1500pg/diaumpire/20210430_PC9-750pg_60K-IT118-DIA-IW10_02_diasetting.ser
UmpireSe
java -cp /storage/yufe/tools/FragPipe-17.1/fragpipe/lib/fragpipe-17.1.jar:/storage/yufe/tools/FragPipe-17.1/fragpipe/lib/commons-io-2.6.jar com.github.chhh.utils.FileMove --no-err /storage/yufe/data/JPST001233/mzml/5cells_1500pg/20210430_PC9-750pg_60K-IT118-DIA-IW10_02_params.ser /storage/yufe/results/msfragger_dia_paper/single_cell_5cells_1500pg/diaumpire/20210430_PC9-750pg_60K-IT118-DIA-IW10_02_params.ser
UmpireSe
java -cp /storage/yufe/tools/FragPipe-17.1/fragpipe/lib/fragpipe-17.1.jar:/storage/yufe/tools/FragPipe-17.1/fragpipe/lib/commons-io-2.6.jar com.github.chhh.utils.FileMove --no-err /storage/yufe/data/JPST001233/mzml/5cells_1500pg/20210430_PC9-750pg_60K-IT118-DIA-IW10_02_Q1.mgf /storage/yufe/results/msfragger_dia_paper/single_cell_5cells_1500pg/diaumpire/20210430_PC9-750pg_60K-IT118-DIA-IW10_02_Q1.mgf
UmpireSe
java -cp /storage/yufe/tools/FragPipe-17.1/fragpipe/lib/fragpipe-17.1.jar:/storage/yufe/tools/FragPipe-17.1/fragpipe/lib/commons-io-2.6.jar com.github.chhh.utils.FileMove --no-err /storage/yufe/data/JPST001233/mzml/5cells_1500pg/20210430_PC9-750pg_60K-IT118-DIA-IW10_02_Q2.mgf /storage/yufe/results/msfragger_dia_paper/single_cell_5cells_1500pg/diaumpire/20210430_PC9-750pg_60K-IT118-DIA-IW10_02_Q2.mgf
UmpireSe
java -cp /storage/yufe/tools/FragPipe-17.1/fragpipe/lib/fragpipe-17.1.jar:/storage/yufe/tools/FragPipe-17.1/fragpipe/lib/commons-io-2.6.jar com.github.chhh.utils.FileMove --no-err /storage/yufe/data/JPST001233/mzml/5cells_1500pg/20210430_PC9-750pg_60K-IT118-DIA-IW10_02_Q3.mgf /storage/yufe/results/msfragger_dia_paper/single_cell_5cells_1500pg/diaumpire/20210430_PC9-750pg_60K-IT118-DIA-IW10_02_Q3.mgf
UmpireSe
java -cp /storage/yufe/tools/FragPipe-17.1/fragpipe/lib/fragpipe-17.1.jar:/storage/yufe/tools/FragPipe-17.1/fragpipe/lib/commons-io-2.6.jar com.github.chhh.utils.FileMove --no-err /storage/yufe/data/JPST001233/mzml/5cells_1500pg/20210430_PC9-750pg_60K-IT118-DIA-IW10_02_Q1.mzML /storage/yufe/results/msfragger_dia_paper/single_cell_5cells_1500pg/diaumpire/20210430_PC9-750pg_60K-IT118-DIA-IW10_02_Q1.mzML
UmpireSe
java -cp /storage/yufe/tools/FragPipe-17.1/fragpipe/lib/fragpipe-17.1.jar:/storage/yufe/tools/FragPipe-17.1/fragpipe/lib/commons-io-2.6.jar com.github.chhh.utils.FileMove --no-err /storage/yufe/data/JPST001233/mzml/5cells_1500pg/20210430_PC9-750pg_60K-IT118-DIA-IW10_02_Q2.mzML /storage/yufe/results/msfragger_dia_paper/single_cell_5cells_1500pg/diaumpire/20210430_PC9-750pg_60K-IT118-DIA-IW10_02_Q2.mzML
UmpireSe
java -cp /storage/yufe/tools/FragPipe-17.1/fragpipe/lib/fragpipe-17.1.jar:/storage/yufe/tools/FragPipe-17.1/fragpipe/lib/commons-io-2.6.jar com.github.chhh.utils.FileMove --no-err /storage/yufe/data/JPST001233/mzml/5cells_1500pg/20210430_PC9-750pg_60K-IT118-DIA-IW10_02_Q3.mzML /storage/yufe/results/msfragger_dia_paper/single_cell_5cells_1500pg/diaumpire/20210430_PC9-750pg_60K-IT118-DIA-IW10_02_Q3.mzML
UmpireSe
java -cp /storage/yufe/tools/FragPipe-17.1/fragpipe/lib/fragpipe-17.1.jar com.github.chhh.utils.FileDelete /storage/yufe/results/msfragger_dia_paper/single_cell_5cells_1500pg/diaumpire/20210430_PC9-750pg_60K-IT118-DIA-IW10_02_Peak
UmpireSe
java -cp /storage/yufe/tools/FragPipe-17.1/fragpipe/lib/fragpipe-17.1.jar com.github.chhh.utils.FileDelete /storage/yufe/results/msfragger_dia_paper/single_cell_5cells_1500pg/diaumpire/20210430_PC9-750pg_60K-IT118-DIA-IW10_02.DIAWindowsFS
UmpireSe
java -cp /storage/yufe/tools/FragPipe-17.1/fragpipe/lib/fragpipe-17.1.jar com.github.chhh.utils.FileDelete /storage/yufe/results/msfragger_dia_paper/single_cell_5cells_1500pg/diaumpire/20210430_PC9-750pg_60K-IT118-DIA-IW10_02.RTidxFS
UmpireSe
java -cp /storage/yufe/tools/FragPipe-17.1/fragpipe/lib/fragpipe-17.1.jar com.github.chhh.utils.FileDelete /storage/yufe/results/msfragger_dia_paper/single_cell_5cells_1500pg/diaumpire/20210430_PC9-750pg_60K-IT118-DIA-IW10_02.ScanClusterMapping_Q1
UmpireSe
java -cp /storage/yufe/tools/FragPipe-17.1/fragpipe/lib/fragpipe-17.1.jar com.github.chhh.utils.FileDelete /storage/yufe/results/msfragger_dia_paper/single_cell_5cells_1500pg/diaumpire/20210430_PC9-750pg_60K-IT118-DIA-IW10_02.ScanClusterMapping_Q2
UmpireSe
java -cp /storage/yufe/tools/FragPipe-17.1/fragpipe/lib/fragpipe-17.1.jar com.github.chhh.utils.FileDelete /storage/yufe/results/msfragger_dia_paper/single_cell_5cells_1500pg/diaumpire/20210430_PC9-750pg_60K-IT118-DIA-IW10_02.ScanClusterMapping_Q3
UmpireSe
java -cp /storage/yufe/tools/FragPipe-17.1/fragpipe/lib/fragpipe-17.1.jar com.github.chhh.utils.FileDelete /storage/yufe/results/msfragger_dia_paper/single_cell_5cells_1500pg/diaumpire/20210430_PC9-750pg_60K-IT118-DIA-IW10_02.ScanidxFS
UmpireSe
java -cp /storage/yufe/tools/FragPipe-17.1/fragpipe/lib/fragpipe-17.1.jar com.github.chhh.utils.FileDelete /storage/yufe/results/msfragger_dia_paper/single_cell_5cells_1500pg/diaumpire/20210430_PC9-750pg_60K-IT118-DIA-IW10_02.ScanPosFS
UmpireSe
java -cp /storage/yufe/tools/FragPipe-17.1/fragpipe/lib/fragpipe-17.1.jar com.github.chhh.utils.FileDelete /storage/yufe/results/msfragger_dia_paper/single_cell_5cells_1500pg/diaumpire/20210430_PC9-750pg_60K-IT118-DIA-IW10_02.ScanRTFS
UmpireSe
java -cp /storage/yufe/tools/FragPipe-17.1/fragpipe/lib/fragpipe-17.1.jar com.github.chhh.utils.FileDelete /storage/yufe/results/msfragger_dia_paper/single_cell_5cells_1500pg/diaumpire/20210430_PC9-750pg_60K-IT118-DIA-IW10_02_diasetting.ser
UmpireSe
java -cp /storage/yufe/tools/FragPipe-17.1/fragpipe/lib/fragpipe-17.1.jar com.github.chhh.utils.FileDelete /storage/yufe/results/msfragger_dia_paper/single_cell_5cells_1500pg/diaumpire/20210430_PC9-750pg_60K-IT118-DIA-IW10_02_params.ser
UmpireSe
java -cp /storage/yufe/tools/FragPipe-17.1/fragpipe/lib/fragpipe-17.1.jar com.github.chhh.utils.FileDelete /storage/yufe/results/msfragger_dia_paper/single_cell_5cells_1500pg/diaumpire/20210430_PC9-750pg_60K-IT118-DIA-IW10_02_Q1.mgf
UmpireSe
java -cp /storage/yufe/tools/FragPipe-17.1/fragpipe/lib/fragpipe-17.1.jar com.github.chhh.utils.FileDelete /storage/yufe/results/msfragger_dia_paper/single_cell_5cells_1500pg/diaumpire/20210430_PC9-750pg_60K-IT118-DIA-IW10_02_Q2.mgf
UmpireSe
java -cp /storage/yufe/tools/FragPipe-17.1/fragpipe/lib/fragpipe-17.1.jar com.github.chhh.utils.FileDelete /storage/yufe/results/msfragger_dia_paper/single_cell_5cells_1500pg/diaumpire/20210430_PC9-750pg_60K-IT118-DIA-IW10_02_Q3.mgf
UmpireSe
java -Dlibs.thermo.dir=/storage/yufe/tools/ext/thermo -cp /storage/yufe/tools/FragPipe-17.1/fragpipe/tools/DIA_Umpire_SE-2.2.3.jar:/storage/yufe/tools/FragPipe-17.1/fragpipe/tools/batmass-io-1.23.6.jar dia_umpire_se.DIA_Umpire_SE /storage/yufe/data/JPST001233/mzml/5cells_1500pg/20210430_PC9-750pg_60K-IT118-DIA-IW10_03.mzML /storage/yufe/results/msfragger_dia_paper/single_cell_5cells_1500pg/diaumpire/umpire-se.params
UmpireSe
java -cp /storage/yufe/tools/FragPipe-17.1/fragpipe/lib/fragpipe-17.1.jar:/storage/yufe/tools/FragPipe-17.1/fragpipe/lib/commons-io-2.6.jar com.github.chhh.utils.FileMove --no-err /storage/yufe/data/JPST001233/mzml/5cells_1500pg/diaumpire_se.log /storage/yufe/results/msfragger_dia_paper/single_cell_5cells_1500pg/diaumpire/diaumpire_se.log
UmpireSe
java -cp /storage/yufe/tools/FragPipe-17.1/fragpipe/lib/fragpipe-17.1.jar:/storage/yufe/tools/FragPipe-17.1/fragpipe/lib/commons-io-2.6.jar com.github.chhh.utils.FileMove --no-err /storage/yufe/data/JPST001233/mzml/5cells_1500pg/20210430_PC9-750pg_60K-IT118-DIA-IW10_03_Peak /storage/yufe/results/msfragger_dia_paper/single_cell_5cells_1500pg/diaumpire/20210430_PC9-750pg_60K-IT118-DIA-IW10_03_Peak
UmpireSe
java -cp /storage/yufe/tools/FragPipe-17.1/fragpipe/lib/fragpipe-17.1.jar:/storage/yufe/tools/FragPipe-17.1/fragpipe/lib/commons-io-2.6.jar com.github.chhh.utils.FileMove --no-err /storage/yufe/data/JPST001233/mzml/5cells_1500pg/20210430_PC9-750pg_60K-IT118-DIA-IW10_03.DIAWindowsFS /storage/yufe/results/msfragger_dia_paper/single_cell_5cells_1500pg/diaumpire/20210430_PC9-750pg_60K-IT118-DIA-IW10_03.DIAWindowsFS
UmpireSe
java -cp /storage/yufe/tools/FragPipe-17.1/fragpipe/lib/fragpipe-17.1.jar:/storage/yufe/tools/FragPipe-17.1/fragpipe/lib/commons-io-2.6.jar com.github.chhh.utils.FileMove --no-err /storage/yufe/data/JPST001233/mzml/5cells_1500pg/20210430_PC9-750pg_60K-IT118-DIA-IW10_03.RTidxFS /storage/yufe/results/msfragger_dia_paper/single_cell_5cells_1500pg/diaumpire/20210430_PC9-750pg_60K-IT118-DIA-IW10_03.RTidxFS
UmpireSe
java -cp /storage/yufe/tools/FragPipe-17.1/fragpipe/lib/fragpipe-17.1.jar:/storage/yufe/tools/FragPipe-17.1/fragpipe/lib/commons-io-2.6.jar com.github.chhh.utils.FileMove --no-err /storage/yufe/data/JPST001233/mzml/5cells_1500pg/20210430_PC9-750pg_60K-IT118-DIA-IW10_03.ScanClusterMapping_Q1 /storage/yufe/results/msfragger_dia_paper/single_cell_5cells_1500pg/diaumpire/20210430_PC9-750pg_60K-IT118-DIA-IW10_03.ScanClusterMapping_Q1
UmpireSe
java -cp /storage/yufe/tools/FragPipe-17.1/fragpipe/lib/fragpipe-17.1.jar:/storage/yufe/tools/FragPipe-17.1/fragpipe/lib/commons-io-2.6.jar com.github.chhh.utils.FileMove --no-err /storage/yufe/data/JPST001233/mzml/5cells_1500pg/20210430_PC9-750pg_60K-IT118-DIA-IW10_03.ScanClusterMapping_Q2 /storage/yufe/results/msfragger_dia_paper/single_cell_5cells_1500pg/diaumpire/20210430_PC9-750pg_60K-IT118-DIA-IW10_03.ScanClusterMapping_Q2
UmpireSe
java -cp /storage/yufe/tools/FragPipe-17.1/fragpipe/lib/fragpipe-17.1.jar:/storage/yufe/tools/FragPipe-17.1/fragpipe/lib/commons-io-2.6.jar com.github.chhh.utils.FileMove --no-err /storage/yufe/data/JPST001233/mzml/5cells_1500pg/20210430_PC9-750pg_60K-IT118-DIA-IW10_03.ScanClusterMapping_Q3 /storage/yufe/results/msfragger_dia_paper/single_cell_5cells_1500pg/diaumpire/20210430_PC9-750pg_60K-IT118-DIA-IW10_03.ScanClusterMapping_Q3
UmpireSe
java -cp /storage/yufe/tools/FragPipe-17.1/fragpipe/lib/fragpipe-17.1.jar:/storage/yufe/tools/FragPipe-17.1/fragpipe/lib/commons-io-2.6.jar com.github.chhh.utils.FileMove --no-err /storage/yufe/data/JPST001233/mzml/5cells_1500pg/20210430_PC9-750pg_60K-IT118-DIA-IW10_03.ScanidxFS /storage/yufe/results/msfragger_dia_paper/single_cell_5cells_1500pg/diaumpire/20210430_PC9-750pg_60K-IT118-DIA-IW10_03.ScanidxFS
UmpireSe
java -cp /storage/yufe/tools/FragPipe-17.1/fragpipe/lib/fragpipe-17.1.jar:/storage/yufe/tools/FragPipe-17.1/fragpipe/lib/commons-io-2.6.jar com.github.chhh.utils.FileMove --no-err /storage/yufe/data/JPST001233/mzml/5cells_1500pg/20210430_PC9-750pg_60K-IT118-DIA-IW10_03.ScanPosFS /storage/yufe/results/msfragger_dia_paper/single_cell_5cells_1500pg/diaumpire/20210430_PC9-750pg_60K-IT118-DIA-IW10_03.ScanPosFS
UmpireSe
java -cp /storage/yufe/tools/FragPipe-17.1/fragpipe/lib/fragpipe-17.1.jar:/storage/yufe/tools/FragPipe-17.1/fragpipe/lib/commons-io-2.6.jar com.github.chhh.utils.FileMove --no-err /storage/yufe/data/JPST001233/mzml/5cells_1500pg/20210430_PC9-750pg_60K-IT118-DIA-IW10_03.ScanRTFS /storage/yufe/results/msfragger_dia_paper/single_cell_5cells_1500pg/diaumpire/20210430_PC9-750pg_60K-IT118-DIA-IW10_03.ScanRTFS
UmpireSe
java -cp /storage/yufe/tools/FragPipe-17.1/fragpipe/lib/fragpipe-17.1.jar:/storage/yufe/tools/FragPipe-17.1/fragpipe/lib/commons-io-2.6.jar com.github.chhh.utils.FileMove --no-err /storage/yufe/data/JPST001233/mzml/5cells_1500pg/20210430_PC9-750pg_60K-IT118-DIA-IW10_03_diasetting.ser /storage/yufe/results/msfragger_dia_paper/single_cell_5cells_1500pg/diaumpire/20210430_PC9-750pg_60K-IT118-DIA-IW10_03_diasetting.ser
UmpireSe
java -cp /storage/yufe/tools/FragPipe-17.1/fragpipe/lib/fragpipe-17.1.jar:/storage/yufe/tools/FragPipe-17.1/fragpipe/lib/commons-io-2.6.jar com.github.chhh.utils.FileMove --no-err /storage/yufe/data/JPST001233/mzml/5cells_1500pg/20210430_PC9-750pg_60K-IT118-DIA-IW10_03_params.ser /storage/yufe/results/msfragger_dia_paper/single_cell_5cells_1500pg/diaumpire/20210430_PC9-750pg_60K-IT118-DIA-IW10_03_params.ser
UmpireSe
java -cp /storage/yufe/tools/FragPipe-17.1/fragpipe/lib/fragpipe-17.1.jar:/storage/yufe/tools/FragPipe-17.1/fragpipe/lib/commons-io-2.6.jar com.github.chhh.utils.FileMove --no-err /storage/yufe/data/JPST001233/mzml/5cells_1500pg/20210430_PC9-750pg_60K-IT118-DIA-IW10_03_Q1.mgf /storage/yufe/results/msfragger_dia_paper/single_cell_5cells_1500pg/diaumpire/20210430_PC9-750pg_60K-IT118-DIA-IW10_03_Q1.mgf
UmpireSe
java -cp /storage/yufe/tools/FragPipe-17.1/fragpipe/lib/fragpipe-17.1.jar:/storage/yufe/tools/FragPipe-17.1/fragpipe/lib/commons-io-2.6.jar com.github.chhh.utils.FileMove --no-err /storage/yufe/data/JPST001233/mzml/5cells_1500pg/20210430_PC9-750pg_60K-IT118-DIA-IW10_03_Q2.mgf /storage/yufe/results/msfragger_dia_paper/single_cell_5cells_1500pg/diaumpire/20210430_PC9-750pg_60K-IT118-DIA-IW10_03_Q2.mgf
UmpireSe
java -cp /storage/yufe/tools/FragPipe-17.1/fragpipe/lib/fragpipe-17.1.jar:/storage/yufe/tools/FragPipe-17.1/fragpipe/lib/commons-io-2.6.jar com.github.chhh.utils.FileMove --no-err /storage/yufe/data/JPST001233/mzml/5cells_1500pg/20210430_PC9-750pg_60K-IT118-DIA-IW10_03_Q3.mgf /storage/yufe/results/msfragger_dia_paper/single_cell_5cells_1500pg/diaumpire/20210430_PC9-750pg_60K-IT118-DIA-IW10_03_Q3.mgf
UmpireSe
java -cp /storage/yufe/tools/FragPipe-17.1/fragpipe/lib/fragpipe-17.1.jar:/storage/yufe/tools/FragPipe-17.1/fragpipe/lib/commons-io-2.6.jar com.github.chhh.utils.FileMove --no-err /storage/yufe/data/JPST001233/mzml/5cells_1500pg/20210430_PC9-750pg_60K-IT118-DIA-IW10_03_Q1.mzML /storage/yufe/results/msfragger_dia_paper/single_cell_5cells_1500pg/diaumpire/20210430_PC9-750pg_60K-IT118-DIA-IW10_03_Q1.mzML
UmpireSe
java -cp /storage/yufe/tools/FragPipe-17.1/fragpipe/lib/fragpipe-17.1.jar:/storage/yufe/tools/FragPipe-17.1/fragpipe/lib/commons-io-2.6.jar com.github.chhh.utils.FileMove --no-err /storage/yufe/data/JPST001233/mzml/5cells_1500pg/20210430_PC9-750pg_60K-IT118-DIA-IW10_03_Q2.mzML /storage/yufe/results/msfragger_dia_paper/single_cell_5cells_1500pg/diaumpire/20210430_PC9-750pg_60K-IT118-DIA-IW10_03_Q2.mzML
UmpireSe
java -cp /storage/yufe/tools/FragPipe-17.1/fragpipe/lib/fragpipe-17.1.jar:/storage/yufe/tools/FragPipe-17.1/fragpipe/lib/commons-io-2.6.jar com.github.chhh.utils.FileMove --no-err /storage/yufe/data/JPST001233/mzml/5cells_1500pg/20210430_PC9-750pg_60K-IT118-DIA-IW10_03_Q3.mzML /storage/yufe/results/msfragger_dia_paper/single_cell_5cells_1500pg/diaumpire/20210430_PC9-750pg_60K-IT118-DIA-IW10_03_Q3.mzML
UmpireSe
java -cp /storage/yufe/tools/FragPipe-17.1/fragpipe/lib/fragpipe-17.1.jar com.github.chhh.utils.FileDelete /storage/yufe/results/msfragger_dia_paper/single_cell_5cells_1500pg/diaumpire/20210430_PC9-750pg_60K-IT118-DIA-IW10_03_Peak
UmpireSe
java -cp /storage/yufe/tools/FragPipe-17.1/fragpipe/lib/fragpipe-17.1.jar com.github.chhh.utils.FileDelete /storage/yufe/results/msfragger_dia_paper/single_cell_5cells_1500pg/diaumpire/20210430_PC9-750pg_60K-IT118-DIA-IW10_03.DIAWindowsFS
UmpireSe
java -cp /storage/yufe/tools/FragPipe-17.1/fragpipe/lib/fragpipe-17.1.jar com.github.chhh.utils.FileDelete /storage/yufe/results/msfragger_dia_paper/single_cell_5cells_1500pg/diaumpire/20210430_PC9-750pg_60K-IT118-DIA-IW10_03.RTidxFS
UmpireSe
java -cp /storage/yufe/tools/FragPipe-17.1/fragpipe/lib/fragpipe-17.1.jar com.github.chhh.utils.FileDelete /storage/yufe/results/msfragger_dia_paper/single_cell_5cells_1500pg/diaumpire/20210430_PC9-750pg_60K-IT118-DIA-IW10_03.ScanClusterMapping_Q1
UmpireSe
java -cp /storage/yufe/tools/FragPipe-17.1/fragpipe/lib/fragpipe-17.1.jar com.github.chhh.utils.FileDelete /storage/yufe/results/msfragger_dia_paper/single_cell_5cells_1500pg/diaumpire/20210430_PC9-750pg_60K-IT118-DIA-IW10_03.ScanClusterMapping_Q2
UmpireSe
java -cp /storage/yufe/tools/FragPipe-17.1/fragpipe/lib/fragpipe-17.1.jar com.github.chhh.utils.FileDelete /storage/yufe/results/msfragger_dia_paper/single_cell_5cells_1500pg/diaumpire/20210430_PC9-750pg_60K-IT118-DIA-IW10_03.ScanClusterMapping_Q3
UmpireSe
java -cp /storage/yufe/tools/FragPipe-17.1/fragpipe/lib/fragpipe-17.1.jar com.github.chhh.utils.FileDelete /storage/yufe/results/msfragger_dia_paper/single_cell_5cells_1500pg/diaumpire/20210430_PC9-750pg_60K-IT118-DIA-IW10_03.ScanidxFS
UmpireSe
java -cp /storage/yufe/tools/FragPipe-17.1/fragpipe/lib/fragpipe-17.1.jar com.github.chhh.utils.FileDelete /storage/yufe/results/msfragger_dia_paper/single_cell_5cells_1500pg/diaumpire/20210430_PC9-750pg_60K-IT118-DIA-IW10_03.ScanPosFS
UmpireSe
java -cp /storage/yufe/tools/FragPipe-17.1/fragpipe/lib/fragpipe-17.1.jar com.github.chhh.utils.FileDelete /storage/yufe/results/msfragger_dia_paper/single_cell_5cells_1500pg/diaumpire/20210430_PC9-750pg_60K-IT118-DIA-IW10_03.ScanRTFS
UmpireSe
java -cp /storage/yufe/tools/FragPipe-17.1/fragpipe/lib/fragpipe-17.1.jar com.github.chhh.utils.FileDelete /storage/yufe/results/msfragger_dia_paper/single_cell_5cells_1500pg/diaumpire/20210430_PC9-750pg_60K-IT118-DIA-IW10_03_diasetting.ser
UmpireSe
java -cp /storage/yufe/tools/FragPipe-17.1/fragpipe/lib/fragpipe-17.1.jar com.github.chhh.utils.FileDelete /storage/yufe/results/msfragger_dia_paper/single_cell_5cells_1500pg/diaumpire/20210430_PC9-750pg_60K-IT118-DIA-IW10_03_params.ser
UmpireSe
java -cp /storage/yufe/tools/FragPipe-17.1/fragpipe/lib/fragpipe-17.1.jar com.github.chhh.utils.FileDelete /storage/yufe/results/msfragger_dia_paper/single_cell_5cells_1500pg/diaumpire/20210430_PC9-750pg_60K-IT118-DIA-IW10_03_Q1.mgf
UmpireSe
java -cp /storage/yufe/tools/FragPipe-17.1/fragpipe/lib/fragpipe-17.1.jar com.github.chhh.utils.FileDelete /storage/yufe/results/msfragger_dia_paper/single_cell_5cells_1500pg/diaumpire/20210430_PC9-750pg_60K-IT118-DIA-IW10_03_Q2.mgf
UmpireSe
java -cp /storage/yufe/tools/FragPipe-17.1/fragpipe/lib/fragpipe-17.1.jar com.github.chhh.utils.FileDelete /storage/yufe/results/msfragger_dia_paper/single_cell_5cells_1500pg/diaumpire/20210430_PC9-750pg_60K-IT118-DIA-IW10_03_Q3.mgf
UmpireSe
java -Dlibs.thermo.dir=/storage/yufe/tools/ext/thermo -cp /storage/yufe/tools/FragPipe-17.1/fragpipe/tools/DIA_Umpire_SE-2.2.3.jar:/storage/yufe/tools/FragPipe-17.1/fragpipe/tools/batmass-io-1.23.6.jar dia_umpire_se.DIA_Umpire_SE /storage/yufe/data/JPST001233/mzml/5cells_1500pg/20210430_PC9lib-1500pg_60K-IT118-DIA-IW10_01.mzML /storage/yufe/results/msfragger_dia_paper/single_cell_5cells_1500pg/diaumpire/umpire-se.params
UmpireSe
java -cp /storage/yufe/tools/FragPipe-17.1/fragpipe/lib/fragpipe-17.1.jar:/storage/yufe/tools/FragPipe-17.1/fragpipe/lib/commons-io-2.6.jar com.github.chhh.utils.FileMove --no-err /storage/yufe/data/JPST001233/mzml/5cells_1500pg/diaumpire_se.log /storage/yufe/results/msfragger_dia_paper/single_cell_5cells_1500pg/diaumpire/diaumpire_se.log
UmpireSe
java -cp /storage/yufe/tools/FragPipe-17.1/fragpipe/lib/fragpipe-17.1.jar:/storage/yufe/tools/FragPipe-17.1/fragpipe/lib/commons-io-2.6.jar com.github.chhh.utils.FileMove --no-err /storage/yufe/data/JPST001233/mzml/5cells_1500pg/20210430_PC9lib-1500pg_60K-IT118-DIA-IW10_01_Peak /storage/yufe/results/msfragger_dia_paper/single_cell_5cells_1500pg/diaumpire/20210430_PC9lib-1500pg_60K-IT118-DIA-IW10_01_Peak
UmpireSe
java -cp /storage/yufe/tools/FragPipe-17.1/fragpipe/lib/fragpipe-17.1.jar:/storage/yufe/tools/FragPipe-17.1/fragpipe/lib/commons-io-2.6.jar com.github.chhh.utils.FileMove --no-err /storage/yufe/data/JPST001233/mzml/5cells_1500pg/20210430_PC9lib-1500pg_60K-IT118-DIA-IW10_01.DIAWindowsFS /storage/yufe/results/msfragger_dia_paper/single_cell_5cells_1500pg/diaumpire/20210430_PC9lib-1500pg_60K-IT118-DIA-IW10_01.DIAWindowsFS
UmpireSe
java -cp /storage/yufe/tools/FragPipe-17.1/fragpipe/lib/fragpipe-17.1.jar:/storage/yufe/tools/FragPipe-17.1/fragpipe/lib/commons-io-2.6.jar com.github.chhh.utils.FileMove --no-err /storage/yufe/data/JPST001233/mzml/5cells_1500pg/20210430_PC9lib-1500pg_60K-IT118-DIA-IW10_01.RTidxFS /storage/yufe/results/msfragger_dia_paper/single_cell_5cells_1500pg/diaumpire/20210430_PC9lib-1500pg_60K-IT118-DIA-IW10_01.RTidxFS
UmpireSe
java -cp /storage/yufe/tools/FragPipe-17.1/fragpipe/lib/fragpipe-17.1.jar:/storage/yufe/tools/FragPipe-17.1/fragpipe/lib/commons-io-2.6.jar com.github.chhh.utils.FileMove --no-err /storage/yufe/data/JPST001233/mzml/5cells_1500pg/20210430_PC9lib-1500pg_60K-IT118-DIA-IW10_01.ScanClusterMapping_Q1 /storage/yufe/results/msfragger_dia_paper/single_cell_5cells_1500pg/diaumpire/20210430_PC9lib-1500pg_60K-IT118-DIA-IW10_01.ScanClusterMapping_Q1
UmpireSe
java -cp /storage/yufe/tools/FragPipe-17.1/fragpipe/lib/fragpipe-17.1.jar:/storage/yufe/tools/FragPipe-17.1/fragpipe/lib/commons-io-2.6.jar com.github.chhh.utils.FileMove --no-err /storage/yufe/data/JPST001233/mzml/5cells_1500pg/20210430_PC9lib-1500pg_60K-IT118-DIA-IW10_01.ScanClusterMapping_Q2 /storage/yufe/results/msfragger_dia_paper/single_cell_5cells_1500pg/diaumpire/20210430_PC9lib-1500pg_60K-IT118-DIA-IW10_01.ScanClusterMapping_Q2
UmpireSe
java -cp /storage/yufe/tools/FragPipe-17.1/fragpipe/lib/fragpipe-17.1.jar:/storage/yufe/tools/FragPipe-17.1/fragpipe/lib/commons-io-2.6.jar com.github.chhh.utils.FileMove --no-err /storage/yufe/data/JPST001233/mzml/5cells_1500pg/20210430_PC9lib-1500pg_60K-IT118-DIA-IW10_01.ScanClusterMapping_Q3 /storage/yufe/results/msfragger_dia_paper/single_cell_5cells_1500pg/diaumpire/20210430_PC9lib-1500pg_60K-IT118-DIA-IW10_01.ScanClusterMapping_Q3
UmpireSe
java -cp /storage/yufe/tools/FragPipe-17.1/fragpipe/lib/fragpipe-17.1.jar:/storage/yufe/tools/FragPipe-17.1/fragpipe/lib/commons-io-2.6.jar com.github.chhh.utils.FileMove --no-err /storage/yufe/data/JPST001233/mzml/5cells_1500pg/20210430_PC9lib-1500pg_60K-IT118-DIA-IW10_01.ScanidxFS /storage/yufe/results/msfragger_dia_paper/single_cell_5cells_1500pg/diaumpire/20210430_PC9lib-1500pg_60K-IT118-DIA-IW10_01.ScanidxFS
UmpireSe
java -cp /storage/yufe/tools/FragPipe-17.1/fragpipe/lib/fragpipe-17.1.jar:/storage/yufe/tools/FragPipe-17.1/fragpipe/lib/commons-io-2.6.jar com.github.chhh.utils.FileMove --no-err /storage/yufe/data/JPST001233/mzml/5cells_1500pg/20210430_PC9lib-1500pg_60K-IT118-DIA-IW10_01.ScanPosFS /storage/yufe/results/msfragger_dia_paper/single_cell_5cells_1500pg/diaumpire/20210430_PC9lib-1500pg_60K-IT118-DIA-IW10_01.ScanPosFS
UmpireSe
java -cp /storage/yufe/tools/FragPipe-17.1/fragpipe/lib/fragpipe-17.1.jar:/storage/yufe/tools/FragPipe-17.1/fragpipe/lib/commons-io-2.6.jar com.github.chhh.utils.FileMove --no-err /storage/yufe/data/JPST001233/mzml/5cells_1500pg/20210430_PC9lib-1500pg_60K-IT118-DIA-IW10_01.ScanRTFS /storage/yufe/results/msfragger_dia_paper/single_cell_5cells_1500pg/diaumpire/20210430_PC9lib-1500pg_60K-IT118-DIA-IW10_01.ScanRTFS
UmpireSe
java -cp /storage/yufe/tools/FragPipe-17.1/fragpipe/lib/fragpipe-17.1.jar:/storage/yufe/tools/FragPipe-17.1/fragpipe/lib/commons-io-2.6.jar com.github.chhh.utils.FileMove --no-err /storage/yufe/data/JPST001233/mzml/5cells_1500pg/20210430_PC9lib-1500pg_60K-IT118-DIA-IW10_01_diasetting.ser /storage/yufe/results/msfragger_dia_paper/single_cell_5cells_1500pg/diaumpire/20210430_PC9lib-1500pg_60K-IT118-DIA-IW10_01_diasetting.ser
UmpireSe
java -cp /storage/yufe/tools/FragPipe-17.1/fragpipe/lib/fragpipe-17.1.jar:/storage/yufe/tools/FragPipe-17.1/fragpipe/lib/commons-io-2.6.jar com.github.chhh.utils.FileMove --no-err /storage/yufe/data/JPST001233/mzml/5cells_1500pg/20210430_PC9lib-1500pg_60K-IT118-DIA-IW10_01_params.ser /storage/yufe/results/msfragger_dia_paper/single_cell_5cells_1500pg/diaumpire/20210430_PC9lib-1500pg_60K-IT118-DIA-IW10_01_params.ser
UmpireSe
java -cp /storage/yufe/tools/FragPipe-17.1/fragpipe/lib/fragpipe-17.1.jar:/storage/yufe/tools/FragPipe-17.1/fragpipe/lib/commons-io-2.6.jar com.github.chhh.utils.FileMove --no-err /storage/yufe/data/JPST001233/mzml/5cells_1500pg/20210430_PC9lib-1500pg_60K-IT118-DIA-IW10_01_Q1.mgf /storage/yufe/results/msfragger_dia_paper/single_cell_5cells_1500pg/diaumpire/20210430_PC9lib-1500pg_60K-IT118-DIA-IW10_01_Q1.mgf
UmpireSe
java -cp /storage/yufe/tools/FragPipe-17.1/fragpipe/lib/fragpipe-17.1.jar:/storage/yufe/tools/FragPipe-17.1/fragpipe/lib/commons-io-2.6.jar com.github.chhh.utils.FileMove --no-err /storage/yufe/data/JPST001233/mzml/5cells_1500pg/20210430_PC9lib-1500pg_60K-IT118-DIA-IW10_01_Q2.mgf /storage/yufe/results/msfragger_dia_paper/single_cell_5cells_1500pg/diaumpire/20210430_PC9lib-1500pg_60K-IT118-DIA-IW10_01_Q2.mgf
UmpireSe
java -cp /storage/yufe/tools/FragPipe-17.1/fragpipe/lib/fragpipe-17.1.jar:/storage/yufe/tools/FragPipe-17.1/fragpipe/lib/commons-io-2.6.jar com.github.chhh.utils.FileMove --no-err /storage/yufe/data/JPST001233/mzml/5cells_1500pg/20210430_PC9lib-1500pg_60K-IT118-DIA-IW10_01_Q3.mgf /storage/yufe/results/msfragger_dia_paper/single_cell_5cells_1500pg/diaumpire/20210430_PC9lib-1500pg_60K-IT118-DIA-IW10_01_Q3.mgf
UmpireSe
java -cp /storage/yufe/tools/FragPipe-17.1/fragpipe/lib/fragpipe-17.1.jar:/storage/yufe/tools/FragPipe-17.1/fragpipe/lib/commons-io-2.6.jar com.github.chhh.utils.FileMove --no-err /storage/yufe/data/JPST001233/mzml/5cells_1500pg/20210430_PC9lib-1500pg_60K-IT118-DIA-IW10_01_Q1.mzML /storage/yufe/results/msfragger_dia_paper/single_cell_5cells_1500pg/diaumpire/20210430_PC9lib-1500pg_60K-IT118-DIA-IW10_01_Q1.mzML
UmpireSe
java -cp /storage/yufe/tools/FragPipe-17.1/fragpipe/lib/fragpipe-17.1.jar:/storage/yufe/tools/FragPipe-17.1/fragpipe/lib/commons-io-2.6.jar com.github.chhh.utils.FileMove --no-err /storage/yufe/data/JPST001233/mzml/5cells_1500pg/20210430_PC9lib-1500pg_60K-IT118-DIA-IW10_01_Q2.mzML /storage/yufe/results/msfragger_dia_paper/single_cell_5cells_1500pg/diaumpire/20210430_PC9lib-1500pg_60K-IT118-DIA-IW10_01_Q2.mzML
UmpireSe
java -cp /storage/yufe/tools/FragPipe-17.1/fragpipe/lib/fragpipe-17.1.jar:/storage/yufe/tools/FragPipe-17.1/fragpipe/lib/commons-io-2.6.jar com.github.chhh.utils.FileMove --no-err /storage/yufe/data/JPST001233/mzml/5cells_1500pg/20210430_PC9lib-1500pg_60K-IT118-DIA-IW10_01_Q3.mzML /storage/yufe/results/msfragger_dia_paper/single_cell_5cells_1500pg/diaumpire/20210430_PC9lib-1500pg_60K-IT118-DIA-IW10_01_Q3.mzML
UmpireSe
java -cp /storage/yufe/tools/FragPipe-17.1/fragpipe/lib/fragpipe-17.1.jar com.github.chhh.utils.FileDelete /storage/yufe/results/msfragger_dia_paper/single_cell_5cells_1500pg/diaumpire/20210430_PC9lib-1500pg_60K-IT118-DIA-IW10_01_Peak
UmpireSe
java -cp /storage/yufe/tools/FragPipe-17.1/fragpipe/lib/fragpipe-17.1.jar com.github.chhh.utils.FileDelete /storage/yufe/results/msfragger_dia_paper/single_cell_5cells_1500pg/diaumpire/20210430_PC9lib-1500pg_60K-IT118-DIA-IW10_01.DIAWindowsFS
UmpireSe
java -cp /storage/yufe/tools/FragPipe-17.1/fragpipe/lib/fragpipe-17.1.jar com.github.chhh.utils.FileDelete /storage/yufe/results/msfragger_dia_paper/single_cell_5cells_1500pg/diaumpire/20210430_PC9lib-1500pg_60K-IT118-DIA-IW10_01.RTidxFS
UmpireSe
java -cp /storage/yufe/tools/FragPipe-17.1/fragpipe/lib/fragpipe-17.1.jar com.github.chhh.utils.FileDelete /storage/yufe/results/msfragger_dia_paper/single_cell_5cells_1500pg/diaumpire/20210430_PC9lib-1500pg_60K-IT118-DIA-IW10_01.ScanClusterMapping_Q1
UmpireSe
java -cp /storage/yufe/tools/FragPipe-17.1/fragpipe/lib/fragpipe-17.1.jar com.github.chhh.utils.FileDelete /storage/yufe/results/msfragger_dia_paper/single_cell_5cells_1500pg/diaumpire/20210430_PC9lib-1500pg_60K-IT118-DIA-IW10_01.ScanClusterMapping_Q2
UmpireSe
java -cp /storage/yufe/tools/FragPipe-17.1/fragpipe/lib/fragpipe-17.1.jar com.github.chhh.utils.FileDelete /storage/yufe/results/msfragger_dia_paper/single_cell_5cells_1500pg/diaumpire/20210430_PC9lib-1500pg_60K-IT118-DIA-IW10_01.ScanClusterMapping_Q3
UmpireSe
java -cp /storage/yufe/tools/FragPipe-17.1/fragpipe/lib/fragpipe-17.1.jar com.github.chhh.utils.FileDelete /storage/yufe/results/msfragger_dia_paper/single_cell_5cells_1500pg/diaumpire/20210430_PC9lib-1500pg_60K-IT118-DIA-IW10_01.ScanidxFS
UmpireSe
java -cp /storage/yufe/tools/FragPipe-17.1/fragpipe/lib/fragpipe-17.1.jar com.github.chhh.utils.FileDelete /storage/yufe/results/msfragger_dia_paper/single_cell_5cells_1500pg/diaumpire/20210430_PC9lib-1500pg_60K-IT118-DIA-IW10_01.ScanPosFS
UmpireSe
java -cp /storage/yufe/tools/FragPipe-17.1/fragpipe/lib/fragpipe-17.1.jar com.github.chhh.utils.FileDelete /storage/yufe/results/msfragger_dia_paper/single_cell_5cells_1500pg/diaumpire/20210430_PC9lib-1500pg_60K-IT118-DIA-IW10_01.ScanRTFS
UmpireSe
java -cp /storage/yufe/tools/FragPipe-17.1/fragpipe/lib/fragpipe-17.1.jar com.github.chhh.utils.FileDelete /storage/yufe/results/msfragger_dia_paper/single_cell_5cells_1500pg/diaumpire/20210430_PC9lib-1500pg_60K-IT118-DIA-IW10_01_diasetting.ser
UmpireSe
java -cp /storage/yufe/tools/FragPipe-17.1/fragpipe/lib/fragpipe-17.1.jar com.github.chhh.utils.FileDelete /storage/yufe/results/msfragger_dia_paper/single_cell_5cells_1500pg/diaumpire/20210430_PC9lib-1500pg_60K-IT118-DIA-IW10_01_params.ser
UmpireSe
java -cp /storage/yufe/tools/FragPipe-17.1/fragpipe/lib/fragpipe-17.1.jar com.github.chhh.utils.FileDelete /storage/yufe/results/msfragger_dia_paper/single_cell_5cells_1500pg/diaumpire/20210430_PC9lib-1500pg_60K-IT118-DIA-IW10_01_Q1.mgf
UmpireSe
java -cp /storage/yufe/tools/FragPipe-17.1/fragpipe/lib/fragpipe-17.1.jar com.github.chhh.utils.FileDelete /storage/yufe/results/msfragger_dia_paper/single_cell_5cells_1500pg/diaumpire/20210430_PC9lib-1500pg_60K-IT118-DIA-IW10_01_Q2.mgf
UmpireSe
java -cp /storage/yufe/tools/FragPipe-17.1/fragpipe/lib/fragpipe-17.1.jar com.github.chhh.utils.FileDelete /storage/yufe/results/msfragger_dia_paper/single_cell_5cells_1500pg/diaumpire/20210430_PC9lib-1500pg_60K-IT118-DIA-IW10_01_Q3.mgf
UmpireSe
java -Dlibs.thermo.dir=/storage/yufe/tools/ext/thermo -cp /storage/yufe/tools/FragPipe-17.1/fragpipe/tools/DIA_Umpire_SE-2.2.3.jar:/storage/yufe/tools/FragPipe-17.1/fragpipe/tools/batmass-io-1.23.6.jar dia_umpire_se.DIA_Umpire_SE /storage/yufe/data/JPST001233/mzml/5cells_1500pg/20210430_PC9lib-1500pg_60K-IT118-DIA-IW10_02.mzML /storage/yufe/results/msfragger_dia_paper/single_cell_5cells_1500pg/diaumpire/umpire-se.params
UmpireSe
java -cp /storage/yufe/tools/FragPipe-17.1/fragpipe/lib/fragpipe-17.1.jar:/storage/yufe/tools/FragPipe-17.1/fragpipe/lib/commons-io-2.6.jar com.github.chhh.utils.FileMove --no-err /storage/yufe/data/JPST001233/mzml/5cells_1500pg/diaumpire_se.log /storage/yufe/results/msfragger_dia_paper/single_cell_5cells_1500pg/diaumpire/diaumpire_se.log
UmpireSe
java -cp /storage/yufe/tools/FragPipe-17.1/fragpipe/lib/fragpipe-17.1.jar:/storage/yufe/tools/FragPipe-17.1/fragpipe/lib/commons-io-2.6.jar com.github.chhh.utils.FileMove --no-err /storage/yufe/data/JPST001233/mzml/5cells_1500pg/20210430_PC9lib-1500pg_60K-IT118-DIA-IW10_02_Peak /storage/yufe/results/msfragger_dia_paper/single_cell_5cells_1500pg/diaumpire/20210430_PC9lib-1500pg_60K-IT118-DIA-IW10_02_Peak
UmpireSe
java -cp /storage/yufe/tools/FragPipe-17.1/fragpipe/lib/fragpipe-17.1.jar:/storage/yufe/tools/FragPipe-17.1/fragpipe/lib/commons-io-2.6.jar com.github.chhh.utils.FileMove --no-err /storage/yufe/data/JPST001233/mzml/5cells_1500pg/20210430_PC9lib-1500pg_60K-IT118-DIA-IW10_02.DIAWindowsFS /storage/yufe/results/msfragger_dia_paper/single_cell_5cells_1500pg/diaumpire/20210430_PC9lib-1500pg_60K-IT118-DIA-IW10_02.DIAWindowsFS
UmpireSe
java -cp /storage/yufe/tools/FragPipe-17.1/fragpipe/lib/fragpipe-17.1.jar:/storage/yufe/tools/FragPipe-17.1/fragpipe/lib/commons-io-2.6.jar com.github.chhh.utils.FileMove --no-err /storage/yufe/data/JPST001233/mzml/5cells_1500pg/20210430_PC9lib-1500pg_60K-IT118-DIA-IW10_02.RTidxFS /storage/yufe/results/msfragger_dia_paper/single_cell_5cells_1500pg/diaumpire/20210430_PC9lib-1500pg_60K-IT118-DIA-IW10_02.RTidxFS
UmpireSe
java -cp /storage/yufe/tools/FragPipe-17.1/fragpipe/lib/fragpipe-17.1.jar:/storage/yufe/tools/FragPipe-17.1/fragpipe/lib/commons-io-2.6.jar com.github.chhh.utils.FileMove --no-err /storage/yufe/data/JPST001233/mzml/5cells_1500pg/20210430_PC9lib-1500pg_60K-IT118-DIA-IW10_02.ScanClusterMapping_Q1 /storage/yufe/results/msfragger_dia_paper/single_cell_5cells_1500pg/diaumpire/20210430_PC9lib-1500pg_60K-IT118-DIA-IW10_02.ScanClusterMapping_Q1
UmpireSe
java -cp /storage/yufe/tools/FragPipe-17.1/fragpipe/lib/fragpipe-17.1.jar:/storage/yufe/tools/FragPipe-17.1/fragpipe/lib/commons-io-2.6.jar com.github.chhh.utils.FileMove --no-err /storage/yufe/data/JPST001233/mzml/5cells_1500pg/20210430_PC9lib-1500pg_60K-IT118-DIA-IW10_02.ScanClusterMapping_Q2 /storage/yufe/results/msfragger_dia_paper/single_cell_5cells_1500pg/diaumpire/20210430_PC9lib-1500pg_60K-IT118-DIA-IW10_02.ScanClusterMapping_Q2
UmpireSe
java -cp /storage/yufe/tools/FragPipe-17.1/fragpipe/lib/fragpipe-17.1.jar:/storage/yufe/tools/FragPipe-17.1/fragpipe/lib/commons-io-2.6.jar com.github.chhh.utils.FileMove --no-err /storage/yufe/data/JPST001233/mzml/5cells_1500pg/20210430_PC9lib-1500pg_60K-IT118-DIA-IW10_02.ScanClusterMapping_Q3 /storage/yufe/results/msfragger_dia_paper/single_cell_5cells_1500pg/diaumpire/20210430_PC9lib-1500pg_60K-IT118-DIA-IW10_02.ScanClusterMapping_Q3
UmpireSe
java -cp /storage/yufe/tools/FragPipe-17.1/fragpipe/lib/fragpipe-17.1.jar:/storage/yufe/tools/FragPipe-17.1/fragpipe/lib/commons-io-2.6.jar com.github.chhh.utils.FileMove --no-err /storage/yufe/data/JPST001233/mzml/5cells_1500pg/20210430_PC9lib-1500pg_60K-IT118-DIA-IW10_02.ScanidxFS /storage/yufe/results/msfragger_dia_paper/single_cell_5cells_1500pg/diaumpire/20210430_PC9lib-1500pg_60K-IT118-DIA-IW10_02.ScanidxFS
UmpireSe
java -cp /storage/yufe/tools/FragPipe-17.1/fragpipe/lib/fragpipe-17.1.jar:/storage/yufe/tools/FragPipe-17.1/fragpipe/lib/commons-io-2.6.jar com.github.chhh.utils.FileMove --no-err /storage/yufe/data/JPST001233/mzml/5cells_1500pg/20210430_PC9lib-1500pg_60K-IT118-DIA-IW10_02.ScanPosFS /storage/yufe/results/msfragger_dia_paper/single_cell_5cells_1500pg/diaumpire/20210430_PC9lib-1500pg_60K-IT118-DIA-IW10_02.ScanPosFS
UmpireSe
java -cp /storage/yufe/tools/FragPipe-17.1/fragpipe/lib/fragpipe-17.1.jar:/storage/yufe/tools/FragPipe-17.1/fragpipe/lib/commons-io-2.6.jar com.github.chhh.utils.FileMove --no-err /storage/yufe/data/JPST001233/mzml/5cells_1500pg/20210430_PC9lib-1500pg_60K-IT118-DIA-IW10_02.ScanRTFS /storage/yufe/results/msfragger_dia_paper/single_cell_5cells_1500pg/diaumpire/20210430_PC9lib-1500pg_60K-IT118-DIA-IW10_02.ScanRTFS
UmpireSe
java -cp /storage/yufe/tools/FragPipe-17.1/fragpipe/lib/fragpipe-17.1.jar:/storage/yufe/tools/FragPipe-17.1/fragpipe/lib/commons-io-2.6.jar com.github.chhh.utils.FileMove --no-err /storage/yufe/data/JPST001233/mzml/5cells_1500pg/20210430_PC9lib-1500pg_60K-IT118-DIA-IW10_02_diasetting.ser /storage/yufe/results/msfragger_dia_paper/single_cell_5cells_1500pg/diaumpire/20210430_PC9lib-1500pg_60K-IT118-DIA-IW10_02_diasetting.ser
UmpireSe
java -cp /storage/yufe/tools/FragPipe-17.1/fragpipe/lib/fragpipe-17.1.jar:/storage/yufe/tools/FragPipe-17.1/fragpipe/lib/commons-io-2.6.jar com.github.chhh.utils.FileMove --no-err /storage/yufe/data/JPST001233/mzml/5cells_1500pg/20210430_PC9lib-1500pg_60K-IT118-DIA-IW10_02_params.ser /storage/yufe/results/msfragger_dia_paper/single_cell_5cells_1500pg/diaumpire/20210430_PC9lib-1500pg_60K-IT118-DIA-IW10_02_params.ser
UmpireSe
java -cp /storage/yufe/tools/FragPipe-17.1/fragpipe/lib/fragpipe-17.1.jar:/storage/yufe/tools/FragPipe-17.1/fragpipe/lib/commons-io-2.6.jar com.github.chhh.utils.FileMove --no-err /storage/yufe/data/JPST001233/mzml/5cells_1500pg/20210430_PC9lib-1500pg_60K-IT118-DIA-IW10_02_Q1.mgf /storage/yufe/results/msfragger_dia_paper/single_cell_5cells_1500pg/diaumpire/20210430_PC9lib-1500pg_60K-IT118-DIA-IW10_02_Q1.mgf
UmpireSe
java -cp /storage/yufe/tools/FragPipe-17.1/fragpipe/lib/fragpipe-17.1.jar:/storage/yufe/tools/FragPipe-17.1/fragpipe/lib/commons-io-2.6.jar com.github.chhh.utils.FileMove --no-err /storage/yufe/data/JPST001233/mzml/5cells_1500pg/20210430_PC9lib-1500pg_60K-IT118-DIA-IW10_02_Q2.mgf /storage/yufe/results/msfragger_dia_paper/single_cell_5cells_1500pg/diaumpire/20210430_PC9lib-1500pg_60K-IT118-DIA-IW10_02_Q2.mgf
UmpireSe
java -cp /storage/yufe/tools/FragPipe-17.1/fragpipe/lib/fragpipe-17.1.jar:/storage/yufe/tools/FragPipe-17.1/fragpipe/lib/commons-io-2.6.jar com.github.chhh.utils.FileMove --no-err /storage/yufe/data/JPST001233/mzml/5cells_1500pg/20210430_PC9lib-1500pg_60K-IT118-DIA-IW10_02_Q3.mgf /storage/yufe/results/msfragger_dia_paper/single_cell_5cells_1500pg/diaumpire/20210430_PC9lib-1500pg_60K-IT118-DIA-IW10_02_Q3.mgf
UmpireSe
java -cp /storage/yufe/tools/FragPipe-17.1/fragpipe/lib/fragpipe-17.1.jar:/storage/yufe/tools/FragPipe-17.1/fragpipe/lib/commons-io-2.6.jar com.github.chhh.utils.FileMove --no-err /storage/yufe/data/JPST001233/mzml/5cells_1500pg/20210430_PC9lib-1500pg_60K-IT118-DIA-IW10_02_Q1.mzML /storage/yufe/results/msfragger_dia_paper/single_cell_5cells_1500pg/diaumpire/20210430_PC9lib-1500pg_60K-IT118-DIA-IW10_02_Q1.mzML
UmpireSe
java -cp /storage/yufe/tools/FragPipe-17.1/fragpipe/lib/fragpipe-17.1.jar:/storage/yufe/tools/FragPipe-17.1/fragpipe/lib/commons-io-2.6.jar com.github.chhh.utils.FileMove --no-err /storage/yufe/data/JPST001233/mzml/5cells_1500pg/20210430_PC9lib-1500pg_60K-IT118-DIA-IW10_02_Q2.mzML /storage/yufe/results/msfragger_dia_paper/single_cell_5cells_1500pg/diaumpire/20210430_PC9lib-1500pg_60K-IT118-DIA-IW10_02_Q2.mzML
UmpireSe
java -cp /storage/yufe/tools/FragPipe-17.1/fragpipe/lib/fragpipe-17.1.jar:/storage/yufe/tools/FragPipe-17.1/fragpipe/lib/commons-io-2.6.jar com.github.chhh.utils.FileMove --no-err /storage/yufe/data/JPST001233/mzml/5cells_1500pg/20210430_PC9lib-1500pg_60K-IT118-DIA-IW10_02_Q3.mzML /storage/yufe/results/msfragger_dia_paper/single_cell_5cells_1500pg/diaumpire/20210430_PC9lib-1500pg_60K-IT118-DIA-IW10_02_Q3.mzML
UmpireSe
java -cp /storage/yufe/tools/FragPipe-17.1/fragpipe/lib/fragpipe-17.1.jar com.github.chhh.utils.FileDelete /storage/yufe/results/msfragger_dia_paper/single_cell_5cells_1500pg/diaumpire/20210430_PC9lib-1500pg_60K-IT118-DIA-IW10_02_Peak
UmpireSe
java -cp /storage/yufe/tools/FragPipe-17.1/fragpipe/lib/fragpipe-17.1.jar com.github.chhh.utils.FileDelete /storage/yufe/results/msfragger_dia_paper/single_cell_5cells_1500pg/diaumpire/20210430_PC9lib-1500pg_60K-IT118-DIA-IW10_02.DIAWindowsFS
UmpireSe
java -cp /storage/yufe/tools/FragPipe-17.1/fragpipe/lib/fragpipe-17.1.jar com.github.chhh.utils.FileDelete /storage/yufe/results/msfragger_dia_paper/single_cell_5cells_1500pg/diaumpire/20210430_PC9lib-1500pg_60K-IT118-DIA-IW10_02.RTidxFS
UmpireSe
java -cp /storage/yufe/tools/FragPipe-17.1/fragpipe/lib/fragpipe-17.1.jar com.github.chhh.utils.FileDelete /storage/yufe/results/msfragger_dia_paper/single_cell_5cells_1500pg/diaumpire/20210430_PC9lib-1500pg_60K-IT118-DIA-IW10_02.ScanClusterMapping_Q1
UmpireSe
java -cp /storage/yufe/tools/FragPipe-17.1/fragpipe/lib/fragpipe-17.1.jar com.github.chhh.utils.FileDelete /storage/yufe/results/msfragger_dia_paper/single_cell_5cells_1500pg/diaumpire/20210430_PC9lib-1500pg_60K-IT118-DIA-IW10_02.ScanClusterMapping_Q2
UmpireSe
java -cp /storage/yufe/tools/FragPipe-17.1/fragpipe/lib/fragpipe-17.1.jar com.github.chhh.utils.FileDelete /storage/yufe/results/msfragger_dia_paper/single_cell_5cells_1500pg/diaumpire/20210430_PC9lib-1500pg_60K-IT118-DIA-IW10_02.ScanClusterMapping_Q3
UmpireSe
java -cp /storage/yufe/tools/FragPipe-17.1/fragpipe/lib/fragpipe-17.1.jar com.github.chhh.utils.FileDelete /storage/yufe/results/msfragger_dia_paper/single_cell_5cells_1500pg/diaumpire/20210430_PC9lib-1500pg_60K-IT118-DIA-IW10_02.ScanidxFS
UmpireSe
java -cp /storage/yufe/tools/FragPipe-17.1/fragpipe/lib/fragpipe-17.1.jar com.github.chhh.utils.FileDelete /storage/yufe/results/msfragger_dia_paper/single_cell_5cells_1500pg/diaumpire/20210430_PC9lib-1500pg_60K-IT118-DIA-IW10_02.ScanPosFS
UmpireSe
java -cp /storage/yufe/tools/FragPipe-17.1/fragpipe/lib/fragpipe-17.1.jar com.github.chhh.utils.FileDelete /storage/yufe/results/msfragger_dia_paper/single_cell_5cells_1500pg/diaumpire/20210430_PC9lib-1500pg_60K-IT118-DIA-IW10_02.ScanRTFS
UmpireSe
java -cp /storage/yufe/tools/FragPipe-17.1/fragpipe/lib/fragpipe-17.1.jar com.github.chhh.utils.FileDelete /storage/yufe/results/msfragger_dia_paper/single_cell_5cells_1500pg/diaumpire/20210430_PC9lib-1500pg_60K-IT118-DIA-IW10_02_diasetting.ser
UmpireSe
java -cp /storage/yufe/tools/FragPipe-17.1/fragpipe/lib/fragpipe-17.1.jar com.github.chhh.utils.FileDelete /storage/yufe/results/msfragger_dia_paper/single_cell_5cells_1500pg/diaumpire/20210430_PC9lib-1500pg_60K-IT118-DIA-IW10_02_params.ser
UmpireSe
java -cp /storage/yufe/tools/FragPipe-17.1/fragpipe/lib/fragpipe-17.1.jar com.github.chhh.utils.FileDelete /storage/yufe/results/msfragger_dia_paper/single_cell_5cells_1500pg/diaumpire/20210430_PC9lib-1500pg_60K-IT118-DIA-IW10_02_Q1.mgf
UmpireSe
java -cp /storage/yufe/tools/FragPipe-17.1/fragpipe/lib/fragpipe-17.1.jar com.github.chhh.utils.FileDelete /storage/yufe/results/msfragger_dia_paper/single_cell_5cells_1500pg/diaumpire/20210430_PC9lib-1500pg_60K-IT118-DIA-IW10_02_Q2.mgf
UmpireSe
java -cp /storage/yufe/tools/FragPipe-17.1/fragpipe/lib/fragpipe-17.1.jar com.github.chhh.utils.FileDelete /storage/yufe/results/msfragger_dia_paper/single_cell_5cells_1500pg/diaumpire/20210430_PC9lib-1500pg_60K-IT118-DIA-IW10_02_Q3.mgf
UmpireSe
java -Dlibs.thermo.dir=/storage/yufe/tools/ext/thermo -cp /storage/yufe/tools/FragPipe-17.1/fragpipe/tools/DIA_Umpire_SE-2.2.3.jar:/storage/yufe/tools/FragPipe-17.1/fragpipe/tools/batmass-io-1.23.6.jar dia_umpire_se.DIA_Umpire_SE /storage/yufe/data/JPST001233/mzml/5cells_1500pg/20210430_PC9lib-1500pg_60K-IT118-DIA-IW10_03.mzML /storage/yufe/results/msfragger_dia_paper/single_cell_5cells_1500pg/diaumpire/umpire-se.params
UmpireSe
java -cp /storage/yufe/tools/FragPipe-17.1/fragpipe/lib/fragpipe-17.1.jar:/storage/yufe/tools/FragPipe-17.1/fragpipe/lib/commons-io-2.6.jar com.github.chhh.utils.FileMove --no-err /storage/yufe/data/JPST001233/mzml/5cells_1500pg/diaumpire_se.log /storage/yufe/results/msfragger_dia_paper/single_cell_5cells_1500pg/diaumpire/diaumpire_se.log
UmpireSe
java -cp /storage/yufe/tools/FragPipe-17.1/fragpipe/lib/fragpipe-17.1.jar:/storage/yufe/tools/FragPipe-17.1/fragpipe/lib/commons-io-2.6.jar com.github.chhh.utils.FileMove --no-err /storage/yufe/data/JPST001233/mzml/5cells_1500pg/20210430_PC9lib-1500pg_60K-IT118-DIA-IW10_03_Peak /storage/yufe/results/msfragger_dia_paper/single_cell_5cells_1500pg/diaumpire/20210430_PC9lib-1500pg_60K-IT118-DIA-IW10_03_Peak
UmpireSe
java -cp /storage/yufe/tools/FragPipe-17.1/fragpipe/lib/fragpipe-17.1.jar:/storage/yufe/tools/FragPipe-17.1/fragpipe/lib/commons-io-2.6.jar com.github.chhh.utils.FileMove --no-err /storage/yufe/data/JPST001233/mzml/5cells_1500pg/20210430_PC9lib-1500pg_60K-IT118-DIA-IW10_03.DIAWindowsFS /storage/yufe/results/msfragger_dia_paper/single_cell_5cells_1500pg/diaumpire/20210430_PC9lib-1500pg_60K-IT118-DIA-IW10_03.DIAWindowsFS
UmpireSe
java -cp /storage/yufe/tools/FragPipe-17.1/fragpipe/lib/fragpipe-17.1.jar:/storage/yufe/tools/FragPipe-17.1/fragpipe/lib/commons-io-2.6.jar com.github.chhh.utils.FileMove --no-err /storage/yufe/data/JPST001233/mzml/5cells_1500pg/20210430_PC9lib-1500pg_60K-IT118-DIA-IW10_03.RTidxFS /storage/yufe/results/msfragger_dia_paper/single_cell_5cells_1500pg/diaumpire/20210430_PC9lib-1500pg_60K-IT118-DIA-IW10_03.RTidxFS
UmpireSe
java -cp /storage/yufe/tools/FragPipe-17.1/fragpipe/lib/fragpipe-17.1.jar:/storage/yufe/tools/FragPipe-17.1/fragpipe/lib/commons-io-2.6.jar com.github.chhh.utils.FileMove --no-err /storage/yufe/data/JPST001233/mzml/5cells_1500pg/20210430_PC9lib-1500pg_60K-IT118-DIA-IW10_03.ScanClusterMapping_Q1 /storage/yufe/results/msfragger_dia_paper/single_cell_5cells_1500pg/diaumpire/20210430_PC9lib-1500pg_60K-IT118-DIA-IW10_03.ScanClusterMapping_Q1
UmpireSe
java -cp /storage/yufe/tools/FragPipe-17.1/fragpipe/lib/fragpipe-17.1.jar:/storage/yufe/tools/FragPipe-17.1/fragpipe/lib/commons-io-2.6.jar com.github.chhh.utils.FileMove --no-err /storage/yufe/data/JPST001233/mzml/5cells_1500pg/20210430_PC9lib-1500pg_60K-IT118-DIA-IW10_03.ScanClusterMapping_Q2 /storage/yufe/results/msfragger_dia_paper/single_cell_5cells_1500pg/diaumpire/20210430_PC9lib-1500pg_60K-IT118-DIA-IW10_03.ScanClusterMapping_Q2
UmpireSe
java -cp /storage/yufe/tools/FragPipe-17.1/fragpipe/lib/fragpipe-17.1.jar:/storage/yufe/tools/FragPipe-17.1/fragpipe/lib/commons-io-2.6.jar com.github.chhh.utils.FileMove --no-err /storage/yufe/data/JPST001233/mzml/5cells_1500pg/20210430_PC9lib-1500pg_60K-IT118-DIA-IW10_03.ScanClusterMapping_Q3 /storage/yufe/results/msfragger_dia_paper/single_cell_5cells_1500pg/diaumpire/20210430_PC9lib-1500pg_60K-IT118-DIA-IW10_03.ScanClusterMapping_Q3
UmpireSe
java -cp /storage/yufe/tools/FragPipe-17.1/fragpipe/lib/fragpipe-17.1.jar:/storage/yufe/tools/FragPipe-17.1/fragpipe/lib/commons-io-2.6.jar com.github.chhh.utils.FileMove --no-err /storage/yufe/data/JPST001233/mzml/5cells_1500pg/20210430_PC9lib-1500pg_60K-IT118-DIA-IW10_03.ScanidxFS /storage/yufe/results/msfragger_dia_paper/single_cell_5cells_1500pg/diaumpire/20210430_PC9lib-1500pg_60K-IT118-DIA-IW10_03.ScanidxFS
UmpireSe
java -cp /storage/yufe/tools/FragPipe-17.1/fragpipe/lib/fragpipe-17.1.jar:/storage/yufe/tools/FragPipe-17.1/fragpipe/lib/commons-io-2.6.jar com.github.chhh.utils.FileMove --no-err /storage/yufe/data/JPST001233/mzml/5cells_1500pg/20210430_PC9lib-1500pg_60K-IT118-DIA-IW10_03.ScanPosFS /storage/yufe/results/msfragger_dia_paper/single_cell_5cells_1500pg/diaumpire/20210430_PC9lib-1500pg_60K-IT118-DIA-IW10_03.ScanPosFS
UmpireSe
java -cp /storage/yufe/tools/FragPipe-17.1/fragpipe/lib/fragpipe-17.1.jar:/storage/yufe/tools/FragPipe-17.1/fragpipe/lib/commons-io-2.6.jar com.github.chhh.utils.FileMove --no-err /storage/yufe/data/JPST001233/mzml/5cells_1500pg/20210430_PC9lib-1500pg_60K-IT118-DIA-IW10_03.ScanRTFS /storage/yufe/results/msfragger_dia_paper/single_cell_5cells_1500pg/diaumpire/20210430_PC9lib-1500pg_60K-IT118-DIA-IW10_03.ScanRTFS
UmpireSe
java -cp /storage/yufe/tools/FragPipe-17.1/fragpipe/lib/fragpipe-17.1.jar:/storage/yufe/tools/FragPipe-17.1/fragpipe/lib/commons-io-2.6.jar com.github.chhh.utils.FileMove --no-err /storage/yufe/data/JPST001233/mzml/5cells_1500pg/20210430_PC9lib-1500pg_60K-IT118-DIA-IW10_03_diasetting.ser /storage/yufe/results/msfragger_dia_paper/single_cell_5cells_1500pg/diaumpire/20210430_PC9lib-1500pg_60K-IT118-DIA-IW10_03_diasetting.ser
UmpireSe
java -cp /storage/yufe/tools/FragPipe-17.1/fragpipe/lib/fragpipe-17.1.jar:/storage/yufe/tools/FragPipe-17.1/fragpipe/lib/commons-io-2.6.jar com.github.chhh.utils.FileMove --no-err /storage/yufe/data/JPST001233/mzml/5cells_1500pg/20210430_PC9lib-1500pg_60K-IT118-DIA-IW10_03_params.ser /storage/yufe/results/msfragger_dia_paper/single_cell_5cells_1500pg/diaumpire/20210430_PC9lib-1500pg_60K-IT118-DIA-IW10_03_params.ser
UmpireSe
java -cp /storage/yufe/tools/FragPipe-17.1/fragpipe/lib/fragpipe-17.1.jar:/storage/yufe/tools/FragPipe-17.1/fragpipe/lib/commons-io-2.6.jar com.github.chhh.utils.FileMove --no-err /storage/yufe/data/JPST001233/mzml/5cells_1500pg/20210430_PC9lib-1500pg_60K-IT118-DIA-IW10_03_Q1.mgf /storage/yufe/results/msfragger_dia_paper/single_cell_5cells_1500pg/diaumpire/20210430_PC9lib-1500pg_60K-IT118-DIA-IW10_03_Q1.mgf
UmpireSe
java -cp /storage/yufe/tools/FragPipe-17.1/fragpipe/lib/fragpipe-17.1.jar:/storage/yufe/tools/FragPipe-17.1/fragpipe/lib/commons-io-2.6.jar com.github.chhh.utils.FileMove --no-err /storage/yufe/data/JPST001233/mzml/5cells_1500pg/20210430_PC9lib-1500pg_60K-IT118-DIA-IW10_03_Q2.mgf /storage/yufe/results/msfragger_dia_paper/single_cell_5cells_1500pg/diaumpire/20210430_PC9lib-1500pg_60K-IT118-DIA-IW10_03_Q2.mgf
UmpireSe
java -cp /storage/yufe/tools/FragPipe-17.1/fragpipe/lib/fragpipe-17.1.jar:/storage/yufe/tools/FragPipe-17.1/fragpipe/lib/commons-io-2.6.jar com.github.chhh.utils.FileMove --no-err /storage/yufe/data/JPST001233/mzml/5cells_1500pg/20210430_PC9lib-1500pg_60K-IT118-DIA-IW10_03_Q3.mgf /storage/yufe/results/msfragger_dia_paper/single_cell_5cells_1500pg/diaumpire/20210430_PC9lib-1500pg_60K-IT118-DIA-IW10_03_Q3.mgf
UmpireSe
java -cp /storage/yufe/tools/FragPipe-17.1/fragpipe/lib/fragpipe-17.1.jar:/storage/yufe/tools/FragPipe-17.1/fragpipe/lib/commons-io-2.6.jar com.github.chhh.utils.FileMove --no-err /storage/yufe/data/JPST001233/mzml/5cells_1500pg/20210430_PC9lib-1500pg_60K-IT118-DIA-IW10_03_Q1.mzML /storage/yufe/results/msfragger_dia_paper/single_cell_5cells_1500pg/diaumpire/20210430_PC9lib-1500pg_60K-IT118-DIA-IW10_03_Q1.mzML
UmpireSe
java -cp /storage/yufe/tools/FragPipe-17.1/fragpipe/lib/fragpipe-17.1.jar:/storage/yufe/tools/FragPipe-17.1/fragpipe/lib/commons-io-2.6.jar com.github.chhh.utils.FileMove --no-err /storage/yufe/data/JPST001233/mzml/5cells_1500pg/20210430_PC9lib-1500pg_60K-IT118-DIA-IW10_03_Q2.mzML /storage/yufe/results/msfragger_dia_paper/single_cell_5cells_1500pg/diaumpire/20210430_PC9lib-1500pg_60K-IT118-DIA-IW10_03_Q2.mzML
UmpireSe
java -cp /storage/yufe/tools/FragPipe-17.1/fragpipe/lib/fragpipe-17.1.jar:/storage/yufe/tools/FragPipe-17.1/fragpipe/lib/commons-io-2.6.jar com.github.chhh.utils.FileMove --no-err /storage/yufe/data/JPST001233/mzml/5cells_1500pg/20210430_PC9lib-1500pg_60K-IT118-DIA-IW10_03_Q3.mzML /storage/yufe/results/msfragger_dia_paper/single_cell_5cells_1500pg/diaumpire/20210430_PC9lib-1500pg_60K-IT118-DIA-IW10_03_Q3.mzML
UmpireSe
java -cp /storage/yufe/tools/FragPipe-17.1/fragpipe/lib/fragpipe-17.1.jar com.github.chhh.utils.FileDelete /storage/yufe/results/msfragger_dia_paper/single_cell_5cells_1500pg/diaumpire/20210430_PC9lib-1500pg_60K-IT118-DIA-IW10_03_Peak
UmpireSe
java -cp /storage/yufe/tools/FragPipe-17.1/fragpipe/lib/fragpipe-17.1.jar com.github.chhh.utils.FileDelete /storage/yufe/results/msfragger_dia_paper/single_cell_5cells_1500pg/diaumpire/20210430_PC9lib-1500pg_60K-IT118-DIA-IW10_03.DIAWindowsFS
UmpireSe
java -cp /storage/yufe/tools/FragPipe-17.1/fragpipe/lib/fragpipe-17.1.jar com.github.chhh.utils.FileDelete /storage/yufe/results/msfragger_dia_paper/single_cell_5cells_1500pg/diaumpire/20210430_PC9lib-1500pg_60K-IT118-DIA-IW10_03.RTidxFS
UmpireSe
java -cp /storage/yufe/tools/FragPipe-17.1/fragpipe/lib/fragpipe-17.1.jar com.github.chhh.utils.FileDelete /storage/yufe/results/msfragger_dia_paper/single_cell_5cells_1500pg/diaumpire/20210430_PC9lib-1500pg_60K-IT118-DIA-IW10_03.ScanClusterMapping_Q1
UmpireSe
java -cp /storage/yufe/tools/FragPipe-17.1/fragpipe/lib/fragpipe-17.1.jar com.github.chhh.utils.FileDelete /storage/yufe/results/msfragger_dia_paper/single_cell_5cells_1500pg/diaumpire/20210430_PC9lib-1500pg_60K-IT118-DIA-IW10_03.ScanClusterMapping_Q2
UmpireSe
java -cp /storage/yufe/tools/FragPipe-17.1/fragpipe/lib/fragpipe-17.1.jar com.github.chhh.utils.FileDelete /storage/yufe/results/msfragger_dia_paper/single_cell_5cells_1500pg/diaumpire/20210430_PC9lib-1500pg_60K-IT118-DIA-IW10_03.ScanClusterMapping_Q3
UmpireSe
java -cp /storage/yufe/tools/FragPipe-17.1/fragpipe/lib/fragpipe-17.1.jar com.github.chhh.utils.FileDelete /storage/yufe/results/msfragger_dia_paper/single_cell_5cells_1500pg/diaumpire/20210430_PC9lib-1500pg_60K-IT118-DIA-IW10_03.ScanidxFS
UmpireSe
java -cp /storage/yufe/tools/FragPipe-17.1/fragpipe/lib/fragpipe-17.1.jar com.github.chhh.utils.FileDelete /storage/yufe/results/msfragger_dia_paper/single_cell_5cells_1500pg/diaumpire/20210430_PC9lib-1500pg_60K-IT118-DIA-IW10_03.ScanPosFS
UmpireSe
java -cp /storage/yufe/tools/FragPipe-17.1/fragpipe/lib/fragpipe-17.1.jar com.github.chhh.utils.FileDelete /storage/yufe/results/msfragger_dia_paper/single_cell_5cells_1500pg/diaumpire/20210430_PC9lib-1500pg_60K-IT118-DIA-IW10_03.ScanRTFS
UmpireSe
java -cp /storage/yufe/tools/FragPipe-17.1/fragpipe/lib/fragpipe-17.1.jar com.github.chhh.utils.FileDelete /storage/yufe/results/msfragger_dia_paper/single_cell_5cells_1500pg/diaumpire/20210430_PC9lib-1500pg_60K-IT118-DIA-IW10_03_diasetting.ser
UmpireSe
java -cp /storage/yufe/tools/FragPipe-17.1/fragpipe/lib/fragpipe-17.1.jar com.github.chhh.utils.FileDelete /storage/yufe/results/msfragger_dia_paper/single_cell_5cells_1500pg/diaumpire/20210430_PC9lib-1500pg_60K-IT118-DIA-IW10_03_params.ser
UmpireSe
java -cp /storage/yufe/tools/FragPipe-17.1/fragpipe/lib/fragpipe-17.1.jar com.github.chhh.utils.FileDelete /storage/yufe/results/msfragger_dia_paper/single_cell_5cells_1500pg/diaumpire/20210430_PC9lib-1500pg_60K-IT118-DIA-IW10_03_Q1.mgf
UmpireSe
java -cp /storage/yufe/tools/FragPipe-17.1/fragpipe/lib/fragpipe-17.1.jar com.github.chhh.utils.FileDelete /storage/yufe/results/msfragger_dia_paper/single_cell_5cells_1500pg/diaumpire/20210430_PC9lib-1500pg_60K-IT118-DIA-IW10_03_Q2.mgf
UmpireSe
java -cp /storage/yufe/tools/FragPipe-17.1/fragpipe/lib/fragpipe-17.1.jar com.github.chhh.utils.FileDelete /storage/yufe/results/msfragger_dia_paper/single_cell_5cells_1500pg/diaumpire/20210430_PC9lib-1500pg_60K-IT118-DIA-IW10_03_Q3.mgf
UmpireSe
java -Dlibs.thermo.dir=/storage/yufe/tools/ext/thermo -cp /storage/yufe/tools/FragPipe-17.1/fragpipe/tools/DIA_Umpire_SE-2.2.3.jar:/storage/yufe/tools/FragPipe-17.1/fragpipe/tools/batmass-io-1.23.6.jar dia_umpire_se.DIA_Umpire_SE /storage/yufe/data/JPST001233/mzml/5cells_1500pg/20210430_PC9lib-1500pg_60K-IT118-DIA-IW10_04.mzML /storage/yufe/results/msfragger_dia_paper/single_cell_5cells_1500pg/diaumpire/umpire-se.params
UmpireSe
java -cp /storage/yufe/tools/FragPipe-17.1/fragpipe/lib/fragpipe-17.1.jar:/storage/yufe/tools/FragPipe-17.1/fragpipe/lib/commons-io-2.6.jar com.github.chhh.utils.FileMove --no-err /storage/yufe/data/JPST001233/mzml/5cells_1500pg/diaumpire_se.log /storage/yufe/results/msfragger_dia_paper/single_cell_5cells_1500pg/diaumpire/diaumpire_se.log
UmpireSe
java -cp /storage/yufe/tools/FragPipe-17.1/fragpipe/lib/fragpipe-17.1.jar:/storage/yufe/tools/FragPipe-17.1/fragpipe/lib/commons-io-2.6.jar com.github.chhh.utils.FileMove --no-err /storage/yufe/data/JPST001233/mzml/5cells_1500pg/20210430_PC9lib-1500pg_60K-IT118-DIA-IW10_04_Peak /storage/yufe/results/msfragger_dia_paper/single_cell_5cells_1500pg/diaumpire/20210430_PC9lib-1500pg_60K-IT118-DIA-IW10_04_Peak
UmpireSe
java -cp /storage/yufe/tools/FragPipe-17.1/fragpipe/lib/fragpipe-17.1.jar:/storage/yufe/tools/FragPipe-17.1/fragpipe/lib/commons-io-2.6.jar com.github.chhh.utils.FileMove --no-err /storage/yufe/data/JPST001233/mzml/5cells_1500pg/20210430_PC9lib-1500pg_60K-IT118-DIA-IW10_04.DIAWindowsFS /storage/yufe/results/msfragger_dia_paper/single_cell_5cells_1500pg/diaumpire/20210430_PC9lib-1500pg_60K-IT118-DIA-IW10_04.DIAWindowsFS
UmpireSe
java -cp /storage/yufe/tools/FragPipe-17.1/fragpipe/lib/fragpipe-17.1.jar:/storage/yufe/tools/FragPipe-17.1/fragpipe/lib/commons-io-2.6.jar com.github.chhh.utils.FileMove --no-err /storage/yufe/data/JPST001233/mzml/5cells_1500pg/20210430_PC9lib-1500pg_60K-IT118-DIA-IW10_04.RTidxFS /storage/yufe/results/msfragger_dia_paper/single_cell_5cells_1500pg/diaumpire/20210430_PC9lib-1500pg_60K-IT118-DIA-IW10_04.RTidxFS
UmpireSe
java -cp /storage/yufe/tools/FragPipe-17.1/fragpipe/lib/fragpipe-17.1.jar:/storage/yufe/tools/FragPipe-17.1/fragpipe/lib/commons-io-2.6.jar com.github.chhh.utils.FileMove --no-err /storage/yufe/data/JPST001233/mzml/5cells_1500pg/20210430_PC9lib-1500pg_60K-IT118-DIA-IW10_04.ScanClusterMapping_Q1 /storage/yufe/results/msfragger_dia_paper/single_cell_5cells_1500pg/diaumpire/20210430_PC9lib-1500pg_60K-IT118-DIA-IW10_04.ScanClusterMapping_Q1
UmpireSe
java -cp /storage/yufe/tools/FragPipe-17.1/fragpipe/lib/fragpipe-17.1.jar:/storage/yufe/tools/FragPipe-17.1/fragpipe/lib/commons-io-2.6.jar com.github.chhh.utils.FileMove --no-err /storage/yufe/data/JPST001233/mzml/5cells_1500pg/20210430_PC9lib-1500pg_60K-IT118-DIA-IW10_04.ScanClusterMapping_Q2 /storage/yufe/results/msfragger_dia_paper/single_cell_5cells_1500pg/diaumpire/20210430_PC9lib-1500pg_60K-IT118-DIA-IW10_04.ScanClusterMapping_Q2
UmpireSe
java -cp /storage/yufe/tools/FragPipe-17.1/fragpipe/lib/fragpipe-17.1.jar:/storage/yufe/tools/FragPipe-17.1/fragpipe/lib/commons-io-2.6.jar com.github.chhh.utils.FileMove --no-err /storage/yufe/data/JPST001233/mzml/5cells_1500pg/20210430_PC9lib-1500pg_60K-IT118-DIA-IW10_04.ScanClusterMapping_Q3 /storage/yufe/results/msfragger_dia_paper/single_cell_5cells_1500pg/diaumpire/20210430_PC9lib-1500pg_60K-IT118-DIA-IW10_04.ScanClusterMapping_Q3
UmpireSe
java -cp /storage/yufe/tools/FragPipe-17.1/fragpipe/lib/fragpipe-17.1.jar:/storage/yufe/tools/FragPipe-17.1/fragpipe/lib/commons-io-2.6.jar com.github.chhh.utils.FileMove --no-err /storage/yufe/data/JPST001233/mzml/5cells_1500pg/20210430_PC9lib-1500pg_60K-IT118-DIA-IW10_04.ScanidxFS /storage/yufe/results/msfragger_dia_paper/single_cell_5cells_1500pg/diaumpire/20210430_PC9lib-1500pg_60K-IT118-DIA-IW10_04.ScanidxFS
UmpireSe
java -cp /storage/yufe/tools/FragPipe-17.1/fragpipe/lib/fragpipe-17.1.jar:/storage/yufe/tools/FragPipe-17.1/fragpipe/lib/commons-io-2.6.jar com.github.chhh.utils.FileMove --no-err /storage/yufe/data/JPST001233/mzml/5cells_1500pg/20210430_PC9lib-1500pg_60K-IT118-DIA-IW10_04.ScanPosFS /storage/yufe/results/msfragger_dia_paper/single_cell_5cells_1500pg/diaumpire/20210430_PC9lib-1500pg_60K-IT118-DIA-IW10_04.ScanPosFS
UmpireSe
java -cp /storage/yufe/tools/FragPipe-17.1/fragpipe/lib/fragpipe-17.1.jar:/storage/yufe/tools/FragPipe-17.1/fragpipe/lib/commons-io-2.6.jar com.github.chhh.utils.FileMove --no-err /storage/yufe/data/JPST001233/mzml/5cells_1500pg/20210430_PC9lib-1500pg_60K-IT118-DIA-IW10_04.ScanRTFS /storage/yufe/results/msfragger_dia_paper/single_cell_5cells_1500pg/diaumpire/20210430_PC9lib-1500pg_60K-IT118-DIA-IW10_04.ScanRTFS
UmpireSe
java -cp /storage/yufe/tools/FragPipe-17.1/fragpipe/lib/fragpipe-17.1.jar:/storage/yufe/tools/FragPipe-17.1/fragpipe/lib/commons-io-2.6.jar com.github.chhh.utils.FileMove --no-err /storage/yufe/data/JPST001233/mzml/5cells_1500pg/20210430_PC9lib-1500pg_60K-IT118-DIA-IW10_04_diasetting.ser /storage/yufe/results/msfragger_dia_paper/single_cell_5cells_1500pg/diaumpire/20210430_PC9lib-1500pg_60K-IT118-DIA-IW10_04_diasetting.ser
UmpireSe
java -cp /storage/yufe/tools/FragPipe-17.1/fragpipe/lib/fragpipe-17.1.jar:/storage/yufe/tools/FragPipe-17.1/fragpipe/lib/commons-io-2.6.jar com.github.chhh.utils.FileMove --no-err /storage/yufe/data/JPST001233/mzml/5cells_1500pg/20210430_PC9lib-1500pg_60K-IT118-DIA-IW10_04_params.ser /storage/yufe/results/msfragger_dia_paper/single_cell_5cells_1500pg/diaumpire/20210430_PC9lib-1500pg_60K-IT118-DIA-IW10_04_params.ser
UmpireSe
java -cp /storage/yufe/tools/FragPipe-17.1/fragpipe/lib/fragpipe-17.1.jar:/storage/yufe/tools/FragPipe-17.1/fragpipe/lib/commons-io-2.6.jar com.github.chhh.utils.FileMove --no-err /storage/yufe/data/JPST001233/mzml/5cells_1500pg/20210430_PC9lib-1500pg_60K-IT118-DIA-IW10_04_Q1.mgf /storage/yufe/results/msfragger_dia_paper/single_cell_5cells_1500pg/diaumpire/20210430_PC9lib-1500pg_60K-IT118-DIA-IW10_04_Q1.mgf
UmpireSe
java -cp /storage/yufe/tools/FragPipe-17.1/fragpipe/lib/fragpipe-17.1.jar:/storage/yufe/tools/FragPipe-17.1/fragpipe/lib/commons-io-2.6.jar com.github.chhh.utils.FileMove --no-err /storage/yufe/data/JPST001233/mzml/5cells_1500pg/20210430_PC9lib-1500pg_60K-IT118-DIA-IW10_04_Q2.mgf /storage/yufe/results/msfragger_dia_paper/single_cell_5cells_1500pg/diaumpire/20210430_PC9lib-1500pg_60K-IT118-DIA-IW10_04_Q2.mgf
UmpireSe
java -cp /storage/yufe/tools/FragPipe-17.1/fragpipe/lib/fragpipe-17.1.jar:/storage/yufe/tools/FragPipe-17.1/fragpipe/lib/commons-io-2.6.jar com.github.chhh.utils.FileMove --no-err /storage/yufe/data/JPST001233/mzml/5cells_1500pg/20210430_PC9lib-1500pg_60K-IT118-DIA-IW10_04_Q3.mgf /storage/yufe/results/msfragger_dia_paper/single_cell_5cells_1500pg/diaumpire/20210430_PC9lib-1500pg_60K-IT118-DIA-IW10_04_Q3.mgf
UmpireSe
java -cp /storage/yufe/tools/FragPipe-17.1/fragpipe/lib/fragpipe-17.1.jar:/storage/yufe/tools/FragPipe-17.1/fragpipe/lib/commons-io-2.6.jar com.github.chhh.utils.FileMove --no-err /storage/yufe/data/JPST001233/mzml/5cells_1500pg/20210430_PC9lib-1500pg_60K-IT118-DIA-IW10_04_Q1.mzML /storage/yufe/results/msfragger_dia_paper/single_cell_5cells_1500pg/diaumpire/20210430_PC9lib-1500pg_60K-IT118-DIA-IW10_04_Q1.mzML
UmpireSe
java -cp /storage/yufe/tools/FragPipe-17.1/fragpipe/lib/fragpipe-17.1.jar:/storage/yufe/tools/FragPipe-17.1/fragpipe/lib/commons-io-2.6.jar com.github.chhh.utils.FileMove --no-err /storage/yufe/data/JPST001233/mzml/5cells_1500pg/20210430_PC9lib-1500pg_60K-IT118-DIA-IW10_04_Q2.mzML /storage/yufe/results/msfragger_dia_paper/single_cell_5cells_1500pg/diaumpire/20210430_PC9lib-1500pg_60K-IT118-DIA-IW10_04_Q2.mzML
UmpireSe
java -cp /storage/yufe/tools/FragPipe-17.1/fragpipe/lib/fragpipe-17.1.jar:/storage/yufe/tools/FragPipe-17.1/fragpipe/lib/commons-io-2.6.jar com.github.chhh.utils.FileMove --no-err /storage/yufe/data/JPST001233/mzml/5cells_1500pg/20210430_PC9lib-1500pg_60K-IT118-DIA-IW10_04_Q3.mzML /storage/yufe/results/msfragger_dia_paper/single_cell_5cells_1500pg/diaumpire/20210430_PC9lib-1500pg_60K-IT118-DIA-IW10_04_Q3.mzML
UmpireSe
java -cp /storage/yufe/tools/FragPipe-17.1/fragpipe/lib/fragpipe-17.1.jar com.github.chhh.utils.FileDelete /storage/yufe/results/msfragger_dia_paper/single_cell_5cells_1500pg/diaumpire/20210430_PC9lib-1500pg_60K-IT118-DIA-IW10_04_Peak
UmpireSe
java -cp /storage/yufe/tools/FragPipe-17.1/fragpipe/lib/fragpipe-17.1.jar com.github.chhh.utils.FileDelete /storage/yufe/results/msfragger_dia_paper/single_cell_5cells_1500pg/diaumpire/20210430_PC9lib-1500pg_60K-IT118-DIA-IW10_04.DIAWindowsFS
UmpireSe
java -cp /storage/yufe/tools/FragPipe-17.1/fragpipe/lib/fragpipe-17.1.jar com.github.chhh.utils.FileDelete /storage/yufe/results/msfragger_dia_paper/single_cell_5cells_1500pg/diaumpire/20210430_PC9lib-1500pg_60K-IT118-DIA-IW10_04.RTidxFS
UmpireSe
java -cp /storage/yufe/tools/FragPipe-17.1/fragpipe/lib/fragpipe-17.1.jar com.github.chhh.utils.FileDelete /storage/yufe/results/msfragger_dia_paper/single_cell_5cells_1500pg/diaumpire/20210430_PC9lib-1500pg_60K-IT118-DIA-IW10_04.ScanClusterMapping_Q1
UmpireSe
java -cp /storage/yufe/tools/FragPipe-17.1/fragpipe/lib/fragpipe-17.1.jar com.github.chhh.utils.FileDelete /storage/yufe/results/msfragger_dia_paper/single_cell_5cells_1500pg/diaumpire/20210430_PC9lib-1500pg_60K-IT118-DIA-IW10_04.ScanClusterMapping_Q2
UmpireSe
java -cp /storage/yufe/tools/FragPipe-17.1/fragpipe/lib/fragpipe-17.1.jar com.github.chhh.utils.FileDelete /storage/yufe/results/msfragger_dia_paper/single_cell_5cells_1500pg/diaumpire/20210430_PC9lib-1500pg_60K-IT118-DIA-IW10_04.ScanClusterMapping_Q3
UmpireSe
java -cp /storage/yufe/tools/FragPipe-17.1/fragpipe/lib/fragpipe-17.1.jar com.github.chhh.utils.FileDelete /storage/yufe/results/msfragger_dia_paper/single_cell_5cells_1500pg/diaumpire/20210430_PC9lib-1500pg_60K-IT118-DIA-IW10_04.ScanidxFS
UmpireSe
java -cp /storage/yufe/tools/FragPipe-17.1/fragpipe/lib/fragpipe-17.1.jar com.github.chhh.utils.FileDelete /storage/yufe/results/msfragger_dia_paper/single_cell_5cells_1500pg/diaumpire/20210430_PC9lib-1500pg_60K-IT118-DIA-IW10_04.ScanPosFS
UmpireSe
java -cp /storage/yufe/tools/FragPipe-17.1/fragpipe/lib/fragpipe-17.1.jar com.github.chhh.utils.FileDelete /storage/yufe/results/msfragger_dia_paper/single_cell_5cells_1500pg/diaumpire/20210430_PC9lib-1500pg_60K-IT118-DIA-IW10_04.ScanRTFS
UmpireSe
java -cp /storage/yufe/tools/FragPipe-17.1/fragpipe/lib/fragpipe-17.1.jar com.github.chhh.utils.FileDelete /storage/yufe/results/msfragger_dia_paper/single_cell_5cells_1500pg/diaumpire/20210430_PC9lib-1500pg_60K-IT118-DIA-IW10_04_diasetting.ser
UmpireSe
java -cp /storage/yufe/tools/FragPipe-17.1/fragpipe/lib/fragpipe-17.1.jar com.github.chhh.utils.FileDelete /storage/yufe/results/msfragger_dia_paper/single_cell_5cells_1500pg/diaumpire/20210430_PC9lib-1500pg_60K-IT118-DIA-IW10_04_params.ser
UmpireSe
java -cp /storage/yufe/tools/FragPipe-17.1/fragpipe/lib/fragpipe-17.1.jar com.github.chhh.utils.FileDelete /storage/yufe/results/msfragger_dia_paper/single_cell_5cells_1500pg/diaumpire/20210430_PC9lib-1500pg_60K-IT118-DIA-IW10_04_Q1.mgf
UmpireSe
java -cp /storage/yufe/tools/FragPipe-17.1/fragpipe/lib/fragpipe-17.1.jar com.github.chhh.utils.FileDelete /storage/yufe/results/msfragger_dia_paper/single_cell_5cells_1500pg/diaumpire/20210430_PC9lib-1500pg_60K-IT118-DIA-IW10_04_Q2.mgf
UmpireSe
java -cp /storage/yufe/tools/FragPipe-17.1/fragpipe/lib/fragpipe-17.1.jar com.github.chhh.utils.FileDelete /storage/yufe/results/msfragger_dia_paper/single_cell_5cells_1500pg/diaumpire/20210430_PC9lib-1500pg_60K-IT118-DIA-IW10_04_Q3.mgf
UmpireSe
java -Dlibs.thermo.dir=/storage/yufe/tools/ext/thermo -cp /storage/yufe/tools/FragPipe-17.1/fragpipe/tools/DIA_Umpire_SE-2.2.3.jar:/storage/yufe/tools/FragPipe-17.1/fragpipe/tools/batmass-io-1.23.6.jar dia_umpire_se.DIA_Umpire_SE /storage/yufe/data/JPST001233/mzml/5cells_1500pg/20210430_PC9lib-1500pg_60K-IT118-DIA-IW10_05.mzML /storage/yufe/results/msfragger_dia_paper/single_cell_5cells_1500pg/diaumpire/umpire-se.params
UmpireSe
java -cp /storage/yufe/tools/FragPipe-17.1/fragpipe/lib/fragpipe-17.1.jar:/storage/yufe/tools/FragPipe-17.1/fragpipe/lib/commons-io-2.6.jar com.github.chhh.utils.FileMove --no-err /storage/yufe/data/JPST001233/mzml/5cells_1500pg/diaumpire_se.log /storage/yufe/results/msfragger_dia_paper/single_cell_5cells_1500pg/diaumpire/diaumpire_se.log
UmpireSe
java -cp /storage/yufe/tools/FragPipe-17.1/fragpipe/lib/fragpipe-17.1.jar:/storage/yufe/tools/FragPipe-17.1/fragpipe/lib/commons-io-2.6.jar com.github.chhh.utils.FileMove --no-err /storage/yufe/data/JPST001233/mzml/5cells_1500pg/20210430_PC9lib-1500pg_60K-IT118-DIA-IW10_05_Peak /storage/yufe/results/msfragger_dia_paper/single_cell_5cells_1500pg/diaumpire/20210430_PC9lib-1500pg_60K-IT118-DIA-IW10_05_Peak
UmpireSe
java -cp /storage/yufe/tools/FragPipe-17.1/fragpipe/lib/fragpipe-17.1.jar:/storage/yufe/tools/FragPipe-17.1/fragpipe/lib/commons-io-2.6.jar com.github.chhh.utils.FileMove --no-err /storage/yufe/data/JPST001233/mzml/5cells_1500pg/20210430_PC9lib-1500pg_60K-IT118-DIA-IW10_05.DIAWindowsFS /storage/yufe/results/msfragger_dia_paper/single_cell_5cells_1500pg/diaumpire/20210430_PC9lib-1500pg_60K-IT118-DIA-IW10_05.DIAWindowsFS
UmpireSe
java -cp /storage/yufe/tools/FragPipe-17.1/fragpipe/lib/fragpipe-17.1.jar:/storage/yufe/tools/FragPipe-17.1/fragpipe/lib/commons-io-2.6.jar com.github.chhh.utils.FileMove --no-err /storage/yufe/data/JPST001233/mzml/5cells_1500pg/20210430_PC9lib-1500pg_60K-IT118-DIA-IW10_05.RTidxFS /storage/yufe/results/msfragger_dia_paper/single_cell_5cells_1500pg/diaumpire/20210430_PC9lib-1500pg_60K-IT118-DIA-IW10_05.RTidxFS
UmpireSe
java -cp /storage/yufe/tools/FragPipe-17.1/fragpipe/lib/fragpipe-17.1.jar:/storage/yufe/tools/FragPipe-17.1/fragpipe/lib/commons-io-2.6.jar com.github.chhh.utils.FileMove --no-err /storage/yufe/data/JPST001233/mzml/5cells_1500pg/20210430_PC9lib-1500pg_60K-IT118-DIA-IW10_05.ScanClusterMapping_Q1 /storage/yufe/results/msfragger_dia_paper/single_cell_5cells_1500pg/diaumpire/20210430_PC9lib-1500pg_60K-IT118-DIA-IW10_05.ScanClusterMapping_Q1
UmpireSe
java -cp /storage/yufe/tools/FragPipe-17.1/fragpipe/lib/fragpipe-17.1.jar:/storage/yufe/tools/FragPipe-17.1/fragpipe/lib/commons-io-2.6.jar com.github.chhh.utils.FileMove --no-err /storage/yufe/data/JPST001233/mzml/5cells_1500pg/20210430_PC9lib-1500pg_60K-IT118-DIA-IW10_05.ScanClusterMapping_Q2 /storage/yufe/results/msfragger_dia_paper/single_cell_5cells_1500pg/diaumpire/20210430_PC9lib-1500pg_60K-IT118-DIA-IW10_05.ScanClusterMapping_Q2
UmpireSe
java -cp /storage/yufe/tools/FragPipe-17.1/fragpipe/lib/fragpipe-17.1.jar:/storage/yufe/tools/FragPipe-17.1/fragpipe/lib/commons-io-2.6.jar com.github.chhh.utils.FileMove --no-err /storage/yufe/data/JPST001233/mzml/5cells_1500pg/20210430_PC9lib-1500pg_60K-IT118-DIA-IW10_05.ScanClusterMapping_Q3 /storage/yufe/results/msfragger_dia_paper/single_cell_5cells_1500pg/diaumpire/20210430_PC9lib-1500pg_60K-IT118-DIA-IW10_05.ScanClusterMapping_Q3
UmpireSe
java -cp /storage/yufe/tools/FragPipe-17.1/fragpipe/lib/fragpipe-17.1.jar:/storage/yufe/tools/FragPipe-17.1/fragpipe/lib/commons-io-2.6.jar com.github.chhh.utils.FileMove --no-err /storage/yufe/data/JPST001233/mzml/5cells_1500pg/20210430_PC9lib-1500pg_60K-IT118-DIA-IW10_05.ScanidxFS /storage/yufe/results/msfragger_dia_paper/single_cell_5cells_1500pg/diaumpire/20210430_PC9lib-1500pg_60K-IT118-DIA-IW10_05.ScanidxFS
UmpireSe
java -cp /storage/yufe/tools/FragPipe-17.1/fragpipe/lib/fragpipe-17.1.jar:/storage/yufe/tools/FragPipe-17.1/fragpipe/lib/commons-io-2.6.jar com.github.chhh.utils.FileMove --no-err /storage/yufe/data/JPST001233/mzml/5cells_1500pg/20210430_PC9lib-1500pg_60K-IT118-DIA-IW10_05.ScanPosFS /storage/yufe/results/msfragger_dia_paper/single_cell_5cells_1500pg/diaumpire/20210430_PC9lib-1500pg_60K-IT118-DIA-IW10_05.ScanPosFS
UmpireSe
java -cp /storage/yufe/tools/FragPipe-17.1/fragpipe/lib/fragpipe-17.1.jar:/storage/yufe/tools/FragPipe-17.1/fragpipe/lib/commons-io-2.6.jar com.github.chhh.utils.FileMove --no-err /storage/yufe/data/JPST001233/mzml/5cells_1500pg/20210430_PC9lib-1500pg_60K-IT118-DIA-IW10_05.ScanRTFS /storage/yufe/results/msfragger_dia_paper/single_cell_5cells_1500pg/diaumpire/20210430_PC9lib-1500pg_60K-IT118-DIA-IW10_05.ScanRTFS
UmpireSe
java -cp /storage/yufe/tools/FragPipe-17.1/fragpipe/lib/fragpipe-17.1.jar:/storage/yufe/tools/FragPipe-17.1/fragpipe/lib/commons-io-2.6.jar com.github.chhh.utils.FileMove --no-err /storage/yufe/data/JPST001233/mzml/5cells_1500pg/20210430_PC9lib-1500pg_60K-IT118-DIA-IW10_05_diasetting.ser /storage/yufe/results/msfragger_dia_paper/single_cell_5cells_1500pg/diaumpire/20210430_PC9lib-1500pg_60K-IT118-DIA-IW10_05_diasetting.ser
UmpireSe
java -cp /storage/yufe/tools/FragPipe-17.1/fragpipe/lib/fragpipe-17.1.jar:/storage/yufe/tools/FragPipe-17.1/fragpipe/lib/commons-io-2.6.jar com.github.chhh.utils.FileMove --no-err /storage/yufe/data/JPST001233/mzml/5cells_1500pg/20210430_PC9lib-1500pg_60K-IT118-DIA-IW10_05_params.ser /storage/yufe/results/msfragger_dia_paper/single_cell_5cells_1500pg/diaumpire/20210430_PC9lib-1500pg_60K-IT118-DIA-IW10_05_params.ser
UmpireSe
java -cp /storage/yufe/tools/FragPipe-17.1/fragpipe/lib/fragpipe-17.1.jar:/storage/yufe/tools/FragPipe-17.1/fragpipe/lib/commons-io-2.6.jar com.github.chhh.utils.FileMove --no-err /storage/yufe/data/JPST001233/mzml/5cells_1500pg/20210430_PC9lib-1500pg_60K-IT118-DIA-IW10_05_Q1.mgf /storage/yufe/results/msfragger_dia_paper/single_cell_5cells_1500pg/diaumpire/20210430_PC9lib-1500pg_60K-IT118-DIA-IW10_05_Q1.mgf
UmpireSe
java -cp /storage/yufe/tools/FragPipe-17.1/fragpipe/lib/fragpipe-17.1.jar:/storage/yufe/tools/FragPipe-17.1/fragpipe/lib/commons-io-2.6.jar com.github.chhh.utils.FileMove --no-err /storage/yufe/data/JPST001233/mzml/5cells_1500pg/20210430_PC9lib-1500pg_60K-IT118-DIA-IW10_05_Q2.mgf /storage/yufe/results/msfragger_dia_paper/single_cell_5cells_1500pg/diaumpire/20210430_PC9lib-1500pg_60K-IT118-DIA-IW10_05_Q2.mgf
UmpireSe
java -cp /storage/yufe/tools/FragPipe-17.1/fragpipe/lib/fragpipe-17.1.jar:/storage/yufe/tools/FragPipe-17.1/fragpipe/lib/commons-io-2.6.jar com.github.chhh.utils.FileMove --no-err /storage/yufe/data/JPST001233/mzml/5cells_1500pg/20210430_PC9lib-1500pg_60K-IT118-DIA-IW10_05_Q3.mgf /storage/yufe/results/msfragger_dia_paper/single_cell_5cells_1500pg/diaumpire/20210430_PC9lib-1500pg_60K-IT118-DIA-IW10_05_Q3.mgf
UmpireSe
java -cp /storage/yufe/tools/FragPipe-17.1/fragpipe/lib/fragpipe-17.1.jar:/storage/yufe/tools/FragPipe-17.1/fragpipe/lib/commons-io-2.6.jar com.github.chhh.utils.FileMove --no-err /storage/yufe/data/JPST001233/mzml/5cells_1500pg/20210430_PC9lib-1500pg_60K-IT118-DIA-IW10_05_Q1.mzML /storage/yufe/results/msfragger_dia_paper/single_cell_5cells_1500pg/diaumpire/20210430_PC9lib-1500pg_60K-IT118-DIA-IW10_05_Q1.mzML
UmpireSe
java -cp /storage/yufe/tools/FragPipe-17.1/fragpipe/lib/fragpipe-17.1.jar:/storage/yufe/tools/FragPipe-17.1/fragpipe/lib/commons-io-2.6.jar com.github.chhh.utils.FileMove --no-err /storage/yufe/data/JPST001233/mzml/5cells_1500pg/20210430_PC9lib-1500pg_60K-IT118-DIA-IW10_05_Q2.mzML /storage/yufe/results/msfragger_dia_paper/single_cell_5cells_1500pg/diaumpire/20210430_PC9lib-1500pg_60K-IT118-DIA-IW10_05_Q2.mzML
UmpireSe
java -cp /storage/yufe/tools/FragPipe-17.1/fragpipe/lib/fragpipe-17.1.jar:/storage/yufe/tools/FragPipe-17.1/fragpipe/lib/commons-io-2.6.jar com.github.chhh.utils.FileMove --no-err /storage/yufe/data/JPST001233/mzml/5cells_1500pg/20210430_PC9lib-1500pg_60K-IT118-DIA-IW10_05_Q3.mzML /storage/yufe/results/msfragger_dia_paper/single_cell_5cells_1500pg/diaumpire/20210430_PC9lib-1500pg_60K-IT118-DIA-IW10_05_Q3.mzML
UmpireSe
java -cp /storage/yufe/tools/FragPipe-17.1/fragpipe/lib/fragpipe-17.1.jar com.github.chhh.utils.FileDelete /storage/yufe/results/msfragger_dia_paper/single_cell_5cells_1500pg/diaumpire/20210430_PC9lib-1500pg_60K-IT118-DIA-IW10_05_Peak
UmpireSe
java -cp /storage/yufe/tools/FragPipe-17.1/fragpipe/lib/fragpipe-17.1.jar com.github.chhh.utils.FileDelete /storage/yufe/results/msfragger_dia_paper/single_cell_5cells_1500pg/diaumpire/20210430_PC9lib-1500pg_60K-IT118-DIA-IW10_05.DIAWindowsFS
UmpireSe
java -cp /storage/yufe/tools/FragPipe-17.1/fragpipe/lib/fragpipe-17.1.jar com.github.chhh.utils.FileDelete /storage/yufe/results/msfragger_dia_paper/single_cell_5cells_1500pg/diaumpire/20210430_PC9lib-1500pg_60K-IT118-DIA-IW10_05.RTidxFS
UmpireSe
java -cp /storage/yufe/tools/FragPipe-17.1/fragpipe/lib/fragpipe-17.1.jar com.github.chhh.utils.FileDelete /storage/yufe/results/msfragger_dia_paper/single_cell_5cells_1500pg/diaumpire/20210430_PC9lib-1500pg_60K-IT118-DIA-IW10_05.ScanClusterMapping_Q1
UmpireSe
java -cp /storage/yufe/tools/FragPipe-17.1/fragpipe/lib/fragpipe-17.1.jar com.github.chhh.utils.FileDelete /storage/yufe/results/msfragger_dia_paper/single_cell_5cells_1500pg/diaumpire/20210430_PC9lib-1500pg_60K-IT118-DIA-IW10_05.ScanClusterMapping_Q2
UmpireSe
java -cp /storage/yufe/tools/FragPipe-17.1/fragpipe/lib/fragpipe-17.1.jar com.github.chhh.utils.FileDelete /storage/yufe/results/msfragger_dia_paper/single_cell_5cells_1500pg/diaumpire/20210430_PC9lib-1500pg_60K-IT118-DIA-IW10_05.ScanClusterMapping_Q3
UmpireSe
java -cp /storage/yufe/tools/FragPipe-17.1/fragpipe/lib/fragpipe-17.1.jar com.github.chhh.utils.FileDelete /storage/yufe/results/msfragger_dia_paper/single_cell_5cells_1500pg/diaumpire/20210430_PC9lib-1500pg_60K-IT118-DIA-IW10_05.ScanidxFS
UmpireSe
java -cp /storage/yufe/tools/FragPipe-17.1/fragpipe/lib/fragpipe-17.1.jar com.github.chhh.utils.FileDelete /storage/yufe/results/msfragger_dia_paper/single_cell_5cells_1500pg/diaumpire/20210430_PC9lib-1500pg_60K-IT118-DIA-IW10_05.ScanPosFS
UmpireSe
java -cp /storage/yufe/tools/FragPipe-17.1/fragpipe/lib/fragpipe-17.1.jar com.github.chhh.utils.FileDelete /storage/yufe/results/msfragger_dia_paper/single_cell_5cells_1500pg/diaumpire/20210430_PC9lib-1500pg_60K-IT118-DIA-IW10_05.ScanRTFS
UmpireSe
java -cp /storage/yufe/tools/FragPipe-17.1/fragpipe/lib/fragpipe-17.1.jar com.github.chhh.utils.FileDelete /storage/yufe/results/msfragger_dia_paper/single_cell_5cells_1500pg/diaumpire/20210430_PC9lib-1500pg_60K-IT118-DIA-IW10_05_diasetting.ser
UmpireSe
java -cp /storage/yufe/tools/FragPipe-17.1/fragpipe/lib/fragpipe-17.1.jar com.github.chhh.utils.FileDelete /storage/yufe/results/msfragger_dia_paper/single_cell_5cells_1500pg/diaumpire/20210430_PC9lib-1500pg_60K-IT118-DIA-IW10_05_params.ser
UmpireSe
java -cp /storage/yufe/tools/FragPipe-17.1/fragpipe/lib/fragpipe-17.1.jar com.github.chhh.utils.FileDelete /storage/yufe/results/msfragger_dia_paper/single_cell_5cells_1500pg/diaumpire/20210430_PC9lib-1500pg_60K-IT118-DIA-IW10_05_Q1.mgf
UmpireSe
java -cp /storage/yufe/tools/FragPipe-17.1/fragpipe/lib/fragpipe-17.1.jar com.github.chhh.utils.FileDelete /storage/yufe/results/msfragger_dia_paper/single_cell_5cells_1500pg/diaumpire/20210430_PC9lib-1500pg_60K-IT118-DIA-IW10_05_Q2.mgf
UmpireSe
java -cp /storage/yufe/tools/FragPipe-17.1/fragpipe/lib/fragpipe-17.1.jar com.github.chhh.utils.FileDelete /storage/yufe/results/msfragger_dia_paper/single_cell_5cells_1500pg/diaumpire/20210430_PC9lib-1500pg_60K-IT118-DIA-IW10_05_Q3.mgf
UmpireSe
java -Dlibs.thermo.dir=/storage/yufe/tools/ext/thermo -cp /storage/yufe/tools/FragPipe-17.1/fragpipe/tools/DIA_Umpire_SE-2.2.3.jar:/storage/yufe/tools/FragPipe-17.1/fragpipe/tools/batmass-io-1.23.6.jar dia_umpire_se.DIA_Umpire_SE /storage/yufe/data/JPST001233/mzml/5cells_1500pg/20210430_PC9lib-1500pg_60K-IT118-DIA-IW10_06.mzML /storage/yufe/results/msfragger_dia_paper/single_cell_5cells_1500pg/diaumpire/umpire-se.params
UmpireSe
java -cp /storage/yufe/tools/FragPipe-17.1/fragpipe/lib/fragpipe-17.1.jar:/storage/yufe/tools/FragPipe-17.1/fragpipe/lib/commons-io-2.6.jar com.github.chhh.utils.FileMove --no-err /storage/yufe/data/JPST001233/mzml/5cells_1500pg/diaumpire_se.log /storage/yufe/results/msfragger_dia_paper/single_cell_5cells_1500pg/diaumpire/diaumpire_se.log
UmpireSe
java -cp /storage/yufe/tools/FragPipe-17.1/fragpipe/lib/fragpipe-17.1.jar:/storage/yufe/tools/FragPipe-17.1/fragpipe/lib/commons-io-2.6.jar com.github.chhh.utils.FileMove --no-err /storage/yufe/data/JPST001233/mzml/5cells_1500pg/20210430_PC9lib-1500pg_60K-IT118-DIA-IW10_06_Peak /storage/yufe/results/msfragger_dia_paper/single_cell_5cells_1500pg/diaumpire/20210430_PC9lib-1500pg_60K-IT118-DIA-IW10_06_Peak
UmpireSe
java -cp /storage/yufe/tools/FragPipe-17.1/fragpipe/lib/fragpipe-17.1.jar:/storage/yufe/tools/FragPipe-17.1/fragpipe/lib/commons-io-2.6.jar com.github.chhh.utils.FileMove --no-err /storage/yufe/data/JPST001233/mzml/5cells_1500pg/20210430_PC9lib-1500pg_60K-IT118-DIA-IW10_06.DIAWindowsFS /storage/yufe/results/msfragger_dia_paper/single_cell_5cells_1500pg/diaumpire/20210430_PC9lib-1500pg_60K-IT118-DIA-IW10_06.DIAWindowsFS
UmpireSe
java -cp /storage/yufe/tools/FragPipe-17.1/fragpipe/lib/fragpipe-17.1.jar:/storage/yufe/tools/FragPipe-17.1/fragpipe/lib/commons-io-2.6.jar com.github.chhh.utils.FileMove --no-err /storage/yufe/data/JPST001233/mzml/5cells_1500pg/20210430_PC9lib-1500pg_60K-IT118-DIA-IW10_06.RTidxFS /storage/yufe/results/msfragger_dia_paper/single_cell_5cells_1500pg/diaumpire/20210430_PC9lib-1500pg_60K-IT118-DIA-IW10_06.RTidxFS
UmpireSe
java -cp /storage/yufe/tools/FragPipe-17.1/fragpipe/lib/fragpipe-17.1.jar:/storage/yufe/tools/FragPipe-17.1/fragpipe/lib/commons-io-2.6.jar com.github.chhh.utils.FileMove --no-err /storage/yufe/data/JPST001233/mzml/5cells_1500pg/20210430_PC9lib-1500pg_60K-IT118-DIA-IW10_06.ScanClusterMapping_Q1 /storage/yufe/results/msfragger_dia_paper/single_cell_5cells_1500pg/diaumpire/20210430_PC9lib-1500pg_60K-IT118-DIA-IW10_06.ScanClusterMapping_Q1
UmpireSe
java -cp /storage/yufe/tools/FragPipe-17.1/fragpipe/lib/fragpipe-17.1.jar:/storage/yufe/tools/FragPipe-17.1/fragpipe/lib/commons-io-2.6.jar com.github.chhh.utils.FileMove --no-err /storage/yufe/data/JPST001233/mzml/5cells_1500pg/20210430_PC9lib-1500pg_60K-IT118-DIA-IW10_06.ScanClusterMapping_Q2 /storage/yufe/results/msfragger_dia_paper/single_cell_5cells_1500pg/diaumpire/20210430_PC9lib-1500pg_60K-IT118-DIA-IW10_06.ScanClusterMapping_Q2
UmpireSe
java -cp /storage/yufe/tools/FragPipe-17.1/fragpipe/lib/fragpipe-17.1.jar:/storage/yufe/tools/FragPipe-17.1/fragpipe/lib/commons-io-2.6.jar com.github.chhh.utils.FileMove --no-err /storage/yufe/data/JPST001233/mzml/5cells_1500pg/20210430_PC9lib-1500pg_60K-IT118-DIA-IW10_06.ScanClusterMapping_Q3 /storage/yufe/results/msfragger_dia_paper/single_cell_5cells_1500pg/diaumpire/20210430_PC9lib-1500pg_60K-IT118-DIA-IW10_06.ScanClusterMapping_Q3
UmpireSe
java -cp /storage/yufe/tools/FragPipe-17.1/fragpipe/lib/fragpipe-17.1.jar:/storage/yufe/tools/FragPipe-17.1/fragpipe/lib/commons-io-2.6.jar com.github.chhh.utils.FileMove --no-err /storage/yufe/data/JPST001233/mzml/5cells_1500pg/20210430_PC9lib-1500pg_60K-IT118-DIA-IW10_06.ScanidxFS /storage/yufe/results/msfragger_dia_paper/single_cell_5cells_1500pg/diaumpire/20210430_PC9lib-1500pg_60K-IT118-DIA-IW10_06.ScanidxFS
UmpireSe
java -cp /storage/yufe/tools/FragPipe-17.1/fragpipe/lib/fragpipe-17.1.jar:/storage/yufe/tools/FragPipe-17.1/fragpipe/lib/commons-io-2.6.jar com.github.chhh.utils.FileMove --no-err /storage/yufe/data/JPST001233/mzml/5cells_1500pg/20210430_PC9lib-1500pg_60K-IT118-DIA-IW10_06.ScanPosFS /storage/yufe/results/msfragger_dia_paper/single_cell_5cells_1500pg/diaumpire/20210430_PC9lib-1500pg_60K-IT118-DIA-IW10_06.ScanPosFS
UmpireSe
java -cp /storage/yufe/tools/FragPipe-17.1/fragpipe/lib/fragpipe-17.1.jar:/storage/yufe/tools/FragPipe-17.1/fragpipe/lib/commons-io-2.6.jar com.github.chhh.utils.FileMove --no-err /storage/yufe/data/JPST001233/mzml/5cells_1500pg/20210430_PC9lib-1500pg_60K-IT118-DIA-IW10_06.ScanRTFS /storage/yufe/results/msfragger_dia_paper/single_cell_5cells_1500pg/diaumpire/20210430_PC9lib-1500pg_60K-IT118-DIA-IW10_06.ScanRTFS
UmpireSe
java -cp /storage/yufe/tools/FragPipe-17.1/fragpipe/lib/fragpipe-17.1.jar:/storage/yufe/tools/FragPipe-17.1/fragpipe/lib/commons-io-2.6.jar com.github.chhh.utils.FileMove --no-err /storage/yufe/data/JPST001233/mzml/5cells_1500pg/20210430_PC9lib-1500pg_60K-IT118-DIA-IW10_06_diasetting.ser /storage/yufe/results/msfragger_dia_paper/single_cell_5cells_1500pg/diaumpire/20210430_PC9lib-1500pg_60K-IT118-DIA-IW10_06_diasetting.ser
UmpireSe
java -cp /storage/yufe/tools/FragPipe-17.1/fragpipe/lib/fragpipe-17.1.jar:/storage/yufe/tools/FragPipe-17.1/fragpipe/lib/commons-io-2.6.jar com.github.chhh.utils.FileMove --no-err /storage/yufe/data/JPST001233/mzml/5cells_1500pg/20210430_PC9lib-1500pg_60K-IT118-DIA-IW10_06_params.ser /storage/yufe/results/msfragger_dia_paper/single_cell_5cells_1500pg/diaumpire/20210430_PC9lib-1500pg_60K-IT118-DIA-IW10_06_params.ser
UmpireSe
java -cp /storage/yufe/tools/FragPipe-17.1/fragpipe/lib/fragpipe-17.1.jar:/storage/yufe/tools/FragPipe-17.1/fragpipe/lib/commons-io-2.6.jar com.github.chhh.utils.FileMove --no-err /storage/yufe/data/JPST001233/mzml/5cells_1500pg/20210430_PC9lib-1500pg_60K-IT118-DIA-IW10_06_Q1.mgf /storage/yufe/results/msfragger_dia_paper/single_cell_5cells_1500pg/diaumpire/20210430_PC9lib-1500pg_60K-IT118-DIA-IW10_06_Q1.mgf
UmpireSe
java -cp /storage/yufe/tools/FragPipe-17.1/fragpipe/lib/fragpipe-17.1.jar:/storage/yufe/tools/FragPipe-17.1/fragpipe/lib/commons-io-2.6.jar com.github.chhh.utils.FileMove --no-err /storage/yufe/data/JPST001233/mzml/5cells_1500pg/20210430_PC9lib-1500pg_60K-IT118-DIA-IW10_06_Q2.mgf /storage/yufe/results/msfragger_dia_paper/single_cell_5cells_1500pg/diaumpire/20210430_PC9lib-1500pg_60K-IT118-DIA-IW10_06_Q2.mgf
UmpireSe
java -cp /storage/yufe/tools/FragPipe-17.1/fragpipe/lib/fragpipe-17.1.jar:/storage/yufe/tools/FragPipe-17.1/fragpipe/lib/commons-io-2.6.jar com.github.chhh.utils.FileMove --no-err /storage/yufe/data/JPST001233/mzml/5cells_1500pg/20210430_PC9lib-1500pg_60K-IT118-DIA-IW10_06_Q3.mgf /storage/yufe/results/msfragger_dia_paper/single_cell_5cells_1500pg/diaumpire/20210430_PC9lib-1500pg_60K-IT118-DIA-IW10_06_Q3.mgf
UmpireSe
java -cp /storage/yufe/tools/FragPipe-17.1/fragpipe/lib/fragpipe-17.1.jar:/storage/yufe/tools/FragPipe-17.1/fragpipe/lib/commons-io-2.6.jar com.github.chhh.utils.FileMove --no-err /storage/yufe/data/JPST001233/mzml/5cells_1500pg/20210430_PC9lib-1500pg_60K-IT118-DIA-IW10_06_Q1.mzML /storage/yufe/results/msfragger_dia_paper/single_cell_5cells_1500pg/diaumpire/20210430_PC9lib-1500pg_60K-IT118-DIA-IW10_06_Q1.mzML
UmpireSe
java -cp /storage/yufe/tools/FragPipe-17.1/fragpipe/lib/fragpipe-17.1.jar:/storage/yufe/tools/FragPipe-17.1/fragpipe/lib/commons-io-2.6.jar com.github.chhh.utils.FileMove --no-err /storage/yufe/data/JPST001233/mzml/5cells_1500pg/20210430_PC9lib-1500pg_60K-IT118-DIA-IW10_06_Q2.mzML /storage/yufe/results/msfragger_dia_paper/single_cell_5cells_1500pg/diaumpire/20210430_PC9lib-1500pg_60K-IT118-DIA-IW10_06_Q2.mzML
UmpireSe
java -cp /storage/yufe/tools/FragPipe-17.1/fragpipe/lib/fragpipe-17.1.jar:/storage/yufe/tools/FragPipe-17.1/fragpipe/lib/commons-io-2.6.jar com.github.chhh.utils.FileMove --no-err /storage/yufe/data/JPST001233/mzml/5cells_1500pg/20210430_PC9lib-1500pg_60K-IT118-DIA-IW10_06_Q3.mzML /storage/yufe/results/msfragger_dia_paper/single_cell_5cells_1500pg/diaumpire/20210430_PC9lib-1500pg_60K-IT118-DIA-IW10_06_Q3.mzML
UmpireSe
java -cp /storage/yufe/tools/FragPipe-17.1/fragpipe/lib/fragpipe-17.1.jar com.github.chhh.utils.FileDelete /storage/yufe/results/msfragger_dia_paper/single_cell_5cells_1500pg/diaumpire/20210430_PC9lib-1500pg_60K-IT118-DIA-IW10_06_Peak
UmpireSe
java -cp /storage/yufe/tools/FragPipe-17.1/fragpipe/lib/fragpipe-17.1.jar com.github.chhh.utils.FileDelete /storage/yufe/results/msfragger_dia_paper/single_cell_5cells_1500pg/diaumpire/20210430_PC9lib-1500pg_60K-IT118-DIA-IW10_06.DIAWindowsFS
UmpireSe
java -cp /storage/yufe/tools/FragPipe-17.1/fragpipe/lib/fragpipe-17.1.jar com.github.chhh.utils.FileDelete /storage/yufe/results/msfragger_dia_paper/single_cell_5cells_1500pg/diaumpire/20210430_PC9lib-1500pg_60K-IT118-DIA-IW10_06.RTidxFS
UmpireSe
java -cp /storage/yufe/tools/FragPipe-17.1/fragpipe/lib/fragpipe-17.1.jar com.github.chhh.utils.FileDelete /storage/yufe/results/msfragger_dia_paper/single_cell_5cells_1500pg/diaumpire/20210430_PC9lib-1500pg_60K-IT118-DIA-IW10_06.ScanClusterMapping_Q1
UmpireSe
java -cp /storage/yufe/tools/FragPipe-17.1/fragpipe/lib/fragpipe-17.1.jar com.github.chhh.utils.FileDelete /storage/yufe/results/msfragger_dia_paper/single_cell_5cells_1500pg/diaumpire/20210430_PC9lib-1500pg_60K-IT118-DIA-IW10_06.ScanClusterMapping_Q2
UmpireSe
java -cp /storage/yufe/tools/FragPipe-17.1/fragpipe/lib/fragpipe-17.1.jar com.github.chhh.utils.FileDelete /storage/yufe/results/msfragger_dia_paper/single_cell_5cells_1500pg/diaumpire/20210430_PC9lib-1500pg_60K-IT118-DIA-IW10_06.ScanClusterMapping_Q3
UmpireSe
java -cp /storage/yufe/tools/FragPipe-17.1/fragpipe/lib/fragpipe-17.1.jar com.github.chhh.utils.FileDelete /storage/yufe/results/msfragger_dia_paper/single_cell_5cells_1500pg/diaumpire/20210430_PC9lib-1500pg_60K-IT118-DIA-IW10_06.ScanidxFS
UmpireSe
java -cp /storage/yufe/tools/FragPipe-17.1/fragpipe/lib/fragpipe-17.1.jar com.github.chhh.utils.FileDelete /storage/yufe/results/msfragger_dia_paper/single_cell_5cells_1500pg/diaumpire/20210430_PC9lib-1500pg_60K-IT118-DIA-IW10_06.ScanPosFS
UmpireSe
java -cp /storage/yufe/tools/FragPipe-17.1/fragpipe/lib/fragpipe-17.1.jar com.github.chhh.utils.FileDelete /storage/yufe/results/msfragger_dia_paper/single_cell_5cells_1500pg/diaumpire/20210430_PC9lib-1500pg_60K-IT118-DIA-IW10_06.ScanRTFS
UmpireSe
java -cp /storage/yufe/tools/FragPipe-17.1/fragpipe/lib/fragpipe-17.1.jar com.github.chhh.utils.FileDelete /storage/yufe/results/msfragger_dia_paper/single_cell_5cells_1500pg/diaumpire/20210430_PC9lib-1500pg_60K-IT118-DIA-IW10_06_diasetting.ser
UmpireSe
java -cp /storage/yufe/tools/FragPipe-17.1/fragpipe/lib/fragpipe-17.1.jar com.github.chhh.utils.FileDelete /storage/yufe/results/msfragger_dia_paper/single_cell_5cells_1500pg/diaumpire/20210430_PC9lib-1500pg_60K-IT118-DIA-IW10_06_params.ser
UmpireSe
java -cp /storage/yufe/tools/FragPipe-17.1/fragpipe/lib/fragpipe-17.1.jar com.github.chhh.utils.FileDelete /storage/yufe/results/msfragger_dia_paper/single_cell_5cells_1500pg/diaumpire/20210430_PC9lib-1500pg_60K-IT118-DIA-IW10_06_Q1.mgf
UmpireSe
java -cp /storage/yufe/tools/FragPipe-17.1/fragpipe/lib/fragpipe-17.1.jar com.github.chhh.utils.FileDelete /storage/yufe/results/msfragger_dia_paper/single_cell_5cells_1500pg/diaumpire/20210430_PC9lib-1500pg_60K-IT118-DIA-IW10_06_Q2.mgf
UmpireSe
java -cp /storage/yufe/tools/FragPipe-17.1/fragpipe/lib/fragpipe-17.1.jar com.github.chhh.utils.FileDelete /storage/yufe/results/msfragger_dia_paper/single_cell_5cells_1500pg/diaumpire/20210430_PC9lib-1500pg_60K-IT118-DIA-IW10_06_Q3.mgf
MSFragger [Work dir: /storage/yufe/results/msfragger_dia_paper/single_cell_5cells_1500pg/diaumpire]
java -jar -Dfile.encoding=UTF-8 -Xmx443G /storage/yufe/tools/MSFragger-3.4.jar /storage/yufe/results/msfragger_dia_paper/single_cell_5cells_1500pg/diaumpire/fragger_dda.params /storage/yufe/results/msfragger_dia_paper/single_cell_5cells_1500pg/diaumpire/20210430_PC9-750pg_60K-IT118-DIA-IW10_01_Q1.mzML /storage/yufe/results/msfragger_dia_paper/single_cell_5cells_1500pg/diaumpire/20210430_PC9-750pg_60K-IT118-DIA-IW10_01_Q2.mzML /storage/yufe/results/msfragger_dia_paper/single_cell_5cells_1500pg/diaumpire/20210430_PC9-750pg_60K-IT118-DIA-IW10_01_Q3.mzML /storage/yufe/results/msfragger_dia_paper/single_cell_5cells_1500pg/diaumpire/20210430_PC9-750pg_60K-IT118-DIA-IW10_02_Q1.mzML /storage/yufe/results/msfragger_dia_paper/single_cell_5cells_1500pg/diaumpire/20210430_PC9-750pg_60K-IT118-DIA-IW10_02_Q2.mzML /storage/yufe/results/msfragger_dia_paper/single_cell_5cells_1500pg/diaumpire/20210430_PC9-750pg_60K-IT118-DIA-IW10_02_Q3.mzML /storage/yufe/results/msfragger_dia_paper/single_cell_5cells_1500pg/diaumpire/20210430_PC9-750pg_60K-IT118-DIA-IW10_03_Q1.mzML /storage/yufe/results/msfragger_dia_paper/single_cell_5cells_1500pg/diaumpire/20210430_PC9-750pg_60K-IT118-DIA-IW10_03_Q2.mzML /storage/yufe/results/msfragger_dia_paper/single_cell_5cells_1500pg/diaumpire/20210430_PC9-750pg_60K-IT118-DIA-IW10_03_Q3.mzML /storage/yufe/results/msfragger_dia_paper/single_cell_5cells_1500pg/diaumpire/20210430_PC9lib-1500pg_60K-IT118-DIA-IW10_01_Q1.mzML /storage/yufe/results/msfragger_dia_paper/single_cell_5cells_1500pg/diaumpire/20210430_PC9lib-1500pg_60K-IT118-DIA-IW10_01_Q2.mzML /storage/yufe/results/msfragger_dia_paper/single_cell_5cells_1500pg/diaumpire/20210430_PC9lib-1500pg_60K-IT118-DIA-IW10_01_Q3.mzML /storage/yufe/results/msfragger_dia_paper/single_cell_5cells_1500pg/diaumpire/20210430_PC9lib-1500pg_60K-IT118-DIA-IW10_02_Q1.mzML /storage/yufe/results/msfragger_dia_paper/single_cell_5cells_1500pg/diaumpire/20210430_PC9lib-1500pg_60K-IT118-DIA-IW10_02_Q2.mzML /storage/yufe/results/msfragger_dia_paper/single_cell_5cells_1500pg/diaumpire/20210430_PC9lib-1500pg_60K-IT118-DIA-IW10_02_Q3.mzML /storage/yufe/results/msfragger_dia_paper/single_cell_5cells_1500pg/diaumpire/20210430_PC9lib-1500pg_60K-IT118-DIA-IW10_03_Q1.mzML /storage/yufe/results/msfragger_dia_paper/single_cell_5cells_1500pg/diaumpire/20210430_PC9lib-1500pg_60K-IT118-DIA-IW10_03_Q2.mzML /storage/yufe/results/msfragger_dia_paper/single_cell_5cells_1500pg/diaumpire/20210430_PC9lib-1500pg_60K-IT118-DIA-IW10_03_Q3.mzML /storage/yufe/results/msfragger_dia_paper/single_cell_5cells_1500pg/diaumpire/20210430_PC9lib-1500pg_60K-IT118-DIA-IW10_04_Q1.mzML /storage/yufe/results/msfragger_dia_paper/single_cell_5cells_1500pg/diaumpire/20210430_PC9lib-1500pg_60K-IT118-DIA-IW10_04_Q2.mzML /storage/yufe/results/msfragger_dia_paper/single_cell_5cells_1500pg/diaumpire/20210430_PC9lib-1500pg_60K-IT118-DIA-IW10_04_Q3.mzML /storage/yufe/results/msfragger_dia_paper/single_cell_5cells_1500pg/diaumpire/20210430_PC9lib-1500pg_60K-IT118-DIA-IW10_05_Q1.mzML /storage/yufe/results/msfragger_dia_paper/single_cell_5cells_1500pg/diaumpire/20210430_PC9lib-1500pg_60K-IT118-DIA-IW10_05_Q2.mzML /storage/yufe/results/msfragger_dia_paper/single_cell_5cells_1500pg/diaumpire/20210430_PC9lib-1500pg_60K-IT118-DIA-IW10_05_Q3.mzML /storage/yufe/results/msfragger_dia_paper/single_cell_5cells_1500pg/diaumpire/20210430_PC9lib-1500pg_60K-IT118-DIA-IW10_06_Q1.mzML /storage/yufe/results/msfragger_dia_paper/single_cell_5cells_1500pg/diaumpire/20210430_PC9lib-1500pg_60K-IT118-DIA-IW10_06_Q2.mzML /storage/yufe/results/msfragger_dia_paper/single_cell_5cells_1500pg/diaumpire/20210430_PC9lib-1500pg_60K-IT118-DIA-IW10_06_Q3.mzML
MSBooster [Work dir: /storage/yufe/results/msfragger_dia_paper/single_cell_5cells_1500pg/diaumpire]
java -Xmx443G -cp /storage/yufe/tools/FragPipe-17.1/fragpipe/tools/msbooster-1.0.jar:/storage/yufe/tools/FragPipe-17.1/fragpipe/tools/smile-core-2.6.0.jar:/storage/yufe/tools/FragPipe-17.1/fragpipe/tools/smile-math-2.6.0.jar:/storage/yufe/tools/FragPipe-17.1/fragpipe/tools/batmass-io-1.23.6.jar Features.MainClass --paramsList /storage/yufe/results/msfragger_dia_paper/single_cell_5cells_1500pg/diaumpire/msbooster_params.txt
Percolator [Work dir: /storage/yufe/results/msfragger_dia_paper/single_cell_5cells_1500pg/diaumpire]
/storage/yufe/tools/FragPipe-17.1/fragpipe/tools/percolator --only-psms --no-terminate --post-processing-tdc --num-threads 55 --results-psms 20210430_PC9lib-1500pg_60K-IT118-DIA-IW10_06_Q1_percolator_target_psms.tsv --decoy-results-psms 20210430_PC9lib-1500pg_60K-IT118-DIA-IW10_06_Q1_percolator_decoy_psms.tsv 20210430_PC9lib-1500pg_60K-IT118-DIA-IW10_06_Q1_edited.pin
Percolator [Work dir: /storage/yufe/results/msfragger_dia_paper/single_cell_5cells_1500pg/diaumpire]
/storage/yufe/tools/FragPipe-17.1/fragpipe/tools/percolator --only-psms --no-terminate --post-processing-tdc --num-threads 55 --results-psms 20210430_PC9lib-1500pg_60K-IT118-DIA-IW10_04_Q1_percolator_target_psms.tsv --decoy-results-psms 20210430_PC9lib-1500pg_60K-IT118-DIA-IW10_04_Q1_percolator_decoy_psms.tsv 20210430_PC9lib-1500pg_60K-IT118-DIA-IW10_04_Q1_edited.pin
Percolator [Work dir: /storage/yufe/results/msfragger_dia_paper/single_cell_5cells_1500pg/diaumpire]
/storage/yufe/tools/FragPipe-17.1/fragpipe/tools/percolator --only-psms --no-terminate --post-processing-tdc --num-threads 55 --results-psms 20210430_PC9lib-1500pg_60K-IT118-DIA-IW10_05_Q1_percolator_target_psms.tsv --decoy-results-psms 20210430_PC9lib-1500pg_60K-IT118-DIA-IW10_05_Q1_percolator_decoy_psms.tsv 20210430_PC9lib-1500pg_60K-IT118-DIA-IW10_05_Q1_edited.pin
Percolator [Work dir: /storage/yufe/results/msfragger_dia_paper/single_cell_5cells_1500pg/diaumpire]
/storage/yufe/tools/FragPipe-17.1/fragpipe/tools/percolator --only-psms --no-terminate --post-processing-tdc --num-threads 55 --results-psms 20210430_PC9-750pg_60K-IT118-DIA-IW10_01_Q2_percolator_target_psms.tsv --decoy-results-psms 20210430_PC9-750pg_60K-IT118-DIA-IW10_01_Q2_percolator_decoy_psms.tsv 20210430_PC9-750pg_60K-IT118-DIA-IW10_01_Q2_edited.pin
Percolator [Work dir: /storage/yufe/results/msfragger_dia_paper/single_cell_5cells_1500pg/diaumpire]
/storage/yufe/tools/FragPipe-17.1/fragpipe/tools/percolator --only-psms --no-terminate --post-processing-tdc --num-threads 55 --results-psms 20210430_PC9lib-1500pg_60K-IT118-DIA-IW10_01_Q3_percolator_target_psms.tsv --decoy-results-psms 20210430_PC9lib-1500pg_60K-IT118-DIA-IW10_01_Q3_percolator_decoy_psms.tsv 20210430_PC9lib-1500pg_60K-IT118-DIA-IW10_01_Q3_edited.pin
Percolator [Work dir: /storage/yufe/results/msfragger_dia_paper/single_cell_5cells_1500pg/diaumpire]
/storage/yufe/tools/FragPipe-17.1/fragpipe/tools/percolator --only-psms --no-terminate --post-processing-tdc --num-threads 55 --results-psms 20210430_PC9lib-1500pg_60K-IT118-DIA-IW10_01_Q2_percolator_target_psms.tsv --decoy-results-psms 20210430_PC9lib-1500pg_60K-IT118-DIA-IW10_01_Q2_percolator_decoy_psms.tsv 20210430_PC9lib-1500pg_60K-IT118-DIA-IW10_01_Q2_edited.pin
Percolator [Work dir: /storage/yufe/results/msfragger_dia_paper/single_cell_5cells_1500pg/diaumpire]
/storage/yufe/tools/FragPipe-17.1/fragpipe/tools/percolator --only-psms --no-terminate --post-processing-tdc --num-threads 55 --results-psms 20210430_PC9lib-1500pg_60K-IT118-DIA-IW10_03_Q2_percolator_target_psms.tsv --decoy-results-psms 20210430_PC9lib-1500pg_60K-IT118-DIA-IW10_03_Q2_percolator_decoy_psms.tsv 20210430_PC9lib-1500pg_60K-IT118-DIA-IW10_03_Q2_edited.pin
Percolator [Work dir: /storage/yufe/results/msfragger_dia_paper/single_cell_5cells_1500pg/diaumpire]
/storage/yufe/tools/FragPipe-17.1/fragpipe/tools/percolator --only-psms --no-terminate --post-processing-tdc --num-threads 55 --results-psms 20210430_PC9-750pg_60K-IT118-DIA-IW10_01_Q1_percolator_target_psms.tsv --decoy-results-psms 20210430_PC9-750pg_60K-IT118-DIA-IW10_01_Q1_percolator_decoy_psms.tsv 20210430_PC9-750pg_60K-IT118-DIA-IW10_01_Q1_edited.pin
Percolator [Work dir: /storage/yufe/results/msfragger_dia_paper/single_cell_5cells_1500pg/diaumpire]
/storage/yufe/tools/FragPipe-17.1/fragpipe/tools/percolator --only-psms --no-terminate --post-processing-tdc --num-threads 55 --results-psms 20210430_PC9lib-1500pg_60K-IT118-DIA-IW10_02_Q2_percolator_target_psms.tsv --decoy-results-psms 20210430_PC9lib-1500pg_60K-IT118-DIA-IW10_02_Q2_percolator_decoy_psms.tsv 20210430_PC9lib-1500pg_60K-IT118-DIA-IW10_02_Q2_edited.pin
Percolator [Work dir: /storage/yufe/results/msfragger_dia_paper/single_cell_5cells_1500pg/diaumpire]
/storage/yufe/tools/FragPipe-17.1/fragpipe/tools/percolator --only-psms --no-terminate --post-processing-tdc --num-threads 55 --results-psms 20210430_PC9lib-1500pg_60K-IT118-DIA-IW10_05_Q2_percolator_target_psms.tsv --decoy-results-psms 20210430_PC9lib-1500pg_60K-IT118-DIA-IW10_05_Q2_percolator_decoy_psms.tsv 20210430_PC9lib-1500pg_60K-IT118-DIA-IW10_05_Q2_edited.pin
Percolator [Work dir: /storage/yufe/results/msfragger_dia_paper/single_cell_5cells_1500pg/diaumpire]
/storage/yufe/tools/FragPipe-17.1/fragpipe/tools/percolator --only-psms --no-terminate --post-processing-tdc --num-threads 55 --results-psms 20210430_PC9-750pg_60K-IT118-DIA-IW10_03_Q1_percolator_target_psms.tsv --decoy-results-psms 20210430_PC9-750pg_60K-IT118-DIA-IW10_03_Q1_percolator_decoy_psms.tsv 20210430_PC9-750pg_60K-IT118-DIA-IW10_03_Q1_edited.pin
Percolator [Work dir: /storage/yufe/results/msfragger_dia_paper/single_cell_5cells_1500pg/diaumpire]
/storage/yufe/tools/FragPipe-17.1/fragpipe/tools/percolator --only-psms --no-terminate --post-processing-tdc --num-threads 55 --results-psms 20210430_PC9-750pg_60K-IT118-DIA-IW10_02_Q1_percolator_target_psms.tsv --decoy-results-psms 20210430_PC9-750pg_60K-IT118-DIA-IW10_02_Q1_percolator_decoy_psms.tsv 20210430_PC9-750pg_60K-IT118-DIA-IW10_02_Q1_edited.pin
Percolator [Work dir: /storage/yufe/results/msfragger_dia_paper/single_cell_5cells_1500pg/diaumpire]
/storage/yufe/tools/FragPipe-17.1/fragpipe/tools/percolator --only-psms --no-terminate --post-processing-tdc --num-threads 55 --results-psms 20210430_PC9lib-1500pg_60K-IT118-DIA-IW10_04_Q2_percolator_target_psms.tsv --decoy-results-psms 20210430_PC9lib-1500pg_60K-IT118-DIA-IW10_04_Q2_percolator_decoy_psms.tsv 20210430_PC9lib-1500pg_60K-IT118-DIA-IW10_04_Q2_edited.pin
Percolator [Work dir: /storage/yufe/results/msfragger_dia_paper/single_cell_5cells_1500pg/diaumpire]
/storage/yufe/tools/FragPipe-17.1/fragpipe/tools/percolator --only-psms --no-terminate --post-processing-tdc --num-threads 55 --results-psms 20210430_PC9-750pg_60K-IT118-DIA-IW10_01_Q3_percolator_target_psms.tsv --decoy-results-psms 20210430_PC9-750pg_60K-IT118-DIA-IW10_01_Q3_percolator_decoy_psms.tsv 20210430_PC9-750pg_60K-IT118-DIA-IW10_01_Q3_edited.pin
Percolator [Work dir: /storage/yufe/results/msfragger_dia_paper/single_cell_5cells_1500pg/diaumpire]
/storage/yufe/tools/FragPipe-17.1/fragpipe/tools/percolator --only-psms --no-terminate --post-processing-tdc --num-threads 55 --results-psms 20210430_PC9-750pg_60K-IT118-DIA-IW10_03_Q3_percolator_target_psms.tsv --decoy-results-psms 20210430_PC9-750pg_60K-IT118-DIA-IW10_03_Q3_percolator_decoy_psms.tsv 20210430_PC9-750pg_60K-IT118-DIA-IW10_03_Q3_edited.pin
Percolator [Work dir: /storage/yufe/results/msfragger_dia_paper/single_cell_5cells_1500pg/diaumpire]
/storage/yufe/tools/FragPipe-17.1/fragpipe/tools/percolator --only-psms --no-terminate --post-processing-tdc --num-threads 55 --results-psms 20210430_PC9lib-1500pg_60K-IT118-DIA-IW10_06_Q2_percolator_target_psms.tsv --decoy-results-psms 20210430_PC9lib-1500pg_60K-IT118-DIA-IW10_06_Q2_percolator_decoy_psms.tsv 20210430_PC9lib-1500pg_60K-IT118-DIA-IW10_06_Q2_edited.pin
Percolator [Work dir: /storage/yufe/results/msfragger_dia_paper/single_cell_5cells_1500pg/diaumpire]
/storage/yufe/tools/FragPipe-17.1/fragpipe/tools/percolator --only-psms --no-terminate --post-processing-tdc --num-threads 55 --results-psms 20210430_PC9-750pg_60K-IT118-DIA-IW10_02_Q3_percolator_target_psms.tsv --decoy-results-psms 20210430_PC9-750pg_60K-IT118-DIA-IW10_02_Q3_percolator_decoy_psms.tsv 20210430_PC9-750pg_60K-IT118-DIA-IW10_02_Q3_edited.pin
Percolator [Work dir: /storage/yufe/results/msfragger_dia_paper/single_cell_5cells_1500pg/diaumpire]
/storage/yufe/tools/FragPipe-17.1/fragpipe/tools/percolator --only-psms --no-terminate --post-processing-tdc --num-threads 55 --results-psms 20210430_PC9lib-1500pg_60K-IT118-DIA-IW10_02_Q3_percolator_target_psms.tsv --decoy-results-psms 20210430_PC9lib-1500pg_60K-IT118-DIA-IW10_02_Q3_percolator_decoy_psms.tsv 20210430_PC9lib-1500pg_60K-IT118-DIA-IW10_02_Q3_edited.pin
Percolator [Work dir: /storage/yufe/results/msfragger_dia_paper/single_cell_5cells_1500pg/diaumpire]
/storage/yufe/tools/FragPipe-17.1/fragpipe/tools/percolator --only-psms --no-terminate --post-processing-tdc --num-threads 55 --results-psms 20210430_PC9lib-1500pg_60K-IT118-DIA-IW10_03_Q3_percolator_target_psms.tsv --decoy-results-psms 20210430_PC9lib-1500pg_60K-IT118-DIA-IW10_03_Q3_percolator_decoy_psms.tsv 20210430_PC9lib-1500pg_60K-IT118-DIA-IW10_03_Q3_edited.pin
Percolator [Work dir: /storage/yufe/results/msfragger_dia_paper/single_cell_5cells_1500pg/diaumpire]
/storage/yufe/tools/FragPipe-17.1/fragpipe/tools/percolator --only-psms --no-terminate --post-processing-tdc --num-threads 55 --results-psms 20210430_PC9-750pg_60K-IT118-DIA-IW10_03_Q2_percolator_target_psms.tsv --decoy-results-psms 20210430_PC9-750pg_60K-IT118-DIA-IW10_03_Q2_percolator_decoy_psms.tsv 20210430_PC9-750pg_60K-IT118-DIA-IW10_03_Q2_edited.pin
Percolator [Work dir: /storage/yufe/results/msfragger_dia_paper/single_cell_5cells_1500pg/diaumpire]
/storage/yufe/tools/FragPipe-17.1/fragpipe/tools/percolator --only-psms --no-terminate --post-processing-tdc --num-threads 55 --results-psms 20210430_PC9lib-1500pg_60K-IT118-DIA-IW10_06_Q3_percolator_target_psms.tsv --decoy-results-psms 20210430_PC9lib-1500pg_60K-IT118-DIA-IW10_06_Q3_percolator_decoy_psms.tsv 20210430_PC9lib-1500pg_60K-IT118-DIA-IW10_06_Q3_edited.pin
Percolator [Work dir: /storage/yufe/results/msfragger_dia_paper/single_cell_5cells_1500pg/diaumpire]
/storage/yufe/tools/FragPipe-17.1/fragpipe/tools/percolator --only-psms --no-terminate --post-processing-tdc --num-threads 55 --results-psms 20210430_PC9lib-1500pg_60K-IT118-DIA-IW10_05_Q3_percolator_target_psms.tsv --decoy-results-psms 20210430_PC9lib-1500pg_60K-IT118-DIA-IW10_05_Q3_percolator_decoy_psms.tsv 20210430_PC9lib-1500pg_60K-IT118-DIA-IW10_05_Q3_edited.pin
Percolator [Work dir: /storage/yufe/results/msfragger_dia_paper/single_cell_5cells_1500pg/diaumpire]
/storage/yufe/tools/FragPipe-17.1/fragpipe/tools/percolator --only-psms --no-terminate --post-processing-tdc --num-threads 55 --results-psms 20210430_PC9-750pg_60K-IT118-DIA-IW10_02_Q2_percolator_target_psms.tsv --decoy-results-psms 20210430_PC9-750pg_60K-IT118-DIA-IW10_02_Q2_percolator_decoy_psms.tsv 20210430_PC9-750pg_60K-IT118-DIA-IW10_02_Q2_edited.pin
Percolator [Work dir: /storage/yufe/results/msfragger_dia_paper/single_cell_5cells_1500pg/diaumpire]
/storage/yufe/tools/FragPipe-17.1/fragpipe/tools/percolator --only-psms --no-terminate --post-processing-tdc --num-threads 55 --results-psms 20210430_PC9lib-1500pg_60K-IT118-DIA-IW10_04_Q3_percolator_target_psms.tsv --decoy-results-psms 20210430_PC9lib-1500pg_60K-IT118-DIA-IW10_04_Q3_percolator_decoy_psms.tsv 20210430_PC9lib-1500pg_60K-IT118-DIA-IW10_04_Q3_edited.pin
Percolator [Work dir: /storage/yufe/results/msfragger_dia_paper/single_cell_5cells_1500pg/diaumpire]
/storage/yufe/tools/FragPipe-17.1/fragpipe/tools/percolator --only-psms --no-terminate --post-processing-tdc --num-threads 55 --results-psms 20210430_PC9lib-1500pg_60K-IT118-DIA-IW10_01_Q1_percolator_target_psms.tsv --decoy-results-psms 20210430_PC9lib-1500pg_60K-IT118-DIA-IW10_01_Q1_percolator_decoy_psms.tsv 20210430_PC9lib-1500pg_60K-IT118-DIA-IW10_01_Q1_edited.pin
Percolator [Work dir: /storage/yufe/results/msfragger_dia_paper/single_cell_5cells_1500pg/diaumpire]
/storage/yufe/tools/FragPipe-17.1/fragpipe/tools/percolator --only-psms --no-terminate --post-processing-tdc --num-threads 55 --results-psms 20210430_PC9lib-1500pg_60K-IT118-DIA-IW10_03_Q1_percolator_target_psms.tsv --decoy-results-psms 20210430_PC9lib-1500pg_60K-IT118-DIA-IW10_03_Q1_percolator_decoy_psms.tsv 20210430_PC9lib-1500pg_60K-IT118-DIA-IW10_03_Q1_edited.pin
Percolator [Work dir: /storage/yufe/results/msfragger_dia_paper/single_cell_5cells_1500pg/diaumpire]
/storage/yufe/tools/FragPipe-17.1/fragpipe/tools/percolator --only-psms --no-terminate --post-processing-tdc --num-threads 55 --results-psms 20210430_PC9lib-1500pg_60K-IT118-DIA-IW10_02_Q1_percolator_target_psms.tsv --decoy-results-psms 20210430_PC9lib-1500pg_60K-IT118-DIA-IW10_02_Q1_percolator_decoy_psms.tsv 20210430_PC9lib-1500pg_60K-IT118-DIA-IW10_02_Q1_edited.pin
Percolator: Convert to pepxml [Work dir: /storage/yufe/results/msfragger_dia_paper/single_cell_5cells_1500pg/diaumpire]
java -cp /storage/yufe/tools/FragPipe-17.1/fragpipe/lib/* com.dmtavt.fragpipe.tools.percolator.PercolatorOutputToPepXML 20210430_PC9lib-1500pg_60K-IT118-DIA-IW10_06_Q1.pin 20210430_PC9lib-1500pg_60K-IT118-DIA-IW10_06_Q1 20210430_PC9lib-1500pg_60K-IT118-DIA-IW10_06_Q1_percolator_target_psms.tsv 20210430_PC9lib-1500pg_60K-IT118-DIA-IW10_06_Q1_percolator_decoy_psms.tsv interact-20210430_PC9lib-1500pg_60K-IT118-DIA-IW10_06_Q1 DDA
Percolator: Delete temp
java -cp /storage/yufe/tools/FragPipe-17.1/fragpipe/lib/fragpipe-17.1.jar com.github.chhh.utils.FileDelete /storage/yufe/results/msfragger_dia_paper/single_cell_5cells_1500pg/diaumpire/20210430_PC9lib-1500pg_60K-IT118-DIA-IW10_06_Q1_percolator_target_psms.tsv
Percolator: Delete temp
java -cp /storage/yufe/tools/FragPipe-17.1/fragpipe/lib/fragpipe-17.1.jar com.github.chhh.utils.FileDelete /storage/yufe/results/msfragger_dia_paper/single_cell_5cells_1500pg/diaumpire/20210430_PC9lib-1500pg_60K-IT118-DIA-IW10_06_Q1_percolator_decoy_psms.tsv
Percolator: Convert to pepxml [Work dir: /storage/yufe/results/msfragger_dia_paper/single_cell_5cells_1500pg/diaumpire]
java -cp /storage/yufe/tools/FragPipe-17.1/fragpipe/lib/* com.dmtavt.fragpipe.tools.percolator.PercolatorOutputToPepXML 20210430_PC9lib-1500pg_60K-IT118-DIA-IW10_04_Q1.pin 20210430_PC9lib-1500pg_60K-IT118-DIA-IW10_04_Q1 20210430_PC9lib-1500pg_60K-IT118-DIA-IW10_04_Q1_percolator_target_psms.tsv 20210430_PC9lib-1500pg_60K-IT118-DIA-IW10_04_Q1_percolator_decoy_psms.tsv interact-20210430_PC9lib-1500pg_60K-IT118-DIA-IW10_04_Q1 DDA
Percolator: Delete temp
java -cp /storage/yufe/tools/FragPipe-17.1/fragpipe/lib/fragpipe-17.1.jar com.github.chhh.utils.FileDelete /storage/yufe/results/msfragger_dia_paper/single_cell_5cells_1500pg/diaumpire/20210430_PC9lib-1500pg_60K-IT118-DIA-IW10_04_Q1_percolator_target_psms.tsv
Percolator: Delete temp
java -cp /storage/yufe/tools/FragPipe-17.1/fragpipe/lib/fragpipe-17.1.jar com.github.chhh.utils.FileDelete /storage/yufe/results/msfragger_dia_paper/single_cell_5cells_1500pg/diaumpire/20210430_PC9lib-1500pg_60K-IT118-DIA-IW10_04_Q1_percolator_decoy_psms.tsv
Percolator: Convert to pepxml [Work dir: /storage/yufe/results/msfragger_dia_paper/single_cell_5cells_1500pg/diaumpire]
java -cp /storage/yufe/tools/FragPipe-17.1/fragpipe/lib/* com.dmtavt.fragpipe.tools.percolator.PercolatorOutputToPepXML 20210430_PC9lib-1500pg_60K-IT118-DIA-IW10_05_Q1.pin 20210430_PC9lib-1500pg_60K-IT118-DIA-IW10_05_Q1 20210430_PC9lib-1500pg_60K-IT118-DIA-IW10_05_Q1_percolator_target_psms.tsv 20210430_PC9lib-1500pg_60K-IT118-DIA-IW10_05_Q1_percolator_decoy_psms.tsv interact-20210430_PC9lib-1500pg_60K-IT118-DIA-IW10_05_Q1 DDA
Percolator: Delete temp
java -cp /storage/yufe/tools/FragPipe-17.1/fragpipe/lib/fragpipe-17.1.jar com.github.chhh.utils.FileDelete /storage/yufe/results/msfragger_dia_paper/single_cell_5cells_1500pg/diaumpire/20210430_PC9lib-1500pg_60K-IT118-DIA-IW10_05_Q1_percolator_target_psms.tsv
Percolator: Delete temp
java -cp /storage/yufe/tools/FragPipe-17.1/fragpipe/lib/fragpipe-17.1.jar com.github.chhh.utils.FileDelete /storage/yufe/results/msfragger_dia_paper/single_cell_5cells_1500pg/diaumpire/20210430_PC9lib-1500pg_60K-IT118-DIA-IW10_05_Q1_percolator_decoy_psms.tsv
Percolator: Convert to pepxml [Work dir: /storage/yufe/results/msfragger_dia_paper/single_cell_5cells_1500pg/diaumpire]
java -cp /storage/yufe/tools/FragPipe-17.1/fragpipe/lib/* com.dmtavt.fragpipe.tools.percolator.PercolatorOutputToPepXML 20210430_PC9-750pg_60K-IT118-DIA-IW10_01_Q2.pin 20210430_PC9-750pg_60K-IT118-DIA-IW10_01_Q2 20210430_PC9-750pg_60K-IT118-DIA-IW10_01_Q2_percolator_target_psms.tsv 20210430_PC9-750pg_60K-IT118-DIA-IW10_01_Q2_percolator_decoy_psms.tsv interact-20210430_PC9-750pg_60K-IT118-DIA-IW10_01_Q2 DDA
Percolator: Delete temp
java -cp /storage/yufe/tools/FragPipe-17.1/fragpipe/lib/fragpipe-17.1.jar com.github.chhh.utils.FileDelete /storage/yufe/results/msfragger_dia_paper/single_cell_5cells_1500pg/diaumpire/20210430_PC9-750pg_60K-IT118-DIA-IW10_01_Q2_percolator_target_psms.tsv
Percolator: Delete temp
java -cp /storage/yufe/tools/FragPipe-17.1/fragpipe/lib/fragpipe-17.1.jar com.github.chhh.utils.FileDelete /storage/yufe/results/msfragger_dia_paper/single_cell_5cells_1500pg/diaumpire/20210430_PC9-750pg_60K-IT118-DIA-IW10_01_Q2_percolator_decoy_psms.tsv
Percolator: Convert to pepxml [Work dir: /storage/yufe/results/msfragger_dia_paper/single_cell_5cells_1500pg/diaumpire]
java -cp /storage/yufe/tools/FragPipe-17.1/fragpipe/lib/* com.dmtavt.fragpipe.tools.percolator.PercolatorOutputToPepXML 20210430_PC9lib-1500pg_60K-IT118-DIA-IW10_01_Q3.pin 20210430_PC9lib-1500pg_60K-IT118-DIA-IW10_01_Q3 20210430_PC9lib-1500pg_60K-IT118-DIA-IW10_01_Q3_percolator_target_psms.tsv 20210430_PC9lib-1500pg_60K-IT118-DIA-IW10_01_Q3_percolator_decoy_psms.tsv interact-20210430_PC9lib-1500pg_60K-IT118-DIA-IW10_01_Q3 DDA
Percolator: Delete temp
java -cp /storage/yufe/tools/FragPipe-17.1/fragpipe/lib/fragpipe-17.1.jar com.github.chhh.utils.FileDelete /storage/yufe/results/msfragger_dia_paper/single_cell_5cells_1500pg/diaumpire/20210430_PC9lib-1500pg_60K-IT118-DIA-IW10_01_Q3_percolator_target_psms.tsv
Percolator: Delete temp
java -cp /storage/yufe/tools/FragPipe-17.1/fragpipe/lib/fragpipe-17.1.jar com.github.chhh.utils.FileDelete /storage/yufe/results/msfragger_dia_paper/single_cell_5cells_1500pg/diaumpire/20210430_PC9lib-1500pg_60K-IT118-DIA-IW10_01_Q3_percolator_decoy_psms.tsv
Percolator: Convert to pepxml [Work dir: /storage/yufe/results/msfragger_dia_paper/single_cell_5cells_1500pg/diaumpire]
java -cp /storage/yufe/tools/FragPipe-17.1/fragpipe/lib/* com.dmtavt.fragpipe.tools.percolator.PercolatorOutputToPepXML 20210430_PC9lib-1500pg_60K-IT118-DIA-IW10_01_Q2.pin 20210430_PC9lib-1500pg_60K-IT118-DIA-IW10_01_Q2 20210430_PC9lib-1500pg_60K-IT118-DIA-IW10_01_Q2_percolator_target_psms.tsv 20210430_PC9lib-1500pg_60K-IT118-DIA-IW10_01_Q2_percolator_decoy_psms.tsv interact-20210430_PC9lib-1500pg_60K-IT118-DIA-IW10_01_Q2 DDA
Percolator: Delete temp
java -cp /storage/yufe/tools/FragPipe-17.1/fragpipe/lib/fragpipe-17.1.jar com.github.chhh.utils.FileDelete /storage/yufe/results/msfragger_dia_paper/single_cell_5cells_1500pg/diaumpire/20210430_PC9lib-1500pg_60K-IT118-DIA-IW10_01_Q2_percolator_target_psms.tsv
Percolator: Delete temp
java -cp /storage/yufe/tools/FragPipe-17.1/fragpipe/lib/fragpipe-17.1.jar com.github.chhh.utils.FileDelete /storage/yufe/results/msfragger_dia_paper/single_cell_5cells_1500pg/diaumpire/20210430_PC9lib-1500pg_60K-IT118-DIA-IW10_01_Q2_percolator_decoy_psms.tsv
Percolator: Convert to pepxml [Work dir: /storage/yufe/results/msfragger_dia_paper/single_cell_5cells_1500pg/diaumpire]
java -cp /storage/yufe/tools/FragPipe-17.1/fragpipe/lib/* com.dmtavt.fragpipe.tools.percolator.PercolatorOutputToPepXML 20210430_PC9lib-1500pg_60K-IT118-DIA-IW10_03_Q2.pin 20210430_PC9lib-1500pg_60K-IT118-DIA-IW10_03_Q2 20210430_PC9lib-1500pg_60K-IT118-DIA-IW10_03_Q2_percolator_target_psms.tsv 20210430_PC9lib-1500pg_60K-IT118-DIA-IW10_03_Q2_percolator_decoy_psms.tsv interact-20210430_PC9lib-1500pg_60K-IT118-DIA-IW10_03_Q2 DDA
Percolator: Delete temp
java -cp /storage/yufe/tools/FragPipe-17.1/fragpipe/lib/fragpipe-17.1.jar com.github.chhh.utils.FileDelete /storage/yufe/results/msfragger_dia_paper/single_cell_5cells_1500pg/diaumpire/20210430_PC9lib-1500pg_60K-IT118-DIA-IW10_03_Q2_percolator_target_psms.tsv
Percolator: Delete temp
java -cp /storage/yufe/tools/FragPipe-17.1/fragpipe/lib/fragpipe-17.1.jar com.github.chhh.utils.FileDelete /storage/yufe/results/msfragger_dia_paper/single_cell_5cells_1500pg/diaumpire/20210430_PC9lib-1500pg_60K-IT118-DIA-IW10_03_Q2_percolator_decoy_psms.tsv
Percolator: Convert to pepxml [Work dir: /storage/yufe/results/msfragger_dia_paper/single_cell_5cells_1500pg/diaumpire]
java -cp /storage/yufe/tools/FragPipe-17.1/fragpipe/lib/* com.dmtavt.fragpipe.tools.percolator.PercolatorOutputToPepXML 20210430_PC9-750pg_60K-IT118-DIA-IW10_01_Q1.pin 20210430_PC9-750pg_60K-IT118-DIA-IW10_01_Q1 20210430_PC9-750pg_60K-IT118-DIA-IW10_01_Q1_percolator_target_psms.tsv 20210430_PC9-750pg_60K-IT118-DIA-IW10_01_Q1_percolator_decoy_psms.tsv interact-20210430_PC9-750pg_60K-IT118-DIA-IW10_01_Q1 DDA
Percolator: Delete temp
java -cp /storage/yufe/tools/FragPipe-17.1/fragpipe/lib/fragpipe-17.1.jar com.github.chhh.utils.FileDelete /storage/yufe/results/msfragger_dia_paper/single_cell_5cells_1500pg/diaumpire/20210430_PC9-750pg_60K-IT118-DIA-IW10_01_Q1_percolator_target_psms.tsv
Percolator: Delete temp
java -cp /storage/yufe/tools/FragPipe-17.1/fragpipe/lib/fragpipe-17.1.jar com.github.chhh.utils.FileDelete /storage/yufe/results/msfragger_dia_paper/single_cell_5cells_1500pg/diaumpire/20210430_PC9-750pg_60K-IT118-DIA-IW10_01_Q1_percolator_decoy_psms.tsv
Percolator: Convert to pepxml [Work dir: /storage/yufe/results/msfragger_dia_paper/single_cell_5cells_1500pg/diaumpire]
java -cp /storage/yufe/tools/FragPipe-17.1/fragpipe/lib/* com.dmtavt.fragpipe.tools.percolator.PercolatorOutputToPepXML 20210430_PC9lib-1500pg_60K-IT118-DIA-IW10_02_Q2.pin 20210430_PC9lib-1500pg_60K-IT118-DIA-IW10_02_Q2 20210430_PC9lib-1500pg_60K-IT118-DIA-IW10_02_Q2_percolator_target_psms.tsv 20210430_PC9lib-1500pg_60K-IT118-DIA-IW10_02_Q2_percolator_decoy_psms.tsv interact-20210430_PC9lib-1500pg_60K-IT118-DIA-IW10_02_Q2 DDA
Percolator: Delete temp
java -cp /storage/yufe/tools/FragPipe-17.1/fragpipe/lib/fragpipe-17.1.jar com.github.chhh.utils.FileDelete /storage/yufe/results/msfragger_dia_paper/single_cell_5cells_1500pg/diaumpire/20210430_PC9lib-1500pg_60K-IT118-DIA-IW10_02_Q2_percolator_target_psms.tsv
Percolator: Delete temp
java -cp /storage/yufe/tools/FragPipe-17.1/fragpipe/lib/fragpipe-17.1.jar com.github.chhh.utils.FileDelete /storage/yufe/results/msfragger_dia_paper/single_cell_5cells_1500pg/diaumpire/20210430_PC9lib-1500pg_60K-IT118-DIA-IW10_02_Q2_percolator_decoy_psms.tsv
Percolator: Convert to pepxml [Work dir: /storage/yufe/results/msfragger_dia_paper/single_cell_5cells_1500pg/diaumpire]
java -cp /storage/yufe/tools/FragPipe-17.1/fragpipe/lib/* com.dmtavt.fragpipe.tools.percolator.PercolatorOutputToPepXML 20210430_PC9lib-1500pg_60K-IT118-DIA-IW10_05_Q2.pin 20210430_PC9lib-1500pg_60K-IT118-DIA-IW10_05_Q2 20210430_PC9lib-1500pg_60K-IT118-DIA-IW10_05_Q2_percolator_target_psms.tsv 20210430_PC9lib-1500pg_60K-IT118-DIA-IW10_05_Q2_percolator_decoy_psms.tsv interact-20210430_PC9lib-1500pg_60K-IT118-DIA-IW10_05_Q2 DDA
Percolator: Delete temp
java -cp /storage/yufe/tools/FragPipe-17.1/fragpipe/lib/fragpipe-17.1.jar com.github.chhh.utils.FileDelete /storage/yufe/results/msfragger_dia_paper/single_cell_5cells_1500pg/diaumpire/20210430_PC9lib-1500pg_60K-IT118-DIA-IW10_05_Q2_percolator_target_psms.tsv
Percolator: Delete temp
java -cp /storage/yufe/tools/FragPipe-17.1/fragpipe/lib/fragpipe-17.1.jar com.github.chhh.utils.FileDelete /storage/yufe/results/msfragger_dia_paper/single_cell_5cells_1500pg/diaumpire/20210430_PC9lib-1500pg_60K-IT118-DIA-IW10_05_Q2_percolator_decoy_psms.tsv
Percolator: Convert to pepxml [Work dir: /storage/yufe/results/msfragger_dia_paper/single_cell_5cells_1500pg/diaumpire]
java -cp /storage/yufe/tools/FragPipe-17.1/fragpipe/lib/* com.dmtavt.fragpipe.tools.percolator.PercolatorOutputToPepXML 20210430_PC9-750pg_60K-IT118-DIA-IW10_03_Q1.pin 20210430_PC9-750pg_60K-IT118-DIA-IW10_03_Q1 20210430_PC9-750pg_60K-IT118-DIA-IW10_03_Q1_percolator_target_psms.tsv 20210430_PC9-750pg_60K-IT118-DIA-IW10_03_Q1_percolator_decoy_psms.tsv interact-20210430_PC9-750pg_60K-IT118-DIA-IW10_03_Q1 DDA
Percolator: Delete temp
java -cp /storage/yufe/tools/FragPipe-17.1/fragpipe/lib/fragpipe-17.1.jar com.github.chhh.utils.FileDelete /storage/yufe/results/msfragger_dia_paper/single_cell_5cells_1500pg/diaumpire/20210430_PC9-750pg_60K-IT118-DIA-IW10_03_Q1_percolator_target_psms.tsv
Percolator: Delete temp
java -cp /storage/yufe/tools/FragPipe-17.1/fragpipe/lib/fragpipe-17.1.jar com.github.chhh.utils.FileDelete /storage/yufe/results/msfragger_dia_paper/single_cell_5cells_1500pg/diaumpire/20210430_PC9-750pg_60K-IT118-DIA-IW10_03_Q1_percolator_decoy_psms.tsv
Percolator: Convert to pepxml [Work dir: /storage/yufe/results/msfragger_dia_paper/single_cell_5cells_1500pg/diaumpire]
java -cp /storage/yufe/tools/FragPipe-17.1/fragpipe/lib/* com.dmtavt.fragpipe.tools.percolator.PercolatorOutputToPepXML 20210430_PC9-750pg_60K-IT118-DIA-IW10_02_Q1.pin 20210430_PC9-750pg_60K-IT118-DIA-IW10_02_Q1 20210430_PC9-750pg_60K-IT118-DIA-IW10_02_Q1_percolator_target_psms.tsv 20210430_PC9-750pg_60K-IT118-DIA-IW10_02_Q1_percolator_decoy_psms.tsv interact-20210430_PC9-750pg_60K-IT118-DIA-IW10_02_Q1 DDA
Percolator: Delete temp
java -cp /storage/yufe/tools/FragPipe-17.1/fragpipe/lib/fragpipe-17.1.jar com.github.chhh.utils.FileDelete /storage/yufe/results/msfragger_dia_paper/single_cell_5cells_1500pg/diaumpire/20210430_PC9-750pg_60K-IT118-DIA-IW10_02_Q1_percolator_target_psms.tsv
Percolator: Delete temp
java -cp /storage/yufe/tools/FragPipe-17.1/fragpipe/lib/fragpipe-17.1.jar com.github.chhh.utils.FileDelete /storage/yufe/results/msfragger_dia_paper/single_cell_5cells_1500pg/diaumpire/20210430_PC9-750pg_60K-IT118-DIA-IW10_02_Q1_percolator_decoy_psms.tsv
Percolator: Convert to pepxml [Work dir: /storage/yufe/results/msfragger_dia_paper/single_cell_5cells_1500pg/diaumpire]
java -cp /storage/yufe/tools/FragPipe-17.1/fragpipe/lib/* com.dmtavt.fragpipe.tools.percolator.PercolatorOutputToPepXML 20210430_PC9lib-1500pg_60K-IT118-DIA-IW10_04_Q2.pin 20210430_PC9lib-1500pg_60K-IT118-DIA-IW10_04_Q2 20210430_PC9lib-1500pg_60K-IT118-DIA-IW10_04_Q2_percolator_target_psms.tsv 20210430_PC9lib-1500pg_60K-IT118-DIA-IW10_04_Q2_percolator_decoy_psms.tsv interact-20210430_PC9lib-1500pg_60K-IT118-DIA-IW10_04_Q2 DDA
Percolator: Delete temp
java -cp /storage/yufe/tools/FragPipe-17.1/fragpipe/lib/fragpipe-17.1.jar com.github.chhh.utils.FileDelete /storage/yufe/results/msfragger_dia_paper/single_cell_5cells_1500pg/diaumpire/20210430_PC9lib-1500pg_60K-IT118-DIA-IW10_04_Q2_percolator_target_psms.tsv
Percolator: Delete temp
java -cp /storage/yufe/tools/FragPipe-17.1/fragpipe/lib/fragpipe-17.1.jar com.github.chhh.utils.FileDelete /storage/yufe/results/msfragger_dia_paper/single_cell_5cells_1500pg/diaumpire/20210430_PC9lib-1500pg_60K-IT118-DIA-IW10_04_Q2_percolator_decoy_psms.tsv
Percolator: Convert to pepxml [Work dir: /storage/yufe/results/msfragger_dia_paper/single_cell_5cells_1500pg/diaumpire]
java -cp /storage/yufe/tools/FragPipe-17.1/fragpipe/lib/* com.dmtavt.fragpipe.tools.percolator.PercolatorOutputToPepXML 20210430_PC9-750pg_60K-IT118-DIA-IW10_01_Q3.pin 20210430_PC9-750pg_60K-IT118-DIA-IW10_01_Q3 20210430_PC9-750pg_60K-IT118-DIA-IW10_01_Q3_percolator_target_psms.tsv 20210430_PC9-750pg_60K-IT118-DIA-IW10_01_Q3_percolator_decoy_psms.tsv interact-20210430_PC9-750pg_60K-IT118-DIA-IW10_01_Q3 DDA
Percolator: Delete temp
java -cp /storage/yufe/tools/FragPipe-17.1/fragpipe/lib/fragpipe-17.1.jar com.github.chhh.utils.FileDelete /storage/yufe/results/msfragger_dia_paper/single_cell_5cells_1500pg/diaumpire/20210430_PC9-750pg_60K-IT118-DIA-IW10_01_Q3_percolator_target_psms.tsv
Percolator: Delete temp
java -cp /storage/yufe/tools/FragPipe-17.1/fragpipe/lib/fragpipe-17.1.jar com.github.chhh.utils.FileDelete /storage/yufe/results/msfragger_dia_paper/single_cell_5cells_1500pg/diaumpire/20210430_PC9-750pg_60K-IT118-DIA-IW10_01_Q3_percolator_decoy_psms.tsv
Percolator: Convert to pepxml [Work dir: /storage/yufe/results/msfragger_dia_paper/single_cell_5cells_1500pg/diaumpire]
java -cp /storage/yufe/tools/FragPipe-17.1/fragpipe/lib/* com.dmtavt.fragpipe.tools.percolator.PercolatorOutputToPepXML 20210430_PC9-750pg_60K-IT118-DIA-IW10_03_Q3.pin 20210430_PC9-750pg_60K-IT118-DIA-IW10_03_Q3 20210430_PC9-750pg_60K-IT118-DIA-IW10_03_Q3_percolator_target_psms.tsv 20210430_PC9-750pg_60K-IT118-DIA-IW10_03_Q3_percolator_decoy_psms.tsv interact-20210430_PC9-750pg_60K-IT118-DIA-IW10_03_Q3 DDA
Percolator: Delete temp
java -cp /storage/yufe/tools/FragPipe-17.1/fragpipe/lib/fragpipe-17.1.jar com.github.chhh.utils.FileDelete /storage/yufe/results/msfragger_dia_paper/single_cell_5cells_1500pg/diaumpire/20210430_PC9-750pg_60K-IT118-DIA-IW10_03_Q3_percolator_target_psms.tsv
Percolator: Delete temp
java -cp /storage/yufe/tools/FragPipe-17.1/fragpipe/lib/fragpipe-17.1.jar com.github.chhh.utils.FileDelete /storage/yufe/results/msfragger_dia_paper/single_cell_5cells_1500pg/diaumpire/20210430_PC9-750pg_60K-IT118-DIA-IW10_03_Q3_percolator_decoy_psms.tsv
Percolator: Convert to pepxml [Work dir: /storage/yufe/results/msfragger_dia_paper/single_cell_5cells_1500pg/diaumpire]
java -cp /storage/yufe/tools/FragPipe-17.1/fragpipe/lib/* com.dmtavt.fragpipe.tools.percolator.PercolatorOutputToPepXML 20210430_PC9lib-1500pg_60K-IT118-DIA-IW10_06_Q2.pin 20210430_PC9lib-1500pg_60K-IT118-DIA-IW10_06_Q2 20210430_PC9lib-1500pg_60K-IT118-DIA-IW10_06_Q2_percolator_target_psms.tsv 20210430_PC9lib-1500pg_60K-IT118-DIA-IW10_06_Q2_percolator_decoy_psms.tsv interact-20210430_PC9lib-1500pg_60K-IT118-DIA-IW10_06_Q2 DDA
Percolator: Delete temp
java -cp /storage/yufe/tools/FragPipe-17.1/fragpipe/lib/fragpipe-17.1.jar com.github.chhh.utils.FileDelete /storage/yufe/results/msfragger_dia_paper/single_cell_5cells_1500pg/diaumpire/20210430_PC9lib-1500pg_60K-IT118-DIA-IW10_06_Q2_percolator_target_psms.tsv
Percolator: Delete temp
java -cp /storage/yufe/tools/FragPipe-17.1/fragpipe/lib/fragpipe-17.1.jar com.github.chhh.utils.FileDelete /storage/yufe/results/msfragger_dia_paper/single_cell_5cells_1500pg/diaumpire/20210430_PC9lib-1500pg_60K-IT118-DIA-IW10_06_Q2_percolator_decoy_psms.tsv
Percolator: Convert to pepxml [Work dir: /storage/yufe/results/msfragger_dia_paper/single_cell_5cells_1500pg/diaumpire]
java -cp /storage/yufe/tools/FragPipe-17.1/fragpipe/lib/* com.dmtavt.fragpipe.tools.percolator.PercolatorOutputToPepXML 20210430_PC9-750pg_60K-IT118-DIA-IW10_02_Q3.pin 20210430_PC9-750pg_60K-IT118-DIA-IW10_02_Q3 20210430_PC9-750pg_60K-IT118-DIA-IW10_02_Q3_percolator_target_psms.tsv 20210430_PC9-750pg_60K-IT118-DIA-IW10_02_Q3_percolator_decoy_psms.tsv interact-20210430_PC9-750pg_60K-IT118-DIA-IW10_02_Q3 DDA
Percolator: Delete temp
java -cp /storage/yufe/tools/FragPipe-17.1/fragpipe/lib/fragpipe-17.1.jar com.github.chhh.utils.FileDelete /storage/yufe/results/msfragger_dia_paper/single_cell_5cells_1500pg/diaumpire/20210430_PC9-750pg_60K-IT118-DIA-IW10_02_Q3_percolator_target_psms.tsv
Percolator: Delete temp
java -cp /storage/yufe/tools/FragPipe-17.1/fragpipe/lib/fragpipe-17.1.jar com.github.chhh.utils.FileDelete /storage/yufe/results/msfragger_dia_paper/single_cell_5cells_1500pg/diaumpire/20210430_PC9-750pg_60K-IT118-DIA-IW10_02_Q3_percolator_decoy_psms.tsv
Percolator: Convert to pepxml [Work dir: /storage/yufe/results/msfragger_dia_paper/single_cell_5cells_1500pg/diaumpire]
java -cp /storage/yufe/tools/FragPipe-17.1/fragpipe/lib/* com.dmtavt.fragpipe.tools.percolator.PercolatorOutputToPepXML 20210430_PC9lib-1500pg_60K-IT118-DIA-IW10_02_Q3.pin 20210430_PC9lib-1500pg_60K-IT118-DIA-IW10_02_Q3 20210430_PC9lib-1500pg_60K-IT118-DIA-IW10_02_Q3_percolator_target_psms.tsv 20210430_PC9lib-1500pg_60K-IT118-DIA-IW10_02_Q3_percolator_decoy_psms.tsv interact-20210430_PC9lib-1500pg_60K-IT118-DIA-IW10_02_Q3 DDA
Percolator: Delete temp
java -cp /storage/yufe/tools/FragPipe-17.1/fragpipe/lib/fragpipe-17.1.jar com.github.chhh.utils.FileDelete /storage/yufe/results/msfragger_dia_paper/single_cell_5cells_1500pg/diaumpire/20210430_PC9lib-1500pg_60K-IT118-DIA-IW10_02_Q3_percolator_target_psms.tsv
Percolator: Delete temp
java -cp /storage/yufe/tools/FragPipe-17.1/fragpipe/lib/fragpipe-17.1.jar com.github.chhh.utils.FileDelete /storage/yufe/results/msfragger_dia_paper/single_cell_5cells_1500pg/diaumpire/20210430_PC9lib-1500pg_60K-IT118-DIA-IW10_02_Q3_percolator_decoy_psms.tsv
Percolator: Convert to pepxml [Work dir: /storage/yufe/results/msfragger_dia_paper/single_cell_5cells_1500pg/diaumpire]
java -cp /storage/yufe/tools/FragPipe-17.1/fragpipe/lib/* com.dmtavt.fragpipe.tools.percolator.PercolatorOutputToPepXML 20210430_PC9lib-1500pg_60K-IT118-DIA-IW10_03_Q3.pin 20210430_PC9lib-1500pg_60K-IT118-DIA-IW10_03_Q3 20210430_PC9lib-1500pg_60K-IT118-DIA-IW10_03_Q3_percolator_target_psms.tsv 20210430_PC9lib-1500pg_60K-IT118-DIA-IW10_03_Q3_percolator_decoy_psms.tsv interact-20210430_PC9lib-1500pg_60K-IT118-DIA-IW10_03_Q3 DDA
Percolator: Delete temp
java -cp /storage/yufe/tools/FragPipe-17.1/fragpipe/lib/fragpipe-17.1.jar com.github.chhh.utils.FileDelete /storage/yufe/results/msfragger_dia_paper/single_cell_5cells_1500pg/diaumpire/20210430_PC9lib-1500pg_60K-IT118-DIA-IW10_03_Q3_percolator_target_psms.tsv
Percolator: Delete temp
java -cp /storage/yufe/tools/FragPipe-17.1/fragpipe/lib/fragpipe-17.1.jar com.github.chhh.utils.FileDelete /storage/yufe/results/msfragger_dia_paper/single_cell_5cells_1500pg/diaumpire/20210430_PC9lib-1500pg_60K-IT118-DIA-IW10_03_Q3_percolator_decoy_psms.tsv
Percolator: Convert to pepxml [Work dir: /storage/yufe/results/msfragger_dia_paper/single_cell_5cells_1500pg/diaumpire]
java -cp /storage/yufe/tools/FragPipe-17.1/fragpipe/lib/* com.dmtavt.fragpipe.tools.percolator.PercolatorOutputToPepXML 20210430_PC9-750pg_60K-IT118-DIA-IW10_03_Q2.pin 20210430_PC9-750pg_60K-IT118-DIA-IW10_03_Q2 20210430_PC9-750pg_60K-IT118-DIA-IW10_03_Q2_percolator_target_psms.tsv 20210430_PC9-750pg_60K-IT118-DIA-IW10_03_Q2_percolator_decoy_psms.tsv interact-20210430_PC9-750pg_60K-IT118-DIA-IW10_03_Q2 DDA
Percolator: Delete temp
java -cp /storage/yufe/tools/FragPipe-17.1/fragpipe/lib/fragpipe-17.1.jar com.github.chhh.utils.FileDelete /storage/yufe/results/msfragger_dia_paper/single_cell_5cells_1500pg/diaumpire/20210430_PC9-750pg_60K-IT118-DIA-IW10_03_Q2_percolator_target_psms.tsv
Percolator: Delete temp
java -cp /storage/yufe/tools/FragPipe-17.1/fragpipe/lib/fragpipe-17.1.jar com.github.chhh.utils.FileDelete /storage/yufe/results/msfragger_dia_paper/single_cell_5cells_1500pg/diaumpire/20210430_PC9-750pg_60K-IT118-DIA-IW10_03_Q2_percolator_decoy_psms.tsv
Percolator: Convert to pepxml [Work dir: /storage/yufe/results/msfragger_dia_paper/single_cell_5cells_1500pg/diaumpire]
java -cp /storage/yufe/tools/FragPipe-17.1/fragpipe/lib/* com.dmtavt.fragpipe.tools.percolator.PercolatorOutputToPepXML 20210430_PC9lib-1500pg_60K-IT118-DIA-IW10_06_Q3.pin 20210430_PC9lib-1500pg_60K-IT118-DIA-IW10_06_Q3 20210430_PC9lib-1500pg_60K-IT118-DIA-IW10_06_Q3_percolator_target_psms.tsv 20210430_PC9lib-1500pg_60K-IT118-DIA-IW10_06_Q3_percolator_decoy_psms.tsv interact-20210430_PC9lib-1500pg_60K-IT118-DIA-IW10_06_Q3 DDA
Percolator: Delete temp
java -cp /storage/yufe/tools/FragPipe-17.1/fragpipe/lib/fragpipe-17.1.jar com.github.chhh.utils.FileDelete /storage/yufe/results/msfragger_dia_paper/single_cell_5cells_1500pg/diaumpire/20210430_PC9lib-1500pg_60K-IT118-DIA-IW10_06_Q3_percolator_target_psms.tsv
Percolator: Delete temp
java -cp /storage/yufe/tools/FragPipe-17.1/fragpipe/lib/fragpipe-17.1.jar com.github.chhh.utils.FileDelete /storage/yufe/results/msfragger_dia_paper/single_cell_5cells_1500pg/diaumpire/20210430_PC9lib-1500pg_60K-IT118-DIA-IW10_06_Q3_percolator_decoy_psms.tsv
Percolator: Convert to pepxml [Work dir: /storage/yufe/results/msfragger_dia_paper/single_cell_5cells_1500pg/diaumpire]
java -cp /storage/yufe/tools/FragPipe-17.1/fragpipe/lib/* com.dmtavt.fragpipe.tools.percolator.PercolatorOutputToPepXML 20210430_PC9lib-1500pg_60K-IT118-DIA-IW10_05_Q3.pin 20210430_PC9lib-1500pg_60K-IT118-DIA-IW10_05_Q3 20210430_PC9lib-1500pg_60K-IT118-DIA-IW10_05_Q3_percolator_target_psms.tsv 20210430_PC9lib-1500pg_60K-IT118-DIA-IW10_05_Q3_percolator_decoy_psms.tsv interact-20210430_PC9lib-1500pg_60K-IT118-DIA-IW10_05_Q3 DDA
Percolator: Delete temp
java -cp /storage/yufe/tools/FragPipe-17.1/fragpipe/lib/fragpipe-17.1.jar com.github.chhh.utils.FileDelete /storage/yufe/results/msfragger_dia_paper/single_cell_5cells_1500pg/diaumpire/20210430_PC9lib-1500pg_60K-IT118-DIA-IW10_05_Q3_percolator_target_psms.tsv
Percolator: Delete temp
java -cp /storage/yufe/tools/FragPipe-17.1/fragpipe/lib/fragpipe-17.1.jar com.github.chhh.utils.FileDelete /storage/yufe/results/msfragger_dia_paper/single_cell_5cells_1500pg/diaumpire/20210430_PC9lib-1500pg_60K-IT118-DIA-IW10_05_Q3_percolator_decoy_psms.tsv
Percolator: Convert to pepxml [Work dir: /storage/yufe/results/msfragger_dia_paper/single_cell_5cells_1500pg/diaumpire]
java -cp /storage/yufe/tools/FragPipe-17.1/fragpipe/lib/* com.dmtavt.fragpipe.tools.percolator.PercolatorOutputToPepXML 20210430_PC9-750pg_60K-IT118-DIA-IW10_02_Q2.pin 20210430_PC9-750pg_60K-IT118-DIA-IW10_02_Q2 20210430_PC9-750pg_60K-IT118-DIA-IW10_02_Q2_percolator_target_psms.tsv 20210430_PC9-750pg_60K-IT118-DIA-IW10_02_Q2_percolator_decoy_psms.tsv interact-20210430_PC9-750pg_60K-IT118-DIA-IW10_02_Q2 DDA
Percolator: Delete temp
java -cp /storage/yufe/tools/FragPipe-17.1/fragpipe/lib/fragpipe-17.1.jar com.github.chhh.utils.FileDelete /storage/yufe/results/msfragger_dia_paper/single_cell_5cells_1500pg/diaumpire/20210430_PC9-750pg_60K-IT118-DIA-IW10_02_Q2_percolator_target_psms.tsv
Percolator: Delete temp
java -cp /storage/yufe/tools/FragPipe-17.1/fragpipe/lib/fragpipe-17.1.jar com.github.chhh.utils.FileDelete /storage/yufe/results/msfragger_dia_paper/single_cell_5cells_1500pg/diaumpire/20210430_PC9-750pg_60K-IT118-DIA-IW10_02_Q2_percolator_decoy_psms.tsv
Percolator: Convert to pepxml [Work dir: /storage/yufe/results/msfragger_dia_paper/single_cell_5cells_1500pg/diaumpire]
java -cp /storage/yufe/tools/FragPipe-17.1/fragpipe/lib/* com.dmtavt.fragpipe.tools.percolator.PercolatorOutputToPepXML 20210430_PC9lib-1500pg_60K-IT118-DIA-IW10_04_Q3.pin 20210430_PC9lib-1500pg_60K-IT118-DIA-IW10_04_Q3 20210430_PC9lib-1500pg_60K-IT118-DIA-IW10_04_Q3_percolator_target_psms.tsv 20210430_PC9lib-1500pg_60K-IT118-DIA-IW10_04_Q3_percolator_decoy_psms.tsv interact-20210430_PC9lib-1500pg_60K-IT118-DIA-IW10_04_Q3 DDA
Percolator: Delete temp
java -cp /storage/yufe/tools/FragPipe-17.1/fragpipe/lib/fragpipe-17.1.jar com.github.chhh.utils.FileDelete /storage/yufe/results/msfragger_dia_paper/single_cell_5cells_1500pg/diaumpire/20210430_PC9lib-1500pg_60K-IT118-DIA-IW10_04_Q3_percolator_target_psms.tsv
Percolator: Delete temp
java -cp /storage/yufe/tools/FragPipe-17.1/fragpipe/lib/fragpipe-17.1.jar com.github.chhh.utils.FileDelete /storage/yufe/results/msfragger_dia_paper/single_cell_5cells_1500pg/diaumpire/20210430_PC9lib-1500pg_60K-IT118-DIA-IW10_04_Q3_percolator_decoy_psms.tsv
Percolator: Convert to pepxml [Work dir: /storage/yufe/results/msfragger_dia_paper/single_cell_5cells_1500pg/diaumpire]
java -cp /storage/yufe/tools/FragPipe-17.1/fragpipe/lib/* com.dmtavt.fragpipe.tools.percolator.PercolatorOutputToPepXML 20210430_PC9lib-1500pg_60K-IT118-DIA-IW10_01_Q1.pin 20210430_PC9lib-1500pg_60K-IT118-DIA-IW10_01_Q1 20210430_PC9lib-1500pg_60K-IT118-DIA-IW10_01_Q1_percolator_target_psms.tsv 20210430_PC9lib-1500pg_60K-IT118-DIA-IW10_01_Q1_percolator_decoy_psms.tsv interact-20210430_PC9lib-1500pg_60K-IT118-DIA-IW10_01_Q1 DDA
Percolator: Delete temp
java -cp /storage/yufe/tools/FragPipe-17.1/fragpipe/lib/fragpipe-17.1.jar com.github.chhh.utils.FileDelete /storage/yufe/results/msfragger_dia_paper/single_cell_5cells_1500pg/diaumpire/20210430_PC9lib-1500pg_60K-IT118-DIA-IW10_01_Q1_percolator_target_psms.tsv
Percolator: Delete temp
java -cp /storage/yufe/tools/FragPipe-17.1/fragpipe/lib/fragpipe-17.1.jar com.github.chhh.utils.FileDelete /storage/yufe/results/msfragger_dia_paper/single_cell_5cells_1500pg/diaumpire/20210430_PC9lib-1500pg_60K-IT118-DIA-IW10_01_Q1_percolator_decoy_psms.tsv
Percolator: Convert to pepxml [Work dir: /storage/yufe/results/msfragger_dia_paper/single_cell_5cells_1500pg/diaumpire]
java -cp /storage/yufe/tools/FragPipe-17.1/fragpipe/lib/* com.dmtavt.fragpipe.tools.percolator.PercolatorOutputToPepXML 20210430_PC9lib-1500pg_60K-IT118-DIA-IW10_03_Q1.pin 20210430_PC9lib-1500pg_60K-IT118-DIA-IW10_03_Q1 20210430_PC9lib-1500pg_60K-IT118-DIA-IW10_03_Q1_percolator_target_psms.tsv 20210430_PC9lib-1500pg_60K-IT118-DIA-IW10_03_Q1_percolator_decoy_psms.tsv interact-20210430_PC9lib-1500pg_60K-IT118-DIA-IW10_03_Q1 DDA
Percolator: Delete temp
java -cp /storage/yufe/tools/FragPipe-17.1/fragpipe/lib/fragpipe-17.1.jar com.github.chhh.utils.FileDelete /storage/yufe/results/msfragger_dia_paper/single_cell_5cells_1500pg/diaumpire/20210430_PC9lib-1500pg_60K-IT118-DIA-IW10_03_Q1_percolator_target_psms.tsv
Percolator: Delete temp
java -cp /storage/yufe/tools/FragPipe-17.1/fragpipe/lib/fragpipe-17.1.jar com.github.chhh.utils.FileDelete /storage/yufe/results/msfragger_dia_paper/single_cell_5cells_1500pg/diaumpire/20210430_PC9lib-1500pg_60K-IT118-DIA-IW10_03_Q1_percolator_decoy_psms.tsv
Percolator: Convert to pepxml [Work dir: /storage/yufe/results/msfragger_dia_paper/single_cell_5cells_1500pg/diaumpire]
java -cp /storage/yufe/tools/FragPipe-17.1/fragpipe/lib/* com.dmtavt.fragpipe.tools.percolator.PercolatorOutputToPepXML 20210430_PC9lib-1500pg_60K-IT118-DIA-IW10_02_Q1.pin 20210430_PC9lib-1500pg_60K-IT118-DIA-IW10_02_Q1 20210430_PC9lib-1500pg_60K-IT118-DIA-IW10_02_Q1_percolator_target_psms.tsv 20210430_PC9lib-1500pg_60K-IT118-DIA-IW10_02_Q1_percolator_decoy_psms.tsv interact-20210430_PC9lib-1500pg_60K-IT118-DIA-IW10_02_Q1 DDA
Percolator: Delete temp
java -cp /storage/yufe/tools/FragPipe-17.1/fragpipe/lib/fragpipe-17.1.jar com.github.chhh.utils.FileDelete /storage/yufe/results/msfragger_dia_paper/single_cell_5cells_1500pg/diaumpire/20210430_PC9lib-1500pg_60K-IT118-DIA-IW10_02_Q1_percolator_target_psms.tsv
Percolator: Delete temp
java -cp /storage/yufe/tools/FragPipe-17.1/fragpipe/lib/fragpipe-17.1.jar com.github.chhh.utils.FileDelete /storage/yufe/results/msfragger_dia_paper/single_cell_5cells_1500pg/diaumpire/20210430_PC9lib-1500pg_60K-IT118-DIA-IW10_02_Q1_percolator_decoy_psms.tsv
ProteinProphet [Work dir: /storage/yufe/results/msfragger_dia_paper/single_cell_5cells_1500pg/diaumpire]
/storage/yufe/tools/philosopher_v4.1.1_linux_amd64/philosopher proteinprophet --maxppmdiff 2000000 --minprob 0.7 --output combined /storage/yufe/results/msfragger_dia_paper/single_cell_5cells_1500pg/diaumpire/filelist_proteinprophet.txt
PhilosopherDbAnnotate [Work dir: /storage/yufe/results/msfragger_dia_paper/single_cell_5cells_1500pg/diaumpire]
/storage/yufe/tools/philosopher_v4.1.1_linux_amd64/philosopher database --annotate /storage/yufe/results/msfragger_dia_paper/single_cell_5cells_1500pg/diaumpire/2022-01-04-decoys-Homosapiens_20210923_PlusiRT.fasta.fas --prefix rev_
PhilosopherFilter [Work dir: /storage/yufe/results/msfragger_dia_paper/single_cell_5cells_1500pg/diaumpire]
/storage/yufe/tools/philosopher_v4.1.1_linux_amd64/philosopher filter --picked --prot 0.01 --tag rev_ --pepxml /storage/yufe/results/msfragger_dia_paper/single_cell_5cells_1500pg/diaumpire --protxml /storage/yufe/results/msfragger_dia_paper/single_cell_5cells_1500pg/diaumpire/combined.prot.xml --razor
PhilosopherReport [Work dir: /storage/yufe/results/msfragger_dia_paper/single_cell_5cells_1500pg/diaumpire]
/storage/yufe/tools/philosopher_v4.1.1_linux_amd64/philosopher report
SpecLibGen [Work dir: /storage/yufe/results/msfragger_dia_paper/single_cell_5cells_1500pg/diaumpire]
/storage/teog/anaconda3_easypqp/bin/python3 -u /storage/yufe/tools/FragPipe-17.1/fragpipe/tools/speclib/gen_con_spec_lib.py /storage/yufe/results/msfragger_dia_paper/single_cell_5cells_1500pg/diaumpire/2022-01-04-decoys-Homosapiens_20210923_PlusiRT.fasta.fas /storage/yufe/results/msfragger_dia_paper/single_cell_5cells_1500pg/diaumpire unused /storage/yufe/results/msfragger_dia_paper/single_cell_5cells_1500pg/diaumpire True unused use_easypqp noiRT:noIM 55 "--max_delta_unimod 0.02 --max_delta_ppm 15.0 --fragment_types [\'b\',\'y\',]" "--rt_lowess_fraction 0.0" delete_intermediate_files /storage/yufe/results/msfragger_dia_paper/single_cell_5cells_1500pg/diaumpire/filelist_speclibgen.txt
DIA-NN [Work dir: /storage/yufe/results/msfragger_dia_paper/single_cell_5cells_1500pg/diaumpire]
/storage/yufe/tools/FragPipe-17.1/fragpipe/tools/diann/1.8/linux/diann-1.8 --lib library.tsv --threads 55 --verbose 1 --out diann-output.tsv --qvalue 0.01 --matrices --no-prot-inf --smart-profiling --peak-center --no-ifs-removal  --cfg /storage/yufe/results/msfragger_dia_paper/single_cell_5cells_1500pg/diaumpire/filelist_diann.txt
WorkspaceClean [Work dir: /storage/yufe/results/msfragger_dia_paper/single_cell_5cells_1500pg/diaumpire]
/storage/yufe/tools/philosopher_v4.1.1_linux_amd64/philosopher workspace --clean --nocheck
~~~~~~~~~~~~~~~~~~~~~~

Execution order:

    Cmd: [START], Work dir: [/storage/yufe/results/msfragger_dia_paper/single_cell_5cells_1500pg/diaumpire]
    Cmd: [CheckCentroid], Work dir: [/storage/yufe/results/msfragger_dia_paper/single_cell_5cells_1500pg/diaumpire]
    Cmd: [WorkspaceCleanInit], Work dir: [/storage/yufe/results/msfragger_dia_paper/single_cell_5cells_1500pg/diaumpire]
    Cmd: [UmpireSe], Work dir: [/storage/yufe/results/msfragger_dia_paper/single_cell_5cells_1500pg/diaumpire]
    Cmd: [MSFragger], Work dir: [/storage/yufe/results/msfragger_dia_paper/single_cell_5cells_1500pg/diaumpire]
    Cmd: [MSBooster], Work dir: [/storage/yufe/results/msfragger_dia_paper/single_cell_5cells_1500pg/diaumpire]
    Cmd: [Percolator], Work dir: [/storage/yufe/results/msfragger_dia_paper/single_cell_5cells_1500pg/diaumpire]
    Cmd: [ProteinProphet], Work dir: [/storage/yufe/results/msfragger_dia_paper/single_cell_5cells_1500pg/diaumpire]
    Cmd: [PhilosopherDbAnnotate], Work dir: [/storage/yufe/results/msfragger_dia_paper/single_cell_5cells_1500pg/diaumpire]
    Cmd: [PhilosopherFilter], Work dir: [/storage/yufe/results/msfragger_dia_paper/single_cell_5cells_1500pg/diaumpire]
    Cmd: [PhilosopherReport], Work dir: [/storage/yufe/results/msfragger_dia_paper/single_cell_5cells_1500pg/diaumpire]
    Cmd: [SpecLibGen], Work dir: [/storage/yufe/results/msfragger_dia_paper/single_cell_5cells_1500pg/diaumpire]
    Cmd: [DIA-NN], Work dir: [/storage/yufe/results/msfragger_dia_paper/single_cell_5cells_1500pg/diaumpire]
    Cmd: [WorkspaceClean], Work dir: [/storage/yufe/results/msfragger_dia_paper/single_cell_5cells_1500pg/diaumpire]

~~~~~~~~~~~~~~~~~~~~~~
~~~~~~~~~ fragpipe.config ~~~~~~~~~
# FragPipe v17.1ui state cache

AdjustFragIntensity=true
BoostComplementaryIon=false
CorrThreshold=0
DeltaApex=0.2
ExportPrecursorPeak=false
RFmax=500
RPmax=25
RTOverlap=0.3
SE.EstimateBG=false
SE.IsoPattern=0.3
SE.MS1PPM=10
SE.MS2PPM=20
SE.MS2SN=1.1
SE.MassDefectFilter=true
SE.MassDefectOffset=0.1
SE.NoMissedScan=1
SE.SN=1.1
crystalc.run-crystalc=false
database.db-path=/storage/yufe/results/msfragger_dia_paper/single_cell_5cells_1500pg/diaumpire/2022-01-04-decoys-Homosapiens_20210923_PlusiRT.fasta.fas
database.decoy-tag=rev_
diann.easypqp.extras.max_delta_ppm=15
diann.easypqp.extras.max_delta_unimod=0.02
diann.easypqp.extras.rt_lowess_fraction=0.01
diann.easypqp.im-cal=Automatic selection of a run as reference IM
diann.easypqp.rt-cal=Automatic selection of a run as reference RT
diann.easypqp.select-file.text=
diann.easypqp.select-im-file.text=
diann.fragpipe.cmd-opts=
diann.keep-intermediate-files=false
diann.library=
diann.q-value=0.01
diann.quantification-strategy=3
diann.run-dia-nn=true
diann.run-speclibgen=false
diaumpire.AdjustFragIntensity=true
diaumpire.BoostComplementaryIon=false
diaumpire.CorrThreshold=0
diaumpire.DeltaApex=0.2
diaumpire.ExportPrecursorPeak=false
diaumpire.Q1=true
diaumpire.Q2=true
diaumpire.Q3=true
diaumpire.RFmax=500
diaumpire.RPmax=25
diaumpire.RTOverlap=0.3
diaumpire.SE.EstimateBG=false
diaumpire.SE.IsoPattern=0.3
diaumpire.SE.MS1PPM=10
diaumpire.SE.MS2PPM=20
diaumpire.SE.MS2SN=1.1
diaumpire.SE.MassDefectFilter=true
diaumpire.SE.MassDefectOffset=0.1
diaumpire.SE.NoMissedScan=1
diaumpire.SE.SN=1.1
diaumpire.run-diaumpire=true
fragpipe-config.bin-msfragger=/storage/yufe/tools/MSFragger-3.4.jar
fragpipe-config.bin-philosopher=/storage/yufe/tools/philosopher_v4.1.1_linux_amd64/philosopher
fragpipe-config.bin-python=/storage/teog/anaconda3_easypqp/bin/python3
freequant.mz-tol=10
freequant.rt-tol=0.4
freequant.run-freequant=false
ionquant.excludemods=
ionquant.heavy=
ionquant.imtol=0.05
ionquant.ionfdr=0.01
ionquant.light=
ionquant.locprob=0.75
ionquant.maxlfq=1
ionquant.mbr=0
ionquant.mbrimtol=0.05
ionquant.mbrmincorr=0
ionquant.mbrrttol=1
ionquant.mbrtoprun=100000
ionquant.medium=
ionquant.minexps=1
ionquant.minfreq=0.5
ionquant.minions=1
ionquant.minisotopes=1
ionquant.minscans=3
ionquant.mztol=10
ionquant.normalization=1
ionquant.peptidefdr=1
ionquant.proteinfdr=1
ionquant.proteinquant=2
ionquant.requantify=1
ionquant.rttol=0.4
ionquant.run-ionquant=true
ionquant.tp=3
ionquant.writeindex=0
morerescore.predict-rt=true
morerescore.predict-spectra=true
morerescore.run-morerescore=false
msbooster.predict-rt=true
msbooster.predict-spectra=true
msbooster.run-msbooster=true
msfragger.Y_type_masses=
msfragger.add_topN_complementary=0
msfragger.allowed_missed_cleavage_1=2
msfragger.allowed_missed_cleavage_2=2
msfragger.calibrate_mass=2
msfragger.clip_nTerm_M=true
msfragger.data_type=0
msfragger.deisotope=1
msfragger.delta_mass_exclude_ranges=(-1.5,3.5)
msfragger.deneutralloss=1
msfragger.diagnostic_fragments=
msfragger.diagnostic_intensity_filter=0
msfragger.digest_max_length=50
msfragger.digest_min_length=7
msfragger.fragment_ion_series=b,y
msfragger.fragment_mass_tolerance=20
msfragger.fragment_mass_units=1
msfragger.intensity_transform=0
msfragger.ion_series_definitions=
msfragger.isotope_error=0/1/2
msfragger.labile_search_mode=off
msfragger.localize_delta_mass=false
msfragger.mass_diff_to_variable_mod=0
msfragger.mass_offsets=0
msfragger.max_fragment_charge=2
msfragger.max_variable_mods_combinations=5000
msfragger.max_variable_mods_per_peptide=3
msfragger.min_fragments_modelling=2
msfragger.min_matched_fragments=4
msfragger.minimum_peaks=15
msfragger.minimum_ratio=0.00
msfragger.misc.fragger.clear-mz-hi=0
msfragger.misc.fragger.clear-mz-lo=0
msfragger.misc.fragger.digest-mass-hi=5000
msfragger.misc.fragger.digest-mass-lo=500
msfragger.misc.fragger.enzyme-dropdown-1=stricttrypsin
msfragger.misc.fragger.enzyme-dropdown-2=null
msfragger.misc.fragger.precursor-charge-hi=4
msfragger.misc.fragger.precursor-charge-lo=1
msfragger.misc.fragger.remove-precursor-range-hi=1.5
msfragger.misc.fragger.remove-precursor-range-lo=-1.5
msfragger.misc.slice-db=1
msfragger.num_enzyme_termini=2
msfragger.output_format=pepXML_pin
msfragger.output_max_expect=50
msfragger.output_report_topN=1
msfragger.override_charge=false
msfragger.precursor_mass_lower=-20
msfragger.precursor_mass_mode=selected
msfragger.precursor_mass_units=1
msfragger.precursor_mass_upper=20
msfragger.precursor_true_tolerance=20
msfragger.precursor_true_units=1
msfragger.remove_precursor_peak=1
msfragger.report_alternative_proteins=true
msfragger.restrict_deltamass_to=all
msfragger.run-msfragger=true
msfragger.search_enzyme_cut_1=KR
msfragger.search_enzyme_cut_2=
msfragger.search_enzyme_name=stricttrypsin
msfragger.search_enzyme_name_1=stricttrypsin
msfragger.search_enzyme_name_2=null
msfragger.search_enzyme_nocut_1=
msfragger.search_enzyme_nocut_2=
msfragger.search_enzyme_sense_1=C
msfragger.search_enzyme_sense_2=C
msfragger.table.fix-mods=0.000000,C-Term Peptide,true,-1; 0.000000,N-Term Peptide,true,-1; 0.000000,C-Term Protein,true,-1; 0.000000,N-Term Protein,true,-1; 0.000000,G (glycine),true,-1; 0.000000,A (alanine),true,-1; 0.000000,S (serine),true,-1; 0.000000,P (proline),true,-1; 0.000000,V (valine),true,-1; 0.000000,T (threonine),true,-1; 57.021464,C (cysteine),true,-1; 0.000000,L (leucine),true,-1; 0.000000,I (isoleucine),true,-1; 0.000000,N (asparagine),true,-1; 0.000000,D (aspartic acid),true,-1; 0.000000,Q (glutamine),true,-1; 0.000000,K (lysine),true,-1; 0.000000,E (glutamic acid),true,-1; 0.000000,M (methionine),true,-1; 0.000000,H (histidine),true,-1; 0.000000,F (phenylalanine),true,-1; 0.000000,R (arginine),true,-1; 0.000000,Y (tyrosine),true,-1; 0.000000,W (tryptophan),true,-1; 0.000000,B ,true,-1; 0.000000,J,true,-1; 0.000000,O,true,-1; 0.000000,U,true,-1; 0.000000,X,true,-1; 0.000000,Z,true,-1
msfragger.table.var-mods=15.994900,M,true,3; 42.010600,[^,true,1; 79.966330,STY,false,3; -17.026500,nQnC,false,1; -18.010600,nE,false,1; 0.000000,site_06,false,1; 0.000000,site_07,false,1; 0.000000,site_08,false,1; 0.000000,site_09,false,1; 0.000000,site_10,false,1; 0.000000,site_11,false,1; 0.000000,site_12,false,1; 0.000000,site_13,false,1; 0.000000,site_14,false,1; 0.000000,site_15,false,1; 0.000000,site_16,false,1
msfragger.track_zero_topN=0
msfragger.use_all_mods_in_first_search=false
msfragger.use_topN_peaks=300
msfragger.write_calibrated_mgf=true
msfragger.zero_bin_accept_expect=0
msfragger.zero_bin_mult_expect=1
peptide-prophet.cmd-opts=--decoyprobs --ppm --accmass --nonparam --expectscore
peptide-prophet.combine-pepxml=false
peptide-prophet.run-peptide-prophet=false
percolator.cmd-opts=--only-psms --no-terminate --post-processing-tdc
percolator.keep-tsv-files=false
percolator.min-prob=0.5
percolator.run-percolator=true
phi-report.dont-use-prot-proph-file=false
phi-report.filter=--picked --prot 0.01
phi-report.pep-level-summary=false
phi-report.philosoher-msstats=false
phi-report.print-decoys=false
phi-report.prot-level-summary=true
phi-report.run-report=true
protein-prophet.cmd-opts=--maxppmdiff 2000000 --minprob 0.7
protein-prophet.run-protein-prophet=true
ptmprophet.cmdline=
ptmprophet.run-ptmprophet=false
ptmshepherd.adv_params=false
ptmshepherd.annotation-common=false
ptmshepherd.annotation-custom=false
ptmshepherd.annotation-glyco=false
ptmshepherd.annotation-unimod=true
ptmshepherd.annotation_file=
ptmshepherd.annotation_tol=0.01
ptmshepherd.assign_glycans=true
ptmshepherd.cap_y_ions=
ptmshepherd.decoy_type=1
ptmshepherd.diag_ions=
ptmshepherd.glyco_adducts=
ptmshepherd.glyco_fdr=1.00
ptmshepherd.glyco_isotope_max=3
ptmshepherd.glyco_isotope_min=-1
ptmshepherd.glyco_mode=false
ptmshepherd.glyco_ppm_tol=50
ptmshepherd.glycodatabase=
ptmshepherd.histo_smoothbins=2
ptmshepherd.iontype_a=false
ptmshepherd.iontype_b=true
ptmshepherd.iontype_c=true
ptmshepherd.iontype_x=false
ptmshepherd.iontype_y=true
ptmshepherd.iontype_z=true
ptmshepherd.localization_allowed_res=
ptmshepherd.localization_background=4
ptmshepherd.max_adducts=0
ptmshepherd.n_glyco=true
ptmshepherd.normalization-psms=true
ptmshepherd.normalization-scans=false
ptmshepherd.output_extended=false
ptmshepherd.peakpicking_mass_units=0
ptmshepherd.peakpicking_minPsm=10
ptmshepherd.peakpicking_promRatio=0.3
ptmshepherd.peakpicking_width=0.002
ptmshepherd.precursor_mass_units=0
ptmshepherd.precursor_tol=0.01
ptmshepherd.print_decoys=false
ptmshepherd.prob_dhexOx=
ptmshepherd.prob_dhexY=
ptmshepherd.prob_neuacOx=
ptmshepherd.prob_neugcOx=
ptmshepherd.prob_phosphoOx=
ptmshepherd.prob_regY=
ptmshepherd.prob_sulfoOx=
ptmshepherd.put_glycans_to_assigned_mods=true
ptmshepherd.remainder_masses=
ptmshepherd.remove_glycan_delta_mass=false
ptmshepherd.run-shepherd=false
ptmshepherd.spectra_maxfragcharge=2
ptmshepherd.spectra_ppmtol=20
ptmshepherd.varmod_masses=
quantitation.run-label-free-quant=false
run-diaumpire=false
run-psm-validation=true
speclibgen.easypqp.extras.max_delta_ppm=15
speclibgen.easypqp.extras.max_delta_unimod=0.02
speclibgen.easypqp.extras.rt_lowess_fraction=0
speclibgen.easypqp.im-cal=Automatic selection of a run as reference IM
speclibgen.easypqp.rt-cal=noiRT
speclibgen.easypqp.select-file.text=
speclibgen.easypqp.select-im-file.text=
speclibgen.keep-intermediate-files=false
speclibgen.run-speclibgen=true
speclibgen.use-easypqp=true
speclibgen.use-spectrast=false
tmtintegrator.add_Ref=-1
tmtintegrator.aggregation_method=0
tmtintegrator.allow_overlabel=true
tmtintegrator.allow_unlabeled=true
tmtintegrator.best_psm=true
tmtintegrator.channel_num=6
tmtintegrator.dont-run-fq-lq=false
tmtintegrator.groupby=0
tmtintegrator.max_pep_prob_thres=0
tmtintegrator.min_ntt=0
tmtintegrator.min_pep_prob=0.9
tmtintegrator.min_percent=0.05
tmtintegrator.min_purity=0.5
tmtintegrator.min_site_prob=-1
tmtintegrator.mod_tag=none
tmtintegrator.ms1_int=true
tmtintegrator.outlier_removal=true
tmtintegrator.print_RefInt=false
tmtintegrator.prot_exclude=none
tmtintegrator.prot_norm=0
tmtintegrator.psm_norm=false
tmtintegrator.quant_level=2
tmtintegrator.ref_tag=Bridge
tmtintegrator.run-tmtintegrator=false
tmtintegrator.top3_pep=true
tmtintegrator.unique_gene=0
tmtintegrator.unique_pep=false
workdir=/storage/yufe/results/msfragger_dia_paper/single_cell_5cells_1500pg/diaumpire
workflow.input.data-type.im-ms=false
workflow.input.data-type.regular-ms=true
workflow.ram=0
workflow.threads=55

~~~~~~~~~~~~~~~~~~~~~~~~~~~~~~~~~~~
CheckCentroid
java -Xmx443G -cp /storage/yufe/tools/FragPipe-17.1/fragpipe/lib/fragpipe-17.1.jar:/storage/yufe/tools/FragPipe-17.1/fragpipe/tools/batmass-io-1.23.6.jar com.dmtavt.fragpipe.util.CheckCentroid /storage/yufe/data/JPST001233/mzml/5cells_1500pg/20210430_PC9-750pg_60K-IT118-DIA-IW10_01.mzML 55
Done in 1694 ms.
Process 'CheckCentroid' finished, exit code: 0
WorkspaceCleanInit [Work dir: /storage/yufe/results/msfragger_dia_paper/single_cell_5cells_1500pg/diaumpire]
/storage/yufe/tools/philosopher_v4.1.1_linux_amd64/philosopher workspace --clean --nocheck
Process 'WorkspaceCleanInit' finished, exit code: 0
time="13:46:15" level=info msg="Executing Workspace  v4.1.1"
time="13:46:15" level=info msg="Removing workspace"
time="13:46:15" level=warning msg="Cannot read file. open .meta/meta.bin: no such file or directory"
time="13:46:15" level=info msg=Done
WorkspaceCleanInit [Work dir: /storage/yufe/results/msfragger_dia_paper/single_cell_5cells_1500pg/diaumpire]
/storage/yufe/tools/philosopher_v4.1.1_linux_amd64/philosopher workspace --init --nocheck
Process 'WorkspaceCleanInit' finished, exit code: 0
UmpireSe
time="13:46:15" level=info msg="Executing Workspace  v4.1.1"
time="13:46:15" level=info msg="Creating workspace"
time="13:46:15" level=info msg=Done
java -Dlibs.thermo.dir=/storage/yufe/tools/ext/thermo -cp /storage/yufe/tools/FragPipe-17.1/fragpipe/tools/DIA_Umpire_SE-2.2.3.jar:/storage/yufe/tools/FragPipe-17.1/fragpipe/tools/batmass-io-1.23.6.jar dia_umpire_se.DIA_Umpire_SE /storage/yufe/data/JPST001233/mzml/5cells_1500pg/20210430_PC9-750pg_60K-IT118-DIA-IW10_01.mzML /storage/yufe/results/msfragger_dia_paper/single_cell_5cells_1500pg/diaumpire/umpire-se.params
=================================================================================================
DIA-Umpire singal extraction analysis  (version: v2.2.3)
(c) University of Michigan
2022-01-07 13:46:16,058 INFO  [root] Version: v2.2.3
2022-01-07 13:46:16,059 INFO  [root] Parameter file:/storage/yufe/results/msfragger_dia_paper/single_cell_5cells_1500pg/diaumpire/umpire-se.params
2022-01-07 13:46:16,059 INFO  [root] Spectra file:/storage/yufe/data/JPST001233/mzml/5cells_1500pg/20210430_PC9-750pg_60K-IT118-DIA-IW10_01.mzML
2022-01-07 13:46:16,061 INFO  [root] 
2022-01-07 13:46:16,061 INFO  [root] ####################################################################################################
2022-01-07 13:46:16,061 INFO  [root] #No of threads
2022-01-07 13:46:16,061 INFO  [root] Thread = 55
2022-01-07 13:46:16,061 INFO  [root] ####################################################################################################
2022-01-07 13:46:16,061 INFO  [root] 
2022-01-07 13:46:16,062 INFO  [root] ## omit Thread
2022-01-07 13:46:16,062 INFO  [root] 
2022-01-07 13:46:16,062 INFO  [root] #Precursor-fragments grouping parameters
2022-01-07 13:46:16,062 INFO  [root] RPmax = 25
2022-01-07 13:46:16,062 INFO  [root] RFmax = 500
2022-01-07 13:46:16,062 INFO  [root] CorrThreshold = 0
2022-01-07 13:46:16,062 INFO  [root] DeltaApex = 0.2
2022-01-07 13:46:16,062 INFO  [root] RTOverlap = 0.3
2022-01-07 13:46:16,062 INFO  [root] 
2022-01-07 13:46:16,063 INFO  [root] #Fragment intensity adjustments
2022-01-07 13:46:16,063 INFO  [root] # change BoostComplementaryIon if later using database search results to build libraries for Skyline/OpenSWATH
2022-01-07 13:46:16,063 INFO  [root] AdjustFragIntensity = true
2022-01-07 13:46:16,063 INFO  [root] BoostComplementaryIon = false
2022-01-07 13:46:16,063 INFO  [root] 
2022-01-07 13:46:16,063 INFO  [root] #Export detected MS1 features (output feature file can be loaded and mapped to RAW data in BatMass)
2022-01-07 13:46:16,063 INFO  [root] ExportPrecursorPeak = false
2022-01-07 13:46:16,063 INFO  [root] 
2022-01-07 13:46:16,063 INFO  [root] Q1 = true
2022-01-07 13:46:16,063 INFO  [root] Q2 = true
2022-01-07 13:46:16,063 INFO  [root] Q3 = true
2022-01-07 13:46:16,063 INFO  [root] 
2022-01-07 13:46:16,063 INFO  [root] #Signal extraction: mass accuracy and resolution
2022-01-07 13:46:16,064 INFO  [root] # resolution parameter matters only for data generated in profile mode
2022-01-07 13:46:16,064 INFO  [root] SE.MS1PPM = 10
2022-01-07 13:46:16,064 INFO  [root] SE.MS2PPM = 20
2022-01-07 13:46:16,064 INFO  [root] SE.Resolution = 60000
2022-01-07 13:46:16,064 INFO  [root] 
2022-01-07 13:46:16,064 INFO  [root] #Signal extraction: signal to noise filter
2022-01-07 13:46:16,064 INFO  [root] SE.SN = 1.1
2022-01-07 13:46:16,064 INFO  [root] SE.MS2SN = 1.1
2022-01-07 13:46:16,064 INFO  [root] 
2022-01-07 13:46:16,064 INFO  [root] #Signal extraction: minimum signal intensity filter
2022-01-07 13:46:16,064 INFO  [root] # for Thermo data, filtering is usually not necessary. Set SE.EstimateBG to false and SE.MinMSIntensity and SE.MinMSMSIntensity to a low value, e.g. 1
2022-01-07 13:46:16,064 INFO  [root] # for older Q Exactive data, or when too many MS1 features are extracted, set SE.EstimateBG to yes (or apply SE.MinMSIntensity and SE.MinMSMSIntensity values based on BatMass visualization)
2022-01-07 13:46:16,065 INFO  [root] SE.EstimateBG = false
2022-01-07 13:46:16,065 INFO  [root] SE.MinMSIntensity = 1
2022-01-07 13:46:16,065 INFO  [root] SE.MinMSMSIntensity = 1
2022-01-07 13:46:16,065 INFO  [root] 
2022-01-07 13:46:16,065 INFO  [root] #Signal extraction: peak curve detection and isotope grouping
2022-01-07 13:46:16,065 INFO  [root] # for older Q Exactive data, or when too many MS1 features are extracted, set SE.NoMissedScan to 1
2022-01-07 13:46:16,065 INFO  [root] SE.NoMissedScan = 1
2022-01-07 13:46:16,065 INFO  [root] SE.MaxCurveRTRange = 2
2022-01-07 13:46:16,065 INFO  [root] SE.RemoveGroupedPeaks = true
2022-01-07 13:46:16,065 INFO  [root] SE.RemoveGroupedPeaksRTOverlap = 0.3
2022-01-07 13:46:16,065 INFO  [root] SE.RemoveGroupedPeaksCorr = 0.3
2022-01-07 13:46:16,065 INFO  [root] SE.MinNoPeakCluster = 2
2022-01-07 13:46:16,065 INFO  [root] SE.MaxNoPeakCluster = 4
2022-01-07 13:46:16,066 INFO  [root] 
2022-01-07 13:46:16,066 INFO  [root] #Signal extraction: filtering of MS1 features
2022-01-07 13:46:16,066 INFO  [root] # if interested in modified peptides, increase MassDefectOffset parameter, or set SE.MassDefectFilter to false
2022-01-07 13:46:16,066 INFO  [root] SE.IsoPattern = 0.3
2022-01-07 13:46:16,066 INFO  [root] SE.MassDefectFilter = true
2022-01-07 13:46:16,066 INFO  [root] SE.MassDefectOffset = 0.1
2022-01-07 13:46:16,066 INFO  [root] 
2022-01-07 13:46:16,066 INFO  [root] #Signal extraction: other
2022-01-07 13:46:16,066 INFO  [root] SE.StartCharge = 1
2022-01-07 13:46:16,066 INFO  [root] SE.EndCharge = 5
2022-01-07 13:46:16,066 INFO  [root] SE.MS2StartCharge = 2
2022-01-07 13:46:16,066 INFO  [root] SE.MS2EndCharge = 5
2022-01-07 13:46:16,066 INFO  [root] SE.MinFrag = 10
2022-01-07 13:46:16,067 INFO  [root] SE.StartRT = 0
2022-01-07 13:46:16,067 INFO  [root] SE.EndRT = 9999
2022-01-07 13:46:16,067 INFO  [root] SE.MinMZ = 200
2022-01-07 13:46:16,067 INFO  [root] SE.MinPrecursorMass = 600
2022-01-07 13:46:16,067 INFO  [root] SE.MaxPrecursorMass = 5000
2022-01-07 13:46:16,067 INFO  [root] 
2022-01-07 13:46:16,067 INFO  [root] 
2022-01-07 13:46:16,067 INFO  [root] #Isolation window setting
2022-01-07 13:46:16,067 INFO  [root] #The current version supports the following window type: SWATH (fixed window size), V_SWATH (variable SWATH window), MSX, MSE, pSMART
2022-01-07 13:46:16,067 INFO  [root] WindowType = SWATH
2022-01-07 13:46:16,067 INFO  [root] 
2022-01-07 13:46:16,067 INFO  [root] #Fix window size (For SWATH)
2022-01-07 13:46:16,067 INFO  [root] # for Thermo data, this will be determined from raw data automatically
2022-01-07 13:46:16,067 INFO  [root] WindowSize = 10
2022-01-07 13:46:16,068 INFO  [root] 
2022-01-07 13:46:16,068 INFO  [root] #Variable SWATH window setting (start m/z, end m/z, separated by Tab)
2022-01-07 13:46:16,068 INFO  [root] # for Thermo data, this will be determined from raw data automatically
2022-01-07 13:46:16,068 INFO  [root] ==window setting begin
2022-01-07 13:46:16,068 INFO  [root] 
2022-01-07 13:46:16,068 INFO  [root] =================================================================================================
2022-01-07 13:46:16,068 INFO  [root] Processing /storage/yufe/data/JPST001233/mzml/5cells_1500pg/20210430_PC9-750pg_60K-IT118-DIA-IW10_01.mzML....
2022-01-07 13:46:16,070 INFO  [root] Writing DIA setting to file:/storage/yufe/data/JPST001233/mzml/5cells_1500pg/20210430_PC9-750pg_60K-IT118-DIA-IW10_01_diasetting.ser...
2022-01-07 13:46:16,078 INFO  [root] Writing parameter to file:/storage/yufe/data/JPST001233/mzml/5cells_1500pg/20210430_PC9-750pg_60K-IT118-DIA-IW10_01_params.ser...
2022-01-07 13:46:16,083 INFO  [root] Module A: Signal extraction
WARNING: An illegal reflective access operation has occurred
WARNING: Illegal reflective access by org.nustaq.serialization.FSTClazzInfo (file:/storage/yufe/tools/FragPipe-17.1/fragpipe/tools/DIA_Umpire_SE-2.2.3.jar) to field java.lang.String.value
WARNING: Please consider reporting this to the maintainers of org.nustaq.serialization.FSTClazzInfo
WARNING: Use --illegal-access=warn to enable warnings of further illegal reflective access operations
WARNING: All illegal access operations will be denied in a future release
2022-01-07 13:46:21,881 INFO  [root] Writing DIA setting to file:/storage/yufe/data/JPST001233/mzml/5cells_1500pg/20210430_PC9-750pg_60K-IT118-DIA-IW10_01_diasetting.ser...
2022-01-07 13:46:22,044 INFO  [root] Processing MS1 peak detection
2022-01-07 13:46:22,045 INFO  [root] MS1 average cycle time : 5.8120847 seconds
2022-01-07 13:46:23,732 INFO  [root] Processing all scans to detect possible m/z peak curves and
2022-01-07 13:46:23,732 INFO  [root] Smoothing detected signals......
2022-01-07 13:46:31,234 INFO  [root] 998119 Peak curves found (Memory usage:535MB)
2022-01-07 13:46:31,234 INFO  [root] Inclusion mz values found: 0/0
2022-01-07 13:46:31,234 INFO  [root] Grouping isotopic peak curves........
2022-01-07 13:46:31,235 INFO  [root] Building PeakCurve Mass-RT KD tree
2022-01-07 13:46:34,822 INFO  [root] No of ion clusters:12231 (Memory usage:517MB)
2022-01-07 13:46:34,839 INFO  [root] Writing PeakCluster serialization to file:20210430_PC9-750pg_60K-IT118-DIA-IW10_01_PeakCluster.serFS...
2022-01-07 13:46:35,040 INFO  [root] ==================================================================================
2022-01-07 13:46:35,040 INFO  [root] Processing DIA MS2 (mz range):790.0_800.0( 1/40 )
2022-01-07 13:46:35,082 INFO  [root] Processing all scans to detect possible m/z peak curves and
2022-01-07 13:46:35,082 INFO  [root] Smoothing detected signals......
2022-01-07 13:46:35,625 INFO  [root] 110860 Peak curves found (Memory usage:566MB)
2022-01-07 13:46:35,627 INFO  [root] Grouping isotopic peak curves........
2022-01-07 13:46:35,627 INFO  [root] Building PeakCurve Mass-RT KD tree
2022-01-07 13:46:35,965 INFO  [root] No of ion clusters:2 (Memory usage:574MB)
2022-01-07 13:46:35,966 INFO  [root] Writing PeakCluster serialization to file:20210430_PC9-750pg_60K-IT118-DIA-IW10_01_790_800_PeakCluster.serFS...
2022-01-07 13:46:35,969 INFO  [root] Performing mass defect filter on fragment peaks
2022-01-07 13:46:35,969 INFO  [root] No. of fragment peaks: 110939
2022-01-07 13:46:35,996 INFO  [root] No. of remaining fragment peaks: 53298
2022-01-07 13:46:35,996 INFO  [root] Building precursor-fragment pairs for MS1 features....
2022-01-07 13:46:36,093 INFO  [root] Building precursor-fragment pairs for unfragmented ions....
2022-01-07 13:46:36,298 INFO  [root] ==================================================================================
2022-01-07 13:46:36,298 INFO  [root] Processing DIA MS2 (mz range):780.0_790.0( 2/40 )
2022-01-07 13:46:36,329 INFO  [root] Processing all scans to detect possible m/z peak curves and
2022-01-07 13:46:36,329 INFO  [root] Smoothing detected signals......
2022-01-07 13:46:37,050 INFO  [root] 108913 Peak curves found (Memory usage:564MB)
2022-01-07 13:46:37,052 INFO  [root] Grouping isotopic peak curves........
2022-01-07 13:46:37,052 INFO  [root] Building PeakCurve Mass-RT KD tree
2022-01-07 13:46:37,369 INFO  [root] No of ion clusters:7 (Memory usage:573MB)
2022-01-07 13:46:37,369 INFO  [root] Writing PeakCluster serialization to file:20210430_PC9-750pg_60K-IT118-DIA-IW10_01_780_790_PeakCluster.serFS...
2022-01-07 13:46:37,373 INFO  [root] Performing mass defect filter on fragment peaks
2022-01-07 13:46:37,373 INFO  [root] No. of fragment peaks: 108998
2022-01-07 13:46:37,384 INFO  [root] No. of remaining fragment peaks: 54648
2022-01-07 13:46:37,384 INFO  [root] Building precursor-fragment pairs for MS1 features....
2022-01-07 13:46:37,434 INFO  [root] Building precursor-fragment pairs for unfragmented ions....
2022-01-07 13:46:37,659 INFO  [root] ==================================================================================
2022-01-07 13:46:37,659 INFO  [root] Processing DIA MS2 (mz range):770.0_780.0( 3/40 )
2022-01-07 13:46:37,680 INFO  [root] Processing all scans to detect possible m/z peak curves and
2022-01-07 13:46:37,680 INFO  [root] Smoothing detected signals......
2022-01-07 13:46:38,373 INFO  [root] 114074 Peak curves found (Memory usage:568MB)
2022-01-07 13:46:38,376 INFO  [root] Grouping isotopic peak curves........
2022-01-07 13:46:38,376 INFO  [root] Building PeakCurve Mass-RT KD tree
2022-01-07 13:46:38,642 INFO  [root] No of ion clusters:4 (Memory usage:577MB)
2022-01-07 13:46:38,642 INFO  [root] Writing PeakCluster serialization to file:20210430_PC9-750pg_60K-IT118-DIA-IW10_01_770_780_PeakCluster.serFS...
2022-01-07 13:46:38,645 INFO  [root] Performing mass defect filter on fragment peaks
2022-01-07 13:46:38,645 INFO  [root] No. of fragment peaks: 114215
2022-01-07 13:46:38,656 INFO  [root] No. of remaining fragment peaks: 62800
2022-01-07 13:46:38,656 INFO  [root] Building precursor-fragment pairs for MS1 features....
2022-01-07 13:46:38,753 INFO  [root] Building precursor-fragment pairs for unfragmented ions....
2022-01-07 13:46:38,961 INFO  [root] ==================================================================================
2022-01-07 13:46:38,961 INFO  [root] Processing DIA MS2 (mz range):760.0_770.0( 4/40 )
2022-01-07 13:46:38,981 INFO  [root] Processing all scans to detect possible m/z peak curves and
2022-01-07 13:46:38,981 INFO  [root] Smoothing detected signals......
2022-01-07 13:46:39,715 INFO  [root] 113427 Peak curves found (Memory usage:570MB)
2022-01-07 13:46:39,717 INFO  [root] Grouping isotopic peak curves........
2022-01-07 13:46:39,717 INFO  [root] Building PeakCurve Mass-RT KD tree
2022-01-07 13:46:40,011 INFO  [root] No of ion clusters:8 (Memory usage:579MB)
2022-01-07 13:46:40,011 INFO  [root] Writing PeakCluster serialization to file:20210430_PC9-750pg_60K-IT118-DIA-IW10_01_760_770_PeakCluster.serFS...
2022-01-07 13:46:40,015 INFO  [root] Performing mass defect filter on fragment peaks
2022-01-07 13:46:40,015 INFO  [root] No. of fragment peaks: 113558
2022-01-07 13:46:40,025 INFO  [root] No. of remaining fragment peaks: 62429
2022-01-07 13:46:40,025 INFO  [root] Building precursor-fragment pairs for MS1 features....
2022-01-07 13:46:40,108 INFO  [root] Building precursor-fragment pairs for unfragmented ions....
2022-01-07 13:46:40,337 INFO  [root] ==================================================================================
2022-01-07 13:46:40,337 INFO  [root] Processing DIA MS2 (mz range):750.0_760.0( 5/40 )
2022-01-07 13:46:40,358 INFO  [root] Processing all scans to detect possible m/z peak curves and
2022-01-07 13:46:40,358 INFO  [root] Smoothing detected signals......
2022-01-07 13:46:41,177 INFO  [root] 110765 Peak curves found (Memory usage:570MB)
2022-01-07 13:46:41,179 INFO  [root] Grouping isotopic peak curves........
2022-01-07 13:46:41,179 INFO  [root] Building PeakCurve Mass-RT KD tree
2022-01-07 13:46:41,471 INFO  [root] No of ion clusters:4 (Memory usage:579MB)
2022-01-07 13:46:41,471 INFO  [root] Writing PeakCluster serialization to file:20210430_PC9-750pg_60K-IT118-DIA-IW10_01_750_760_PeakCluster.serFS...
2022-01-07 13:46:41,474 INFO  [root] Performing mass defect filter on fragment peaks
2022-01-07 13:46:41,474 INFO  [root] No. of fragment peaks: 110845
2022-01-07 13:46:41,484 INFO  [root] No. of remaining fragment peaks: 63529
2022-01-07 13:46:41,484 INFO  [root] Building precursor-fragment pairs for MS1 features....
2022-01-07 13:46:41,554 INFO  [root] Building precursor-fragment pairs for unfragmented ions....
2022-01-07 13:46:41,746 INFO  [root] ==================================================================================
2022-01-07 13:46:41,746 INFO  [root] Processing DIA MS2 (mz range):740.0_750.0( 6/40 )
2022-01-07 13:46:41,765 INFO  [root] Processing all scans to detect possible m/z peak curves and
2022-01-07 13:46:41,766 INFO  [root] Smoothing detected signals......
2022-01-07 13:46:42,676 INFO  [root] 112637 Peak curves found (Memory usage:574MB)
2022-01-07 13:46:42,679 INFO  [root] Grouping isotopic peak curves........
2022-01-07 13:46:42,679 INFO  [root] Building PeakCurve Mass-RT KD tree
2022-01-07 13:46:42,993 INFO  [root] No of ion clusters:5 (Memory usage:583MB)
2022-01-07 13:46:42,994 INFO  [root] Writing PeakCluster serialization to file:20210430_PC9-750pg_60K-IT118-DIA-IW10_01_740_750_PeakCluster.serFS...
2022-01-07 13:46:42,997 INFO  [root] Performing mass defect filter on fragment peaks
2022-01-07 13:46:42,997 INFO  [root] No. of fragment peaks: 113254
2022-01-07 13:46:43,007 INFO  [root] No. of remaining fragment peaks: 68609
2022-01-07 13:46:43,007 INFO  [root] Building precursor-fragment pairs for MS1 features....
2022-01-07 13:46:43,084 INFO  [root] Building precursor-fragment pairs for unfragmented ions....
2022-01-07 13:46:43,279 INFO  [root] ==================================================================================
2022-01-07 13:46:43,279 INFO  [root] Processing DIA MS2 (mz range):730.0_740.0( 7/40 )
2022-01-07 13:46:43,297 INFO  [root] Processing all scans to detect possible m/z peak curves and
2022-01-07 13:46:43,298 INFO  [root] Smoothing detected signals......
2022-01-07 13:46:43,878 INFO  [root] 112767 Peak curves found (Memory usage:575MB)
2022-01-07 13:46:43,880 INFO  [root] Grouping isotopic peak curves........
2022-01-07 13:46:43,880 INFO  [root] Building PeakCurve Mass-RT KD tree
2022-01-07 13:46:44,205 INFO  [root] No of ion clusters:5 (Memory usage:585MB)
2022-01-07 13:46:44,205 INFO  [root] Writing PeakCluster serialization to file:20210430_PC9-750pg_60K-IT118-DIA-IW10_01_730_740_PeakCluster.serFS...
2022-01-07 13:46:44,208 INFO  [root] Performing mass defect filter on fragment peaks
2022-01-07 13:46:44,208 INFO  [root] No. of fragment peaks: 112942
2022-01-07 13:46:44,218 INFO  [root] No. of remaining fragment peaks: 72372
2022-01-07 13:46:44,218 INFO  [root] Building precursor-fragment pairs for MS1 features....
2022-01-07 13:46:44,280 INFO  [root] Building precursor-fragment pairs for unfragmented ions....
2022-01-07 13:46:44,471 INFO  [root] ==================================================================================
2022-01-07 13:46:44,471 INFO  [root] Processing DIA MS2 (mz range):720.0_730.0( 8/40 )
2022-01-07 13:46:44,486 INFO  [root] Processing all scans to detect possible m/z peak curves and
2022-01-07 13:46:44,486 INFO  [root] Smoothing detected signals......
2022-01-07 13:46:45,157 INFO  [root] 109515 Peak curves found (Memory usage:576MB)
2022-01-07 13:46:45,160 INFO  [root] Grouping isotopic peak curves........
2022-01-07 13:46:45,160 INFO  [root] Building PeakCurve Mass-RT KD tree
2022-01-07 13:46:45,521 INFO  [root] No of ion clusters:3 (Memory usage:585MB)
2022-01-07 13:46:45,521 INFO  [root] Writing PeakCluster serialization to file:20210430_PC9-750pg_60K-IT118-DIA-IW10_01_720_730_PeakCluster.serFS...
2022-01-07 13:46:45,528 INFO  [root] Performing mass defect filter on fragment peaks
2022-01-07 13:46:45,528 INFO  [root] No. of fragment peaks: 109786
2022-01-07 13:46:45,537 INFO  [root] No. of remaining fragment peaks: 72279
2022-01-07 13:46:45,537 INFO  [root] Building precursor-fragment pairs for MS1 features....
2022-01-07 13:46:45,605 INFO  [root] Building precursor-fragment pairs for unfragmented ions....
2022-01-07 13:46:45,792 INFO  [root] ==================================================================================
2022-01-07 13:46:45,793 INFO  [root] Processing DIA MS2 (mz range):710.0_720.0( 9/40 )
2022-01-07 13:46:45,808 INFO  [root] Processing all scans to detect possible m/z peak curves and
2022-01-07 13:46:45,808 INFO  [root] Smoothing detected signals......
2022-01-07 13:46:46,404 INFO  [root] 111642 Peak curves found (Memory usage:578MB)
2022-01-07 13:46:46,406 INFO  [root] Grouping isotopic peak curves........
2022-01-07 13:46:46,406 INFO  [root] Building PeakCurve Mass-RT KD tree
2022-01-07 13:46:46,700 INFO  [root] No of ion clusters:17 (Memory usage:587MB)
2022-01-07 13:46:46,700 INFO  [root] Writing PeakCluster serialization to file:20210430_PC9-750pg_60K-IT118-DIA-IW10_01_710_720_PeakCluster.serFS...
2022-01-07 13:46:46,703 INFO  [root] Performing mass defect filter on fragment peaks
2022-01-07 13:46:46,703 INFO  [root] No. of fragment peaks: 111675
2022-01-07 13:46:46,713 INFO  [root] No. of remaining fragment peaks: 76564
2022-01-07 13:46:46,713 INFO  [root] Building precursor-fragment pairs for MS1 features....
2022-01-07 13:46:46,785 INFO  [root] Building precursor-fragment pairs for unfragmented ions....
2022-01-07 13:46:46,991 INFO  [root] ==================================================================================
2022-01-07 13:46:46,991 INFO  [root] Processing DIA MS2 (mz range):700.0_710.0( 10/40 )
2022-01-07 13:46:47,003 INFO  [root] Processing all scans to detect possible m/z peak curves and
2022-01-07 13:46:47,004 INFO  [root] Smoothing detected signals......
2022-01-07 13:46:47,640 INFO  [root] 113013 Peak curves found (Memory usage:582MB)
2022-01-07 13:46:47,641 INFO  [root] Grouping isotopic peak curves........
2022-01-07 13:46:47,642 INFO  [root] Building PeakCurve Mass-RT KD tree
2022-01-07 13:46:47,916 INFO  [root] No of ion clusters:10 (Memory usage:591MB)
2022-01-07 13:46:47,917 INFO  [root] Writing PeakCluster serialization to file:20210430_PC9-750pg_60K-IT118-DIA-IW10_01_700_710_PeakCluster.serFS...
2022-01-07 13:46:47,920 INFO  [root] Performing mass defect filter on fragment peaks
2022-01-07 13:46:47,920 INFO  [root] No. of fragment peaks: 113332
2022-01-07 13:46:47,930 INFO  [root] No. of remaining fragment peaks: 80887
2022-01-07 13:46:47,930 INFO  [root] Building precursor-fragment pairs for MS1 features....
2022-01-07 13:46:48,047 INFO  [root] Building precursor-fragment pairs for unfragmented ions....
2022-01-07 13:46:48,302 INFO  [root] ==================================================================================
2022-01-07 13:46:48,302 INFO  [root] Processing DIA MS2 (mz range):690.0_700.0( 11/40 )
2022-01-07 13:46:48,334 INFO  [root] Processing all scans to detect possible m/z peak curves and
2022-01-07 13:46:48,334 INFO  [root] Smoothing detected signals......
2022-01-07 13:46:48,991 INFO  [root] 110894 Peak curves found (Memory usage:583MB)
2022-01-07 13:46:48,993 INFO  [root] Grouping isotopic peak curves........
2022-01-07 13:46:48,993 INFO  [root] Building PeakCurve Mass-RT KD tree
2022-01-07 13:46:49,263 INFO  [root] No of ion clusters:11 (Memory usage:592MB)
2022-01-07 13:46:49,264 INFO  [root] Writing PeakCluster serialization to file:20210430_PC9-750pg_60K-IT118-DIA-IW10_01_690_700_PeakCluster.serFS...
2022-01-07 13:46:49,268 INFO  [root] Performing mass defect filter on fragment peaks
2022-01-07 13:46:49,268 INFO  [root] No. of fragment peaks: 111088
2022-01-07 13:46:49,278 INFO  [root] No. of remaining fragment peaks: 80482
2022-01-07 13:46:49,278 INFO  [root] Building precursor-fragment pairs for MS1 features....
2022-01-07 13:46:49,381 INFO  [root] Building precursor-fragment pairs for unfragmented ions....
2022-01-07 13:46:49,652 INFO  [root] ==================================================================================
2022-01-07 13:46:49,652 INFO  [root] Processing DIA MS2 (mz range):680.0_690.0( 12/40 )
2022-01-07 13:46:49,665 INFO  [root] Processing all scans to detect possible m/z peak curves and
2022-01-07 13:46:49,666 INFO  [root] Smoothing detected signals......
2022-01-07 13:46:50,630 INFO  [root] 110911 Peak curves found (Memory usage:586MB)
2022-01-07 13:46:50,632 INFO  [root] Grouping isotopic peak curves........
2022-01-07 13:46:50,632 INFO  [root] Building PeakCurve Mass-RT KD tree
2022-01-07 13:46:50,891 INFO  [root] No of ion clusters:14 (Memory usage:595MB)
2022-01-07 13:46:50,891 INFO  [root] Writing PeakCluster serialization to file:20210430_PC9-750pg_60K-IT118-DIA-IW10_01_680_690_PeakCluster.serFS...
2022-01-07 13:46:50,895 INFO  [root] Performing mass defect filter on fragment peaks
2022-01-07 13:46:50,895 INFO  [root] No. of fragment peaks: 111298
2022-01-07 13:46:50,905 INFO  [root] No. of remaining fragment peaks: 77723
2022-01-07 13:46:50,905 INFO  [root] Building precursor-fragment pairs for MS1 features....
2022-01-07 13:46:51,037 INFO  [root] Building precursor-fragment pairs for unfragmented ions....
2022-01-07 13:46:51,270 INFO  [root] ==================================================================================
2022-01-07 13:46:51,270 INFO  [root] Processing DIA MS2 (mz range):670.0_680.0( 13/40 )
2022-01-07 13:46:51,307 INFO  [root] Processing all scans to detect possible m/z peak curves and
2022-01-07 13:46:51,307 INFO  [root] Smoothing detected signals......
2022-01-07 13:46:52,005 INFO  [root] 108222 Peak curves found (Memory usage:585MB)
2022-01-07 13:46:52,008 INFO  [root] Grouping isotopic peak curves........
2022-01-07 13:46:52,008 INFO  [root] Building PeakCurve Mass-RT KD tree
2022-01-07 13:46:52,301 INFO  [root] No of ion clusters:9 (Memory usage:594MB)
2022-01-07 13:46:52,301 INFO  [root] Writing PeakCluster serialization to file:20210430_PC9-750pg_60K-IT118-DIA-IW10_01_670_680_PeakCluster.serFS...
2022-01-07 13:46:52,305 INFO  [root] Performing mass defect filter on fragment peaks
2022-01-07 13:46:52,305 INFO  [root] No. of fragment peaks: 108305
2022-01-07 13:46:52,315 INFO  [root] No. of remaining fragment peaks: 77694
2022-01-07 13:46:52,315 INFO  [root] Building precursor-fragment pairs for MS1 features....
2022-01-07 13:46:52,401 INFO  [root] Building precursor-fragment pairs for unfragmented ions....
2022-01-07 13:46:52,609 INFO  [root] ==================================================================================
2022-01-07 13:46:52,609 INFO  [root] Processing DIA MS2 (mz range):660.0_670.0( 14/40 )
2022-01-07 13:46:52,622 INFO  [root] Processing all scans to detect possible m/z peak curves and
2022-01-07 13:46:52,622 INFO  [root] Smoothing detected signals......
2022-01-07 13:46:53,403 INFO  [root] 106865 Peak curves found (Memory usage:587MB)
2022-01-07 13:46:53,406 INFO  [root] Grouping isotopic peak curves........
2022-01-07 13:46:53,406 INFO  [root] Building PeakCurve Mass-RT KD tree
2022-01-07 13:46:53,764 INFO  [root] No of ion clusters:17 (Memory usage:596MB)
2022-01-07 13:46:53,764 INFO  [root] Writing PeakCluster serialization to file:20210430_PC9-750pg_60K-IT118-DIA-IW10_01_660_670_PeakCluster.serFS...
2022-01-07 13:46:53,767 INFO  [root] Performing mass defect filter on fragment peaks
2022-01-07 13:46:53,767 INFO  [root] No. of fragment peaks: 107164
2022-01-07 13:46:53,778 INFO  [root] No. of remaining fragment peaks: 78262
2022-01-07 13:46:53,778 INFO  [root] Building precursor-fragment pairs for MS1 features....
2022-01-07 13:46:53,866 INFO  [root] Building precursor-fragment pairs for unfragmented ions....
2022-01-07 13:46:54,128 INFO  [root] ==================================================================================
2022-01-07 13:46:54,129 INFO  [root] Processing DIA MS2 (mz range):650.0_660.0( 15/40 )
2022-01-07 13:46:54,148 INFO  [root] Processing all scans to detect possible m/z peak curves and
2022-01-07 13:46:54,148 INFO  [root] Smoothing detected signals......
2022-01-07 13:46:55,008 INFO  [root] 104634 Peak curves found (Memory usage:588MB)
2022-01-07 13:46:55,011 INFO  [root] Grouping isotopic peak curves........
2022-01-07 13:46:55,011 INFO  [root] Building PeakCurve Mass-RT KD tree
2022-01-07 13:46:55,262 INFO  [root] No of ion clusters:13 (Memory usage:596MB)
2022-01-07 13:46:55,262 INFO  [root] Writing PeakCluster serialization to file:20210430_PC9-750pg_60K-IT118-DIA-IW10_01_650_660_PeakCluster.serFS...
2022-01-07 13:46:55,266 INFO  [root] Performing mass defect filter on fragment peaks
2022-01-07 13:46:55,266 INFO  [root] No. of fragment peaks: 104943
2022-01-07 13:46:55,276 INFO  [root] No. of remaining fragment peaks: 76274
2022-01-07 13:46:55,276 INFO  [root] Building precursor-fragment pairs for MS1 features....
2022-01-07 13:46:55,332 INFO  [root] Building precursor-fragment pairs for unfragmented ions....
2022-01-07 13:46:55,627 INFO  [root] ==================================================================================
2022-01-07 13:46:55,628 INFO  [root] Processing DIA MS2 (mz range):640.0_650.0( 16/40 )
2022-01-07 13:46:55,640 INFO  [root] Processing all scans to detect possible m/z peak curves and
2022-01-07 13:46:55,640 INFO  [root] Smoothing detected signals......
2022-01-07 13:46:56,135 INFO  [root] 105195 Peak curves found (Memory usage:590MB)
2022-01-07 13:46:56,137 INFO  [root] Grouping isotopic peak curves........
2022-01-07 13:46:56,137 INFO  [root] Building PeakCurve Mass-RT KD tree
2022-01-07 13:46:56,435 INFO  [root] No of ion clusters:22 (Memory usage:599MB)
2022-01-07 13:46:56,435 INFO  [root] Writing PeakCluster serialization to file:20210430_PC9-750pg_60K-IT118-DIA-IW10_01_640_650_PeakCluster.serFS...
2022-01-07 13:46:56,439 INFO  [root] Performing mass defect filter on fragment peaks
2022-01-07 13:46:56,439 INFO  [root] No. of fragment peaks: 105310
2022-01-07 13:46:56,449 INFO  [root] No. of remaining fragment peaks: 80616
2022-01-07 13:46:56,449 INFO  [root] Building precursor-fragment pairs for MS1 features....
2022-01-07 13:46:56,583 INFO  [root] Building precursor-fragment pairs for unfragmented ions....
2022-01-07 13:46:56,794 INFO  [root] ==================================================================================
2022-01-07 13:46:56,794 INFO  [root] Processing DIA MS2 (mz range):630.0_640.0( 17/40 )
2022-01-07 13:46:56,804 INFO  [root] Processing all scans to detect possible m/z peak curves and
2022-01-07 13:46:56,804 INFO  [root] Smoothing detected signals......
2022-01-07 13:46:57,393 INFO  [root] 99363 Peak curves found (Memory usage:590MB)
2022-01-07 13:46:57,395 INFO  [root] Grouping isotopic peak curves........
2022-01-07 13:46:57,395 INFO  [root] Building PeakCurve Mass-RT KD tree
2022-01-07 13:46:57,684 INFO  [root] No of ion clusters:18 (Memory usage:597MB)
2022-01-07 13:46:57,684 INFO  [root] Writing PeakCluster serialization to file:20210430_PC9-750pg_60K-IT118-DIA-IW10_01_630_640_PeakCluster.serFS...
2022-01-07 13:46:57,688 INFO  [root] Performing mass defect filter on fragment peaks
2022-01-07 13:46:57,688 INFO  [root] No. of fragment peaks: 99426
2022-01-07 13:46:57,697 INFO  [root] No. of remaining fragment peaks: 75457
2022-01-07 13:46:57,697 INFO  [root] Building precursor-fragment pairs for MS1 features....
2022-01-07 13:46:57,770 INFO  [root] Building precursor-fragment pairs for unfragmented ions....
2022-01-07 13:46:57,958 INFO  [root] ==================================================================================
2022-01-07 13:46:57,958 INFO  [root] Processing DIA MS2 (mz range):620.0_630.0( 18/40 )
2022-01-07 13:46:57,971 INFO  [root] Processing all scans to detect possible m/z peak curves and
2022-01-07 13:46:57,971 INFO  [root] Smoothing detected signals......
2022-01-07 13:46:58,727 INFO  [root] 111418 Peak curves found (Memory usage:597MB)
2022-01-07 13:46:58,729 INFO  [root] Grouping isotopic peak curves........
2022-01-07 13:46:58,729 INFO  [root] Building PeakCurve Mass-RT KD tree
2022-01-07 13:46:58,998 INFO  [root] No of ion clusters:19 (Memory usage:606MB)
2022-01-07 13:46:58,998 INFO  [root] Writing PeakCluster serialization to file:20210430_PC9-750pg_60K-IT118-DIA-IW10_01_620_630_PeakCluster.serFS...
2022-01-07 13:46:59,001 INFO  [root] Performing mass defect filter on fragment peaks
2022-01-07 13:46:59,001 INFO  [root] No. of fragment peaks: 111534
2022-01-07 13:46:59,011 INFO  [root] No. of remaining fragment peaks: 84348
2022-01-07 13:46:59,011 INFO  [root] Building precursor-fragment pairs for MS1 features....
2022-01-07 13:46:59,092 INFO  [root] Building precursor-fragment pairs for unfragmented ions....
2022-01-07 13:46:59,305 INFO  [root] ==================================================================================
2022-01-07 13:46:59,305 INFO  [root] Processing DIA MS2 (mz range):610.0_620.0( 19/40 )
2022-01-07 13:46:59,317 INFO  [root] Processing all scans to detect possible m/z peak curves and
2022-01-07 13:46:59,317 INFO  [root] Smoothing detected signals......
2022-01-07 13:47:00,571 INFO  [root] 99490 Peak curves found (Memory usage:595MB)
2022-01-07 13:47:00,573 INFO  [root] Grouping isotopic peak curves........
2022-01-07 13:47:00,573 INFO  [root] Building PeakCurve Mass-RT KD tree
2022-01-07 13:47:00,847 INFO  [root] No of ion clusters:27 (Memory usage:603MB)
2022-01-07 13:47:00,847 INFO  [root] Writing PeakCluster serialization to file:20210430_PC9-750pg_60K-IT118-DIA-IW10_01_610_620_PeakCluster.serFS...
2022-01-07 13:47:00,851 INFO  [root] Performing mass defect filter on fragment peaks
2022-01-07 13:47:00,851 INFO  [root] No. of fragment peaks: 99831
2022-01-07 13:47:00,860 INFO  [root] No. of remaining fragment peaks: 69896
2022-01-07 13:47:00,860 INFO  [root] Building precursor-fragment pairs for MS1 features....
2022-01-07 13:47:00,922 INFO  [root] Building precursor-fragment pairs for unfragmented ions....
2022-01-07 13:47:01,160 INFO  [root] ==================================================================================
2022-01-07 13:47:01,160 INFO  [root] Processing DIA MS2 (mz range):600.0_610.0( 20/40 )
2022-01-07 13:47:01,173 INFO  [root] Processing all scans to detect possible m/z peak curves and
2022-01-07 13:47:01,173 INFO  [root] Smoothing detected signals......
2022-01-07 13:47:01,853 INFO  [root] 109745 Peak curves found (Memory usage:600MB)
2022-01-07 13:47:01,855 INFO  [root] Grouping isotopic peak curves........
2022-01-07 13:47:01,855 INFO  [root] Building PeakCurve Mass-RT KD tree
2022-01-07 13:47:02,207 INFO  [root] No of ion clusters:25 (Memory usage:609MB)
2022-01-07 13:47:02,207 INFO  [root] Writing PeakCluster serialization to file:20210430_PC9-750pg_60K-IT118-DIA-IW10_01_600_610_PeakCluster.serFS...
2022-01-07 13:47:02,211 INFO  [root] Performing mass defect filter on fragment peaks
2022-01-07 13:47:02,211 INFO  [root] No. of fragment peaks: 109881
2022-01-07 13:47:02,220 INFO  [root] No. of remaining fragment peaks: 80980
2022-01-07 13:47:02,220 INFO  [root] Building precursor-fragment pairs for MS1 features....
2022-01-07 13:47:02,326 INFO  [root] Building precursor-fragment pairs for unfragmented ions....
2022-01-07 13:47:02,549 INFO  [root] ==================================================================================
2022-01-07 13:47:02,549 INFO  [root] Processing DIA MS2 (mz range):590.0_600.0( 21/40 )
2022-01-07 13:47:02,562 INFO  [root] Processing all scans to detect possible m/z peak curves and
2022-01-07 13:47:02,562 INFO  [root] Smoothing detected signals......
2022-01-07 13:47:03,695 INFO  [root] 104197 Peak curves found (Memory usage:600MB)
2022-01-07 13:47:03,696 INFO  [root] Grouping isotopic peak curves........
2022-01-07 13:47:03,697 INFO  [root] Building PeakCurve Mass-RT KD tree
2022-01-07 13:47:03,995 INFO  [root] No of ion clusters:21 (Memory usage:608MB)
2022-01-07 13:47:03,996 INFO  [root] Writing PeakCluster serialization to file:20210430_PC9-750pg_60K-IT118-DIA-IW10_01_590_600_PeakCluster.serFS...
2022-01-07 13:47:03,999 INFO  [root] Performing mass defect filter on fragment peaks
2022-01-07 13:47:03,999 INFO  [root] No. of fragment peaks: 104562
2022-01-07 13:47:04,010 INFO  [root] No. of remaining fragment peaks: 70498
2022-01-07 13:47:04,010 INFO  [root] Building precursor-fragment pairs for MS1 features....
2022-01-07 13:47:04,064 INFO  [root] Building precursor-fragment pairs for unfragmented ions....
2022-01-07 13:47:04,348 INFO  [root] ==================================================================================
2022-01-07 13:47:04,348 INFO  [root] Processing DIA MS2 (mz range):580.0_590.0( 22/40 )
2022-01-07 13:47:04,360 INFO  [root] Processing all scans to detect possible m/z peak curves and
2022-01-07 13:47:04,360 INFO  [root] Smoothing detected signals......
2022-01-07 13:47:05,100 INFO  [root] 111878 Peak curves found (Memory usage:605MB)
2022-01-07 13:47:05,102 INFO  [root] Grouping isotopic peak curves........
2022-01-07 13:47:05,102 INFO  [root] Building PeakCurve Mass-RT KD tree
2022-01-07 13:47:05,457 INFO  [root] No of ion clusters:11 (Memory usage:614MB)
2022-01-07 13:47:05,457 INFO  [root] Writing PeakCluster serialization to file:20210430_PC9-750pg_60K-IT118-DIA-IW10_01_580_590_PeakCluster.serFS...
2022-01-07 13:47:05,461 INFO  [root] Performing mass defect filter on fragment peaks
2022-01-07 13:47:05,461 INFO  [root] No. of fragment peaks: 112103
2022-01-07 13:47:05,472 INFO  [root] No. of remaining fragment peaks: 78568
2022-01-07 13:47:05,472 INFO  [root] Building precursor-fragment pairs for MS1 features....
2022-01-07 13:47:05,534 INFO  [root] Building precursor-fragment pairs for unfragmented ions....
2022-01-07 13:47:05,762 INFO  [root] ==================================================================================
2022-01-07 13:47:05,762 INFO  [root] Processing DIA MS2 (mz range):570.0_580.0( 23/40 )
2022-01-07 13:47:05,773 INFO  [root] Processing all scans to detect possible m/z peak curves and
2022-01-07 13:47:05,773 INFO  [root] Smoothing detected signals......
2022-01-07 13:47:06,685 INFO  [root] 108183 Peak curves found (Memory usage:606MB)
2022-01-07 13:47:06,687 INFO  [root] Grouping isotopic peak curves........
2022-01-07 13:47:06,687 INFO  [root] Building PeakCurve Mass-RT KD tree
2022-01-07 13:47:06,942 INFO  [root] No of ion clusters:40 (Memory usage:615MB)
2022-01-07 13:47:06,944 INFO  [root] Writing PeakCluster serialization to file:20210430_PC9-750pg_60K-IT118-DIA-IW10_01_570_580_PeakCluster.serFS...
2022-01-07 13:47:06,947 INFO  [root] Performing mass defect filter on fragment peaks
2022-01-07 13:47:06,947 INFO  [root] No. of fragment peaks: 108567
2022-01-07 13:47:06,958 INFO  [root] No. of remaining fragment peaks: 75184
2022-01-07 13:47:06,958 INFO  [root] Building precursor-fragment pairs for MS1 features....
2022-01-07 13:47:07,022 INFO  [root] Building precursor-fragment pairs for unfragmented ions....
2022-01-07 13:47:07,257 INFO  [root] ==================================================================================
2022-01-07 13:47:07,257 INFO  [root] Processing DIA MS2 (mz range):560.0_570.0( 24/40 )
2022-01-07 13:47:07,269 INFO  [root] Processing all scans to detect possible m/z peak curves and
2022-01-07 13:47:07,269 INFO  [root] Smoothing detected signals......
2022-01-07 13:47:07,960 INFO  [root] 113510 Peak curves found (Memory usage:611MB)
2022-01-07 13:47:07,962 INFO  [root] Grouping isotopic peak curves........
2022-01-07 13:47:07,962 INFO  [root] Building PeakCurve Mass-RT KD tree
2022-01-07 13:47:08,272 INFO  [root] No of ion clusters:35 (Memory usage:620MB)
2022-01-07 13:47:08,273 INFO  [root] Writing PeakCluster serialization to file:20210430_PC9-750pg_60K-IT118-DIA-IW10_01_560_570_PeakCluster.serFS...
2022-01-07 13:47:08,276 INFO  [root] Performing mass defect filter on fragment peaks
2022-01-07 13:47:08,276 INFO  [root] No. of fragment peaks: 113708
2022-01-07 13:47:08,288 INFO  [root] No. of remaining fragment peaks: 76863
2022-01-07 13:47:08,288 INFO  [root] Building precursor-fragment pairs for MS1 features....
2022-01-07 13:47:08,359 INFO  [root] Building precursor-fragment pairs for unfragmented ions....
2022-01-07 13:47:08,605 INFO  [root] ==================================================================================
2022-01-07 13:47:08,606 INFO  [root] Processing DIA MS2 (mz range):550.0_560.0( 25/40 )
2022-01-07 13:47:08,620 INFO  [root] Processing all scans to detect possible m/z peak curves and
2022-01-07 13:47:08,620 INFO  [root] Smoothing detected signals......
2022-01-07 13:47:09,526 INFO  [root] 114529 Peak curves found (Memory usage:613MB)
2022-01-07 13:47:09,529 INFO  [root] Grouping isotopic peak curves........
2022-01-07 13:47:09,529 INFO  [root] Building PeakCurve Mass-RT KD tree
2022-01-07 13:47:09,778 INFO  [root] No of ion clusters:21 (Memory usage:623MB)
2022-01-07 13:47:09,778 INFO  [root] Writing PeakCluster serialization to file:20210430_PC9-750pg_60K-IT118-DIA-IW10_01_550_560_PeakCluster.serFS...
2022-01-07 13:47:09,782 INFO  [root] Performing mass defect filter on fragment peaks
2022-01-07 13:47:09,782 INFO  [root] No. of fragment peaks: 115523
2022-01-07 13:47:09,794 INFO  [root] No. of remaining fragment peaks: 78541
2022-01-07 13:47:09,794 INFO  [root] Building precursor-fragment pairs for MS1 features....
2022-01-07 13:47:09,898 INFO  [root] Building precursor-fragment pairs for unfragmented ions....
2022-01-07 13:47:10,104 INFO  [root] ==================================================================================
2022-01-07 13:47:10,104 INFO  [root] Processing DIA MS2 (mz range):540.0_550.0( 26/40 )
2022-01-07 13:47:10,122 INFO  [root] Processing all scans to detect possible m/z peak curves and
2022-01-07 13:47:10,122 INFO  [root] Smoothing detected signals......
2022-01-07 13:47:10,838 INFO  [root] 124382 Peak curves found (Memory usage:619MB)
2022-01-07 13:47:10,840 INFO  [root] Grouping isotopic peak curves........
2022-01-07 13:47:10,840 INFO  [root] Building PeakCurve Mass-RT KD tree
2022-01-07 13:47:11,227 INFO  [root] No of ion clusters:47 (Memory usage:630MB)
2022-01-07 13:47:11,227 INFO  [root] Writing PeakCluster serialization to file:20210430_PC9-750pg_60K-IT118-DIA-IW10_01_540_550_PeakCluster.serFS...
2022-01-07 13:47:11,231 INFO  [root] Performing mass defect filter on fragment peaks
2022-01-07 13:47:11,231 INFO  [root] No. of fragment peaks: 124905
2022-01-07 13:47:11,242 INFO  [root] No. of remaining fragment peaks: 83538
2022-01-07 13:47:11,242 INFO  [root] Building precursor-fragment pairs for MS1 features....
2022-01-07 13:47:11,352 INFO  [root] Building precursor-fragment pairs for unfragmented ions....
2022-01-07 13:47:11,643 INFO  [root] ==================================================================================
2022-01-07 13:47:11,643 INFO  [root] Processing DIA MS2 (mz range):530.0_540.0( 27/40 )
2022-01-07 13:47:11,657 INFO  [root] Processing all scans to detect possible m/z peak curves and
2022-01-07 13:47:11,657 INFO  [root] Smoothing detected signals......
2022-01-07 13:47:12,875 INFO  [root] 101510 Peak curves found (Memory usage:613MB)
2022-01-07 13:47:12,877 INFO  [root] Grouping isotopic peak curves........
2022-01-07 13:47:12,877 INFO  [root] Building PeakCurve Mass-RT KD tree
2022-01-07 13:47:13,130 INFO  [root] No of ion clusters:32 (Memory usage:621MB)
2022-01-07 13:47:13,130 INFO  [root] Writing PeakCluster serialization to file:20210430_PC9-750pg_60K-IT118-DIA-IW10_01_530_540_PeakCluster.serFS...
2022-01-07 13:47:13,135 INFO  [root] Performing mass defect filter on fragment peaks
2022-01-07 13:47:13,135 INFO  [root] No. of fragment peaks: 102094
2022-01-07 13:47:13,145 INFO  [root] No. of remaining fragment peaks: 62767
2022-01-07 13:47:13,145 INFO  [root] Building precursor-fragment pairs for MS1 features....
2022-01-07 13:47:13,216 INFO  [root] Building precursor-fragment pairs for unfragmented ions....
2022-01-07 13:47:13,455 INFO  [root] ==================================================================================
2022-01-07 13:47:13,455 INFO  [root] Processing DIA MS2 (mz range):520.0_530.0( 28/40 )
2022-01-07 13:47:13,467 INFO  [root] Processing all scans to detect possible m/z peak curves and
2022-01-07 13:47:13,468 INFO  [root] Smoothing detected signals......
2022-01-07 13:47:14,704 INFO  [root] 118974 Peak curves found (Memory usage:622MB)
2022-01-07 13:47:14,706 INFO  [root] Grouping isotopic peak curves........
2022-01-07 13:47:14,706 INFO  [root] Building PeakCurve Mass-RT KD tree
2022-01-07 13:47:14,998 INFO  [root] No of ion clusters:39 (Memory usage:632MB)
2022-01-07 13:47:14,998 INFO  [root] Writing PeakCluster serialization to file:20210430_PC9-750pg_60K-IT118-DIA-IW10_01_520_530_PeakCluster.serFS...
2022-01-07 13:47:15,001 INFO  [root] Performing mass defect filter on fragment peaks
2022-01-07 13:47:15,001 INFO  [root] No. of fragment peaks: 119581
2022-01-07 13:47:15,013 INFO  [root] No. of remaining fragment peaks: 74078
2022-01-07 13:47:15,013 INFO  [root] Building precursor-fragment pairs for MS1 features....
2022-01-07 13:47:15,082 INFO  [root] Building precursor-fragment pairs for unfragmented ions....
2022-01-07 13:47:15,376 INFO  [root] ==================================================================================
2022-01-07 13:47:15,376 INFO  [root] Processing DIA MS2 (mz range):510.0_520.0( 29/40 )
2022-01-07 13:47:15,393 INFO  [root] Processing all scans to detect possible m/z peak curves and
2022-01-07 13:47:15,394 INFO  [root] Smoothing detected signals......
2022-01-07 13:47:16,138 INFO  [root] 114543 Peak curves found (Memory usage:622MB)
2022-01-07 13:47:16,141 INFO  [root] Grouping isotopic peak curves........
2022-01-07 13:47:16,141 INFO  [root] Building PeakCurve Mass-RT KD tree
2022-01-07 13:47:16,443 INFO  [root] No of ion clusters:27 (Memory usage:631MB)
2022-01-07 13:47:16,443 INFO  [root] Writing PeakCluster serialization to file:20210430_PC9-750pg_60K-IT118-DIA-IW10_01_510_520_PeakCluster.serFS...
2022-01-07 13:47:16,448 INFO  [root] Performing mass defect filter on fragment peaks
2022-01-07 13:47:16,448 INFO  [root] No. of fragment peaks: 114986
2022-01-07 13:47:16,459 INFO  [root] No. of remaining fragment peaks: 66483
2022-01-07 13:47:16,459 INFO  [root] Building precursor-fragment pairs for MS1 features....
2022-01-07 13:47:16,530 INFO  [root] Building precursor-fragment pairs for unfragmented ions....
2022-01-07 13:47:16,774 INFO  [root] ==================================================================================
2022-01-07 13:47:16,774 INFO  [root] Processing DIA MS2 (mz range):500.0_510.0( 30/40 )
2022-01-07 13:47:16,786 INFO  [root] Processing all scans to detect possible m/z peak curves and
2022-01-07 13:47:16,786 INFO  [root] Smoothing detected signals......
2022-01-07 13:47:17,612 INFO  [root] 119125 Peak curves found (Memory usage:626MB)
2022-01-07 13:47:17,614 INFO  [root] Grouping isotopic peak curves........
2022-01-07 13:47:17,614 INFO  [root] Building PeakCurve Mass-RT KD tree
2022-01-07 13:47:17,911 INFO  [root] No of ion clusters:33 (Memory usage:635MB)
2022-01-07 13:47:17,911 INFO  [root] Writing PeakCluster serialization to file:20210430_PC9-750pg_60K-IT118-DIA-IW10_01_500_510_PeakCluster.serFS...
2022-01-07 13:47:17,915 INFO  [root] Performing mass defect filter on fragment peaks
2022-01-07 13:47:17,915 INFO  [root] No. of fragment peaks: 119609
2022-01-07 13:47:17,926 INFO  [root] No. of remaining fragment peaks: 69097
2022-01-07 13:47:17,926 INFO  [root] Building precursor-fragment pairs for MS1 features....
2022-01-07 13:47:18,010 INFO  [root] Building precursor-fragment pairs for unfragmented ions....
2022-01-07 13:47:18,274 INFO  [root] ==================================================================================
2022-01-07 13:47:18,274 INFO  [root] Processing DIA MS2 (mz range):490.0_500.0( 31/40 )
2022-01-07 13:47:18,286 INFO  [root] Processing all scans to detect possible m/z peak curves and
2022-01-07 13:47:18,286 INFO  [root] Smoothing detected signals......
2022-01-07 13:47:18,976 INFO  [root] 117830 Peak curves found (Memory usage:627MB)
2022-01-07 13:47:18,978 INFO  [root] Grouping isotopic peak curves........
2022-01-07 13:47:18,978 INFO  [root] Building PeakCurve Mass-RT KD tree
2022-01-07 13:47:19,255 INFO  [root] No of ion clusters:42 (Memory usage:637MB)
2022-01-07 13:47:19,256 INFO  [root] Writing PeakCluster serialization to file:20210430_PC9-750pg_60K-IT118-DIA-IW10_01_490_500_PeakCluster.serFS...
2022-01-07 13:47:19,259 INFO  [root] Performing mass defect filter on fragment peaks
2022-01-07 13:47:19,259 INFO  [root] No. of fragment peaks: 118200
2022-01-07 13:47:19,271 INFO  [root] No. of remaining fragment peaks: 66758
2022-01-07 13:47:19,271 INFO  [root] Building precursor-fragment pairs for MS1 features....
2022-01-07 13:47:19,462 INFO  [root] Building precursor-fragment pairs for unfragmented ions....
2022-01-07 13:47:19,730 INFO  [root] ==================================================================================
2022-01-07 13:47:19,730 INFO  [root] Processing DIA MS2 (mz range):480.0_490.0( 32/40 )
2022-01-07 13:47:19,745 INFO  [root] Processing all scans to detect possible m/z peak curves and
2022-01-07 13:47:19,746 INFO  [root] Smoothing detected signals......
2022-01-07 13:47:20,408 INFO  [root] 132432 Peak curves found (Memory usage:637MB)
2022-01-07 13:47:20,411 INFO  [root] Grouping isotopic peak curves........
2022-01-07 13:47:20,411 INFO  [root] Building PeakCurve Mass-RT KD tree
2022-01-07 13:47:20,711 INFO  [root] No of ion clusters:43 (Memory usage:647MB)
2022-01-07 13:47:20,711 INFO  [root] Writing PeakCluster serialization to file:20210430_PC9-750pg_60K-IT118-DIA-IW10_01_480_490_PeakCluster.serFS...
2022-01-07 13:47:20,715 INFO  [root] Performing mass defect filter on fragment peaks
2022-01-07 13:47:20,715 INFO  [root] No. of fragment peaks: 133070
2022-01-07 13:47:20,727 INFO  [root] No. of remaining fragment peaks: 70802
2022-01-07 13:47:20,727 INFO  [root] Building precursor-fragment pairs for MS1 features....
2022-01-07 13:47:20,864 INFO  [root] Building precursor-fragment pairs for unfragmented ions....
2022-01-07 13:47:21,082 INFO  [root] ==================================================================================
2022-01-07 13:47:21,082 INFO  [root] Processing DIA MS2 (mz range):470.0_480.0( 33/40 )
2022-01-07 13:47:21,096 INFO  [root] Processing all scans to detect possible m/z peak curves and
2022-01-07 13:47:21,096 INFO  [root] Smoothing detected signals......
2022-01-07 13:47:21,978 INFO  [root] 140108 Peak curves found (Memory usage:643MB)
2022-01-07 13:47:21,980 INFO  [root] Grouping isotopic peak curves........
2022-01-07 13:47:21,980 INFO  [root] Building PeakCurve Mass-RT KD tree
2022-01-07 13:47:22,280 INFO  [root] No of ion clusters:64 (Memory usage:655MB)
2022-01-07 13:47:22,280 INFO  [root] Writing PeakCluster serialization to file:20210430_PC9-750pg_60K-IT118-DIA-IW10_01_470_480_PeakCluster.serFS...
2022-01-07 13:47:22,284 INFO  [root] Performing mass defect filter on fragment peaks
2022-01-07 13:47:22,284 INFO  [root] No. of fragment peaks: 140762
2022-01-07 13:47:22,298 INFO  [root] No. of remaining fragment peaks: 71029
2022-01-07 13:47:22,298 INFO  [root] Building precursor-fragment pairs for MS1 features....
2022-01-07 13:47:22,401 INFO  [root] Building precursor-fragment pairs for unfragmented ions....
2022-01-07 13:47:22,657 INFO  [root] ==================================================================================
2022-01-07 13:47:22,657 INFO  [root] Processing DIA MS2 (mz range):460.0_470.0( 34/40 )
2022-01-07 13:47:22,670 INFO  [root] Processing all scans to detect possible m/z peak curves and
2022-01-07 13:47:22,670 INFO  [root] Smoothing detected signals......
2022-01-07 13:47:23,927 INFO  [root] 109823 Peak curves found (Memory usage:632MB)
2022-01-07 13:47:23,928 INFO  [root] Grouping isotopic peak curves........
2022-01-07 13:47:23,929 INFO  [root] Building PeakCurve Mass-RT KD tree
2022-01-07 13:47:24,222 INFO  [root] No of ion clusters:38 (Memory usage:641MB)
2022-01-07 13:47:24,222 INFO  [root] Writing PeakCluster serialization to file:20210430_PC9-750pg_60K-IT118-DIA-IW10_01_460_470_PeakCluster.serFS...
2022-01-07 13:47:24,227 INFO  [root] Performing mass defect filter on fragment peaks
2022-01-07 13:47:24,227 INFO  [root] No. of fragment peaks: 111080
2022-01-07 13:47:24,237 INFO  [root] No. of remaining fragment peaks: 56309
2022-01-07 13:47:24,237 INFO  [root] Building precursor-fragment pairs for MS1 features....
2022-01-07 13:47:24,298 INFO  [root] Building precursor-fragment pairs for unfragmented ions....
2022-01-07 13:47:24,582 INFO  [root] ==================================================================================
2022-01-07 13:47:24,582 INFO  [root] Processing DIA MS2 (mz range):450.0_460.0( 35/40 )
2022-01-07 13:47:24,595 INFO  [root] Processing all scans to detect possible m/z peak curves and
2022-01-07 13:47:24,595 INFO  [root] Smoothing detected signals......
2022-01-07 13:47:25,467 INFO  [root] 141446 Peak curves found (Memory usage:647MB)
2022-01-07 13:47:25,469 INFO  [root] Grouping isotopic peak curves........
2022-01-07 13:47:25,469 INFO  [root] Building PeakCurve Mass-RT KD tree
2022-01-07 13:47:25,781 INFO  [root] No of ion clusters:35 (Memory usage:659MB)
2022-01-07 13:47:25,781 INFO  [root] Writing PeakCluster serialization to file:20210430_PC9-750pg_60K-IT118-DIA-IW10_01_450_460_PeakCluster.serFS...
2022-01-07 13:47:25,784 INFO  [root] Performing mass defect filter on fragment peaks
2022-01-07 13:47:25,784 INFO  [root] No. of fragment peaks: 141972
2022-01-07 13:47:25,797 INFO  [root] No. of remaining fragment peaks: 67418
2022-01-07 13:47:25,797 INFO  [root] Building precursor-fragment pairs for MS1 features....
2022-01-07 13:47:25,898 INFO  [root] Building precursor-fragment pairs for unfragmented ions....
2022-01-07 13:47:26,178 INFO  [root] ==================================================================================
2022-01-07 13:47:26,178 INFO  [root] Processing DIA MS2 (mz range):440.0_450.0( 36/40 )
2022-01-07 13:47:26,223 INFO  [root] Processing all scans to detect possible m/z peak curves and
2022-01-07 13:47:26,223 INFO  [root] Smoothing detected signals......
2022-01-07 13:47:27,543 INFO  [root] 121197 Peak curves found (Memory usage:642MB)
2022-01-07 13:47:27,545 INFO  [root] Grouping isotopic peak curves........
2022-01-07 13:47:27,545 INFO  [root] Building PeakCurve Mass-RT KD tree
2022-01-07 13:47:27,860 INFO  [root] No of ion clusters:39 (Memory usage:652MB)
2022-01-07 13:47:27,860 INFO  [root] Writing PeakCluster serialization to file:20210430_PC9-750pg_60K-IT118-DIA-IW10_01_440_450_PeakCluster.serFS...
2022-01-07 13:47:27,864 INFO  [root] Performing mass defect filter on fragment peaks
2022-01-07 13:47:27,864 INFO  [root] No. of fragment peaks: 122451
2022-01-07 13:47:27,876 INFO  [root] No. of remaining fragment peaks: 58736
2022-01-07 13:47:27,876 INFO  [root] Building precursor-fragment pairs for MS1 features....
2022-01-07 13:47:27,961 INFO  [root] Building precursor-fragment pairs for unfragmented ions....
2022-01-07 13:47:28,247 INFO  [root] ==================================================================================
2022-01-07 13:47:28,247 INFO  [root] Processing DIA MS2 (mz range):430.0_440.0( 37/40 )
2022-01-07 13:47:28,265 INFO  [root] Processing all scans to detect possible m/z peak curves and
2022-01-07 13:47:28,266 INFO  [root] Smoothing detected signals......
2022-01-07 13:47:29,277 INFO  [root] 129678 Peak curves found (Memory usage:647MB)
2022-01-07 13:47:29,279 INFO  [root] Grouping isotopic peak curves........
2022-01-07 13:47:29,279 INFO  [root] Building PeakCurve Mass-RT KD tree
2022-01-07 13:47:29,558 INFO  [root] No of ion clusters:24 (Memory usage:659MB)
2022-01-07 13:47:29,558 INFO  [root] Writing PeakCluster serialization to file:20210430_PC9-750pg_60K-IT118-DIA-IW10_01_430_440_PeakCluster.serFS...
2022-01-07 13:47:29,563 INFO  [root] Performing mass defect filter on fragment peaks
2022-01-07 13:47:29,563 INFO  [root] No. of fragment peaks: 130281
2022-01-07 13:47:29,574 INFO  [root] No. of remaining fragment peaks: 58194
2022-01-07 13:47:29,574 INFO  [root] Building precursor-fragment pairs for MS1 features....
2022-01-07 13:47:29,651 INFO  [root] Building precursor-fragment pairs for unfragmented ions....
2022-01-07 13:47:29,894 INFO  [root] ==================================================================================
2022-01-07 13:47:29,895 INFO  [root] Processing DIA MS2 (mz range):420.0_430.0( 38/40 )
2022-01-07 13:47:29,909 INFO  [root] Processing all scans to detect possible m/z peak curves and
2022-01-07 13:47:29,909 INFO  [root] Smoothing detected signals......
2022-01-07 13:47:30,892 INFO  [root] 140820 Peak curves found (Memory usage:655MB)
2022-01-07 13:47:30,894 INFO  [root] Grouping isotopic peak curves........
2022-01-07 13:47:30,894 INFO  [root] Building PeakCurve Mass-RT KD tree
2022-01-07 13:47:31,216 INFO  [root] No of ion clusters:64 (Memory usage:668MB)
2022-01-07 13:47:31,217 INFO  [root] Writing PeakCluster serialization to file:20210430_PC9-750pg_60K-IT118-DIA-IW10_01_420_430_PeakCluster.serFS...
2022-01-07 13:47:31,220 INFO  [root] Performing mass defect filter on fragment peaks
2022-01-07 13:47:31,220 INFO  [root] No. of fragment peaks: 144288
2022-01-07 13:47:31,234 INFO  [root] No. of remaining fragment peaks: 64163
2022-01-07 13:47:31,234 INFO  [root] Building precursor-fragment pairs for MS1 features....
2022-01-07 13:47:31,325 INFO  [root] Building precursor-fragment pairs for unfragmented ions....
2022-01-07 13:47:31,623 INFO  [root] ==================================================================================
2022-01-07 13:47:31,623 INFO  [root] Processing DIA MS2 (mz range):410.0_420.0( 39/40 )
2022-01-07 13:47:31,637 INFO  [root] Processing all scans to detect possible m/z peak curves and
2022-01-07 13:47:31,637 INFO  [root] Smoothing detected signals......
2022-01-07 13:47:32,510 INFO  [root] 141658 Peak curves found (Memory usage:659MB)
2022-01-07 13:47:32,513 INFO  [root] Grouping isotopic peak curves........
2022-01-07 13:47:32,513 INFO  [root] Building PeakCurve Mass-RT KD tree
2022-01-07 13:47:32,826 INFO  [root] No of ion clusters:69 (Memory usage:670MB)
2022-01-07 13:47:32,826 INFO  [root] Writing PeakCluster serialization to file:20210430_PC9-750pg_60K-IT118-DIA-IW10_01_410_420_PeakCluster.serFS...
2022-01-07 13:47:32,830 INFO  [root] Performing mass defect filter on fragment peaks
2022-01-07 13:47:32,830 INFO  [root] No. of fragment peaks: 143426
2022-01-07 13:47:32,843 INFO  [root] No. of remaining fragment peaks: 58905
2022-01-07 13:47:32,843 INFO  [root] Building precursor-fragment pairs for MS1 features....
2022-01-07 13:47:32,968 INFO  [root] Building precursor-fragment pairs for unfragmented ions....
2022-01-07 13:47:33,321 INFO  [root] ==================================================================================
2022-01-07 13:47:33,322 INFO  [root] Processing DIA MS2 (mz range):400.0_410.0( 40/40 )
2022-01-07 13:47:33,336 INFO  [root] Processing all scans to detect possible m/z peak curves and
2022-01-07 13:47:33,336 INFO  [root] Smoothing detected signals......
2022-01-07 13:47:34,476 INFO  [root] 153117 Peak curves found (Memory usage:666MB)
2022-01-07 13:47:34,478 INFO  [root] Grouping isotopic peak curves........
2022-01-07 13:47:34,478 INFO  [root] Building PeakCurve Mass-RT KD tree
2022-01-07 13:47:34,773 INFO  [root] No of ion clusters:50 (Memory usage:679MB)
2022-01-07 13:47:34,773 INFO  [root] Writing PeakCluster serialization to file:20210430_PC9-750pg_60K-IT118-DIA-IW10_01_400_410_PeakCluster.serFS...
2022-01-07 13:47:34,777 INFO  [root] Performing mass defect filter on fragment peaks
2022-01-07 13:47:34,777 INFO  [root] No. of fragment peaks: 155285
2022-01-07 13:47:34,791 INFO  [root] No. of remaining fragment peaks: 64883
2022-01-07 13:47:34,791 INFO  [root] Building precursor-fragment pairs for MS1 features....
2022-01-07 13:47:34,883 INFO  [root] Building precursor-fragment pairs for unfragmented ions....
2022-01-07 13:47:35,174 INFO  [root] ==================================================================================
2022-01-07 13:47:35,995 INFO  [root] /storage/yufe/data/JPST001233/mzml/5cells_1500pg/20210430_PC9-750pg_60K-IT118-DIA-IW10_01.mzML processed time:0 hour, 1 min, 19 sec
2022-01-07 13:47:35,995 INFO  [root] Job complete
2022-01-07 13:47:35,995 INFO  [root] =================================================================================================
Process 'UmpireSe' finished, exit code: 0
UmpireSe
java -cp /storage/yufe/tools/FragPipe-17.1/fragpipe/lib/fragpipe-17.1.jar:/storage/yufe/tools/FragPipe-17.1/fragpipe/lib/commons-io-2.6.jar com.github.chhh.utils.FileMove --no-err /storage/yufe/data/JPST001233/mzml/5cells_1500pg/diaumpire_se.log /storage/yufe/results/msfragger_dia_paper/single_cell_5cells_1500pg/diaumpire/diaumpire_se.log
Process 'UmpireSe' finished, exit code: 0
UmpireSe
java -cp /storage/yufe/tools/FragPipe-17.1/fragpipe/lib/fragpipe-17.1.jar:/storage/yufe/tools/FragPipe-17.1/fragpipe/lib/commons-io-2.6.jar com.github.chhh.utils.FileMove --no-err /storage/yufe/data/JPST001233/mzml/5cells_1500pg/20210430_PC9-750pg_60K-IT118-DIA-IW10_01_Peak /storage/yufe/results/msfragger_dia_paper/single_cell_5cells_1500pg/diaumpire/20210430_PC9-750pg_60K-IT118-DIA-IW10_01_Peak
Process 'UmpireSe' finished, exit code: 0
UmpireSe
java -cp /storage/yufe/tools/FragPipe-17.1/fragpipe/lib/fragpipe-17.1.jar:/storage/yufe/tools/FragPipe-17.1/fragpipe/lib/commons-io-2.6.jar com.github.chhh.utils.FileMove --no-err /storage/yufe/data/JPST001233/mzml/5cells_1500pg/20210430_PC9-750pg_60K-IT118-DIA-IW10_01.DIAWindowsFS /storage/yufe/results/msfragger_dia_paper/single_cell_5cells_1500pg/diaumpire/20210430_PC9-750pg_60K-IT118-DIA-IW10_01.DIAWindowsFS
Process 'UmpireSe' finished, exit code: 0
UmpireSe
java -cp /storage/yufe/tools/FragPipe-17.1/fragpipe/lib/fragpipe-17.1.jar:/storage/yufe/tools/FragPipe-17.1/fragpipe/lib/commons-io-2.6.jar com.github.chhh.utils.FileMove --no-err /storage/yufe/data/JPST001233/mzml/5cells_1500pg/20210430_PC9-750pg_60K-IT118-DIA-IW10_01.RTidxFS /storage/yufe/results/msfragger_dia_paper/single_cell_5cells_1500pg/diaumpire/20210430_PC9-750pg_60K-IT118-DIA-IW10_01.RTidxFS
Process 'UmpireSe' finished, exit code: 0
UmpireSe
java -cp /storage/yufe/tools/FragPipe-17.1/fragpipe/lib/fragpipe-17.1.jar:/storage/yufe/tools/FragPipe-17.1/fragpipe/lib/commons-io-2.6.jar com.github.chhh.utils.FileMove --no-err /storage/yufe/data/JPST001233/mzml/5cells_1500pg/20210430_PC9-750pg_60K-IT118-DIA-IW10_01.ScanClusterMapping_Q1 /storage/yufe/results/msfragger_dia_paper/single_cell_5cells_1500pg/diaumpire/20210430_PC9-750pg_60K-IT118-DIA-IW10_01.ScanClusterMapping_Q1
Process 'UmpireSe' finished, exit code: 0
UmpireSe
java -cp /storage/yufe/tools/FragPipe-17.1/fragpipe/lib/fragpipe-17.1.jar:/storage/yufe/tools/FragPipe-17.1/fragpipe/lib/commons-io-2.6.jar com.github.chhh.utils.FileMove --no-err /storage/yufe/data/JPST001233/mzml/5cells_1500pg/20210430_PC9-750pg_60K-IT118-DIA-IW10_01.ScanClusterMapping_Q2 /storage/yufe/results/msfragger_dia_paper/single_cell_5cells_1500pg/diaumpire/20210430_PC9-750pg_60K-IT118-DIA-IW10_01.ScanClusterMapping_Q2
Process 'UmpireSe' finished, exit code: 0
UmpireSe
java -cp /storage/yufe/tools/FragPipe-17.1/fragpipe/lib/fragpipe-17.1.jar:/storage/yufe/tools/FragPipe-17.1/fragpipe/lib/commons-io-2.6.jar com.github.chhh.utils.FileMove --no-err /storage/yufe/data/JPST001233/mzml/5cells_1500pg/20210430_PC9-750pg_60K-IT118-DIA-IW10_01.ScanClusterMapping_Q3 /storage/yufe/results/msfragger_dia_paper/single_cell_5cells_1500pg/diaumpire/20210430_PC9-750pg_60K-IT118-DIA-IW10_01.ScanClusterMapping_Q3
Process 'UmpireSe' finished, exit code: 0
UmpireSe
java -cp /storage/yufe/tools/FragPipe-17.1/fragpipe/lib/fragpipe-17.1.jar:/storage/yufe/tools/FragPipe-17.1/fragpipe/lib/commons-io-2.6.jar com.github.chhh.utils.FileMove --no-err /storage/yufe/data/JPST001233/mzml/5cells_1500pg/20210430_PC9-750pg_60K-IT118-DIA-IW10_01.ScanidxFS /storage/yufe/results/msfragger_dia_paper/single_cell_5cells_1500pg/diaumpire/20210430_PC9-750pg_60K-IT118-DIA-IW10_01.ScanidxFS
Process 'UmpireSe' finished, exit code: 0
UmpireSe
java -cp /storage/yufe/tools/FragPipe-17.1/fragpipe/lib/fragpipe-17.1.jar:/storage/yufe/tools/FragPipe-17.1/fragpipe/lib/commons-io-2.6.jar com.github.chhh.utils.FileMove --no-err /storage/yufe/data/JPST001233/mzml/5cells_1500pg/20210430_PC9-750pg_60K-IT118-DIA-IW10_01.ScanPosFS /storage/yufe/results/msfragger_dia_paper/single_cell_5cells_1500pg/diaumpire/20210430_PC9-750pg_60K-IT118-DIA-IW10_01.ScanPosFS
Process 'UmpireSe' finished, exit code: 0
UmpireSe
java -cp /storage/yufe/tools/FragPipe-17.1/fragpipe/lib/fragpipe-17.1.jar:/storage/yufe/tools/FragPipe-17.1/fragpipe/lib/commons-io-2.6.jar com.github.chhh.utils.FileMove --no-err /storage/yufe/data/JPST001233/mzml/5cells_1500pg/20210430_PC9-750pg_60K-IT118-DIA-IW10_01.ScanRTFS /storage/yufe/results/msfragger_dia_paper/single_cell_5cells_1500pg/diaumpire/20210430_PC9-750pg_60K-IT118-DIA-IW10_01.ScanRTFS
Process 'UmpireSe' finished, exit code: 0
UmpireSe
java -cp /storage/yufe/tools/FragPipe-17.1/fragpipe/lib/fragpipe-17.1.jar:/storage/yufe/tools/FragPipe-17.1/fragpipe/lib/commons-io-2.6.jar com.github.chhh.utils.FileMove --no-err /storage/yufe/data/JPST001233/mzml/5cells_1500pg/20210430_PC9-750pg_60K-IT118-DIA-IW10_01_diasetting.ser /storage/yufe/results/msfragger_dia_paper/single_cell_5cells_1500pg/diaumpire/20210430_PC9-750pg_60K-IT118-DIA-IW10_01_diasetting.ser
Process 'UmpireSe' finished, exit code: 0
UmpireSe
java -cp /storage/yufe/tools/FragPipe-17.1/fragpipe/lib/fragpipe-17.1.jar:/storage/yufe/tools/FragPipe-17.1/fragpipe/lib/commons-io-2.6.jar com.github.chhh.utils.FileMove --no-err /storage/yufe/data/JPST001233/mzml/5cells_1500pg/20210430_PC9-750pg_60K-IT118-DIA-IW10_01_params.ser /storage/yufe/results/msfragger_dia_paper/single_cell_5cells_1500pg/diaumpire/20210430_PC9-750pg_60K-IT118-DIA-IW10_01_params.ser
Process 'UmpireSe' finished, exit code: 0
UmpireSe
java -cp /storage/yufe/tools/FragPipe-17.1/fragpipe/lib/fragpipe-17.1.jar:/storage/yufe/tools/FragPipe-17.1/fragpipe/lib/commons-io-2.6.jar com.github.chhh.utils.FileMove --no-err /storage/yufe/data/JPST001233/mzml/5cells_1500pg/20210430_PC9-750pg_60K-IT118-DIA-IW10_01_Q1.mgf /storage/yufe/results/msfragger_dia_paper/single_cell_5cells_1500pg/diaumpire/20210430_PC9-750pg_60K-IT118-DIA-IW10_01_Q1.mgf
Process 'UmpireSe' finished, exit code: 0
UmpireSe
java -cp /storage/yufe/tools/FragPipe-17.1/fragpipe/lib/fragpipe-17.1.jar:/storage/yufe/tools/FragPipe-17.1/fragpipe/lib/commons-io-2.6.jar com.github.chhh.utils.FileMove --no-err /storage/yufe/data/JPST001233/mzml/5cells_1500pg/20210430_PC9-750pg_60K-IT118-DIA-IW10_01_Q2.mgf /storage/yufe/results/msfragger_dia_paper/single_cell_5cells_1500pg/diaumpire/20210430_PC9-750pg_60K-IT118-DIA-IW10_01_Q2.mgf
Process 'UmpireSe' finished, exit code: 0
UmpireSe
java -cp /storage/yufe/tools/FragPipe-17.1/fragpipe/lib/fragpipe-17.1.jar:/storage/yufe/tools/FragPipe-17.1/fragpipe/lib/commons-io-2.6.jar com.github.chhh.utils.FileMove --no-err /storage/yufe/data/JPST001233/mzml/5cells_1500pg/20210430_PC9-750pg_60K-IT118-DIA-IW10_01_Q3.mgf /storage/yufe/results/msfragger_dia_paper/single_cell_5cells_1500pg/diaumpire/20210430_PC9-750pg_60K-IT118-DIA-IW10_01_Q3.mgf
Process 'UmpireSe' finished, exit code: 0
UmpireSe
java -cp /storage/yufe/tools/FragPipe-17.1/fragpipe/lib/fragpipe-17.1.jar:/storage/yufe/tools/FragPipe-17.1/fragpipe/lib/commons-io-2.6.jar com.github.chhh.utils.FileMove --no-err /storage/yufe/data/JPST001233/mzml/5cells_1500pg/20210430_PC9-750pg_60K-IT118-DIA-IW10_01_Q1.mzML /storage/yufe/results/msfragger_dia_paper/single_cell_5cells_1500pg/diaumpire/20210430_PC9-750pg_60K-IT118-DIA-IW10_01_Q1.mzML
Process 'UmpireSe' finished, exit code: 0
UmpireSe
java -cp /storage/yufe/tools/FragPipe-17.1/fragpipe/lib/fragpipe-17.1.jar:/storage/yufe/tools/FragPipe-17.1/fragpipe/lib/commons-io-2.6.jar com.github.chhh.utils.FileMove --no-err /storage/yufe/data/JPST001233/mzml/5cells_1500pg/20210430_PC9-750pg_60K-IT118-DIA-IW10_01_Q2.mzML /storage/yufe/results/msfragger_dia_paper/single_cell_5cells_1500pg/diaumpire/20210430_PC9-750pg_60K-IT118-DIA-IW10_01_Q2.mzML
Process 'UmpireSe' finished, exit code: 0
UmpireSe
java -cp /storage/yufe/tools/FragPipe-17.1/fragpipe/lib/fragpipe-17.1.jar:/storage/yufe/tools/FragPipe-17.1/fragpipe/lib/commons-io-2.6.jar com.github.chhh.utils.FileMove --no-err /storage/yufe/data/JPST001233/mzml/5cells_1500pg/20210430_PC9-750pg_60K-IT118-DIA-IW10_01_Q3.mzML /storage/yufe/results/msfragger_dia_paper/single_cell_5cells_1500pg/diaumpire/20210430_PC9-750pg_60K-IT118-DIA-IW10_01_Q3.mzML
Process 'UmpireSe' finished, exit code: 0
UmpireSe
java -cp /storage/yufe/tools/FragPipe-17.1/fragpipe/lib/fragpipe-17.1.jar com.github.chhh.utils.FileDelete /storage/yufe/results/msfragger_dia_paper/single_cell_5cells_1500pg/diaumpire/20210430_PC9-750pg_60K-IT118-DIA-IW10_01_Peak
Process 'UmpireSe' finished, exit code: 0
UmpireSe
java -cp /storage/yufe/tools/FragPipe-17.1/fragpipe/lib/fragpipe-17.1.jar com.github.chhh.utils.FileDelete /storage/yufe/results/msfragger_dia_paper/single_cell_5cells_1500pg/diaumpire/20210430_PC9-750pg_60K-IT118-DIA-IW10_01.DIAWindowsFS
Process 'UmpireSe' finished, exit code: 0
UmpireSe
java -cp /storage/yufe/tools/FragPipe-17.1/fragpipe/lib/fragpipe-17.1.jar com.github.chhh.utils.FileDelete /storage/yufe/results/msfragger_dia_paper/single_cell_5cells_1500pg/diaumpire/20210430_PC9-750pg_60K-IT118-DIA-IW10_01.RTidxFS
Process 'UmpireSe' finished, exit code: 0
UmpireSe
java -cp /storage/yufe/tools/FragPipe-17.1/fragpipe/lib/fragpipe-17.1.jar com.github.chhh.utils.FileDelete /storage/yufe/results/msfragger_dia_paper/single_cell_5cells_1500pg/diaumpire/20210430_PC9-750pg_60K-IT118-DIA-IW10_01.ScanClusterMapping_Q1
Process 'UmpireSe' finished, exit code: 0
UmpireSe
java -cp /storage/yufe/tools/FragPipe-17.1/fragpipe/lib/fragpipe-17.1.jar com.github.chhh.utils.FileDelete /storage/yufe/results/msfragger_dia_paper/single_cell_5cells_1500pg/diaumpire/20210430_PC9-750pg_60K-IT118-DIA-IW10_01.ScanClusterMapping_Q2
Process 'UmpireSe' finished, exit code: 0
UmpireSe
java -cp /storage/yufe/tools/FragPipe-17.1/fragpipe/lib/fragpipe-17.1.jar com.github.chhh.utils.FileDelete /storage/yufe/results/msfragger_dia_paper/single_cell_5cells_1500pg/diaumpire/20210430_PC9-750pg_60K-IT118-DIA-IW10_01.ScanClusterMapping_Q3
Process 'UmpireSe' finished, exit code: 0
UmpireSe
java -cp /storage/yufe/tools/FragPipe-17.1/fragpipe/lib/fragpipe-17.1.jar com.github.chhh.utils.FileDelete /storage/yufe/results/msfragger_dia_paper/single_cell_5cells_1500pg/diaumpire/20210430_PC9-750pg_60K-IT118-DIA-IW10_01.ScanidxFS
Process 'UmpireSe' finished, exit code: 0
UmpireSe
java -cp /storage/yufe/tools/FragPipe-17.1/fragpipe/lib/fragpipe-17.1.jar com.github.chhh.utils.FileDelete /storage/yufe/results/msfragger_dia_paper/single_cell_5cells_1500pg/diaumpire/20210430_PC9-750pg_60K-IT118-DIA-IW10_01.ScanPosFS
Process 'UmpireSe' finished, exit code: 0
UmpireSe
java -cp /storage/yufe/tools/FragPipe-17.1/fragpipe/lib/fragpipe-17.1.jar com.github.chhh.utils.FileDelete /storage/yufe/results/msfragger_dia_paper/single_cell_5cells_1500pg/diaumpire/20210430_PC9-750pg_60K-IT118-DIA-IW10_01.ScanRTFS
Process 'UmpireSe' finished, exit code: 0
UmpireSe
java -cp /storage/yufe/tools/FragPipe-17.1/fragpipe/lib/fragpipe-17.1.jar com.github.chhh.utils.FileDelete /storage/yufe/results/msfragger_dia_paper/single_cell_5cells_1500pg/diaumpire/20210430_PC9-750pg_60K-IT118-DIA-IW10_01_diasetting.ser
Process 'UmpireSe' finished, exit code: 0
UmpireSe
java -cp /storage/yufe/tools/FragPipe-17.1/fragpipe/lib/fragpipe-17.1.jar com.github.chhh.utils.FileDelete /storage/yufe/results/msfragger_dia_paper/single_cell_5cells_1500pg/diaumpire/20210430_PC9-750pg_60K-IT118-DIA-IW10_01_params.ser
Process 'UmpireSe' finished, exit code: 0
UmpireSe
java -cp /storage/yufe/tools/FragPipe-17.1/fragpipe/lib/fragpipe-17.1.jar com.github.chhh.utils.FileDelete /storage/yufe/results/msfragger_dia_paper/single_cell_5cells_1500pg/diaumpire/20210430_PC9-750pg_60K-IT118-DIA-IW10_01_Q1.mgf
Process 'UmpireSe' finished, exit code: 0
UmpireSe
java -cp /storage/yufe/tools/FragPipe-17.1/fragpipe/lib/fragpipe-17.1.jar com.github.chhh.utils.FileDelete /storage/yufe/results/msfragger_dia_paper/single_cell_5cells_1500pg/diaumpire/20210430_PC9-750pg_60K-IT118-DIA-IW10_01_Q2.mgf
Process 'UmpireSe' finished, exit code: 0
UmpireSe
java -cp /storage/yufe/tools/FragPipe-17.1/fragpipe/lib/fragpipe-17.1.jar com.github.chhh.utils.FileDelete /storage/yufe/results/msfragger_dia_paper/single_cell_5cells_1500pg/diaumpire/20210430_PC9-750pg_60K-IT118-DIA-IW10_01_Q3.mgf
Process 'UmpireSe' finished, exit code: 0
UmpireSe
java -Dlibs.thermo.dir=/storage/yufe/tools/ext/thermo -cp /storage/yufe/tools/FragPipe-17.1/fragpipe/tools/DIA_Umpire_SE-2.2.3.jar:/storage/yufe/tools/FragPipe-17.1/fragpipe/tools/batmass-io-1.23.6.jar dia_umpire_se.DIA_Umpire_SE /storage/yufe/data/JPST001233/mzml/5cells_1500pg/20210430_PC9-750pg_60K-IT118-DIA-IW10_02.mzML /storage/yufe/results/msfragger_dia_paper/single_cell_5cells_1500pg/diaumpire/umpire-se.params
=================================================================================================
DIA-Umpire singal extraction analysis  (version: v2.2.3)
(c) University of Michigan
2022-01-07 13:47:43,356 INFO  [root] Version: v2.2.3
2022-01-07 13:47:43,356 INFO  [root] Parameter file:/storage/yufe/results/msfragger_dia_paper/single_cell_5cells_1500pg/diaumpire/umpire-se.params
2022-01-07 13:47:43,357 INFO  [root] Spectra file:/storage/yufe/data/JPST001233/mzml/5cells_1500pg/20210430_PC9-750pg_60K-IT118-DIA-IW10_02.mzML
2022-01-07 13:47:43,359 INFO  [root] 
2022-01-07 13:47:43,359 INFO  [root] ####################################################################################################
2022-01-07 13:47:43,359 INFO  [root] #No of threads
2022-01-07 13:47:43,359 INFO  [root] Thread = 55
2022-01-07 13:47:43,359 INFO  [root] ####################################################################################################
2022-01-07 13:47:43,360 INFO  [root] 
2022-01-07 13:47:43,360 INFO  [root] ## omit Thread
2022-01-07 13:47:43,360 INFO  [root] 
2022-01-07 13:47:43,360 INFO  [root] #Precursor-fragments grouping parameters
2022-01-07 13:47:43,360 INFO  [root] RPmax = 25
2022-01-07 13:47:43,360 INFO  [root] RFmax = 500
2022-01-07 13:47:43,360 INFO  [root] CorrThreshold = 0
2022-01-07 13:47:43,360 INFO  [root] DeltaApex = 0.2
2022-01-07 13:47:43,360 INFO  [root] RTOverlap = 0.3
2022-01-07 13:47:43,361 INFO  [root] 
2022-01-07 13:47:43,361 INFO  [root] #Fragment intensity adjustments
2022-01-07 13:47:43,361 INFO  [root] # change BoostComplementaryIon if later using database search results to build libraries for Skyline/OpenSWATH
2022-01-07 13:47:43,361 INFO  [root] AdjustFragIntensity = true
2022-01-07 13:47:43,361 INFO  [root] BoostComplementaryIon = false
2022-01-07 13:47:43,361 INFO  [root] 
2022-01-07 13:47:43,361 INFO  [root] #Export detected MS1 features (output feature file can be loaded and mapped to RAW data in BatMass)
2022-01-07 13:47:43,361 INFO  [root] ExportPrecursorPeak = false
2022-01-07 13:47:43,361 INFO  [root] 
2022-01-07 13:47:43,361 INFO  [root] Q1 = true
2022-01-07 13:47:43,361 INFO  [root] Q2 = true
2022-01-07 13:47:43,361 INFO  [root] Q3 = true
2022-01-07 13:47:43,361 INFO  [root] 
2022-01-07 13:47:43,362 INFO  [root] #Signal extraction: mass accuracy and resolution
2022-01-07 13:47:43,362 INFO  [root] # resolution parameter matters only for data generated in profile mode
2022-01-07 13:47:43,362 INFO  [root] SE.MS1PPM = 10
2022-01-07 13:47:43,362 INFO  [root] SE.MS2PPM = 20
2022-01-07 13:47:43,362 INFO  [root] SE.Resolution = 60000
2022-01-07 13:47:43,362 INFO  [root] 
2022-01-07 13:47:43,362 INFO  [root] #Signal extraction: signal to noise filter
2022-01-07 13:47:43,362 INFO  [root] SE.SN = 1.1
2022-01-07 13:47:43,362 INFO  [root] SE.MS2SN = 1.1
2022-01-07 13:47:43,362 INFO  [root] 
2022-01-07 13:47:43,362 INFO  [root] #Signal extraction: minimum signal intensity filter
2022-01-07 13:47:43,362 INFO  [root] # for Thermo data, filtering is usually not necessary. Set SE.EstimateBG to false and SE.MinMSIntensity and SE.MinMSMSIntensity to a low value, e.g. 1
2022-01-07 13:47:43,363 INFO  [root] # for older Q Exactive data, or when too many MS1 features are extracted, set SE.EstimateBG to yes (or apply SE.MinMSIntensity and SE.MinMSMSIntensity values based on BatMass visualization)
2022-01-07 13:47:43,363 INFO  [root] SE.EstimateBG = false
2022-01-07 13:47:43,363 INFO  [root] SE.MinMSIntensity = 1
2022-01-07 13:47:43,363 INFO  [root] SE.MinMSMSIntensity = 1
2022-01-07 13:47:43,363 INFO  [root] 
2022-01-07 13:47:43,363 INFO  [root] #Signal extraction: peak curve detection and isotope grouping
2022-01-07 13:47:43,363 INFO  [root] # for older Q Exactive data, or when too many MS1 features are extracted, set SE.NoMissedScan to 1
2022-01-07 13:47:43,363 INFO  [root] SE.NoMissedScan = 1
2022-01-07 13:47:43,363 INFO  [root] SE.MaxCurveRTRange = 2
2022-01-07 13:47:43,363 INFO  [root] SE.RemoveGroupedPeaks = true
2022-01-07 13:47:43,363 INFO  [root] SE.RemoveGroupedPeaksRTOverlap = 0.3
2022-01-07 13:47:43,363 INFO  [root] SE.RemoveGroupedPeaksCorr = 0.3
2022-01-07 13:47:43,364 INFO  [root] SE.MinNoPeakCluster = 2
2022-01-07 13:47:43,364 INFO  [root] SE.MaxNoPeakCluster = 4
2022-01-07 13:47:43,364 INFO  [root] 
2022-01-07 13:47:43,364 INFO  [root] #Signal extraction: filtering of MS1 features
2022-01-07 13:47:43,364 INFO  [root] # if interested in modified peptides, increase MassDefectOffset parameter, or set SE.MassDefectFilter to false
2022-01-07 13:47:43,364 INFO  [root] SE.IsoPattern = 0.3
2022-01-07 13:47:43,364 INFO  [root] SE.MassDefectFilter = true
2022-01-07 13:47:43,364 INFO  [root] SE.MassDefectOffset = 0.1
2022-01-07 13:47:43,364 INFO  [root] 
2022-01-07 13:47:43,364 INFO  [root] #Signal extraction: other
2022-01-07 13:47:43,364 INFO  [root] SE.StartCharge = 1
2022-01-07 13:47:43,364 INFO  [root] SE.EndCharge = 5
2022-01-07 13:47:43,364 INFO  [root] SE.MS2StartCharge = 2
2022-01-07 13:47:43,365 INFO  [root] SE.MS2EndCharge = 5
2022-01-07 13:47:43,365 INFO  [root] SE.MinFrag = 10
2022-01-07 13:47:43,365 INFO  [root] SE.StartRT = 0
2022-01-07 13:47:43,365 INFO  [root] SE.EndRT = 9999
2022-01-07 13:47:43,365 INFO  [root] SE.MinMZ = 200
2022-01-07 13:47:43,365 INFO  [root] SE.MinPrecursorMass = 600
2022-01-07 13:47:43,365 INFO  [root] SE.MaxPrecursorMass = 5000
2022-01-07 13:47:43,365 INFO  [root] 
2022-01-07 13:47:43,365 INFO  [root] 
2022-01-07 13:47:43,365 INFO  [root] #Isolation window setting
2022-01-07 13:47:43,366 INFO  [root] #The current version supports the following window type: SWATH (fixed window size), V_SWATH (variable SWATH window), MSX, MSE, pSMART
2022-01-07 13:47:43,366 INFO  [root] WindowType = SWATH
2022-01-07 13:47:43,366 INFO  [root] 
2022-01-07 13:47:43,366 INFO  [root] #Fix window size (For SWATH)
2022-01-07 13:47:43,366 INFO  [root] # for Thermo data, this will be determined from raw data automatically
2022-01-07 13:47:43,366 INFO  [root] WindowSize = 10
2022-01-07 13:47:43,366 INFO  [root] 
2022-01-07 13:47:43,366 INFO  [root] #Variable SWATH window setting (start m/z, end m/z, separated by Tab)
2022-01-07 13:47:43,366 INFO  [root] # for Thermo data, this will be determined from raw data automatically
2022-01-07 13:47:43,366 INFO  [root] ==window setting begin
2022-01-07 13:47:43,366 INFO  [root] 
2022-01-07 13:47:43,366 INFO  [root] =================================================================================================
2022-01-07 13:47:43,366 INFO  [root] Processing /storage/yufe/data/JPST001233/mzml/5cells_1500pg/20210430_PC9-750pg_60K-IT118-DIA-IW10_02.mzML....
2022-01-07 13:47:43,369 INFO  [root] Writing DIA setting to file:/storage/yufe/data/JPST001233/mzml/5cells_1500pg/20210430_PC9-750pg_60K-IT118-DIA-IW10_02_diasetting.ser...
2022-01-07 13:47:43,377 INFO  [root] Writing parameter to file:/storage/yufe/data/JPST001233/mzml/5cells_1500pg/20210430_PC9-750pg_60K-IT118-DIA-IW10_02_params.ser...
2022-01-07 13:47:43,382 INFO  [root] Module A: Signal extraction
WARNING: An illegal reflective access operation has occurred
WARNING: Illegal reflective access by org.nustaq.serialization.FSTClazzInfo (file:/storage/yufe/tools/FragPipe-17.1/fragpipe/tools/DIA_Umpire_SE-2.2.3.jar) to field java.lang.String.value
WARNING: Please consider reporting this to the maintainers of org.nustaq.serialization.FSTClazzInfo
WARNING: Use --illegal-access=warn to enable warnings of further illegal reflective access operations
WARNING: All illegal access operations will be denied in a future release
2022-01-07 13:47:49,565 INFO  [root] Writing DIA setting to file:/storage/yufe/data/JPST001233/mzml/5cells_1500pg/20210430_PC9-750pg_60K-IT118-DIA-IW10_02_diasetting.ser...
2022-01-07 13:47:49,723 INFO  [root] Processing MS1 peak detection
2022-01-07 13:47:49,724 INFO  [root] MS1 average cycle time : 5.8131704 seconds
2022-01-07 13:47:50,980 INFO  [root] Processing all scans to detect possible m/z peak curves and
2022-01-07 13:47:50,980 INFO  [root] Smoothing detected signals......
2022-01-07 13:47:56,705 INFO  [root] 1012905 Peak curves found (Memory usage:542MB)
2022-01-07 13:47:56,705 INFO  [root] Inclusion mz values found: 0/0
2022-01-07 13:47:56,705 INFO  [root] Grouping isotopic peak curves........
2022-01-07 13:47:56,706 INFO  [root] Building PeakCurve Mass-RT KD tree
2022-01-07 13:48:00,277 INFO  [root] No of ion clusters:12423 (Memory usage:524MB)
2022-01-07 13:48:00,291 INFO  [root] Writing PeakCluster serialization to file:20210430_PC9-750pg_60K-IT118-DIA-IW10_02_PeakCluster.serFS...
2022-01-07 13:48:00,482 INFO  [root] ==================================================================================
2022-01-07 13:48:00,482 INFO  [root] Processing DIA MS2 (mz range):790.0_800.0( 1/40 )
2022-01-07 13:48:00,526 INFO  [root] Processing all scans to detect possible m/z peak curves and
2022-01-07 13:48:00,526 INFO  [root] Smoothing detected signals......
2022-01-07 13:48:01,035 INFO  [root] 108043 Peak curves found (Memory usage:572MB)
2022-01-07 13:48:01,038 INFO  [root] Grouping isotopic peak curves........
2022-01-07 13:48:01,038 INFO  [root] Building PeakCurve Mass-RT KD tree
2022-01-07 13:48:01,385 INFO  [root] No of ion clusters:3 (Memory usage:580MB)
2022-01-07 13:48:01,385 INFO  [root] Writing PeakCluster serialization to file:20210430_PC9-750pg_60K-IT118-DIA-IW10_02_790_800_PeakCluster.serFS...
2022-01-07 13:48:01,389 INFO  [root] Performing mass defect filter on fragment peaks
2022-01-07 13:48:01,389 INFO  [root] No. of fragment peaks: 108099
2022-01-07 13:48:01,422 INFO  [root] No. of remaining fragment peaks: 51257
2022-01-07 13:48:01,422 INFO  [root] Building precursor-fragment pairs for MS1 features....
2022-01-07 13:48:01,520 INFO  [root] Building precursor-fragment pairs for unfragmented ions....
2022-01-07 13:48:01,726 INFO  [root] ==================================================================================
2022-01-07 13:48:01,726 INFO  [root] Processing DIA MS2 (mz range):780.0_790.0( 2/40 )
2022-01-07 13:48:01,744 INFO  [root] Processing all scans to detect possible m/z peak curves and
2022-01-07 13:48:01,744 INFO  [root] Smoothing detected signals......
2022-01-07 13:48:02,478 INFO  [root] 107595 Peak curves found (Memory usage:571MB)
2022-01-07 13:48:02,482 INFO  [root] Grouping isotopic peak curves........
2022-01-07 13:48:02,482 INFO  [root] Building PeakCurve Mass-RT KD tree
2022-01-07 13:48:02,778 INFO  [root] No of ion clusters:5 (Memory usage:580MB)
2022-01-07 13:48:02,779 INFO  [root] Writing PeakCluster serialization to file:20210430_PC9-750pg_60K-IT118-DIA-IW10_02_780_790_PeakCluster.serFS...
2022-01-07 13:48:02,782 INFO  [root] Performing mass defect filter on fragment peaks
2022-01-07 13:48:02,782 INFO  [root] No. of fragment peaks: 107605
2022-01-07 13:48:02,803 INFO  [root] No. of remaining fragment peaks: 53119
2022-01-07 13:48:02,803 INFO  [root] Building precursor-fragment pairs for MS1 features....
2022-01-07 13:48:02,849 INFO  [root] Building precursor-fragment pairs for unfragmented ions....
2022-01-07 13:48:03,055 INFO  [root] ==================================================================================
2022-01-07 13:48:03,055 INFO  [root] Processing DIA MS2 (mz range):770.0_780.0( 3/40 )
2022-01-07 13:48:03,081 INFO  [root] Processing all scans to detect possible m/z peak curves and
2022-01-07 13:48:03,081 INFO  [root] Smoothing detected signals......
2022-01-07 13:48:03,730 INFO  [root] 112767 Peak curves found (Memory usage:575MB)
2022-01-07 13:48:03,732 INFO  [root] Grouping isotopic peak curves........
2022-01-07 13:48:03,732 INFO  [root] Building PeakCurve Mass-RT KD tree
2022-01-07 13:48:04,117 INFO  [root] No of ion clusters:2 (Memory usage:584MB)
2022-01-07 13:48:04,117 INFO  [root] Writing PeakCluster serialization to file:20210430_PC9-750pg_60K-IT118-DIA-IW10_02_770_780_PeakCluster.serFS...
2022-01-07 13:48:04,120 INFO  [root] Performing mass defect filter on fragment peaks
2022-01-07 13:48:04,120 INFO  [root] No. of fragment peaks: 112878
2022-01-07 13:48:04,130 INFO  [root] No. of remaining fragment peaks: 61685
2022-01-07 13:48:04,130 INFO  [root] Building precursor-fragment pairs for MS1 features....
2022-01-07 13:48:04,206 INFO  [root] Building precursor-fragment pairs for unfragmented ions....
2022-01-07 13:48:04,417 INFO  [root] ==================================================================================
2022-01-07 13:48:04,417 INFO  [root] Processing DIA MS2 (mz range):760.0_770.0( 4/40 )
2022-01-07 13:48:04,446 INFO  [root] Processing all scans to detect possible m/z peak curves and
2022-01-07 13:48:04,446 INFO  [root] Smoothing detected signals......
2022-01-07 13:48:05,291 INFO  [root] 112561 Peak curves found (Memory usage:577MB)
2022-01-07 13:48:05,293 INFO  [root] Grouping isotopic peak curves........
2022-01-07 13:48:05,293 INFO  [root] Building PeakCurve Mass-RT KD tree
2022-01-07 13:48:05,670 INFO  [root] No of ion clusters:10 (Memory usage:586MB)
2022-01-07 13:48:05,670 INFO  [root] Writing PeakCluster serialization to file:20210430_PC9-750pg_60K-IT118-DIA-IW10_02_760_770_PeakCluster.serFS...
2022-01-07 13:48:05,674 INFO  [root] Performing mass defect filter on fragment peaks
2022-01-07 13:48:05,674 INFO  [root] No. of fragment peaks: 112718
2022-01-07 13:48:05,685 INFO  [root] No. of remaining fragment peaks: 60913
2022-01-07 13:48:05,685 INFO  [root] Building precursor-fragment pairs for MS1 features....
2022-01-07 13:48:05,749 INFO  [root] Building precursor-fragment pairs for unfragmented ions....
2022-01-07 13:48:06,073 INFO  [root] ==================================================================================
2022-01-07 13:48:06,073 INFO  [root] Processing DIA MS2 (mz range):750.0_760.0( 5/40 )
2022-01-07 13:48:06,096 INFO  [root] Processing all scans to detect possible m/z peak curves and
2022-01-07 13:48:06,096 INFO  [root] Smoothing detected signals......
2022-01-07 13:48:06,870 INFO  [root] 109933 Peak curves found (Memory usage:578MB)
2022-01-07 13:48:06,872 INFO  [root] Grouping isotopic peak curves........
2022-01-07 13:48:06,872 INFO  [root] Building PeakCurve Mass-RT KD tree
2022-01-07 13:48:07,218 INFO  [root] No of ion clusters:4 (Memory usage:587MB)
2022-01-07 13:48:07,218 INFO  [root] Writing PeakCluster serialization to file:20210430_PC9-750pg_60K-IT118-DIA-IW10_02_750_760_PeakCluster.serFS...
2022-01-07 13:48:07,222 INFO  [root] Performing mass defect filter on fragment peaks
2022-01-07 13:48:07,222 INFO  [root] No. of fragment peaks: 110000
2022-01-07 13:48:07,232 INFO  [root] No. of remaining fragment peaks: 62541
2022-01-07 13:48:07,232 INFO  [root] Building precursor-fragment pairs for MS1 features....
2022-01-07 13:48:07,295 INFO  [root] Building precursor-fragment pairs for unfragmented ions....
2022-01-07 13:48:07,475 INFO  [root] ==================================================================================
2022-01-07 13:48:07,475 INFO  [root] Processing DIA MS2 (mz range):740.0_750.0( 6/40 )
2022-01-07 13:48:07,491 INFO  [root] Processing all scans to detect possible m/z peak curves and
2022-01-07 13:48:07,491 INFO  [root] Smoothing detected signals......
2022-01-07 13:48:08,529 INFO  [root] 112385 Peak curves found (Memory usage:581MB)
2022-01-07 13:48:08,531 INFO  [root] Grouping isotopic peak curves........
2022-01-07 13:48:08,531 INFO  [root] Building PeakCurve Mass-RT KD tree
2022-01-07 13:48:08,875 INFO  [root] No of ion clusters:6 (Memory usage:590MB)
2022-01-07 13:48:08,875 INFO  [root] Writing PeakCluster serialization to file:20210430_PC9-750pg_60K-IT118-DIA-IW10_02_740_750_PeakCluster.serFS...
2022-01-07 13:48:08,882 INFO  [root] Performing mass defect filter on fragment peaks
2022-01-07 13:48:08,882 INFO  [root] No. of fragment peaks: 112816
2022-01-07 13:48:08,891 INFO  [root] No. of remaining fragment peaks: 67851
2022-01-07 13:48:08,891 INFO  [root] Building precursor-fragment pairs for MS1 features....
2022-01-07 13:48:08,950 INFO  [root] Building precursor-fragment pairs for unfragmented ions....
2022-01-07 13:48:09,166 INFO  [root] ==================================================================================
2022-01-07 13:48:09,167 INFO  [root] Processing DIA MS2 (mz range):730.0_740.0( 7/40 )
2022-01-07 13:48:09,185 INFO  [root] Processing all scans to detect possible m/z peak curves and
2022-01-07 13:48:09,185 INFO  [root] Smoothing detected signals......
2022-01-07 13:48:09,768 INFO  [root] 111258 Peak curves found (Memory usage:582MB)
2022-01-07 13:48:09,770 INFO  [root] Grouping isotopic peak curves........
2022-01-07 13:48:09,770 INFO  [root] Building PeakCurve Mass-RT KD tree
2022-01-07 13:48:10,157 INFO  [root] No of ion clusters:2 (Memory usage:591MB)
2022-01-07 13:48:10,157 INFO  [root] Writing PeakCluster serialization to file:20210430_PC9-750pg_60K-IT118-DIA-IW10_02_730_740_PeakCluster.serFS...
2022-01-07 13:48:10,161 INFO  [root] Performing mass defect filter on fragment peaks
2022-01-07 13:48:10,161 INFO  [root] No. of fragment peaks: 111396
2022-01-07 13:48:10,171 INFO  [root] No. of remaining fragment peaks: 71130
2022-01-07 13:48:10,172 INFO  [root] Building precursor-fragment pairs for MS1 features....
2022-01-07 13:48:10,223 INFO  [root] Building precursor-fragment pairs for unfragmented ions....
2022-01-07 13:48:10,442 INFO  [root] ==================================================================================
2022-01-07 13:48:10,443 INFO  [root] Processing DIA MS2 (mz range):720.0_730.0( 8/40 )
2022-01-07 13:48:10,455 INFO  [root] Processing all scans to detect possible m/z peak curves and
2022-01-07 13:48:10,455 INFO  [root] Smoothing detected signals......
2022-01-07 13:48:11,094 INFO  [root] 107898 Peak curves found (Memory usage:583MB)
2022-01-07 13:48:11,096 INFO  [root] Grouping isotopic peak curves........
2022-01-07 13:48:11,096 INFO  [root] Building PeakCurve Mass-RT KD tree
2022-01-07 13:48:11,443 INFO  [root] No of ion clusters:6 (Memory usage:591MB)
2022-01-07 13:48:11,443 INFO  [root] Writing PeakCluster serialization to file:20210430_PC9-750pg_60K-IT118-DIA-IW10_02_720_730_PeakCluster.serFS...
2022-01-07 13:48:11,447 INFO  [root] Performing mass defect filter on fragment peaks
2022-01-07 13:48:11,447 INFO  [root] No. of fragment peaks: 108242
2022-01-07 13:48:11,457 INFO  [root] No. of remaining fragment peaks: 70684
2022-01-07 13:48:11,457 INFO  [root] Building precursor-fragment pairs for MS1 features....
2022-01-07 13:48:11,519 INFO  [root] Building precursor-fragment pairs for unfragmented ions....
2022-01-07 13:48:11,732 INFO  [root] ==================================================================================
2022-01-07 13:48:11,732 INFO  [root] Processing DIA MS2 (mz range):710.0_720.0( 9/40 )
2022-01-07 13:48:11,746 INFO  [root] Processing all scans to detect possible m/z peak curves and
2022-01-07 13:48:11,746 INFO  [root] Smoothing detected signals......
2022-01-07 13:48:12,365 INFO  [root] 110865 Peak curves found (Memory usage:586MB)
2022-01-07 13:48:12,367 INFO  [root] Grouping isotopic peak curves........
2022-01-07 13:48:12,367 INFO  [root] Building PeakCurve Mass-RT KD tree
2022-01-07 13:48:12,751 INFO  [root] No of ion clusters:11 (Memory usage:594MB)
2022-01-07 13:48:12,751 INFO  [root] Writing PeakCluster serialization to file:20210430_PC9-750pg_60K-IT118-DIA-IW10_02_710_720_PeakCluster.serFS...
2022-01-07 13:48:12,754 INFO  [root] Performing mass defect filter on fragment peaks
2022-01-07 13:48:12,754 INFO  [root] No. of fragment peaks: 110882
2022-01-07 13:48:12,765 INFO  [root] No. of remaining fragment peaks: 75455
2022-01-07 13:48:12,765 INFO  [root] Building precursor-fragment pairs for MS1 features....
2022-01-07 13:48:12,819 INFO  [root] Building precursor-fragment pairs for unfragmented ions....
2022-01-07 13:48:13,034 INFO  [root] ==================================================================================
2022-01-07 13:48:13,034 INFO  [root] Processing DIA MS2 (mz range):700.0_710.0( 10/40 )
2022-01-07 13:48:13,048 INFO  [root] Processing all scans to detect possible m/z peak curves and
2022-01-07 13:48:13,048 INFO  [root] Smoothing detected signals......
2022-01-07 13:48:13,735 INFO  [root] 111341 Peak curves found (Memory usage:588MB)
2022-01-07 13:48:13,737 INFO  [root] Grouping isotopic peak curves........
2022-01-07 13:48:13,737 INFO  [root] Building PeakCurve Mass-RT KD tree
2022-01-07 13:48:14,090 INFO  [root] No of ion clusters:14 (Memory usage:597MB)
2022-01-07 13:48:14,090 INFO  [root] Writing PeakCluster serialization to file:20210430_PC9-750pg_60K-IT118-DIA-IW10_02_700_710_PeakCluster.serFS...
2022-01-07 13:48:14,094 INFO  [root] Performing mass defect filter on fragment peaks
2022-01-07 13:48:14,094 INFO  [root] No. of fragment peaks: 111593
2022-01-07 13:48:14,105 INFO  [root] No. of remaining fragment peaks: 78884
2022-01-07 13:48:14,105 INFO  [root] Building precursor-fragment pairs for MS1 features....
2022-01-07 13:48:14,220 INFO  [root] Building precursor-fragment pairs for unfragmented ions....
2022-01-07 13:48:14,433 INFO  [root] ==================================================================================
2022-01-07 13:48:14,433 INFO  [root] Processing DIA MS2 (mz range):690.0_700.0( 11/40 )
2022-01-07 13:48:14,455 INFO  [root] Processing all scans to detect possible m/z peak curves and
2022-01-07 13:48:14,455 INFO  [root] Smoothing detected signals......
2022-01-07 13:48:15,150 INFO  [root] 110264 Peak curves found (Memory usage:590MB)
2022-01-07 13:48:15,152 INFO  [root] Grouping isotopic peak curves........
2022-01-07 13:48:15,152 INFO  [root] Building PeakCurve Mass-RT KD tree
2022-01-07 13:48:15,527 INFO  [root] No of ion clusters:13 (Memory usage:598MB)
2022-01-07 13:48:15,527 INFO  [root] Writing PeakCluster serialization to file:20210430_PC9-750pg_60K-IT118-DIA-IW10_02_690_700_PeakCluster.serFS...
2022-01-07 13:48:15,530 INFO  [root] Performing mass defect filter on fragment peaks
2022-01-07 13:48:15,530 INFO  [root] No. of fragment peaks: 110460
2022-01-07 13:48:15,541 INFO  [root] No. of remaining fragment peaks: 79789
2022-01-07 13:48:15,541 INFO  [root] Building precursor-fragment pairs for MS1 features....
2022-01-07 13:48:15,638 INFO  [root] Building precursor-fragment pairs for unfragmented ions....
2022-01-07 13:48:15,870 INFO  [root] ==================================================================================
2022-01-07 13:48:15,870 INFO  [root] Processing DIA MS2 (mz range):680.0_690.0( 12/40 )
2022-01-07 13:48:15,882 INFO  [root] Processing all scans to detect possible m/z peak curves and
2022-01-07 13:48:15,882 INFO  [root] Smoothing detected signals......
2022-01-07 13:48:16,833 INFO  [root] 109646 Peak curves found (Memory usage:593MB)
2022-01-07 13:48:16,835 INFO  [root] Grouping isotopic peak curves........
2022-01-07 13:48:16,835 INFO  [root] Building PeakCurve Mass-RT KD tree
2022-01-07 13:48:17,182 INFO  [root] No of ion clusters:14 (Memory usage:602MB)
2022-01-07 13:48:17,182 INFO  [root] Writing PeakCluster serialization to file:20210430_PC9-750pg_60K-IT118-DIA-IW10_02_680_690_PeakCluster.serFS...
2022-01-07 13:48:17,185 INFO  [root] Performing mass defect filter on fragment peaks
2022-01-07 13:48:17,185 INFO  [root] No. of fragment peaks: 109797
2022-01-07 13:48:17,196 INFO  [root] No. of remaining fragment peaks: 76717
2022-01-07 13:48:17,196 INFO  [root] Building precursor-fragment pairs for MS1 features....
2022-01-07 13:48:17,325 INFO  [root] Building precursor-fragment pairs for unfragmented ions....
2022-01-07 13:48:17,545 INFO  [root] ==================================================================================
2022-01-07 13:48:17,545 INFO  [root] Processing DIA MS2 (mz range):670.0_680.0( 13/40 )
2022-01-07 13:48:17,568 INFO  [root] Processing all scans to detect possible m/z peak curves and
2022-01-07 13:48:17,568 INFO  [root] Smoothing detected signals......
2022-01-07 13:48:18,218 INFO  [root] 106855 Peak curves found (Memory usage:592MB)
2022-01-07 13:48:18,220 INFO  [root] Grouping isotopic peak curves........
2022-01-07 13:48:18,220 INFO  [root] Building PeakCurve Mass-RT KD tree
2022-01-07 13:48:18,581 INFO  [root] No of ion clusters:12 (Memory usage:601MB)
2022-01-07 13:48:18,581 INFO  [root] Writing PeakCluster serialization to file:20210430_PC9-750pg_60K-IT118-DIA-IW10_02_670_680_PeakCluster.serFS...
2022-01-07 13:48:18,584 INFO  [root] Performing mass defect filter on fragment peaks
2022-01-07 13:48:18,584 INFO  [root] No. of fragment peaks: 106975
2022-01-07 13:48:18,594 INFO  [root] No. of remaining fragment peaks: 76724
2022-01-07 13:48:18,594 INFO  [root] Building precursor-fragment pairs for MS1 features....
2022-01-07 13:48:18,665 INFO  [root] Building precursor-fragment pairs for unfragmented ions....
2022-01-07 13:48:18,969 INFO  [root] ==================================================================================
2022-01-07 13:48:18,970 INFO  [root] Processing DIA MS2 (mz range):660.0_670.0( 14/40 )
2022-01-07 13:48:18,984 INFO  [root] Processing all scans to detect possible m/z peak curves and
2022-01-07 13:48:18,984 INFO  [root] Smoothing detected signals......
2022-01-07 13:48:19,867 INFO  [root] 106448 Peak curves found (Memory usage:594MB)
2022-01-07 13:48:19,869 INFO  [root] Grouping isotopic peak curves........
2022-01-07 13:48:19,869 INFO  [root] Building PeakCurve Mass-RT KD tree
2022-01-07 13:48:20,233 INFO  [root] No of ion clusters:13 (Memory usage:603MB)
2022-01-07 13:48:20,233 INFO  [root] Writing PeakCluster serialization to file:20210430_PC9-750pg_60K-IT118-DIA-IW10_02_660_670_PeakCluster.serFS...
2022-01-07 13:48:20,236 INFO  [root] Performing mass defect filter on fragment peaks
2022-01-07 13:48:20,237 INFO  [root] No. of fragment peaks: 106687
2022-01-07 13:48:20,248 INFO  [root] No. of remaining fragment peaks: 77748
2022-01-07 13:48:20,248 INFO  [root] Building precursor-fragment pairs for MS1 features....
2022-01-07 13:48:20,360 INFO  [root] Building precursor-fragment pairs for unfragmented ions....
2022-01-07 13:48:20,587 INFO  [root] ==================================================================================
2022-01-07 13:48:20,587 INFO  [root] Processing DIA MS2 (mz range):650.0_660.0( 15/40 )
2022-01-07 13:48:20,610 INFO  [root] Processing all scans to detect possible m/z peak curves and
2022-01-07 13:48:20,610 INFO  [root] Smoothing detected signals......
2022-01-07 13:48:21,515 INFO  [root] 103558 Peak curves found (Memory usage:595MB)
2022-01-07 13:48:21,517 INFO  [root] Grouping isotopic peak curves........
2022-01-07 13:48:21,517 INFO  [root] Building PeakCurve Mass-RT KD tree
2022-01-07 13:48:21,812 INFO  [root] No of ion clusters:12 (Memory usage:604MB)
2022-01-07 13:48:21,812 INFO  [root] Writing PeakCluster serialization to file:20210430_PC9-750pg_60K-IT118-DIA-IW10_02_650_660_PeakCluster.serFS...
2022-01-07 13:48:21,815 INFO  [root] Performing mass defect filter on fragment peaks
2022-01-07 13:48:21,815 INFO  [root] No. of fragment peaks: 104139
2022-01-07 13:48:21,826 INFO  [root] No. of remaining fragment peaks: 75494
2022-01-07 13:48:21,826 INFO  [root] Building precursor-fragment pairs for MS1 features....
2022-01-07 13:48:21,877 INFO  [root] Building precursor-fragment pairs for unfragmented ions....
2022-01-07 13:48:22,111 INFO  [root] ==================================================================================
2022-01-07 13:48:22,111 INFO  [root] Processing DIA MS2 (mz range):640.0_650.0( 16/40 )
2022-01-07 13:48:22,122 INFO  [root] Processing all scans to detect possible m/z peak curves and
2022-01-07 13:48:22,122 INFO  [root] Smoothing detected signals......
2022-01-07 13:48:22,735 INFO  [root] 103569 Peak curves found (Memory usage:597MB)
2022-01-07 13:48:22,737 INFO  [root] Grouping isotopic peak curves........
2022-01-07 13:48:22,737 INFO  [root] Building PeakCurve Mass-RT KD tree
2022-01-07 13:48:23,115 INFO  [root] No of ion clusters:13 (Memory usage:605MB)
2022-01-07 13:48:23,115 INFO  [root] Writing PeakCluster serialization to file:20210430_PC9-750pg_60K-IT118-DIA-IW10_02_640_650_PeakCluster.serFS...
2022-01-07 13:48:23,119 INFO  [root] Performing mass defect filter on fragment peaks
2022-01-07 13:48:23,119 INFO  [root] No. of fragment peaks: 103763
2022-01-07 13:48:23,129 INFO  [root] No. of remaining fragment peaks: 79519
2022-01-07 13:48:23,129 INFO  [root] Building precursor-fragment pairs for MS1 features....
2022-01-07 13:48:23,257 INFO  [root] Building precursor-fragment pairs for unfragmented ions....
2022-01-07 13:48:23,478 INFO  [root] ==================================================================================
2022-01-07 13:48:23,478 INFO  [root] Processing DIA MS2 (mz range):630.0_640.0( 17/40 )
2022-01-07 13:48:23,493 INFO  [root] Processing all scans to detect possible m/z peak curves and
2022-01-07 13:48:23,493 INFO  [root] Smoothing detected signals......
2022-01-07 13:48:24,199 INFO  [root] 100528 Peak curves found (Memory usage:597MB)
2022-01-07 13:48:24,201 INFO  [root] Grouping isotopic peak curves........
2022-01-07 13:48:24,201 INFO  [root] Building PeakCurve Mass-RT KD tree
2022-01-07 13:48:24,593 INFO  [root] No of ion clusters:9 (Memory usage:606MB)
2022-01-07 13:48:24,593 INFO  [root] Writing PeakCluster serialization to file:20210430_PC9-750pg_60K-IT118-DIA-IW10_02_630_640_PeakCluster.serFS...
2022-01-07 13:48:24,597 INFO  [root] Performing mass defect filter on fragment peaks
2022-01-07 13:48:24,597 INFO  [root] No. of fragment peaks: 100675
2022-01-07 13:48:24,606 INFO  [root] No. of remaining fragment peaks: 76340
2022-01-07 13:48:24,606 INFO  [root] Building precursor-fragment pairs for MS1 features....
2022-01-07 13:48:24,660 INFO  [root] Building precursor-fragment pairs for unfragmented ions....
2022-01-07 13:48:24,886 INFO  [root] ==================================================================================
2022-01-07 13:48:24,886 INFO  [root] Processing DIA MS2 (mz range):620.0_630.0( 18/40 )
2022-01-07 13:48:24,898 INFO  [root] Processing all scans to detect possible m/z peak curves and
2022-01-07 13:48:24,898 INFO  [root] Smoothing detected signals......
2022-01-07 13:48:25,615 INFO  [root] 110757 Peak curves found (Memory usage:605MB)
2022-01-07 13:48:25,619 INFO  [root] Grouping isotopic peak curves........
2022-01-07 13:48:25,619 INFO  [root] Building PeakCurve Mass-RT KD tree
2022-01-07 13:48:25,859 INFO  [root] No of ion clusters:19 (Memory usage:614MB)
2022-01-07 13:48:25,859 INFO  [root] Writing PeakCluster serialization to file:20210430_PC9-750pg_60K-IT118-DIA-IW10_02_620_630_PeakCluster.serFS...
2022-01-07 13:48:25,863 INFO  [root] Performing mass defect filter on fragment peaks
2022-01-07 13:48:25,863 INFO  [root] No. of fragment peaks: 111147
2022-01-07 13:48:25,875 INFO  [root] No. of remaining fragment peaks: 83756
2022-01-07 13:48:25,875 INFO  [root] Building precursor-fragment pairs for MS1 features....
2022-01-07 13:48:25,980 INFO  [root] Building precursor-fragment pairs for unfragmented ions....
2022-01-07 13:48:26,194 INFO  [root] ==================================================================================
2022-01-07 13:48:26,194 INFO  [root] Processing DIA MS2 (mz range):610.0_620.0( 19/40 )
2022-01-07 13:48:26,206 INFO  [root] Processing all scans to detect possible m/z peak curves and
2022-01-07 13:48:26,206 INFO  [root] Smoothing detected signals......
2022-01-07 13:48:27,349 INFO  [root] 99382 Peak curves found (Memory usage:602MB)
2022-01-07 13:48:27,352 INFO  [root] Grouping isotopic peak curves........
2022-01-07 13:48:27,352 INFO  [root] Building PeakCurve Mass-RT KD tree
2022-01-07 13:48:27,740 INFO  [root] No of ion clusters:13 (Memory usage:610MB)
2022-01-07 13:48:27,740 INFO  [root] Writing PeakCluster serialization to file:20210430_PC9-750pg_60K-IT118-DIA-IW10_02_610_620_PeakCluster.serFS...
2022-01-07 13:48:27,744 INFO  [root] Performing mass defect filter on fragment peaks
2022-01-07 13:48:27,744 INFO  [root] No. of fragment peaks: 99888
2022-01-07 13:48:27,755 INFO  [root] No. of remaining fragment peaks: 69792
2022-01-07 13:48:27,755 INFO  [root] Building precursor-fragment pairs for MS1 features....
2022-01-07 13:48:27,809 INFO  [root] Building precursor-fragment pairs for unfragmented ions....
2022-01-07 13:48:28,050 INFO  [root] ==================================================================================
2022-01-07 13:48:28,050 INFO  [root] Processing DIA MS2 (mz range):600.0_610.0( 20/40 )
2022-01-07 13:48:28,064 INFO  [root] Processing all scans to detect possible m/z peak curves and
2022-01-07 13:48:28,065 INFO  [root] Smoothing detected signals......
2022-01-07 13:48:28,752 INFO  [root] 110742 Peak curves found (Memory usage:607MB)
2022-01-07 13:48:28,754 INFO  [root] Grouping isotopic peak curves........
2022-01-07 13:48:28,754 INFO  [root] Building PeakCurve Mass-RT KD tree
2022-01-07 13:48:29,163 INFO  [root] No of ion clusters:21 (Memory usage:616MB)
2022-01-07 13:48:29,164 INFO  [root] Writing PeakCluster serialization to file:20210430_PC9-750pg_60K-IT118-DIA-IW10_02_600_610_PeakCluster.serFS...
2022-01-07 13:48:29,167 INFO  [root] Performing mass defect filter on fragment peaks
2022-01-07 13:48:29,167 INFO  [root] No. of fragment peaks: 111015
2022-01-07 13:48:29,177 INFO  [root] No. of remaining fragment peaks: 81922
2022-01-07 13:48:29,177 INFO  [root] Building precursor-fragment pairs for MS1 features....
2022-01-07 13:48:29,233 INFO  [root] Building precursor-fragment pairs for unfragmented ions....
2022-01-07 13:48:29,426 INFO  [root] ==================================================================================
2022-01-07 13:48:29,426 INFO  [root] Processing DIA MS2 (mz range):590.0_600.0( 21/40 )
2022-01-07 13:48:29,436 INFO  [root] Processing all scans to detect possible m/z peak curves and
2022-01-07 13:48:29,436 INFO  [root] Smoothing detected signals......
2022-01-07 13:48:30,566 INFO  [root] 104045 Peak curves found (Memory usage:608MB)
2022-01-07 13:48:30,568 INFO  [root] Grouping isotopic peak curves........
2022-01-07 13:48:30,568 INFO  [root] Building PeakCurve Mass-RT KD tree
2022-01-07 13:48:30,989 INFO  [root] No of ion clusters:25 (Memory usage:617MB)
2022-01-07 13:48:30,989 INFO  [root] Writing PeakCluster serialization to file:20210430_PC9-750pg_60K-IT118-DIA-IW10_02_590_600_PeakCluster.serFS...
2022-01-07 13:48:30,993 INFO  [root] Performing mass defect filter on fragment peaks
2022-01-07 13:48:30,993 INFO  [root] No. of fragment peaks: 104457
2022-01-07 13:48:31,003 INFO  [root] No. of remaining fragment peaks: 70511
2022-01-07 13:48:31,003 INFO  [root] Building precursor-fragment pairs for MS1 features....
2022-01-07 13:48:31,081 INFO  [root] Building precursor-fragment pairs for unfragmented ions....
2022-01-07 13:48:31,319 INFO  [root] ==================================================================================
2022-01-07 13:48:31,319 INFO  [root] Processing DIA MS2 (mz range):580.0_590.0( 22/40 )
2022-01-07 13:48:31,357 INFO  [root] Processing all scans to detect possible m/z peak curves and
2022-01-07 13:48:31,357 INFO  [root] Smoothing detected signals......
2022-01-07 13:48:32,178 INFO  [root] 111789 Peak curves found (Memory usage:613MB)
2022-01-07 13:48:32,180 INFO  [root] Grouping isotopic peak curves........
2022-01-07 13:48:32,180 INFO  [root] Building PeakCurve Mass-RT KD tree
2022-01-07 13:48:32,463 INFO  [root] No of ion clusters:13 (Memory usage:621MB)
2022-01-07 13:48:32,463 INFO  [root] Writing PeakCluster serialization to file:20210430_PC9-750pg_60K-IT118-DIA-IW10_02_580_590_PeakCluster.serFS...
2022-01-07 13:48:32,466 INFO  [root] Performing mass defect filter on fragment peaks
2022-01-07 13:48:32,466 INFO  [root] No. of fragment peaks: 112191
2022-01-07 13:48:32,478 INFO  [root] No. of remaining fragment peaks: 78711
2022-01-07 13:48:32,478 INFO  [root] Building precursor-fragment pairs for MS1 features....
2022-01-07 13:48:32,535 INFO  [root] Building precursor-fragment pairs for unfragmented ions....
2022-01-07 13:48:32,730 INFO  [root] ==================================================================================
2022-01-07 13:48:32,730 INFO  [root] Processing DIA MS2 (mz range):570.0_580.0( 23/40 )
2022-01-07 13:48:32,741 INFO  [root] Processing all scans to detect possible m/z peak curves and
2022-01-07 13:48:32,741 INFO  [root] Smoothing detected signals......
2022-01-07 13:48:33,595 INFO  [root] 107628 Peak curves found (Memory usage:613MB)
2022-01-07 13:48:33,597 INFO  [root] Grouping isotopic peak curves........
2022-01-07 13:48:33,597 INFO  [root] Building PeakCurve Mass-RT KD tree
2022-01-07 13:48:33,941 INFO  [root] No of ion clusters:23 (Memory usage:622MB)
2022-01-07 13:48:33,941 INFO  [root] Writing PeakCluster serialization to file:20210430_PC9-750pg_60K-IT118-DIA-IW10_02_570_580_PeakCluster.serFS...
2022-01-07 13:48:33,945 INFO  [root] Performing mass defect filter on fragment peaks
2022-01-07 13:48:33,945 INFO  [root] No. of fragment peaks: 108161
2022-01-07 13:48:33,954 INFO  [root] No. of remaining fragment peaks: 75050
2022-01-07 13:48:33,954 INFO  [root] Building precursor-fragment pairs for MS1 features....
2022-01-07 13:48:34,009 INFO  [root] Building precursor-fragment pairs for unfragmented ions....
2022-01-07 13:48:34,230 INFO  [root] ==================================================================================
2022-01-07 13:48:34,230 INFO  [root] Processing DIA MS2 (mz range):560.0_570.0( 24/40 )
2022-01-07 13:48:34,243 INFO  [root] Processing all scans to detect possible m/z peak curves and
2022-01-07 13:48:34,243 INFO  [root] Smoothing detected signals......
2022-01-07 13:48:34,965 INFO  [root] 115242 Peak curves found (Memory usage:618MB)
2022-01-07 13:48:34,966 INFO  [root] Grouping isotopic peak curves........
2022-01-07 13:48:34,966 INFO  [root] Building PeakCurve Mass-RT KD tree
2022-01-07 13:48:35,265 INFO  [root] No of ion clusters:29 (Memory usage:628MB)
2022-01-07 13:48:35,266 INFO  [root] Writing PeakCluster serialization to file:20210430_PC9-750pg_60K-IT118-DIA-IW10_02_560_570_PeakCluster.serFS...
2022-01-07 13:48:35,269 INFO  [root] Performing mass defect filter on fragment peaks
2022-01-07 13:48:35,269 INFO  [root] No. of fragment peaks: 115746
2022-01-07 13:48:35,280 INFO  [root] No. of remaining fragment peaks: 78487
2022-01-07 13:48:35,280 INFO  [root] Building precursor-fragment pairs for MS1 features....
2022-01-07 13:48:35,346 INFO  [root] Building precursor-fragment pairs for unfragmented ions....
2022-01-07 13:48:35,572 INFO  [root] ==================================================================================
2022-01-07 13:48:35,572 INFO  [root] Processing DIA MS2 (mz range):550.0_560.0( 25/40 )
2022-01-07 13:48:35,587 INFO  [root] Processing all scans to detect possible m/z peak curves and
2022-01-07 13:48:35,587 INFO  [root] Smoothing detected signals......
2022-01-07 13:48:36,330 INFO  [root] 113484 Peak curves found (Memory usage:620MB)
2022-01-07 13:48:36,332 INFO  [root] Grouping isotopic peak curves........
2022-01-07 13:48:36,332 INFO  [root] Building PeakCurve Mass-RT KD tree
2022-01-07 13:48:36,572 INFO  [root] No of ion clusters:23 (Memory usage:629MB)
2022-01-07 13:48:36,572 INFO  [root] Writing PeakCluster serialization to file:20210430_PC9-750pg_60K-IT118-DIA-IW10_02_550_560_PeakCluster.serFS...
2022-01-07 13:48:36,578 INFO  [root] Performing mass defect filter on fragment peaks
2022-01-07 13:48:36,578 INFO  [root] No. of fragment peaks: 114036
2022-01-07 13:48:36,589 INFO  [root] No. of remaining fragment peaks: 77709
2022-01-07 13:48:36,589 INFO  [root] Building precursor-fragment pairs for MS1 features....
2022-01-07 13:48:36,649 INFO  [root] Building precursor-fragment pairs for unfragmented ions....
2022-01-07 13:48:36,845 INFO  [root] ==================================================================================
2022-01-07 13:48:36,845 INFO  [root] Processing DIA MS2 (mz range):540.0_550.0( 26/40 )
2022-01-07 13:48:36,857 INFO  [root] Processing all scans to detect possible m/z peak curves and
2022-01-07 13:48:36,857 INFO  [root] Smoothing detected signals......
2022-01-07 13:48:37,467 INFO  [root] 124199 Peak curves found (Memory usage:626MB)
2022-01-07 13:48:37,469 INFO  [root] Grouping isotopic peak curves........
2022-01-07 13:48:37,469 INFO  [root] Building PeakCurve Mass-RT KD tree
2022-01-07 13:48:37,923 INFO  [root] No of ion clusters:44 (Memory usage:637MB)
2022-01-07 13:48:37,923 INFO  [root] Writing PeakCluster serialization to file:20210430_PC9-750pg_60K-IT118-DIA-IW10_02_540_550_PeakCluster.serFS...
2022-01-07 13:48:37,928 INFO  [root] Performing mass defect filter on fragment peaks
2022-01-07 13:48:37,928 INFO  [root] No. of fragment peaks: 124370
2022-01-07 13:48:37,941 INFO  [root] No. of remaining fragment peaks: 83253
2022-01-07 13:48:37,941 INFO  [root] Building precursor-fragment pairs for MS1 features....
2022-01-07 13:48:38,032 INFO  [root] Building precursor-fragment pairs for unfragmented ions....
2022-01-07 13:48:38,301 INFO  [root] ==================================================================================
2022-01-07 13:48:38,301 INFO  [root] Processing DIA MS2 (mz range):530.0_540.0( 27/40 )
2022-01-07 13:48:38,315 INFO  [root] Processing all scans to detect possible m/z peak curves and
2022-01-07 13:48:38,315 INFO  [root] Smoothing detected signals......
2022-01-07 13:48:39,510 INFO  [root] 103755 Peak curves found (Memory usage:621MB)
2022-01-07 13:48:39,512 INFO  [root] Grouping isotopic peak curves........
2022-01-07 13:48:39,512 INFO  [root] Building PeakCurve Mass-RT KD tree
2022-01-07 13:48:39,876 INFO  [root] No of ion clusters:34 (Memory usage:629MB)
2022-01-07 13:48:39,876 INFO  [root] Writing PeakCluster serialization to file:20210430_PC9-750pg_60K-IT118-DIA-IW10_02_530_540_PeakCluster.serFS...
2022-01-07 13:48:39,880 INFO  [root] Performing mass defect filter on fragment peaks
2022-01-07 13:48:39,880 INFO  [root] No. of fragment peaks: 104761
2022-01-07 13:48:39,890 INFO  [root] No. of remaining fragment peaks: 64464
2022-01-07 13:48:39,890 INFO  [root] Building precursor-fragment pairs for MS1 features....
2022-01-07 13:48:39,996 INFO  [root] Building precursor-fragment pairs for unfragmented ions....
2022-01-07 13:48:40,266 INFO  [root] ==================================================================================
2022-01-07 13:48:40,267 INFO  [root] Processing DIA MS2 (mz range):520.0_530.0( 28/40 )
2022-01-07 13:48:40,295 INFO  [root] Processing all scans to detect possible m/z peak curves and
2022-01-07 13:48:40,295 INFO  [root] Smoothing detected signals......
2022-01-07 13:48:41,559 INFO  [root] 119901 Peak curves found (Memory usage:629MB)
2022-01-07 13:48:41,561 INFO  [root] Grouping isotopic peak curves........
2022-01-07 13:48:41,561 INFO  [root] Building PeakCurve Mass-RT KD tree
2022-01-07 13:48:41,978 INFO  [root] No of ion clusters:52 (Memory usage:639MB)
2022-01-07 13:48:41,978 INFO  [root] Writing PeakCluster serialization to file:20210430_PC9-750pg_60K-IT118-DIA-IW10_02_520_530_PeakCluster.serFS...
2022-01-07 13:48:41,984 INFO  [root] Performing mass defect filter on fragment peaks
2022-01-07 13:48:41,984 INFO  [root] No. of fragment peaks: 120505
2022-01-07 13:48:41,995 INFO  [root] No. of remaining fragment peaks: 74755
2022-01-07 13:48:41,995 INFO  [root] Building precursor-fragment pairs for MS1 features....
2022-01-07 13:48:42,058 INFO  [root] Building precursor-fragment pairs for unfragmented ions....
2022-01-07 13:48:42,369 INFO  [root] ==================================================================================
2022-01-07 13:48:42,369 INFO  [root] Processing DIA MS2 (mz range):510.0_520.0( 29/40 )
2022-01-07 13:48:42,386 INFO  [root] Processing all scans to detect possible m/z peak curves and
2022-01-07 13:48:42,387 INFO  [root] Smoothing detected signals......
2022-01-07 13:48:43,137 INFO  [root] 116970 Peak curves found (Memory usage:631MB)
2022-01-07 13:48:43,140 INFO  [root] Grouping isotopic peak curves........
2022-01-07 13:48:43,140 INFO  [root] Building PeakCurve Mass-RT KD tree
2022-01-07 13:48:43,487 INFO  [root] No of ion clusters:29 (Memory usage:640MB)
2022-01-07 13:48:43,487 INFO  [root] Writing PeakCluster serialization to file:20210430_PC9-750pg_60K-IT118-DIA-IW10_02_510_520_PeakCluster.serFS...
2022-01-07 13:48:43,491 INFO  [root] Performing mass defect filter on fragment peaks
2022-01-07 13:48:43,491 INFO  [root] No. of fragment peaks: 117329
2022-01-07 13:48:43,503 INFO  [root] No. of remaining fragment peaks: 68086
2022-01-07 13:48:43,503 INFO  [root] Building precursor-fragment pairs for MS1 features....
2022-01-07 13:48:43,592 INFO  [root] Building precursor-fragment pairs for unfragmented ions....
2022-01-07 13:48:43,871 INFO  [root] ==================================================================================
2022-01-07 13:48:43,871 INFO  [root] Processing DIA MS2 (mz range):500.0_510.0( 30/40 )
2022-01-07 13:48:43,889 INFO  [root] Processing all scans to detect possible m/z peak curves and
2022-01-07 13:48:43,889 INFO  [root] Smoothing detected signals......
2022-01-07 13:48:44,752 INFO  [root] 122675 Peak curves found (Memory usage:635MB)
2022-01-07 13:48:44,754 INFO  [root] Grouping isotopic peak curves........
2022-01-07 13:48:44,754 INFO  [root] Building PeakCurve Mass-RT KD tree
2022-01-07 13:48:45,121 INFO  [root] No of ion clusters:61 (Memory usage:646MB)
2022-01-07 13:48:45,121 INFO  [root] Writing PeakCluster serialization to file:20210430_PC9-750pg_60K-IT118-DIA-IW10_02_500_510_PeakCluster.serFS...
2022-01-07 13:48:45,125 INFO  [root] Performing mass defect filter on fragment peaks
2022-01-07 13:48:45,126 INFO  [root] No. of fragment peaks: 123126
2022-01-07 13:48:45,137 INFO  [root] No. of remaining fragment peaks: 70878
2022-01-07 13:48:45,137 INFO  [root] Building precursor-fragment pairs for MS1 features....
2022-01-07 13:48:45,222 INFO  [root] Building precursor-fragment pairs for unfragmented ions....
2022-01-07 13:48:45,547 INFO  [root] ==================================================================================
2022-01-07 13:48:45,547 INFO  [root] Processing DIA MS2 (mz range):490.0_500.0( 31/40 )
2022-01-07 13:48:45,564 INFO  [root] Processing all scans to detect possible m/z peak curves and
2022-01-07 13:48:45,564 INFO  [root] Smoothing detected signals......
2022-01-07 13:48:46,273 INFO  [root] 119014 Peak curves found (Memory usage:635MB)
2022-01-07 13:48:46,275 INFO  [root] Grouping isotopic peak curves........
2022-01-07 13:48:46,275 INFO  [root] Building PeakCurve Mass-RT KD tree
2022-01-07 13:48:46,548 INFO  [root] No of ion clusters:45 (Memory usage:645MB)
2022-01-07 13:48:46,548 INFO  [root] Writing PeakCluster serialization to file:20210430_PC9-750pg_60K-IT118-DIA-IW10_02_490_500_PeakCluster.serFS...
2022-01-07 13:48:46,554 INFO  [root] Performing mass defect filter on fragment peaks
2022-01-07 13:48:46,554 INFO  [root] No. of fragment peaks: 119616
2022-01-07 13:48:46,565 INFO  [root] No. of remaining fragment peaks: 67233
2022-01-07 13:48:46,565 INFO  [root] Building precursor-fragment pairs for MS1 features....
2022-01-07 13:48:46,635 INFO  [root] Building precursor-fragment pairs for unfragmented ions....
2022-01-07 13:48:46,894 INFO  [root] ==================================================================================
2022-01-07 13:48:46,894 INFO  [root] Processing DIA MS2 (mz range):480.0_490.0( 32/40 )
2022-01-07 13:48:46,924 INFO  [root] Processing all scans to detect possible m/z peak curves and
2022-01-07 13:48:46,924 INFO  [root] Smoothing detected signals......
2022-01-07 13:48:47,637 INFO  [root] 133648 Peak curves found (Memory usage:644MB)
2022-01-07 13:48:47,639 INFO  [root] Grouping isotopic peak curves........
2022-01-07 13:48:47,639 INFO  [root] Building PeakCurve Mass-RT KD tree
2022-01-07 13:48:48,025 INFO  [root] No of ion clusters:47 (Memory usage:655MB)
2022-01-07 13:48:48,025 INFO  [root] Writing PeakCluster serialization to file:20210430_PC9-750pg_60K-IT118-DIA-IW10_02_480_490_PeakCluster.serFS...
2022-01-07 13:48:48,029 INFO  [root] Performing mass defect filter on fragment peaks
2022-01-07 13:48:48,029 INFO  [root] No. of fragment peaks: 134353
2022-01-07 13:48:48,043 INFO  [root] No. of remaining fragment peaks: 71587
2022-01-07 13:48:48,043 INFO  [root] Building precursor-fragment pairs for MS1 features....
2022-01-07 13:48:48,182 INFO  [root] Building precursor-fragment pairs for unfragmented ions....
2022-01-07 13:48:48,444 INFO  [root] ==================================================================================
2022-01-07 13:48:48,444 INFO  [root] Processing DIA MS2 (mz range):470.0_480.0( 33/40 )
2022-01-07 13:48:48,459 INFO  [root] Processing all scans to detect possible m/z peak curves and
2022-01-07 13:48:48,459 INFO  [root] Smoothing detected signals......
2022-01-07 13:48:49,387 INFO  [root] 143064 Peak curves found (Memory usage:652MB)
2022-01-07 13:48:49,389 INFO  [root] Grouping isotopic peak curves........
2022-01-07 13:48:49,389 INFO  [root] Building PeakCurve Mass-RT KD tree
2022-01-07 13:48:49,698 INFO  [root] No of ion clusters:57 (Memory usage:663MB)
2022-01-07 13:48:49,699 INFO  [root] Writing PeakCluster serialization to file:20210430_PC9-750pg_60K-IT118-DIA-IW10_02_470_480_PeakCluster.serFS...
2022-01-07 13:48:49,702 INFO  [root] Performing mass defect filter on fragment peaks
2022-01-07 13:48:49,702 INFO  [root] No. of fragment peaks: 144121
2022-01-07 13:48:49,715 INFO  [root] No. of remaining fragment peaks: 72481
2022-01-07 13:48:49,715 INFO  [root] Building precursor-fragment pairs for MS1 features....
2022-01-07 13:48:49,815 INFO  [root] Building precursor-fragment pairs for unfragmented ions....
2022-01-07 13:48:50,097 INFO  [root] ==================================================================================
2022-01-07 13:48:50,098 INFO  [root] Processing DIA MS2 (mz range):460.0_470.0( 34/40 )
2022-01-07 13:48:50,109 INFO  [root] Processing all scans to detect possible m/z peak curves and
2022-01-07 13:48:50,109 INFO  [root] Smoothing detected signals......
2022-01-07 13:48:51,407 INFO  [root] 112709 Peak curves found (Memory usage:641MB)
2022-01-07 13:48:51,409 INFO  [root] Grouping isotopic peak curves........
2022-01-07 13:48:51,409 INFO  [root] Building PeakCurve Mass-RT KD tree
2022-01-07 13:48:51,681 INFO  [root] No of ion clusters:37 (Memory usage:650MB)
2022-01-07 13:48:51,681 INFO  [root] Writing PeakCluster serialization to file:20210430_PC9-750pg_60K-IT118-DIA-IW10_02_460_470_PeakCluster.serFS...
2022-01-07 13:48:51,685 INFO  [root] Performing mass defect filter on fragment peaks
2022-01-07 13:48:51,685 INFO  [root] No. of fragment peaks: 113598
2022-01-07 13:48:51,696 INFO  [root] No. of remaining fragment peaks: 57849
2022-01-07 13:48:51,696 INFO  [root] Building precursor-fragment pairs for MS1 features....
2022-01-07 13:48:51,828 INFO  [root] Building precursor-fragment pairs for unfragmented ions....
2022-01-07 13:48:52,145 INFO  [root] ==================================================================================
2022-01-07 13:48:52,145 INFO  [root] Processing DIA MS2 (mz range):450.0_460.0( 35/40 )
2022-01-07 13:48:52,179 INFO  [root] Processing all scans to detect possible m/z peak curves and
2022-01-07 13:48:52,179 INFO  [root] Smoothing detected signals......
2022-01-07 13:48:53,133 INFO  [root] 143446 Peak curves found (Memory usage:656MB)
2022-01-07 13:48:53,134 INFO  [root] Grouping isotopic peak curves........
2022-01-07 13:48:53,134 INFO  [root] Building PeakCurve Mass-RT KD tree
2022-01-07 13:48:53,407 INFO  [root] No of ion clusters:28 (Memory usage:668MB)
2022-01-07 13:48:53,407 INFO  [root] Writing PeakCluster serialization to file:20210430_PC9-750pg_60K-IT118-DIA-IW10_02_450_460_PeakCluster.serFS...
2022-01-07 13:48:53,411 INFO  [root] Performing mass defect filter on fragment peaks
2022-01-07 13:48:53,411 INFO  [root] No. of fragment peaks: 144214
2022-01-07 13:48:53,425 INFO  [root] No. of remaining fragment peaks: 68009
2022-01-07 13:48:53,425 INFO  [root] Building precursor-fragment pairs for MS1 features....
2022-01-07 13:48:53,532 INFO  [root] Building precursor-fragment pairs for unfragmented ions....
2022-01-07 13:48:53,839 INFO  [root] ==================================================================================
2022-01-07 13:48:53,839 INFO  [root] Processing DIA MS2 (mz range):440.0_450.0( 36/40 )
2022-01-07 13:48:53,854 INFO  [root] Processing all scans to detect possible m/z peak curves and
2022-01-07 13:48:53,855 INFO  [root] Smoothing detected signals......
2022-01-07 13:48:55,167 INFO  [root] 122360 Peak curves found (Memory usage:650MB)
2022-01-07 13:48:55,170 INFO  [root] Grouping isotopic peak curves........
2022-01-07 13:48:55,170 INFO  [root] Building PeakCurve Mass-RT KD tree
2022-01-07 13:48:55,547 INFO  [root] No of ion clusters:28 (Memory usage:660MB)
2022-01-07 13:48:55,547 INFO  [root] Writing PeakCluster serialization to file:20210430_PC9-750pg_60K-IT118-DIA-IW10_02_440_450_PeakCluster.serFS...
2022-01-07 13:48:55,552 INFO  [root] Performing mass defect filter on fragment peaks
2022-01-07 13:48:55,552 INFO  [root] No. of fragment peaks: 123325
2022-01-07 13:48:55,562 INFO  [root] No. of remaining fragment peaks: 58526
2022-01-07 13:48:55,562 INFO  [root] Building precursor-fragment pairs for MS1 features....
2022-01-07 13:48:55,631 INFO  [root] Building precursor-fragment pairs for unfragmented ions....
2022-01-07 13:48:55,879 INFO  [root] ==================================================================================
2022-01-07 13:48:55,880 INFO  [root] Processing DIA MS2 (mz range):430.0_440.0( 37/40 )
2022-01-07 13:48:55,894 INFO  [root] Processing all scans to detect possible m/z peak curves and
2022-01-07 13:48:55,894 INFO  [root] Smoothing detected signals......
2022-01-07 13:48:56,870 INFO  [root] 132307 Peak curves found (Memory usage:655MB)
2022-01-07 13:48:56,872 INFO  [root] Grouping isotopic peak curves........
2022-01-07 13:48:56,872 INFO  [root] Building PeakCurve Mass-RT KD tree
2022-01-07 13:48:57,163 INFO  [root] No of ion clusters:43 (Memory usage:667MB)
2022-01-07 13:48:57,163 INFO  [root] Writing PeakCluster serialization to file:20210430_PC9-750pg_60K-IT118-DIA-IW10_02_430_440_PeakCluster.serFS...
2022-01-07 13:48:57,168 INFO  [root] Performing mass defect filter on fragment peaks
2022-01-07 13:48:57,168 INFO  [root] No. of fragment peaks: 132885
2022-01-07 13:48:57,179 INFO  [root] No. of remaining fragment peaks: 59068
2022-01-07 13:48:57,179 INFO  [root] Building precursor-fragment pairs for MS1 features....
2022-01-07 13:48:57,248 INFO  [root] Building precursor-fragment pairs for unfragmented ions....
2022-01-07 13:48:57,485 INFO  [root] ==================================================================================
2022-01-07 13:48:57,485 INFO  [root] Processing DIA MS2 (mz range):420.0_430.0( 38/40 )
2022-01-07 13:48:57,497 INFO  [root] Processing all scans to detect possible m/z peak curves and
2022-01-07 13:48:57,497 INFO  [root] Smoothing detected signals......
2022-01-07 13:48:58,467 INFO  [root] 142965 Peak curves found (Memory usage:664MB)
2022-01-07 13:48:58,469 INFO  [root] Grouping isotopic peak curves........
2022-01-07 13:48:58,469 INFO  [root] Building PeakCurve Mass-RT KD tree
2022-01-07 13:48:58,781 INFO  [root] No of ion clusters:65 (Memory usage:676MB)
2022-01-07 13:48:58,781 INFO  [root] Writing PeakCluster serialization to file:20210430_PC9-750pg_60K-IT118-DIA-IW10_02_420_430_PeakCluster.serFS...
2022-01-07 13:48:58,785 INFO  [root] Performing mass defect filter on fragment peaks
2022-01-07 13:48:58,785 INFO  [root] No. of fragment peaks: 145862
2022-01-07 13:48:58,798 INFO  [root] No. of remaining fragment peaks: 64455
2022-01-07 13:48:58,798 INFO  [root] Building precursor-fragment pairs for MS1 features....
2022-01-07 13:48:58,953 INFO  [root] Building precursor-fragment pairs for unfragmented ions....
2022-01-07 13:48:59,228 INFO  [root] ==================================================================================
2022-01-07 13:48:59,228 INFO  [root] Processing DIA MS2 (mz range):410.0_420.0( 39/40 )
2022-01-07 13:48:59,255 INFO  [root] Processing all scans to detect possible m/z peak curves and
2022-01-07 13:48:59,255 INFO  [root] Smoothing detected signals......
2022-01-07 13:49:00,157 INFO  [root] 144405 Peak curves found (Memory usage:667MB)
2022-01-07 13:49:00,160 INFO  [root] Grouping isotopic peak curves........
2022-01-07 13:49:00,160 INFO  [root] Building PeakCurve Mass-RT KD tree
2022-01-07 13:49:00,472 INFO  [root] No of ion clusters:81 (Memory usage:679MB)
2022-01-07 13:49:00,472 INFO  [root] Writing PeakCluster serialization to file:20210430_PC9-750pg_60K-IT118-DIA-IW10_02_410_420_PeakCluster.serFS...
2022-01-07 13:49:00,477 INFO  [root] Performing mass defect filter on fragment peaks
2022-01-07 13:49:00,477 INFO  [root] No. of fragment peaks: 146252
2022-01-07 13:49:00,488 INFO  [root] No. of remaining fragment peaks: 59559
2022-01-07 13:49:00,488 INFO  [root] Building precursor-fragment pairs for MS1 features....
2022-01-07 13:49:00,606 INFO  [root] Building precursor-fragment pairs for unfragmented ions....
2022-01-07 13:49:00,862 INFO  [root] ==================================================================================
2022-01-07 13:49:00,862 INFO  [root] Processing DIA MS2 (mz range):400.0_410.0( 40/40 )
2022-01-07 13:49:00,883 INFO  [root] Processing all scans to detect possible m/z peak curves and
2022-01-07 13:49:00,883 INFO  [root] Smoothing detected signals......
2022-01-07 13:49:02,088 INFO  [root] 154506 Peak curves found (Memory usage:675MB)
2022-01-07 13:49:02,090 INFO  [root] Grouping isotopic peak curves........
2022-01-07 13:49:02,090 INFO  [root] Building PeakCurve Mass-RT KD tree
2022-01-07 13:49:02,396 INFO  [root] No of ion clusters:40 (Memory usage:688MB)
2022-01-07 13:49:02,396 INFO  [root] Writing PeakCluster serialization to file:20210430_PC9-750pg_60K-IT118-DIA-IW10_02_400_410_PeakCluster.serFS...
2022-01-07 13:49:02,403 INFO  [root] Performing mass defect filter on fragment peaks
2022-01-07 13:49:02,403 INFO  [root] No. of fragment peaks: 156745
2022-01-07 13:49:02,417 INFO  [root] No. of remaining fragment peaks: 65588
2022-01-07 13:49:02,417 INFO  [root] Building precursor-fragment pairs for MS1 features....
2022-01-07 13:49:02,499 INFO  [root] Building precursor-fragment pairs for unfragmented ions....
2022-01-07 13:49:02,835 INFO  [root] ==================================================================================
2022-01-07 13:49:03,543 INFO  [root] /storage/yufe/data/JPST001233/mzml/5cells_1500pg/20210430_PC9-750pg_60K-IT118-DIA-IW10_02.mzML processed time:0 hour, 1 min, 20 sec
2022-01-07 13:49:03,543 INFO  [root] Job complete
2022-01-07 13:49:03,543 INFO  [root] =================================================================================================
Process 'UmpireSe' finished, exit code: 0
UmpireSe
java -cp /storage/yufe/tools/FragPipe-17.1/fragpipe/lib/fragpipe-17.1.jar:/storage/yufe/tools/FragPipe-17.1/fragpipe/lib/commons-io-2.6.jar com.github.chhh.utils.FileMove --no-err /storage/yufe/data/JPST001233/mzml/5cells_1500pg/diaumpire_se.log /storage/yufe/results/msfragger_dia_paper/single_cell_5cells_1500pg/diaumpire/diaumpire_se.log
Process 'UmpireSe' finished, exit code: 0
UmpireSe
java -cp /storage/yufe/tools/FragPipe-17.1/fragpipe/lib/fragpipe-17.1.jar:/storage/yufe/tools/FragPipe-17.1/fragpipe/lib/commons-io-2.6.jar com.github.chhh.utils.FileMove --no-err /storage/yufe/data/JPST001233/mzml/5cells_1500pg/20210430_PC9-750pg_60K-IT118-DIA-IW10_02_Peak /storage/yufe/results/msfragger_dia_paper/single_cell_5cells_1500pg/diaumpire/20210430_PC9-750pg_60K-IT118-DIA-IW10_02_Peak
Process 'UmpireSe' finished, exit code: 0
UmpireSe
java -cp /storage/yufe/tools/FragPipe-17.1/fragpipe/lib/fragpipe-17.1.jar:/storage/yufe/tools/FragPipe-17.1/fragpipe/lib/commons-io-2.6.jar com.github.chhh.utils.FileMove --no-err /storage/yufe/data/JPST001233/mzml/5cells_1500pg/20210430_PC9-750pg_60K-IT118-DIA-IW10_02.DIAWindowsFS /storage/yufe/results/msfragger_dia_paper/single_cell_5cells_1500pg/diaumpire/20210430_PC9-750pg_60K-IT118-DIA-IW10_02.DIAWindowsFS
Process 'UmpireSe' finished, exit code: 0
UmpireSe
java -cp /storage/yufe/tools/FragPipe-17.1/fragpipe/lib/fragpipe-17.1.jar:/storage/yufe/tools/FragPipe-17.1/fragpipe/lib/commons-io-2.6.jar com.github.chhh.utils.FileMove --no-err /storage/yufe/data/JPST001233/mzml/5cells_1500pg/20210430_PC9-750pg_60K-IT118-DIA-IW10_02.RTidxFS /storage/yufe/results/msfragger_dia_paper/single_cell_5cells_1500pg/diaumpire/20210430_PC9-750pg_60K-IT118-DIA-IW10_02.RTidxFS
Process 'UmpireSe' finished, exit code: 0
UmpireSe
java -cp /storage/yufe/tools/FragPipe-17.1/fragpipe/lib/fragpipe-17.1.jar:/storage/yufe/tools/FragPipe-17.1/fragpipe/lib/commons-io-2.6.jar com.github.chhh.utils.FileMove --no-err /storage/yufe/data/JPST001233/mzml/5cells_1500pg/20210430_PC9-750pg_60K-IT118-DIA-IW10_02.ScanClusterMapping_Q1 /storage/yufe/results/msfragger_dia_paper/single_cell_5cells_1500pg/diaumpire/20210430_PC9-750pg_60K-IT118-DIA-IW10_02.ScanClusterMapping_Q1
Process 'UmpireSe' finished, exit code: 0
UmpireSe
java -cp /storage/yufe/tools/FragPipe-17.1/fragpipe/lib/fragpipe-17.1.jar:/storage/yufe/tools/FragPipe-17.1/fragpipe/lib/commons-io-2.6.jar com.github.chhh.utils.FileMove --no-err /storage/yufe/data/JPST001233/mzml/5cells_1500pg/20210430_PC9-750pg_60K-IT118-DIA-IW10_02.ScanClusterMapping_Q2 /storage/yufe/results/msfragger_dia_paper/single_cell_5cells_1500pg/diaumpire/20210430_PC9-750pg_60K-IT118-DIA-IW10_02.ScanClusterMapping_Q2
Process 'UmpireSe' finished, exit code: 0
UmpireSe
java -cp /storage/yufe/tools/FragPipe-17.1/fragpipe/lib/fragpipe-17.1.jar:/storage/yufe/tools/FragPipe-17.1/fragpipe/lib/commons-io-2.6.jar com.github.chhh.utils.FileMove --no-err /storage/yufe/data/JPST001233/mzml/5cells_1500pg/20210430_PC9-750pg_60K-IT118-DIA-IW10_02.ScanClusterMapping_Q3 /storage/yufe/results/msfragger_dia_paper/single_cell_5cells_1500pg/diaumpire/20210430_PC9-750pg_60K-IT118-DIA-IW10_02.ScanClusterMapping_Q3
Process 'UmpireSe' finished, exit code: 0
UmpireSe
java -cp /storage/yufe/tools/FragPipe-17.1/fragpipe/lib/fragpipe-17.1.jar:/storage/yufe/tools/FragPipe-17.1/fragpipe/lib/commons-io-2.6.jar com.github.chhh.utils.FileMove --no-err /storage/yufe/data/JPST001233/mzml/5cells_1500pg/20210430_PC9-750pg_60K-IT118-DIA-IW10_02.ScanidxFS /storage/yufe/results/msfragger_dia_paper/single_cell_5cells_1500pg/diaumpire/20210430_PC9-750pg_60K-IT118-DIA-IW10_02.ScanidxFS
Process 'UmpireSe' finished, exit code: 0
UmpireSe
java -cp /storage/yufe/tools/FragPipe-17.1/fragpipe/lib/fragpipe-17.1.jar:/storage/yufe/tools/FragPipe-17.1/fragpipe/lib/commons-io-2.6.jar com.github.chhh.utils.FileMove --no-err /storage/yufe/data/JPST001233/mzml/5cells_1500pg/20210430_PC9-750pg_60K-IT118-DIA-IW10_02.ScanPosFS /storage/yufe/results/msfragger_dia_paper/single_cell_5cells_1500pg/diaumpire/20210430_PC9-750pg_60K-IT118-DIA-IW10_02.ScanPosFS
Process 'UmpireSe' finished, exit code: 0
UmpireSe
java -cp /storage/yufe/tools/FragPipe-17.1/fragpipe/lib/fragpipe-17.1.jar:/storage/yufe/tools/FragPipe-17.1/fragpipe/lib/commons-io-2.6.jar com.github.chhh.utils.FileMove --no-err /storage/yufe/data/JPST001233/mzml/5cells_1500pg/20210430_PC9-750pg_60K-IT118-DIA-IW10_02.ScanRTFS /storage/yufe/results/msfragger_dia_paper/single_cell_5cells_1500pg/diaumpire/20210430_PC9-750pg_60K-IT118-DIA-IW10_02.ScanRTFS
Process 'UmpireSe' finished, exit code: 0
UmpireSe
java -cp /storage/yufe/tools/FragPipe-17.1/fragpipe/lib/fragpipe-17.1.jar:/storage/yufe/tools/FragPipe-17.1/fragpipe/lib/commons-io-2.6.jar com.github.chhh.utils.FileMove --no-err /storage/yufe/data/JPST001233/mzml/5cells_1500pg/20210430_PC9-750pg_60K-IT118-DIA-IW10_02_diasetting.ser /storage/yufe/results/msfragger_dia_paper/single_cell_5cells_1500pg/diaumpire/20210430_PC9-750pg_60K-IT118-DIA-IW10_02_diasetting.ser
Process 'UmpireSe' finished, exit code: 0
UmpireSe
java -cp /storage/yufe/tools/FragPipe-17.1/fragpipe/lib/fragpipe-17.1.jar:/storage/yufe/tools/FragPipe-17.1/fragpipe/lib/commons-io-2.6.jar com.github.chhh.utils.FileMove --no-err /storage/yufe/data/JPST001233/mzml/5cells_1500pg/20210430_PC9-750pg_60K-IT118-DIA-IW10_02_params.ser /storage/yufe/results/msfragger_dia_paper/single_cell_5cells_1500pg/diaumpire/20210430_PC9-750pg_60K-IT118-DIA-IW10_02_params.ser
Process 'UmpireSe' finished, exit code: 0
UmpireSe
java -cp /storage/yufe/tools/FragPipe-17.1/fragpipe/lib/fragpipe-17.1.jar:/storage/yufe/tools/FragPipe-17.1/fragpipe/lib/commons-io-2.6.jar com.github.chhh.utils.FileMove --no-err /storage/yufe/data/JPST001233/mzml/5cells_1500pg/20210430_PC9-750pg_60K-IT118-DIA-IW10_02_Q1.mgf /storage/yufe/results/msfragger_dia_paper/single_cell_5cells_1500pg/diaumpire/20210430_PC9-750pg_60K-IT118-DIA-IW10_02_Q1.mgf
Process 'UmpireSe' finished, exit code: 0
UmpireSe
java -cp /storage/yufe/tools/FragPipe-17.1/fragpipe/lib/fragpipe-17.1.jar:/storage/yufe/tools/FragPipe-17.1/fragpipe/lib/commons-io-2.6.jar com.github.chhh.utils.FileMove --no-err /storage/yufe/data/JPST001233/mzml/5cells_1500pg/20210430_PC9-750pg_60K-IT118-DIA-IW10_02_Q2.mgf /storage/yufe/results/msfragger_dia_paper/single_cell_5cells_1500pg/diaumpire/20210430_PC9-750pg_60K-IT118-DIA-IW10_02_Q2.mgf
Process 'UmpireSe' finished, exit code: 0
UmpireSe
java -cp /storage/yufe/tools/FragPipe-17.1/fragpipe/lib/fragpipe-17.1.jar:/storage/yufe/tools/FragPipe-17.1/fragpipe/lib/commons-io-2.6.jar com.github.chhh.utils.FileMove --no-err /storage/yufe/data/JPST001233/mzml/5cells_1500pg/20210430_PC9-750pg_60K-IT118-DIA-IW10_02_Q3.mgf /storage/yufe/results/msfragger_dia_paper/single_cell_5cells_1500pg/diaumpire/20210430_PC9-750pg_60K-IT118-DIA-IW10_02_Q3.mgf
Process 'UmpireSe' finished, exit code: 0
UmpireSe
java -cp /storage/yufe/tools/FragPipe-17.1/fragpipe/lib/fragpipe-17.1.jar:/storage/yufe/tools/FragPipe-17.1/fragpipe/lib/commons-io-2.6.jar com.github.chhh.utils.FileMove --no-err /storage/yufe/data/JPST001233/mzml/5cells_1500pg/20210430_PC9-750pg_60K-IT118-DIA-IW10_02_Q1.mzML /storage/yufe/results/msfragger_dia_paper/single_cell_5cells_1500pg/diaumpire/20210430_PC9-750pg_60K-IT118-DIA-IW10_02_Q1.mzML
Process 'UmpireSe' finished, exit code: 0
UmpireSe
java -cp /storage/yufe/tools/FragPipe-17.1/fragpipe/lib/fragpipe-17.1.jar:/storage/yufe/tools/FragPipe-17.1/fragpipe/lib/commons-io-2.6.jar com.github.chhh.utils.FileMove --no-err /storage/yufe/data/JPST001233/mzml/5cells_1500pg/20210430_PC9-750pg_60K-IT118-DIA-IW10_02_Q2.mzML /storage/yufe/results/msfragger_dia_paper/single_cell_5cells_1500pg/diaumpire/20210430_PC9-750pg_60K-IT118-DIA-IW10_02_Q2.mzML
Process 'UmpireSe' finished, exit code: 0
UmpireSe
java -cp /storage/yufe/tools/FragPipe-17.1/fragpipe/lib/fragpipe-17.1.jar:/storage/yufe/tools/FragPipe-17.1/fragpipe/lib/commons-io-2.6.jar com.github.chhh.utils.FileMove --no-err /storage/yufe/data/JPST001233/mzml/5cells_1500pg/20210430_PC9-750pg_60K-IT118-DIA-IW10_02_Q3.mzML /storage/yufe/results/msfragger_dia_paper/single_cell_5cells_1500pg/diaumpire/20210430_PC9-750pg_60K-IT118-DIA-IW10_02_Q3.mzML
Process 'UmpireSe' finished, exit code: 0
UmpireSe
java -cp /storage/yufe/tools/FragPipe-17.1/fragpipe/lib/fragpipe-17.1.jar com.github.chhh.utils.FileDelete /storage/yufe/results/msfragger_dia_paper/single_cell_5cells_1500pg/diaumpire/20210430_PC9-750pg_60K-IT118-DIA-IW10_02_Peak
Process 'UmpireSe' finished, exit code: 0
UmpireSe
java -cp /storage/yufe/tools/FragPipe-17.1/fragpipe/lib/fragpipe-17.1.jar com.github.chhh.utils.FileDelete /storage/yufe/results/msfragger_dia_paper/single_cell_5cells_1500pg/diaumpire/20210430_PC9-750pg_60K-IT118-DIA-IW10_02.DIAWindowsFS
Process 'UmpireSe' finished, exit code: 0
UmpireSe
java -cp /storage/yufe/tools/FragPipe-17.1/fragpipe/lib/fragpipe-17.1.jar com.github.chhh.utils.FileDelete /storage/yufe/results/msfragger_dia_paper/single_cell_5cells_1500pg/diaumpire/20210430_PC9-750pg_60K-IT118-DIA-IW10_02.RTidxFS
Process 'UmpireSe' finished, exit code: 0
UmpireSe
java -cp /storage/yufe/tools/FragPipe-17.1/fragpipe/lib/fragpipe-17.1.jar com.github.chhh.utils.FileDelete /storage/yufe/results/msfragger_dia_paper/single_cell_5cells_1500pg/diaumpire/20210430_PC9-750pg_60K-IT118-DIA-IW10_02.ScanClusterMapping_Q1
Process 'UmpireSe' finished, exit code: 0
UmpireSe
java -cp /storage/yufe/tools/FragPipe-17.1/fragpipe/lib/fragpipe-17.1.jar com.github.chhh.utils.FileDelete /storage/yufe/results/msfragger_dia_paper/single_cell_5cells_1500pg/diaumpire/20210430_PC9-750pg_60K-IT118-DIA-IW10_02.ScanClusterMapping_Q2
Process 'UmpireSe' finished, exit code: 0
UmpireSe
java -cp /storage/yufe/tools/FragPipe-17.1/fragpipe/lib/fragpipe-17.1.jar com.github.chhh.utils.FileDelete /storage/yufe/results/msfragger_dia_paper/single_cell_5cells_1500pg/diaumpire/20210430_PC9-750pg_60K-IT118-DIA-IW10_02.ScanClusterMapping_Q3
Process 'UmpireSe' finished, exit code: 0
UmpireSe
java -cp /storage/yufe/tools/FragPipe-17.1/fragpipe/lib/fragpipe-17.1.jar com.github.chhh.utils.FileDelete /storage/yufe/results/msfragger_dia_paper/single_cell_5cells_1500pg/diaumpire/20210430_PC9-750pg_60K-IT118-DIA-IW10_02.ScanidxFS
Process 'UmpireSe' finished, exit code: 0
UmpireSe
java -cp /storage/yufe/tools/FragPipe-17.1/fragpipe/lib/fragpipe-17.1.jar com.github.chhh.utils.FileDelete /storage/yufe/results/msfragger_dia_paper/single_cell_5cells_1500pg/diaumpire/20210430_PC9-750pg_60K-IT118-DIA-IW10_02.ScanPosFS
Process 'UmpireSe' finished, exit code: 0
UmpireSe
java -cp /storage/yufe/tools/FragPipe-17.1/fragpipe/lib/fragpipe-17.1.jar com.github.chhh.utils.FileDelete /storage/yufe/results/msfragger_dia_paper/single_cell_5cells_1500pg/diaumpire/20210430_PC9-750pg_60K-IT118-DIA-IW10_02.ScanRTFS
Process 'UmpireSe' finished, exit code: 0
UmpireSe
java -cp /storage/yufe/tools/FragPipe-17.1/fragpipe/lib/fragpipe-17.1.jar com.github.chhh.utils.FileDelete /storage/yufe/results/msfragger_dia_paper/single_cell_5cells_1500pg/diaumpire/20210430_PC9-750pg_60K-IT118-DIA-IW10_02_diasetting.ser
Process 'UmpireSe' finished, exit code: 0
UmpireSe
java -cp /storage/yufe/tools/FragPipe-17.1/fragpipe/lib/fragpipe-17.1.jar com.github.chhh.utils.FileDelete /storage/yufe/results/msfragger_dia_paper/single_cell_5cells_1500pg/diaumpire/20210430_PC9-750pg_60K-IT118-DIA-IW10_02_params.ser
Process 'UmpireSe' finished, exit code: 0
UmpireSe
java -cp /storage/yufe/tools/FragPipe-17.1/fragpipe/lib/fragpipe-17.1.jar com.github.chhh.utils.FileDelete /storage/yufe/results/msfragger_dia_paper/single_cell_5cells_1500pg/diaumpire/20210430_PC9-750pg_60K-IT118-DIA-IW10_02_Q1.mgf
Process 'UmpireSe' finished, exit code: 0
UmpireSe
java -cp /storage/yufe/tools/FragPipe-17.1/fragpipe/lib/fragpipe-17.1.jar com.github.chhh.utils.FileDelete /storage/yufe/results/msfragger_dia_paper/single_cell_5cells_1500pg/diaumpire/20210430_PC9-750pg_60K-IT118-DIA-IW10_02_Q2.mgf
Process 'UmpireSe' finished, exit code: 0
UmpireSe
java -cp /storage/yufe/tools/FragPipe-17.1/fragpipe/lib/fragpipe-17.1.jar com.github.chhh.utils.FileDelete /storage/yufe/results/msfragger_dia_paper/single_cell_5cells_1500pg/diaumpire/20210430_PC9-750pg_60K-IT118-DIA-IW10_02_Q3.mgf
Process 'UmpireSe' finished, exit code: 0
UmpireSe
java -Dlibs.thermo.dir=/storage/yufe/tools/ext/thermo -cp /storage/yufe/tools/FragPipe-17.1/fragpipe/tools/DIA_Umpire_SE-2.2.3.jar:/storage/yufe/tools/FragPipe-17.1/fragpipe/tools/batmass-io-1.23.6.jar dia_umpire_se.DIA_Umpire_SE /storage/yufe/data/JPST001233/mzml/5cells_1500pg/20210430_PC9-750pg_60K-IT118-DIA-IW10_03.mzML /storage/yufe/results/msfragger_dia_paper/single_cell_5cells_1500pg/diaumpire/umpire-se.params
=================================================================================================
DIA-Umpire singal extraction analysis  (version: v2.2.3)
(c) University of Michigan
2022-01-07 13:49:11,061 INFO  [root] Version: v2.2.3
2022-01-07 13:49:11,062 INFO  [root] Parameter file:/storage/yufe/results/msfragger_dia_paper/single_cell_5cells_1500pg/diaumpire/umpire-se.params
2022-01-07 13:49:11,062 INFO  [root] Spectra file:/storage/yufe/data/JPST001233/mzml/5cells_1500pg/20210430_PC9-750pg_60K-IT118-DIA-IW10_03.mzML
2022-01-07 13:49:11,064 INFO  [root] 
2022-01-07 13:49:11,064 INFO  [root] ####################################################################################################
2022-01-07 13:49:11,064 INFO  [root] #No of threads
2022-01-07 13:49:11,064 INFO  [root] Thread = 55
2022-01-07 13:49:11,064 INFO  [root] ####################################################################################################
2022-01-07 13:49:11,065 INFO  [root] 
2022-01-07 13:49:11,065 INFO  [root] ## omit Thread
2022-01-07 13:49:11,065 INFO  [root] 
2022-01-07 13:49:11,065 INFO  [root] #Precursor-fragments grouping parameters
2022-01-07 13:49:11,065 INFO  [root] RPmax = 25
2022-01-07 13:49:11,065 INFO  [root] RFmax = 500
2022-01-07 13:49:11,065 INFO  [root] CorrThreshold = 0
2022-01-07 13:49:11,065 INFO  [root] DeltaApex = 0.2
2022-01-07 13:49:11,065 INFO  [root] RTOverlap = 0.3
2022-01-07 13:49:11,065 INFO  [root] 
2022-01-07 13:49:11,066 INFO  [root] #Fragment intensity adjustments
2022-01-07 13:49:11,066 INFO  [root] # change BoostComplementaryIon if later using database search results to build libraries for Skyline/OpenSWATH
2022-01-07 13:49:11,066 INFO  [root] AdjustFragIntensity = true
2022-01-07 13:49:11,066 INFO  [root] BoostComplementaryIon = false
2022-01-07 13:49:11,066 INFO  [root] 
2022-01-07 13:49:11,066 INFO  [root] #Export detected MS1 features (output feature file can be loaded and mapped to RAW data in BatMass)
2022-01-07 13:49:11,066 INFO  [root] ExportPrecursorPeak = false
2022-01-07 13:49:11,066 INFO  [root] 
2022-01-07 13:49:11,066 INFO  [root] Q1 = true
2022-01-07 13:49:11,066 INFO  [root] Q2 = true
2022-01-07 13:49:11,066 INFO  [root] Q3 = true
2022-01-07 13:49:11,066 INFO  [root] 
2022-01-07 13:49:11,066 INFO  [root] #Signal extraction: mass accuracy and resolution
2022-01-07 13:49:11,067 INFO  [root] # resolution parameter matters only for data generated in profile mode
2022-01-07 13:49:11,067 INFO  [root] SE.MS1PPM = 10
2022-01-07 13:49:11,067 INFO  [root] SE.MS2PPM = 20
2022-01-07 13:49:11,067 INFO  [root] SE.Resolution = 60000
2022-01-07 13:49:11,067 INFO  [root] 
2022-01-07 13:49:11,067 INFO  [root] #Signal extraction: signal to noise filter
2022-01-07 13:49:11,067 INFO  [root] SE.SN = 1.1
2022-01-07 13:49:11,067 INFO  [root] SE.MS2SN = 1.1
2022-01-07 13:49:11,067 INFO  [root] 
2022-01-07 13:49:11,067 INFO  [root] #Signal extraction: minimum signal intensity filter
2022-01-07 13:49:11,068 INFO  [root] # for Thermo data, filtering is usually not necessary. Set SE.EstimateBG to false and SE.MinMSIntensity and SE.MinMSMSIntensity to a low value, e.g. 1
2022-01-07 13:49:11,068 INFO  [root] # for older Q Exactive data, or when too many MS1 features are extracted, set SE.EstimateBG to yes (or apply SE.MinMSIntensity and SE.MinMSMSIntensity values based on BatMass visualization)
2022-01-07 13:49:11,068 INFO  [root] SE.EstimateBG = false
2022-01-07 13:49:11,068 INFO  [root] SE.MinMSIntensity = 1
2022-01-07 13:49:11,068 INFO  [root] SE.MinMSMSIntensity = 1
2022-01-07 13:49:11,068 INFO  [root] 
2022-01-07 13:49:11,068 INFO  [root] #Signal extraction: peak curve detection and isotope grouping
2022-01-07 13:49:11,068 INFO  [root] # for older Q Exactive data, or when too many MS1 features are extracted, set SE.NoMissedScan to 1
2022-01-07 13:49:11,068 INFO  [root] SE.NoMissedScan = 1
2022-01-07 13:49:11,068 INFO  [root] SE.MaxCurveRTRange = 2
2022-01-07 13:49:11,068 INFO  [root] SE.RemoveGroupedPeaks = true
2022-01-07 13:49:11,069 INFO  [root] SE.RemoveGroupedPeaksRTOverlap = 0.3
2022-01-07 13:49:11,069 INFO  [root] SE.RemoveGroupedPeaksCorr = 0.3
2022-01-07 13:49:11,069 INFO  [root] SE.MinNoPeakCluster = 2
2022-01-07 13:49:11,069 INFO  [root] SE.MaxNoPeakCluster = 4
2022-01-07 13:49:11,069 INFO  [root] 
2022-01-07 13:49:11,069 INFO  [root] #Signal extraction: filtering of MS1 features
2022-01-07 13:49:11,069 INFO  [root] # if interested in modified peptides, increase MassDefectOffset parameter, or set SE.MassDefectFilter to false
2022-01-07 13:49:11,069 INFO  [root] SE.IsoPattern = 0.3
2022-01-07 13:49:11,069 INFO  [root] SE.MassDefectFilter = true
2022-01-07 13:49:11,070 INFO  [root] SE.MassDefectOffset = 0.1
2022-01-07 13:49:11,070 INFO  [root] 
2022-01-07 13:49:11,070 INFO  [root] #Signal extraction: other
2022-01-07 13:49:11,070 INFO  [root] SE.StartCharge = 1
2022-01-07 13:49:11,070 INFO  [root] SE.EndCharge = 5
2022-01-07 13:49:11,070 INFO  [root] SE.MS2StartCharge = 2
2022-01-07 13:49:11,070 INFO  [root] SE.MS2EndCharge = 5
2022-01-07 13:49:11,070 INFO  [root] SE.MinFrag = 10
2022-01-07 13:49:11,071 INFO  [root] SE.StartRT = 0
2022-01-07 13:49:11,071 INFO  [root] SE.EndRT = 9999
2022-01-07 13:49:11,071 INFO  [root] SE.MinMZ = 200
2022-01-07 13:49:11,071 INFO  [root] SE.MinPrecursorMass = 600
2022-01-07 13:49:11,071 INFO  [root] SE.MaxPrecursorMass = 5000
2022-01-07 13:49:11,071 INFO  [root] 
2022-01-07 13:49:11,071 INFO  [root] 
2022-01-07 13:49:11,071 INFO  [root] #Isolation window setting
2022-01-07 13:49:11,071 INFO  [root] #The current version supports the following window type: SWATH (fixed window size), V_SWATH (variable SWATH window), MSX, MSE, pSMART
2022-01-07 13:49:11,071 INFO  [root] WindowType = SWATH
2022-01-07 13:49:11,071 INFO  [root] 
2022-01-07 13:49:11,071 INFO  [root] #Fix window size (For SWATH)
2022-01-07 13:49:11,071 INFO  [root] # for Thermo data, this will be determined from raw data automatically
2022-01-07 13:49:11,071 INFO  [root] WindowSize = 10
2022-01-07 13:49:11,072 INFO  [root] 
2022-01-07 13:49:11,072 INFO  [root] #Variable SWATH window setting (start m/z, end m/z, separated by Tab)
2022-01-07 13:49:11,072 INFO  [root] # for Thermo data, this will be determined from raw data automatically
2022-01-07 13:49:11,072 INFO  [root] ==window setting begin
2022-01-07 13:49:11,072 INFO  [root] 
2022-01-07 13:49:11,072 INFO  [root] =================================================================================================
2022-01-07 13:49:11,072 INFO  [root] Processing /storage/yufe/data/JPST001233/mzml/5cells_1500pg/20210430_PC9-750pg_60K-IT118-DIA-IW10_03.mzML....
2022-01-07 13:49:11,074 INFO  [root] Writing DIA setting to file:/storage/yufe/data/JPST001233/mzml/5cells_1500pg/20210430_PC9-750pg_60K-IT118-DIA-IW10_03_diasetting.ser...
2022-01-07 13:49:11,082 INFO  [root] Writing parameter to file:/storage/yufe/data/JPST001233/mzml/5cells_1500pg/20210430_PC9-750pg_60K-IT118-DIA-IW10_03_params.ser...
2022-01-07 13:49:11,087 INFO  [root] Module A: Signal extraction
WARNING: An illegal reflective access operation has occurred
WARNING: Illegal reflective access by org.nustaq.serialization.FSTClazzInfo (file:/storage/yufe/tools/FragPipe-17.1/fragpipe/tools/DIA_Umpire_SE-2.2.3.jar) to field java.lang.String.value
WARNING: Please consider reporting this to the maintainers of org.nustaq.serialization.FSTClazzInfo
WARNING: Use --illegal-access=warn to enable warnings of further illegal reflective access operations
WARNING: All illegal access operations will be denied in a future release
2022-01-07 13:49:17,178 INFO  [root] Writing DIA setting to file:/storage/yufe/data/JPST001233/mzml/5cells_1500pg/20210430_PC9-750pg_60K-IT118-DIA-IW10_03_diasetting.ser...
2022-01-07 13:49:17,338 INFO  [root] Processing MS1 peak detection
2022-01-07 13:49:17,339 INFO  [root] MS1 average cycle time : 5.8123217 seconds
2022-01-07 13:49:18,505 INFO  [root] Processing all scans to detect possible m/z peak curves and
2022-01-07 13:49:18,505 INFO  [root] Smoothing detected signals......
2022-01-07 13:49:24,302 INFO  [root] 1017182 Peak curves found (Memory usage:546MB)
2022-01-07 13:49:24,302 INFO  [root] Inclusion mz values found: 0/0
2022-01-07 13:49:24,303 INFO  [root] Grouping isotopic peak curves........
2022-01-07 13:49:24,304 INFO  [root] Building PeakCurve Mass-RT KD tree
2022-01-07 13:49:27,675 INFO  [root] No of ion clusters:12512 (Memory usage:528MB)
2022-01-07 13:49:27,688 INFO  [root] Writing PeakCluster serialization to file:20210430_PC9-750pg_60K-IT118-DIA-IW10_03_PeakCluster.serFS...
2022-01-07 13:49:27,871 INFO  [root] ==================================================================================
2022-01-07 13:49:27,872 INFO  [root] Processing DIA MS2 (mz range):790.0_800.0( 1/40 )
2022-01-07 13:49:27,905 INFO  [root] Processing all scans to detect possible m/z peak curves and
2022-01-07 13:49:27,905 INFO  [root] Smoothing detected signals......
2022-01-07 13:49:28,526 INFO  [root] 111971 Peak curves found (Memory usage:577MB)
2022-01-07 13:49:28,528 INFO  [root] Grouping isotopic peak curves........
2022-01-07 13:49:28,528 INFO  [root] Building PeakCurve Mass-RT KD tree
2022-01-07 13:49:28,843 INFO  [root] No of ion clusters:1 (Memory usage:586MB)
2022-01-07 13:49:28,843 INFO  [root] Writing PeakCluster serialization to file:20210430_PC9-750pg_60K-IT118-DIA-IW10_03_790_800_PeakCluster.serFS...
2022-01-07 13:49:28,848 INFO  [root] Performing mass defect filter on fragment peaks
2022-01-07 13:49:28,848 INFO  [root] No. of fragment peaks: 112031
2022-01-07 13:49:28,874 INFO  [root] No. of remaining fragment peaks: 52664
2022-01-07 13:49:28,874 INFO  [root] Building precursor-fragment pairs for MS1 features....
2022-01-07 13:49:28,968 INFO  [root] Building precursor-fragment pairs for unfragmented ions....
2022-01-07 13:49:29,275 INFO  [root] ==================================================================================
2022-01-07 13:49:29,276 INFO  [root] Processing DIA MS2 (mz range):780.0_790.0( 2/40 )
2022-01-07 13:49:29,300 INFO  [root] Processing all scans to detect possible m/z peak curves and
2022-01-07 13:49:29,300 INFO  [root] Smoothing detected signals......
2022-01-07 13:49:29,937 INFO  [root] 110770 Peak curves found (Memory usage:576MB)
2022-01-07 13:49:29,939 INFO  [root] Grouping isotopic peak curves........
2022-01-07 13:49:29,940 INFO  [root] Building PeakCurve Mass-RT KD tree
2022-01-07 13:49:30,224 INFO  [root] No of ion clusters:8 (Memory usage:585MB)
2022-01-07 13:49:30,224 INFO  [root] Writing PeakCluster serialization to file:20210430_PC9-750pg_60K-IT118-DIA-IW10_03_780_790_PeakCluster.serFS...
2022-01-07 13:49:30,228 INFO  [root] Performing mass defect filter on fragment peaks
2022-01-07 13:49:30,228 INFO  [root] No. of fragment peaks: 110813
2022-01-07 13:49:30,247 INFO  [root] No. of remaining fragment peaks: 55161
2022-01-07 13:49:30,247 INFO  [root] Building precursor-fragment pairs for MS1 features....
2022-01-07 13:49:30,309 INFO  [root] Building precursor-fragment pairs for unfragmented ions....
2022-01-07 13:49:30,559 INFO  [root] ==================================================================================
2022-01-07 13:49:30,559 INFO  [root] Processing DIA MS2 (mz range):770.0_780.0( 3/40 )
2022-01-07 13:49:30,579 INFO  [root] Processing all scans to detect possible m/z peak curves and
2022-01-07 13:49:30,579 INFO  [root] Smoothing detected signals......
2022-01-07 13:49:31,223 INFO  [root] 117564 Peak curves found (Memory usage:580MB)
2022-01-07 13:49:31,225 INFO  [root] Grouping isotopic peak curves........
2022-01-07 13:49:31,225 INFO  [root] Building PeakCurve Mass-RT KD tree
2022-01-07 13:49:31,585 INFO  [root] No of ion clusters:6 (Memory usage:590MB)
2022-01-07 13:49:31,585 INFO  [root] Writing PeakCluster serialization to file:20210430_PC9-750pg_60K-IT118-DIA-IW10_03_770_780_PeakCluster.serFS...
2022-01-07 13:49:31,588 INFO  [root] Performing mass defect filter on fragment peaks
2022-01-07 13:49:31,588 INFO  [root] No. of fragment peaks: 117934
2022-01-07 13:49:31,600 INFO  [root] No. of remaining fragment peaks: 64455
2022-01-07 13:49:31,600 INFO  [root] Building precursor-fragment pairs for MS1 features....
2022-01-07 13:49:31,732 INFO  [root] Building precursor-fragment pairs for unfragmented ions....
2022-01-07 13:49:31,935 INFO  [root] ==================================================================================
2022-01-07 13:49:31,935 INFO  [root] Processing DIA MS2 (mz range):760.0_770.0( 4/40 )
2022-01-07 13:49:31,953 INFO  [root] Processing all scans to detect possible m/z peak curves and
2022-01-07 13:49:31,953 INFO  [root] Smoothing detected signals......
2022-01-07 13:49:32,712 INFO  [root] 116178 Peak curves found (Memory usage:582MB)
2022-01-07 13:49:32,714 INFO  [root] Grouping isotopic peak curves........
2022-01-07 13:49:32,714 INFO  [root] Building PeakCurve Mass-RT KD tree
2022-01-07 13:49:33,060 INFO  [root] No of ion clusters:8 (Memory usage:591MB)
2022-01-07 13:49:33,060 INFO  [root] Writing PeakCluster serialization to file:20210430_PC9-750pg_60K-IT118-DIA-IW10_03_760_770_PeakCluster.serFS...
2022-01-07 13:49:33,064 INFO  [root] Performing mass defect filter on fragment peaks
2022-01-07 13:49:33,064 INFO  [root] No. of fragment peaks: 116340
2022-01-07 13:49:33,078 INFO  [root] No. of remaining fragment peaks: 63226
2022-01-07 13:49:33,078 INFO  [root] Building precursor-fragment pairs for MS1 features....
2022-01-07 13:49:33,144 INFO  [root] Building precursor-fragment pairs for unfragmented ions....
2022-01-07 13:49:33,363 INFO  [root] ==================================================================================
2022-01-07 13:49:33,363 INFO  [root] Processing DIA MS2 (mz range):750.0_760.0( 5/40 )
2022-01-07 13:49:33,382 INFO  [root] Processing all scans to detect possible m/z peak curves and
2022-01-07 13:49:33,383 INFO  [root] Smoothing detected signals......
2022-01-07 13:49:34,193 INFO  [root] 112980 Peak curves found (Memory usage:582MB)
2022-01-07 13:49:34,194 INFO  [root] Grouping isotopic peak curves........
2022-01-07 13:49:34,194 INFO  [root] Building PeakCurve Mass-RT KD tree
2022-01-07 13:49:34,561 INFO  [root] No of ion clusters:3 (Memory usage:591MB)
2022-01-07 13:49:34,561 INFO  [root] Writing PeakCluster serialization to file:20210430_PC9-750pg_60K-IT118-DIA-IW10_03_750_760_PeakCluster.serFS...
2022-01-07 13:49:34,565 INFO  [root] Performing mass defect filter on fragment peaks
2022-01-07 13:49:34,565 INFO  [root] No. of fragment peaks: 113136
2022-01-07 13:49:34,575 INFO  [root] No. of remaining fragment peaks: 64738
2022-01-07 13:49:34,575 INFO  [root] Building precursor-fragment pairs for MS1 features....
2022-01-07 13:49:34,656 INFO  [root] Building precursor-fragment pairs for unfragmented ions....
2022-01-07 13:49:34,845 INFO  [root] ==================================================================================
2022-01-07 13:49:34,845 INFO  [root] Processing DIA MS2 (mz range):740.0_750.0( 6/40 )
2022-01-07 13:49:34,870 INFO  [root] Processing all scans to detect possible m/z peak curves and
2022-01-07 13:49:34,870 INFO  [root] Smoothing detected signals......
2022-01-07 13:49:35,895 INFO  [root] 115222 Peak curves found (Memory usage:586MB)
2022-01-07 13:49:35,897 INFO  [root] Grouping isotopic peak curves........
2022-01-07 13:49:35,897 INFO  [root] Building PeakCurve Mass-RT KD tree
2022-01-07 13:49:36,263 INFO  [root] No of ion clusters:4 (Memory usage:595MB)
2022-01-07 13:49:36,263 INFO  [root] Writing PeakCluster serialization to file:20210430_PC9-750pg_60K-IT118-DIA-IW10_03_740_750_PeakCluster.serFS...
2022-01-07 13:49:36,267 INFO  [root] Performing mass defect filter on fragment peaks
2022-01-07 13:49:36,267 INFO  [root] No. of fragment peaks: 115698
2022-01-07 13:49:36,277 INFO  [root] No. of remaining fragment peaks: 69691
2022-01-07 13:49:36,277 INFO  [root] Building precursor-fragment pairs for MS1 features....
2022-01-07 13:49:36,331 INFO  [root] Building precursor-fragment pairs for unfragmented ions....
2022-01-07 13:49:36,562 INFO  [root] ==================================================================================
2022-01-07 13:49:36,562 INFO  [root] Processing DIA MS2 (mz range):730.0_740.0( 7/40 )
2022-01-07 13:49:36,578 INFO  [root] Processing all scans to detect possible m/z peak curves and
2022-01-07 13:49:36,578 INFO  [root] Smoothing detected signals......
2022-01-07 13:49:37,276 INFO  [root] 114515 Peak curves found (Memory usage:587MB)
2022-01-07 13:49:37,278 INFO  [root] Grouping isotopic peak curves........
2022-01-07 13:49:37,278 INFO  [root] Building PeakCurve Mass-RT KD tree
2022-01-07 13:49:37,687 INFO  [root] No of ion clusters:3 (Memory usage:596MB)
2022-01-07 13:49:37,688 INFO  [root] Writing PeakCluster serialization to file:20210430_PC9-750pg_60K-IT118-DIA-IW10_03_730_740_PeakCluster.serFS...
2022-01-07 13:49:37,692 INFO  [root] Performing mass defect filter on fragment peaks
2022-01-07 13:49:37,692 INFO  [root] No. of fragment peaks: 114681
2022-01-07 13:49:37,702 INFO  [root] No. of remaining fragment peaks: 73511
2022-01-07 13:49:37,702 INFO  [root] Building precursor-fragment pairs for MS1 features....
2022-01-07 13:49:37,791 INFO  [root] Building precursor-fragment pairs for unfragmented ions....
2022-01-07 13:49:38,079 INFO  [root] ==================================================================================
2022-01-07 13:49:38,079 INFO  [root] Processing DIA MS2 (mz range):720.0_730.0( 8/40 )
2022-01-07 13:49:38,094 INFO  [root] Processing all scans to detect possible m/z peak curves and
2022-01-07 13:49:38,094 INFO  [root] Smoothing detected signals......
2022-01-07 13:49:38,761 INFO  [root] 112355 Peak curves found (Memory usage:588MB)
2022-01-07 13:49:38,763 INFO  [root] Grouping isotopic peak curves........
2022-01-07 13:49:38,763 INFO  [root] Building PeakCurve Mass-RT KD tree
2022-01-07 13:49:39,109 INFO  [root] No of ion clusters:3 (Memory usage:597MB)
2022-01-07 13:49:39,109 INFO  [root] Writing PeakCluster serialization to file:20210430_PC9-750pg_60K-IT118-DIA-IW10_03_720_730_PeakCluster.serFS...
2022-01-07 13:49:39,112 INFO  [root] Performing mass defect filter on fragment peaks
2022-01-07 13:49:39,113 INFO  [root] No. of fragment peaks: 112512
2022-01-07 13:49:39,123 INFO  [root] No. of remaining fragment peaks: 73776
2022-01-07 13:49:39,123 INFO  [root] Building precursor-fragment pairs for MS1 features....
2022-01-07 13:49:39,174 INFO  [root] Building precursor-fragment pairs for unfragmented ions....
2022-01-07 13:49:39,428 INFO  [root] ==================================================================================
2022-01-07 13:49:39,428 INFO  [root] Processing DIA MS2 (mz range):710.0_720.0( 9/40 )
2022-01-07 13:49:39,453 INFO  [root] Processing all scans to detect possible m/z peak curves and
2022-01-07 13:49:39,453 INFO  [root] Smoothing detected signals......
2022-01-07 13:49:40,056 INFO  [root] 114893 Peak curves found (Memory usage:591MB)
2022-01-07 13:49:40,059 INFO  [root] Grouping isotopic peak curves........
2022-01-07 13:49:40,059 INFO  [root] Building PeakCurve Mass-RT KD tree
2022-01-07 13:49:40,443 INFO  [root] No of ion clusters:14 (Memory usage:600MB)
2022-01-07 13:49:40,443 INFO  [root] Writing PeakCluster serialization to file:20210430_PC9-750pg_60K-IT118-DIA-IW10_03_710_720_PeakCluster.serFS...
2022-01-07 13:49:40,447 INFO  [root] Performing mass defect filter on fragment peaks
2022-01-07 13:49:40,447 INFO  [root] No. of fragment peaks: 114923
2022-01-07 13:49:40,457 INFO  [root] No. of remaining fragment peaks: 78252
2022-01-07 13:49:40,457 INFO  [root] Building precursor-fragment pairs for MS1 features....
2022-01-07 13:49:40,534 INFO  [root] Building precursor-fragment pairs for unfragmented ions....
2022-01-07 13:49:40,851 INFO  [root] ==================================================================================
2022-01-07 13:49:40,851 INFO  [root] Processing DIA MS2 (mz range):700.0_710.0( 10/40 )
2022-01-07 13:49:40,866 INFO  [root] Processing all scans to detect possible m/z peak curves and
2022-01-07 13:49:40,867 INFO  [root] Smoothing detected signals......
2022-01-07 13:49:41,798 INFO  [root] 114950 Peak curves found (Memory usage:593MB)
2022-01-07 13:49:41,800 INFO  [root] Grouping isotopic peak curves........
2022-01-07 13:49:41,800 INFO  [root] Building PeakCurve Mass-RT KD tree
2022-01-07 13:49:42,168 INFO  [root] No of ion clusters:7 (Memory usage:602MB)
2022-01-07 13:49:42,168 INFO  [root] Writing PeakCluster serialization to file:20210430_PC9-750pg_60K-IT118-DIA-IW10_03_700_710_PeakCluster.serFS...
2022-01-07 13:49:42,171 INFO  [root] Performing mass defect filter on fragment peaks
2022-01-07 13:49:42,171 INFO  [root] No. of fragment peaks: 115319
2022-01-07 13:49:42,181 INFO  [root] No. of remaining fragment peaks: 81356
2022-01-07 13:49:42,181 INFO  [root] Building precursor-fragment pairs for MS1 features....
2022-01-07 13:49:42,278 INFO  [root] Building precursor-fragment pairs for unfragmented ions....
2022-01-07 13:49:42,489 INFO  [root] ==================================================================================
2022-01-07 13:49:42,489 INFO  [root] Processing DIA MS2 (mz range):690.0_700.0( 11/40 )
2022-01-07 13:49:42,503 INFO  [root] Processing all scans to detect possible m/z peak curves and
2022-01-07 13:49:42,503 INFO  [root] Smoothing detected signals......
2022-01-07 13:49:43,144 INFO  [root] 113659 Peak curves found (Memory usage:594MB)
2022-01-07 13:49:43,146 INFO  [root] Grouping isotopic peak curves........
2022-01-07 13:49:43,146 INFO  [root] Building PeakCurve Mass-RT KD tree
2022-01-07 13:49:43,499 INFO  [root] No of ion clusters:10 (Memory usage:603MB)
2022-01-07 13:49:43,499 INFO  [root] Writing PeakCluster serialization to file:20210430_PC9-750pg_60K-IT118-DIA-IW10_03_690_700_PeakCluster.serFS...
2022-01-07 13:49:43,503 INFO  [root] Performing mass defect filter on fragment peaks
2022-01-07 13:49:43,503 INFO  [root] No. of fragment peaks: 113819
2022-01-07 13:49:43,513 INFO  [root] No. of remaining fragment peaks: 82600
2022-01-07 13:49:43,513 INFO  [root] Building precursor-fragment pairs for MS1 features....
2022-01-07 13:49:43,589 INFO  [root] Building precursor-fragment pairs for unfragmented ions....
2022-01-07 13:49:43,910 INFO  [root] ==================================================================================
2022-01-07 13:49:43,910 INFO  [root] Processing DIA MS2 (mz range):680.0_690.0( 12/40 )
2022-01-07 13:49:43,922 INFO  [root] Processing all scans to detect possible m/z peak curves and
2022-01-07 13:49:43,922 INFO  [root] Smoothing detected signals......
2022-01-07 13:49:44,921 INFO  [root] 113944 Peak curves found (Memory usage:597MB)
2022-01-07 13:49:44,923 INFO  [root] Grouping isotopic peak curves........
2022-01-07 13:49:44,923 INFO  [root] Building PeakCurve Mass-RT KD tree
2022-01-07 13:49:45,290 INFO  [root] No of ion clusters:7 (Memory usage:606MB)
2022-01-07 13:49:45,290 INFO  [root] Writing PeakCluster serialization to file:20210430_PC9-750pg_60K-IT118-DIA-IW10_03_680_690_PeakCluster.serFS...
2022-01-07 13:49:45,293 INFO  [root] Performing mass defect filter on fragment peaks
2022-01-07 13:49:45,293 INFO  [root] No. of fragment peaks: 114177
2022-01-07 13:49:45,304 INFO  [root] No. of remaining fragment peaks: 80234
2022-01-07 13:49:45,304 INFO  [root] Building precursor-fragment pairs for MS1 features....
2022-01-07 13:49:45,377 INFO  [root] Building precursor-fragment pairs for unfragmented ions....
2022-01-07 13:49:45,683 INFO  [root] ==================================================================================
2022-01-07 13:49:45,683 INFO  [root] Processing DIA MS2 (mz range):670.0_680.0( 13/40 )
2022-01-07 13:49:45,702 INFO  [root] Processing all scans to detect possible m/z peak curves and
2022-01-07 13:49:45,702 INFO  [root] Smoothing detected signals......
2022-01-07 13:49:46,442 INFO  [root] 111959 Peak curves found (Memory usage:597MB)
2022-01-07 13:49:46,444 INFO  [root] Grouping isotopic peak curves........
2022-01-07 13:49:46,444 INFO  [root] Building PeakCurve Mass-RT KD tree
2022-01-07 13:49:46,782 INFO  [root] No of ion clusters:8 (Memory usage:606MB)
2022-01-07 13:49:46,782 INFO  [root] Writing PeakCluster serialization to file:20210430_PC9-750pg_60K-IT118-DIA-IW10_03_670_680_PeakCluster.serFS...
2022-01-07 13:49:46,786 INFO  [root] Performing mass defect filter on fragment peaks
2022-01-07 13:49:46,786 INFO  [root] No. of fragment peaks: 112055
2022-01-07 13:49:46,797 INFO  [root] No. of remaining fragment peaks: 80710
2022-01-07 13:49:46,797 INFO  [root] Building precursor-fragment pairs for MS1 features....
2022-01-07 13:49:46,899 INFO  [root] Building precursor-fragment pairs for unfragmented ions....
2022-01-07 13:49:47,184 INFO  [root] ==================================================================================
2022-01-07 13:49:47,185 INFO  [root] Processing DIA MS2 (mz range):660.0_670.0( 14/40 )
2022-01-07 13:49:47,199 INFO  [root] Processing all scans to detect possible m/z peak curves and
2022-01-07 13:49:47,199 INFO  [root] Smoothing detected signals......
2022-01-07 13:49:47,926 INFO  [root] 110311 Peak curves found (Memory usage:599MB)
2022-01-07 13:49:47,928 INFO  [root] Grouping isotopic peak curves........
2022-01-07 13:49:47,928 INFO  [root] Building PeakCurve Mass-RT KD tree
2022-01-07 13:49:48,320 INFO  [root] No of ion clusters:19 (Memory usage:608MB)
2022-01-07 13:49:48,320 INFO  [root] Writing PeakCluster serialization to file:20210430_PC9-750pg_60K-IT118-DIA-IW10_03_660_670_PeakCluster.serFS...
2022-01-07 13:49:48,326 INFO  [root] Performing mass defect filter on fragment peaks
2022-01-07 13:49:48,326 INFO  [root] No. of fragment peaks: 110578
2022-01-07 13:49:48,337 INFO  [root] No. of remaining fragment peaks: 81006
2022-01-07 13:49:48,337 INFO  [root] Building precursor-fragment pairs for MS1 features....
2022-01-07 13:49:48,479 INFO  [root] Building precursor-fragment pairs for unfragmented ions....
2022-01-07 13:49:48,731 INFO  [root] ==================================================================================
2022-01-07 13:49:48,731 INFO  [root] Processing DIA MS2 (mz range):650.0_660.0( 15/40 )
2022-01-07 13:49:48,742 INFO  [root] Processing all scans to detect possible m/z peak curves and
2022-01-07 13:49:48,742 INFO  [root] Smoothing detected signals......
2022-01-07 13:49:49,589 INFO  [root] 107686 Peak curves found (Memory usage:600MB)
2022-01-07 13:49:49,591 INFO  [root] Grouping isotopic peak curves........
2022-01-07 13:49:49,591 INFO  [root] Building PeakCurve Mass-RT KD tree
2022-01-07 13:49:49,945 INFO  [root] No of ion clusters:17 (Memory usage:608MB)
2022-01-07 13:49:49,946 INFO  [root] Writing PeakCluster serialization to file:20210430_PC9-750pg_60K-IT118-DIA-IW10_03_650_660_PeakCluster.serFS...
2022-01-07 13:49:49,949 INFO  [root] Performing mass defect filter on fragment peaks
2022-01-07 13:49:49,949 INFO  [root] No. of fragment peaks: 108350
2022-01-07 13:49:49,960 INFO  [root] No. of remaining fragment peaks: 79047
2022-01-07 13:49:49,960 INFO  [root] Building precursor-fragment pairs for MS1 features....
2022-01-07 13:49:50,017 INFO  [root] Building precursor-fragment pairs for unfragmented ions....
2022-01-07 13:49:50,282 INFO  [root] ==================================================================================
2022-01-07 13:49:50,283 INFO  [root] Processing DIA MS2 (mz range):640.0_650.0( 16/40 )
2022-01-07 13:49:50,295 INFO  [root] Processing all scans to detect possible m/z peak curves and
2022-01-07 13:49:50,295 INFO  [root] Smoothing detected signals......
2022-01-07 13:49:50,873 INFO  [root] 107819 Peak curves found (Memory usage:601MB)
2022-01-07 13:49:50,875 INFO  [root] Grouping isotopic peak curves........
2022-01-07 13:49:50,875 INFO  [root] Building PeakCurve Mass-RT KD tree
2022-01-07 13:49:51,263 INFO  [root] No of ion clusters:13 (Memory usage:610MB)
2022-01-07 13:49:51,263 INFO  [root] Writing PeakCluster serialization to file:20210430_PC9-750pg_60K-IT118-DIA-IW10_03_640_650_PeakCluster.serFS...
2022-01-07 13:49:51,267 INFO  [root] Performing mass defect filter on fragment peaks
2022-01-07 13:49:51,267 INFO  [root] No. of fragment peaks: 108085
2022-01-07 13:49:51,277 INFO  [root] No. of remaining fragment peaks: 83104
2022-01-07 13:49:51,277 INFO  [root] Building precursor-fragment pairs for MS1 features....
2022-01-07 13:49:51,515 INFO  [root] Building precursor-fragment pairs for unfragmented ions....
2022-01-07 13:49:51,750 INFO  [root] ==================================================================================
2022-01-07 13:49:51,751 INFO  [root] Processing DIA MS2 (mz range):630.0_640.0( 17/40 )
2022-01-07 13:49:51,770 INFO  [root] Processing all scans to detect possible m/z peak curves and
2022-01-07 13:49:51,770 INFO  [root] Smoothing detected signals......
2022-01-07 13:49:52,394 INFO  [root] 102748 Peak curves found (Memory usage:601MB)
2022-01-07 13:49:52,396 INFO  [root] Grouping isotopic peak curves........
2022-01-07 13:49:52,396 INFO  [root] Building PeakCurve Mass-RT KD tree
2022-01-07 13:49:52,734 INFO  [root] No of ion clusters:13 (Memory usage:609MB)
2022-01-07 13:49:52,734 INFO  [root] Writing PeakCluster serialization to file:20210430_PC9-750pg_60K-IT118-DIA-IW10_03_630_640_PeakCluster.serFS...
2022-01-07 13:49:52,738 INFO  [root] Performing mass defect filter on fragment peaks
2022-01-07 13:49:52,738 INFO  [root] No. of fragment peaks: 102946
2022-01-07 13:49:52,746 INFO  [root] No. of remaining fragment peaks: 78472
2022-01-07 13:49:52,746 INFO  [root] Building precursor-fragment pairs for MS1 features....
2022-01-07 13:49:52,810 INFO  [root] Building precursor-fragment pairs for unfragmented ions....
2022-01-07 13:49:53,039 INFO  [root] ==================================================================================
2022-01-07 13:49:53,040 INFO  [root] Processing DIA MS2 (mz range):620.0_630.0( 18/40 )
2022-01-07 13:49:53,051 INFO  [root] Processing all scans to detect possible m/z peak curves and
2022-01-07 13:49:53,051 INFO  [root] Smoothing detected signals......
2022-01-07 13:49:53,877 INFO  [root] 114149 Peak curves found (Memory usage:608MB)
2022-01-07 13:49:53,879 INFO  [root] Grouping isotopic peak curves........
2022-01-07 13:49:53,879 INFO  [root] Building PeakCurve Mass-RT KD tree
2022-01-07 13:49:54,231 INFO  [root] No of ion clusters:14 (Memory usage:617MB)
2022-01-07 13:49:54,231 INFO  [root] Writing PeakCluster serialization to file:20210430_PC9-750pg_60K-IT118-DIA-IW10_03_620_630_PeakCluster.serFS...
2022-01-07 13:49:54,235 INFO  [root] Performing mass defect filter on fragment peaks
2022-01-07 13:49:54,235 INFO  [root] No. of fragment peaks: 114967
2022-01-07 13:49:54,246 INFO  [root] No. of remaining fragment peaks: 87470
2022-01-07 13:49:54,246 INFO  [root] Building precursor-fragment pairs for MS1 features....
2022-01-07 13:49:54,322 INFO  [root] Building precursor-fragment pairs for unfragmented ions....
2022-01-07 13:49:54,568 INFO  [root] ==================================================================================
2022-01-07 13:49:54,568 INFO  [root] Processing DIA MS2 (mz range):610.0_620.0( 19/40 )
2022-01-07 13:49:54,582 INFO  [root] Processing all scans to detect possible m/z peak curves and
2022-01-07 13:49:54,582 INFO  [root] Smoothing detected signals......
2022-01-07 13:49:55,939 INFO  [root] 101772 Peak curves found (Memory usage:605MB)
2022-01-07 13:49:55,941 INFO  [root] Grouping isotopic peak curves........
2022-01-07 13:49:55,941 INFO  [root] Building PeakCurve Mass-RT KD tree
2022-01-07 13:49:56,274 INFO  [root] No of ion clusters:16 (Memory usage:614MB)
2022-01-07 13:49:56,274 INFO  [root] Writing PeakCluster serialization to file:20210430_PC9-750pg_60K-IT118-DIA-IW10_03_610_620_PeakCluster.serFS...
2022-01-07 13:49:56,278 INFO  [root] Performing mass defect filter on fragment peaks
2022-01-07 13:49:56,278 INFO  [root] No. of fragment peaks: 102128
2022-01-07 13:49:56,288 INFO  [root] No. of remaining fragment peaks: 72230
2022-01-07 13:49:56,288 INFO  [root] Building precursor-fragment pairs for MS1 features....
2022-01-07 13:49:56,344 INFO  [root] Building precursor-fragment pairs for unfragmented ions....
2022-01-07 13:49:56,543 INFO  [root] ==================================================================================
2022-01-07 13:49:56,544 INFO  [root] Processing DIA MS2 (mz range):600.0_610.0( 20/40 )
2022-01-07 13:49:56,555 INFO  [root] Processing all scans to detect possible m/z peak curves and
2022-01-07 13:49:56,555 INFO  [root] Smoothing detected signals......
2022-01-07 13:49:57,323 INFO  [root] 113265 Peak curves found (Memory usage:611MB)
2022-01-07 13:49:57,326 INFO  [root] Grouping isotopic peak curves........
2022-01-07 13:49:57,327 INFO  [root] Building PeakCurve Mass-RT KD tree
2022-01-07 13:49:57,675 INFO  [root] No of ion clusters:39 (Memory usage:620MB)
2022-01-07 13:49:57,675 INFO  [root] Writing PeakCluster serialization to file:20210430_PC9-750pg_60K-IT118-DIA-IW10_03_600_610_PeakCluster.serFS...
2022-01-07 13:49:57,678 INFO  [root] Performing mass defect filter on fragment peaks
2022-01-07 13:49:57,678 INFO  [root] No. of fragment peaks: 113445
2022-01-07 13:49:57,688 INFO  [root] No. of remaining fragment peaks: 83989
2022-01-07 13:49:57,689 INFO  [root] Building precursor-fragment pairs for MS1 features....
2022-01-07 13:49:57,750 INFO  [root] Building precursor-fragment pairs for unfragmented ions....
2022-01-07 13:49:57,991 INFO  [root] ==================================================================================
2022-01-07 13:49:57,992 INFO  [root] Processing DIA MS2 (mz range):590.0_600.0( 21/40 )
2022-01-07 13:49:58,003 INFO  [root] Processing all scans to detect possible m/z peak curves and
2022-01-07 13:49:58,003 INFO  [root] Smoothing detected signals......
2022-01-07 13:49:59,174 INFO  [root] 106542 Peak curves found (Memory usage:612MB)
2022-01-07 13:49:59,176 INFO  [root] Grouping isotopic peak curves........
2022-01-07 13:49:59,176 INFO  [root] Building PeakCurve Mass-RT KD tree
2022-01-07 13:49:59,546 INFO  [root] No of ion clusters:24 (Memory usage:621MB)
2022-01-07 13:49:59,546 INFO  [root] Writing PeakCluster serialization to file:20210430_PC9-750pg_60K-IT118-DIA-IW10_03_590_600_PeakCluster.serFS...
2022-01-07 13:49:59,550 INFO  [root] Performing mass defect filter on fragment peaks
2022-01-07 13:49:59,550 INFO  [root] No. of fragment peaks: 106866
2022-01-07 13:49:59,558 INFO  [root] No. of remaining fragment peaks: 72847
2022-01-07 13:49:59,558 INFO  [root] Building precursor-fragment pairs for MS1 features....
2022-01-07 13:49:59,606 INFO  [root] Building precursor-fragment pairs for unfragmented ions....
2022-01-07 13:49:59,836 INFO  [root] ==================================================================================
2022-01-07 13:49:59,836 INFO  [root] Processing DIA MS2 (mz range):580.0_590.0( 22/40 )
2022-01-07 13:49:59,847 INFO  [root] Processing all scans to detect possible m/z peak curves and
2022-01-07 13:49:59,847 INFO  [root] Smoothing detected signals......
2022-01-07 13:50:00,476 INFO  [root] 115387 Peak curves found (Memory usage:617MB)
2022-01-07 13:50:00,479 INFO  [root] Grouping isotopic peak curves........
2022-01-07 13:50:00,479 INFO  [root] Building PeakCurve Mass-RT KD tree
2022-01-07 13:50:00,810 INFO  [root] No of ion clusters:10 (Memory usage:627MB)
2022-01-07 13:50:00,810 INFO  [root] Writing PeakCluster serialization to file:20210430_PC9-750pg_60K-IT118-DIA-IW10_03_580_590_PeakCluster.serFS...
2022-01-07 13:50:00,814 INFO  [root] Performing mass defect filter on fragment peaks
2022-01-07 13:50:00,814 INFO  [root] No. of fragment peaks: 115806
2022-01-07 13:50:00,825 INFO  [root] No. of remaining fragment peaks: 81871
2022-01-07 13:50:00,825 INFO  [root] Building precursor-fragment pairs for MS1 features....
2022-01-07 13:50:00,897 INFO  [root] Building precursor-fragment pairs for unfragmented ions....
2022-01-07 13:50:01,120 INFO  [root] ==================================================================================
2022-01-07 13:50:01,121 INFO  [root] Processing DIA MS2 (mz range):570.0_580.0( 23/40 )
2022-01-07 13:50:01,135 INFO  [root] Processing all scans to detect possible m/z peak curves and
2022-01-07 13:50:01,135 INFO  [root] Smoothing detected signals......
2022-01-07 13:50:01,924 INFO  [root] 109530 Peak curves found (Memory usage:616MB)
2022-01-07 13:50:01,926 INFO  [root] Grouping isotopic peak curves........
2022-01-07 13:50:01,926 INFO  [root] Building PeakCurve Mass-RT KD tree
2022-01-07 13:50:02,264 INFO  [root] No of ion clusters:21 (Memory usage:626MB)
2022-01-07 13:50:02,264 INFO  [root] Writing PeakCluster serialization to file:20210430_PC9-750pg_60K-IT118-DIA-IW10_03_570_580_PeakCluster.serFS...
2022-01-07 13:50:02,268 INFO  [root] Performing mass defect filter on fragment peaks
2022-01-07 13:50:02,268 INFO  [root] No. of fragment peaks: 109753
2022-01-07 13:50:02,277 INFO  [root] No. of remaining fragment peaks: 76741
2022-01-07 13:50:02,277 INFO  [root] Building precursor-fragment pairs for MS1 features....
2022-01-07 13:50:02,339 INFO  [root] Building precursor-fragment pairs for unfragmented ions....
2022-01-07 13:50:02,684 INFO  [root] ==================================================================================
2022-01-07 13:50:02,685 INFO  [root] Processing DIA MS2 (mz range):560.0_570.0( 24/40 )
2022-01-07 13:50:02,698 INFO  [root] Processing all scans to detect possible m/z peak curves and
2022-01-07 13:50:02,698 INFO  [root] Smoothing detected signals......
2022-01-07 13:50:03,427 INFO  [root] 117245 Peak curves found (Memory usage:622MB)
2022-01-07 13:50:03,429 INFO  [root] Grouping isotopic peak curves........
2022-01-07 13:50:03,429 INFO  [root] Building PeakCurve Mass-RT KD tree
2022-01-07 13:50:03,815 INFO  [root] No of ion clusters:30 (Memory usage:632MB)
2022-01-07 13:50:03,815 INFO  [root] Writing PeakCluster serialization to file:20210430_PC9-750pg_60K-IT118-DIA-IW10_03_560_570_PeakCluster.serFS...
2022-01-07 13:50:03,818 INFO  [root] Performing mass defect filter on fragment peaks
2022-01-07 13:50:03,818 INFO  [root] No. of fragment peaks: 117366
2022-01-07 13:50:03,830 INFO  [root] No. of remaining fragment peaks: 79998
2022-01-07 13:50:03,830 INFO  [root] Building precursor-fragment pairs for MS1 features....
2022-01-07 13:50:03,896 INFO  [root] Building precursor-fragment pairs for unfragmented ions....
2022-01-07 13:50:04,223 INFO  [root] ==================================================================================
2022-01-07 13:50:04,223 INFO  [root] Processing DIA MS2 (mz range):550.0_560.0( 25/40 )
2022-01-07 13:50:04,260 INFO  [root] Processing all scans to detect possible m/z peak curves and
2022-01-07 13:50:04,260 INFO  [root] Smoothing detected signals......
2022-01-07 13:50:05,168 INFO  [root] 116764 Peak curves found (Memory usage:624MB)
2022-01-07 13:50:05,169 INFO  [root] Grouping isotopic peak curves........
2022-01-07 13:50:05,169 INFO  [root] Building PeakCurve Mass-RT KD tree
2022-01-07 13:50:05,508 INFO  [root] No of ion clusters:24 (Memory usage:634MB)
2022-01-07 13:50:05,508 INFO  [root] Writing PeakCluster serialization to file:20210430_PC9-750pg_60K-IT118-DIA-IW10_03_550_560_PeakCluster.serFS...
2022-01-07 13:50:05,512 INFO  [root] Performing mass defect filter on fragment peaks
2022-01-07 13:50:05,512 INFO  [root] No. of fragment peaks: 117097
2022-01-07 13:50:05,522 INFO  [root] No. of remaining fragment peaks: 80119
2022-01-07 13:50:05,522 INFO  [root] Building precursor-fragment pairs for MS1 features....
2022-01-07 13:50:05,592 INFO  [root] Building precursor-fragment pairs for unfragmented ions....
2022-01-07 13:50:05,886 INFO  [root] ==================================================================================
2022-01-07 13:50:05,886 INFO  [root] Processing DIA MS2 (mz range):540.0_550.0( 26/40 )
2022-01-07 13:50:05,900 INFO  [root] Processing all scans to detect possible m/z peak curves and
2022-01-07 13:50:05,900 INFO  [root] Smoothing detected signals......
2022-01-07 13:50:06,715 INFO  [root] 125437 Peak curves found (Memory usage:630MB)
2022-01-07 13:50:06,717 INFO  [root] Grouping isotopic peak curves........
2022-01-07 13:50:06,717 INFO  [root] Building PeakCurve Mass-RT KD tree
2022-01-07 13:50:07,112 INFO  [root] No of ion clusters:34 (Memory usage:640MB)
2022-01-07 13:50:07,112 INFO  [root] Writing PeakCluster serialization to file:20210430_PC9-750pg_60K-IT118-DIA-IW10_03_540_550_PeakCluster.serFS...
2022-01-07 13:50:07,116 INFO  [root] Performing mass defect filter on fragment peaks
2022-01-07 13:50:07,116 INFO  [root] No. of fragment peaks: 125897
2022-01-07 13:50:07,128 INFO  [root] No. of remaining fragment peaks: 85133
2022-01-07 13:50:07,128 INFO  [root] Building precursor-fragment pairs for MS1 features....
2022-01-07 13:50:07,216 INFO  [root] Building precursor-fragment pairs for unfragmented ions....
2022-01-07 13:50:07,465 INFO  [root] ==================================================================================
2022-01-07 13:50:07,465 INFO  [root] Processing DIA MS2 (mz range):530.0_540.0( 27/40 )
2022-01-07 13:50:07,481 INFO  [root] Processing all scans to detect possible m/z peak curves and
2022-01-07 13:50:07,481 INFO  [root] Smoothing detected signals......
2022-01-07 13:50:08,722 INFO  [root] 104768 Peak curves found (Memory usage:624MB)
2022-01-07 13:50:08,724 INFO  [root] Grouping isotopic peak curves........
2022-01-07 13:50:08,724 INFO  [root] Building PeakCurve Mass-RT KD tree
2022-01-07 13:50:09,047 INFO  [root] No of ion clusters:31 (Memory usage:633MB)
2022-01-07 13:50:09,048 INFO  [root] Writing PeakCluster serialization to file:20210430_PC9-750pg_60K-IT118-DIA-IW10_03_530_540_PeakCluster.serFS...
2022-01-07 13:50:09,051 INFO  [root] Performing mass defect filter on fragment peaks
2022-01-07 13:50:09,051 INFO  [root] No. of fragment peaks: 105349
2022-01-07 13:50:09,060 INFO  [root] No. of remaining fragment peaks: 65459
2022-01-07 13:50:09,060 INFO  [root] Building precursor-fragment pairs for MS1 features....
2022-01-07 13:50:09,120 INFO  [root] Building precursor-fragment pairs for unfragmented ions....
2022-01-07 13:50:09,478 INFO  [root] ==================================================================================
2022-01-07 13:50:09,478 INFO  [root] Processing DIA MS2 (mz range):520.0_530.0( 28/40 )
2022-01-07 13:50:09,492 INFO  [root] Processing all scans to detect possible m/z peak curves and
2022-01-07 13:50:09,492 INFO  [root] Smoothing detected signals......
2022-01-07 13:50:10,695 INFO  [root] 121915 Peak curves found (Memory usage:634MB)
2022-01-07 13:50:10,697 INFO  [root] Grouping isotopic peak curves........
2022-01-07 13:50:10,697 INFO  [root] Building PeakCurve Mass-RT KD tree
2022-01-07 13:50:11,056 INFO  [root] No of ion clusters:27 (Memory usage:644MB)
2022-01-07 13:50:11,056 INFO  [root] Writing PeakCluster serialization to file:20210430_PC9-750pg_60K-IT118-DIA-IW10_03_520_530_PeakCluster.serFS...
2022-01-07 13:50:11,060 INFO  [root] Performing mass defect filter on fragment peaks
2022-01-07 13:50:11,060 INFO  [root] No. of fragment peaks: 122756
2022-01-07 13:50:11,072 INFO  [root] No. of remaining fragment peaks: 76830
2022-01-07 13:50:11,072 INFO  [root] Building precursor-fragment pairs for MS1 features....
2022-01-07 13:50:11,180 INFO  [root] Building precursor-fragment pairs for unfragmented ions....
2022-01-07 13:50:11,456 INFO  [root] ==================================================================================
2022-01-07 13:50:11,457 INFO  [root] Processing DIA MS2 (mz range):510.0_520.0( 29/40 )
2022-01-07 13:50:11,500 INFO  [root] Processing all scans to detect possible m/z peak curves and
2022-01-07 13:50:11,500 INFO  [root] Smoothing detected signals......
2022-01-07 13:50:12,341 INFO  [root] 118878 Peak curves found (Memory usage:635MB)
2022-01-07 13:50:12,345 INFO  [root] Grouping isotopic peak curves........
2022-01-07 13:50:12,345 INFO  [root] Building PeakCurve Mass-RT KD tree
2022-01-07 13:50:12,703 INFO  [root] No of ion clusters:23 (Memory usage:645MB)
2022-01-07 13:50:12,703 INFO  [root] Writing PeakCluster serialization to file:20210430_PC9-750pg_60K-IT118-DIA-IW10_03_510_520_PeakCluster.serFS...
2022-01-07 13:50:12,708 INFO  [root] Performing mass defect filter on fragment peaks
2022-01-07 13:50:12,708 INFO  [root] No. of fragment peaks: 119438
2022-01-07 13:50:12,719 INFO  [root] No. of remaining fragment peaks: 69890
2022-01-07 13:50:12,719 INFO  [root] Building precursor-fragment pairs for MS1 features....
2022-01-07 13:50:12,807 INFO  [root] Building precursor-fragment pairs for unfragmented ions....
2022-01-07 13:50:13,035 INFO  [root] ==================================================================================
2022-01-07 13:50:13,036 INFO  [root] Processing DIA MS2 (mz range):500.0_510.0( 30/40 )
2022-01-07 13:50:13,052 INFO  [root] Processing all scans to detect possible m/z peak curves and
2022-01-07 13:50:13,052 INFO  [root] Smoothing detected signals......
2022-01-07 13:50:14,042 INFO  [root] 121792 Peak curves found (Memory usage:639MB)
2022-01-07 13:50:14,045 INFO  [root] Grouping isotopic peak curves........
2022-01-07 13:50:14,045 INFO  [root] Building PeakCurve Mass-RT KD tree
2022-01-07 13:50:14,316 INFO  [root] No of ion clusters:36 (Memory usage:649MB)
2022-01-07 13:50:14,316 INFO  [root] Writing PeakCluster serialization to file:20210430_PC9-750pg_60K-IT118-DIA-IW10_03_500_510_PeakCluster.serFS...
2022-01-07 13:50:14,320 INFO  [root] Performing mass defect filter on fragment peaks
2022-01-07 13:50:14,320 INFO  [root] No. of fragment peaks: 122252
2022-01-07 13:50:14,333 INFO  [root] No. of remaining fragment peaks: 71042
2022-01-07 13:50:14,333 INFO  [root] Building precursor-fragment pairs for MS1 features....
2022-01-07 13:50:14,437 INFO  [root] Building precursor-fragment pairs for unfragmented ions....
2022-01-07 13:50:14,702 INFO  [root] ==================================================================================
2022-01-07 13:50:14,702 INFO  [root] Processing DIA MS2 (mz range):490.0_500.0( 31/40 )
2022-01-07 13:50:14,716 INFO  [root] Processing all scans to detect possible m/z peak curves and
2022-01-07 13:50:14,717 INFO  [root] Smoothing detected signals......
2022-01-07 13:50:15,528 INFO  [root] 120264 Peak curves found (Memory usage:639MB)
2022-01-07 13:50:15,530 INFO  [root] Grouping isotopic peak curves........
2022-01-07 13:50:15,530 INFO  [root] Building PeakCurve Mass-RT KD tree
2022-01-07 13:50:15,882 INFO  [root] No of ion clusters:36 (Memory usage:649MB)
2022-01-07 13:50:15,882 INFO  [root] Writing PeakCluster serialization to file:20210430_PC9-750pg_60K-IT118-DIA-IW10_03_490_500_PeakCluster.serFS...
2022-01-07 13:50:15,885 INFO  [root] Performing mass defect filter on fragment peaks
2022-01-07 13:50:15,886 INFO  [root] No. of fragment peaks: 120705
2022-01-07 13:50:15,898 INFO  [root] No. of remaining fragment peaks: 68468
2022-01-07 13:50:15,898 INFO  [root] Building precursor-fragment pairs for MS1 features....
2022-01-07 13:50:15,982 INFO  [root] Building precursor-fragment pairs for unfragmented ions....
2022-01-07 13:50:16,237 INFO  [root] ==================================================================================
2022-01-07 13:50:16,237 INFO  [root] Processing DIA MS2 (mz range):480.0_490.0( 32/40 )
2022-01-07 13:50:16,250 INFO  [root] Processing all scans to detect possible m/z peak curves and
2022-01-07 13:50:16,250 INFO  [root] Smoothing detected signals......
2022-01-07 13:50:17,028 INFO  [root] 134443 Peak curves found (Memory usage:649MB)
2022-01-07 13:50:17,030 INFO  [root] Grouping isotopic peak curves........
2022-01-07 13:50:17,030 INFO  [root] Building PeakCurve Mass-RT KD tree
2022-01-07 13:50:17,452 INFO  [root] No of ion clusters:48 (Memory usage:660MB)
2022-01-07 13:50:17,452 INFO  [root] Writing PeakCluster serialization to file:20210430_PC9-750pg_60K-IT118-DIA-IW10_03_480_490_PeakCluster.serFS...
2022-01-07 13:50:17,456 INFO  [root] Performing mass defect filter on fragment peaks
2022-01-07 13:50:17,456 INFO  [root] No. of fragment peaks: 135075
2022-01-07 13:50:17,468 INFO  [root] No. of remaining fragment peaks: 72117
2022-01-07 13:50:17,468 INFO  [root] Building precursor-fragment pairs for MS1 features....
2022-01-07 13:50:17,595 INFO  [root] Building precursor-fragment pairs for unfragmented ions....
2022-01-07 13:50:17,977 INFO  [root] ==================================================================================
2022-01-07 13:50:17,977 INFO  [root] Processing DIA MS2 (mz range):470.0_480.0( 33/40 )
2022-01-07 13:50:17,995 INFO  [root] Processing all scans to detect possible m/z peak curves and
2022-01-07 13:50:17,995 INFO  [root] Smoothing detected signals......
2022-01-07 13:50:18,992 INFO  [root] 144623 Peak curves found (Memory usage:656MB)
2022-01-07 13:50:18,994 INFO  [root] Grouping isotopic peak curves........
2022-01-07 13:50:18,994 INFO  [root] Building PeakCurve Mass-RT KD tree
2022-01-07 13:50:19,397 INFO  [root] No of ion clusters:61 (Memory usage:667MB)
2022-01-07 13:50:19,397 INFO  [root] Writing PeakCluster serialization to file:20210430_PC9-750pg_60K-IT118-DIA-IW10_03_470_480_PeakCluster.serFS...
2022-01-07 13:50:19,401 INFO  [root] Performing mass defect filter on fragment peaks
2022-01-07 13:50:19,401 INFO  [root] No. of fragment peaks: 145340
2022-01-07 13:50:19,416 INFO  [root] No. of remaining fragment peaks: 73380
2022-01-07 13:50:19,416 INFO  [root] Building precursor-fragment pairs for MS1 features....
2022-01-07 13:50:19,589 INFO  [root] Building precursor-fragment pairs for unfragmented ions....
2022-01-07 13:50:19,897 INFO  [root] ==================================================================================
2022-01-07 13:50:19,897 INFO  [root] Processing DIA MS2 (mz range):460.0_470.0( 34/40 )
2022-01-07 13:50:19,917 INFO  [root] Processing all scans to detect possible m/z peak curves and
2022-01-07 13:50:19,917 INFO  [root] Smoothing detected signals......
2022-01-07 13:50:21,263 INFO  [root] 114119 Peak curves found (Memory usage:645MB)
2022-01-07 13:50:21,265 INFO  [root] Grouping isotopic peak curves........
2022-01-07 13:50:21,265 INFO  [root] Building PeakCurve Mass-RT KD tree
2022-01-07 13:50:21,645 INFO  [root] No of ion clusters:51 (Memory usage:654MB)
2022-01-07 13:50:21,646 INFO  [root] Writing PeakCluster serialization to file:20210430_PC9-750pg_60K-IT118-DIA-IW10_03_460_470_PeakCluster.serFS...
2022-01-07 13:50:21,652 INFO  [root] Performing mass defect filter on fragment peaks
2022-01-07 13:50:21,652 INFO  [root] No. of fragment peaks: 115097
2022-01-07 13:50:21,662 INFO  [root] No. of remaining fragment peaks: 58663
2022-01-07 13:50:21,662 INFO  [root] Building precursor-fragment pairs for MS1 features....
2022-01-07 13:50:21,728 INFO  [root] Building precursor-fragment pairs for unfragmented ions....
2022-01-07 13:50:21,981 INFO  [root] ==================================================================================
2022-01-07 13:50:21,981 INFO  [root] Processing DIA MS2 (mz range):450.0_460.0( 35/40 )
2022-01-07 13:50:21,995 INFO  [root] Processing all scans to detect possible m/z peak curves and
2022-01-07 13:50:21,996 INFO  [root] Smoothing detected signals......
2022-01-07 13:50:22,934 INFO  [root] 144423 Peak curves found (Memory usage:660MB)
2022-01-07 13:50:22,937 INFO  [root] Grouping isotopic peak curves........
2022-01-07 13:50:22,937 INFO  [root] Building PeakCurve Mass-RT KD tree
2022-01-07 13:50:23,314 INFO  [root] No of ion clusters:46 (Memory usage:672MB)
2022-01-07 13:50:23,315 INFO  [root] Writing PeakCluster serialization to file:20210430_PC9-750pg_60K-IT118-DIA-IW10_03_450_460_PeakCluster.serFS...
2022-01-07 13:50:23,319 INFO  [root] Performing mass defect filter on fragment peaks
2022-01-07 13:50:23,319 INFO  [root] No. of fragment peaks: 145077
2022-01-07 13:50:23,332 INFO  [root] No. of remaining fragment peaks: 68673
2022-01-07 13:50:23,332 INFO  [root] Building precursor-fragment pairs for MS1 features....
2022-01-07 13:50:23,452 INFO  [root] Building precursor-fragment pairs for unfragmented ions....
2022-01-07 13:50:23,755 INFO  [root] ==================================================================================
2022-01-07 13:50:23,755 INFO  [root] Processing DIA MS2 (mz range):440.0_450.0( 36/40 )
2022-01-07 13:50:23,773 INFO  [root] Processing all scans to detect possible m/z peak curves and
2022-01-07 13:50:23,773 INFO  [root] Smoothing detected signals......
2022-01-07 13:50:25,221 INFO  [root] 122987 Peak curves found (Memory usage:654MB)
2022-01-07 13:50:25,223 INFO  [root] Grouping isotopic peak curves........
2022-01-07 13:50:25,223 INFO  [root] Building PeakCurve Mass-RT KD tree
2022-01-07 13:50:25,596 INFO  [root] No of ion clusters:32 (Memory usage:665MB)
2022-01-07 13:50:25,596 INFO  [root] Writing PeakCluster serialization to file:20210430_PC9-750pg_60K-IT118-DIA-IW10_03_440_450_PeakCluster.serFS...
2022-01-07 13:50:25,600 INFO  [root] Performing mass defect filter on fragment peaks
2022-01-07 13:50:25,600 INFO  [root] No. of fragment peaks: 124256
2022-01-07 13:50:25,612 INFO  [root] No. of remaining fragment peaks: 59221
2022-01-07 13:50:25,612 INFO  [root] Building precursor-fragment pairs for MS1 features....
2022-01-07 13:50:25,674 INFO  [root] Building precursor-fragment pairs for unfragmented ions....
2022-01-07 13:50:25,944 INFO  [root] ==================================================================================
2022-01-07 13:50:25,944 INFO  [root] Processing DIA MS2 (mz range):430.0_440.0( 37/40 )
2022-01-07 13:50:25,957 INFO  [root] Processing all scans to detect possible m/z peak curves and
2022-01-07 13:50:25,957 INFO  [root] Smoothing detected signals......
2022-01-07 13:50:26,979 INFO  [root] 134091 Peak curves found (Memory usage:660MB)
2022-01-07 13:50:26,981 INFO  [root] Grouping isotopic peak curves........
2022-01-07 13:50:26,981 INFO  [root] Building PeakCurve Mass-RT KD tree
2022-01-07 13:50:27,353 INFO  [root] No of ion clusters:36 (Memory usage:671MB)
2022-01-07 13:50:27,353 INFO  [root] Writing PeakCluster serialization to file:20210430_PC9-750pg_60K-IT118-DIA-IW10_03_430_440_PeakCluster.serFS...
2022-01-07 13:50:27,356 INFO  [root] Performing mass defect filter on fragment peaks
2022-01-07 13:50:27,357 INFO  [root] No. of fragment peaks: 134754
2022-01-07 13:50:27,369 INFO  [root] No. of remaining fragment peaks: 60036
2022-01-07 13:50:27,369 INFO  [root] Building precursor-fragment pairs for MS1 features....
2022-01-07 13:50:27,447 INFO  [root] Building precursor-fragment pairs for unfragmented ions....
2022-01-07 13:50:27,735 INFO  [root] ==================================================================================
2022-01-07 13:50:27,735 INFO  [root] Processing DIA MS2 (mz range):420.0_430.0( 38/40 )
2022-01-07 13:50:27,747 INFO  [root] Processing all scans to detect possible m/z peak curves and
2022-01-07 13:50:27,748 INFO  [root] Smoothing detected signals......
2022-01-07 13:50:28,710 INFO  [root] 144325 Peak curves found (Memory usage:668MB)
2022-01-07 13:50:28,712 INFO  [root] Grouping isotopic peak curves........
2022-01-07 13:50:28,712 INFO  [root] Building PeakCurve Mass-RT KD tree
2022-01-07 13:50:29,114 INFO  [root] No of ion clusters:56 (Memory usage:680MB)
2022-01-07 13:50:29,114 INFO  [root] Writing PeakCluster serialization to file:20210430_PC9-750pg_60K-IT118-DIA-IW10_03_420_430_PeakCluster.serFS...
2022-01-07 13:50:29,119 INFO  [root] Performing mass defect filter on fragment peaks
2022-01-07 13:50:29,119 INFO  [root] No. of fragment peaks: 147437
2022-01-07 13:50:29,132 INFO  [root] No. of remaining fragment peaks: 65293
2022-01-07 13:50:29,132 INFO  [root] Building precursor-fragment pairs for MS1 features....
2022-01-07 13:50:29,226 INFO  [root] Building precursor-fragment pairs for unfragmented ions....
2022-01-07 13:50:29,577 INFO  [root] ==================================================================================
2022-01-07 13:50:29,577 INFO  [root] Processing DIA MS2 (mz range):410.0_420.0( 39/40 )
2022-01-07 13:50:29,593 INFO  [root] Processing all scans to detect possible m/z peak curves and
2022-01-07 13:50:29,593 INFO  [root] Smoothing detected signals......
2022-01-07 13:50:30,630 INFO  [root] 144627 Peak curves found (Memory usage:671MB)
2022-01-07 13:50:30,632 INFO  [root] Grouping isotopic peak curves........
2022-01-07 13:50:30,632 INFO  [root] Building PeakCurve Mass-RT KD tree
2022-01-07 13:50:31,033 INFO  [root] No of ion clusters:76 (Memory usage:683MB)
2022-01-07 13:50:31,033 INFO  [root] Writing PeakCluster serialization to file:20210430_PC9-750pg_60K-IT118-DIA-IW10_03_410_420_PeakCluster.serFS...
2022-01-07 13:50:31,037 INFO  [root] Performing mass defect filter on fragment peaks
2022-01-07 13:50:31,037 INFO  [root] No. of fragment peaks: 146509
2022-01-07 13:50:31,051 INFO  [root] No. of remaining fragment peaks: 59706
2022-01-07 13:50:31,051 INFO  [root] Building precursor-fragment pairs for MS1 features....
2022-01-07 13:50:31,170 INFO  [root] Building precursor-fragment pairs for unfragmented ions....
2022-01-07 13:50:31,472 INFO  [root] ==================================================================================
2022-01-07 13:50:31,472 INFO  [root] Processing DIA MS2 (mz range):400.0_410.0( 40/40 )
2022-01-07 13:50:31,516 INFO  [root] Processing all scans to detect possible m/z peak curves and
2022-01-07 13:50:31,516 INFO  [root] Smoothing detected signals......
2022-01-07 13:50:32,764 INFO  [root] 153576 Peak curves found (Memory usage:677MB)
2022-01-07 13:50:32,765 INFO  [root] Grouping isotopic peak curves........
2022-01-07 13:50:32,765 INFO  [root] Building PeakCurve Mass-RT KD tree
2022-01-07 13:50:33,161 INFO  [root] No of ion clusters:56 (Memory usage:690MB)
2022-01-07 13:50:33,161 INFO  [root] Writing PeakCluster serialization to file:20210430_PC9-750pg_60K-IT118-DIA-IW10_03_400_410_PeakCluster.serFS...
2022-01-07 13:50:33,164 INFO  [root] Performing mass defect filter on fragment peaks
2022-01-07 13:50:33,164 INFO  [root] No. of fragment peaks: 155560
2022-01-07 13:50:33,179 INFO  [root] No. of remaining fragment peaks: 65373
2022-01-07 13:50:33,179 INFO  [root] Building precursor-fragment pairs for MS1 features....
2022-01-07 13:50:33,273 INFO  [root] Building precursor-fragment pairs for unfragmented ions....
2022-01-07 13:50:33,594 INFO  [root] ==================================================================================
2022-01-07 13:50:35,097 INFO  [root] /storage/yufe/data/JPST001233/mzml/5cells_1500pg/20210430_PC9-750pg_60K-IT118-DIA-IW10_03.mzML processed time:0 hour, 1 min, 24 sec
2022-01-07 13:50:35,098 INFO  [root] Job complete
2022-01-07 13:50:35,098 INFO  [root] =================================================================================================
Process 'UmpireSe' finished, exit code: 0
UmpireSe
java -cp /storage/yufe/tools/FragPipe-17.1/fragpipe/lib/fragpipe-17.1.jar:/storage/yufe/tools/FragPipe-17.1/fragpipe/lib/commons-io-2.6.jar com.github.chhh.utils.FileMove --no-err /storage/yufe/data/JPST001233/mzml/5cells_1500pg/diaumpire_se.log /storage/yufe/results/msfragger_dia_paper/single_cell_5cells_1500pg/diaumpire/diaumpire_se.log
Process 'UmpireSe' finished, exit code: 0
UmpireSe
java -cp /storage/yufe/tools/FragPipe-17.1/fragpipe/lib/fragpipe-17.1.jar:/storage/yufe/tools/FragPipe-17.1/fragpipe/lib/commons-io-2.6.jar com.github.chhh.utils.FileMove --no-err /storage/yufe/data/JPST001233/mzml/5cells_1500pg/20210430_PC9-750pg_60K-IT118-DIA-IW10_03_Peak /storage/yufe/results/msfragger_dia_paper/single_cell_5cells_1500pg/diaumpire/20210430_PC9-750pg_60K-IT118-DIA-IW10_03_Peak
Process 'UmpireSe' finished, exit code: 0
UmpireSe
java -cp /storage/yufe/tools/FragPipe-17.1/fragpipe/lib/fragpipe-17.1.jar:/storage/yufe/tools/FragPipe-17.1/fragpipe/lib/commons-io-2.6.jar com.github.chhh.utils.FileMove --no-err /storage/yufe/data/JPST001233/mzml/5cells_1500pg/20210430_PC9-750pg_60K-IT118-DIA-IW10_03.DIAWindowsFS /storage/yufe/results/msfragger_dia_paper/single_cell_5cells_1500pg/diaumpire/20210430_PC9-750pg_60K-IT118-DIA-IW10_03.DIAWindowsFS
Process 'UmpireSe' finished, exit code: 0
UmpireSe
java -cp /storage/yufe/tools/FragPipe-17.1/fragpipe/lib/fragpipe-17.1.jar:/storage/yufe/tools/FragPipe-17.1/fragpipe/lib/commons-io-2.6.jar com.github.chhh.utils.FileMove --no-err /storage/yufe/data/JPST001233/mzml/5cells_1500pg/20210430_PC9-750pg_60K-IT118-DIA-IW10_03.RTidxFS /storage/yufe/results/msfragger_dia_paper/single_cell_5cells_1500pg/diaumpire/20210430_PC9-750pg_60K-IT118-DIA-IW10_03.RTidxFS
Process 'UmpireSe' finished, exit code: 0
UmpireSe
java -cp /storage/yufe/tools/FragPipe-17.1/fragpipe/lib/fragpipe-17.1.jar:/storage/yufe/tools/FragPipe-17.1/fragpipe/lib/commons-io-2.6.jar com.github.chhh.utils.FileMove --no-err /storage/yufe/data/JPST001233/mzml/5cells_1500pg/20210430_PC9-750pg_60K-IT118-DIA-IW10_03.ScanClusterMapping_Q1 /storage/yufe/results/msfragger_dia_paper/single_cell_5cells_1500pg/diaumpire/20210430_PC9-750pg_60K-IT118-DIA-IW10_03.ScanClusterMapping_Q1
Process 'UmpireSe' finished, exit code: 0
UmpireSe
java -cp /storage/yufe/tools/FragPipe-17.1/fragpipe/lib/fragpipe-17.1.jar:/storage/yufe/tools/FragPipe-17.1/fragpipe/lib/commons-io-2.6.jar com.github.chhh.utils.FileMove --no-err /storage/yufe/data/JPST001233/mzml/5cells_1500pg/20210430_PC9-750pg_60K-IT118-DIA-IW10_03.ScanClusterMapping_Q2 /storage/yufe/results/msfragger_dia_paper/single_cell_5cells_1500pg/diaumpire/20210430_PC9-750pg_60K-IT118-DIA-IW10_03.ScanClusterMapping_Q2
Process 'UmpireSe' finished, exit code: 0
UmpireSe
java -cp /storage/yufe/tools/FragPipe-17.1/fragpipe/lib/fragpipe-17.1.jar:/storage/yufe/tools/FragPipe-17.1/fragpipe/lib/commons-io-2.6.jar com.github.chhh.utils.FileMove --no-err /storage/yufe/data/JPST001233/mzml/5cells_1500pg/20210430_PC9-750pg_60K-IT118-DIA-IW10_03.ScanClusterMapping_Q3 /storage/yufe/results/msfragger_dia_paper/single_cell_5cells_1500pg/diaumpire/20210430_PC9-750pg_60K-IT118-DIA-IW10_03.ScanClusterMapping_Q3
Process 'UmpireSe' finished, exit code: 0
UmpireSe
java -cp /storage/yufe/tools/FragPipe-17.1/fragpipe/lib/fragpipe-17.1.jar:/storage/yufe/tools/FragPipe-17.1/fragpipe/lib/commons-io-2.6.jar com.github.chhh.utils.FileMove --no-err /storage/yufe/data/JPST001233/mzml/5cells_1500pg/20210430_PC9-750pg_60K-IT118-DIA-IW10_03.ScanidxFS /storage/yufe/results/msfragger_dia_paper/single_cell_5cells_1500pg/diaumpire/20210430_PC9-750pg_60K-IT118-DIA-IW10_03.ScanidxFS
Process 'UmpireSe' finished, exit code: 0
UmpireSe
java -cp /storage/yufe/tools/FragPipe-17.1/fragpipe/lib/fragpipe-17.1.jar:/storage/yufe/tools/FragPipe-17.1/fragpipe/lib/commons-io-2.6.jar com.github.chhh.utils.FileMove --no-err /storage/yufe/data/JPST001233/mzml/5cells_1500pg/20210430_PC9-750pg_60K-IT118-DIA-IW10_03.ScanPosFS /storage/yufe/results/msfragger_dia_paper/single_cell_5cells_1500pg/diaumpire/20210430_PC9-750pg_60K-IT118-DIA-IW10_03.ScanPosFS
Process 'UmpireSe' finished, exit code: 0
UmpireSe
java -cp /storage/yufe/tools/FragPipe-17.1/fragpipe/lib/fragpipe-17.1.jar:/storage/yufe/tools/FragPipe-17.1/fragpipe/lib/commons-io-2.6.jar com.github.chhh.utils.FileMove --no-err /storage/yufe/data/JPST001233/mzml/5cells_1500pg/20210430_PC9-750pg_60K-IT118-DIA-IW10_03.ScanRTFS /storage/yufe/results/msfragger_dia_paper/single_cell_5cells_1500pg/diaumpire/20210430_PC9-750pg_60K-IT118-DIA-IW10_03.ScanRTFS
Process 'UmpireSe' finished, exit code: 0
UmpireSe
java -cp /storage/yufe/tools/FragPipe-17.1/fragpipe/lib/fragpipe-17.1.jar:/storage/yufe/tools/FragPipe-17.1/fragpipe/lib/commons-io-2.6.jar com.github.chhh.utils.FileMove --no-err /storage/yufe/data/JPST001233/mzml/5cells_1500pg/20210430_PC9-750pg_60K-IT118-DIA-IW10_03_diasetting.ser /storage/yufe/results/msfragger_dia_paper/single_cell_5cells_1500pg/diaumpire/20210430_PC9-750pg_60K-IT118-DIA-IW10_03_diasetting.ser
Process 'UmpireSe' finished, exit code: 0
UmpireSe
java -cp /storage/yufe/tools/FragPipe-17.1/fragpipe/lib/fragpipe-17.1.jar:/storage/yufe/tools/FragPipe-17.1/fragpipe/lib/commons-io-2.6.jar com.github.chhh.utils.FileMove --no-err /storage/yufe/data/JPST001233/mzml/5cells_1500pg/20210430_PC9-750pg_60K-IT118-DIA-IW10_03_params.ser /storage/yufe/results/msfragger_dia_paper/single_cell_5cells_1500pg/diaumpire/20210430_PC9-750pg_60K-IT118-DIA-IW10_03_params.ser
Process 'UmpireSe' finished, exit code: 0
UmpireSe
java -cp /storage/yufe/tools/FragPipe-17.1/fragpipe/lib/fragpipe-17.1.jar:/storage/yufe/tools/FragPipe-17.1/fragpipe/lib/commons-io-2.6.jar com.github.chhh.utils.FileMove --no-err /storage/yufe/data/JPST001233/mzml/5cells_1500pg/20210430_PC9-750pg_60K-IT118-DIA-IW10_03_Q1.mgf /storage/yufe/results/msfragger_dia_paper/single_cell_5cells_1500pg/diaumpire/20210430_PC9-750pg_60K-IT118-DIA-IW10_03_Q1.mgf
Process 'UmpireSe' finished, exit code: 0
UmpireSe
java -cp /storage/yufe/tools/FragPipe-17.1/fragpipe/lib/fragpipe-17.1.jar:/storage/yufe/tools/FragPipe-17.1/fragpipe/lib/commons-io-2.6.jar com.github.chhh.utils.FileMove --no-err /storage/yufe/data/JPST001233/mzml/5cells_1500pg/20210430_PC9-750pg_60K-IT118-DIA-IW10_03_Q2.mgf /storage/yufe/results/msfragger_dia_paper/single_cell_5cells_1500pg/diaumpire/20210430_PC9-750pg_60K-IT118-DIA-IW10_03_Q2.mgf
Process 'UmpireSe' finished, exit code: 0
UmpireSe
java -cp /storage/yufe/tools/FragPipe-17.1/fragpipe/lib/fragpipe-17.1.jar:/storage/yufe/tools/FragPipe-17.1/fragpipe/lib/commons-io-2.6.jar com.github.chhh.utils.FileMove --no-err /storage/yufe/data/JPST001233/mzml/5cells_1500pg/20210430_PC9-750pg_60K-IT118-DIA-IW10_03_Q3.mgf /storage/yufe/results/msfragger_dia_paper/single_cell_5cells_1500pg/diaumpire/20210430_PC9-750pg_60K-IT118-DIA-IW10_03_Q3.mgf
Process 'UmpireSe' finished, exit code: 0
UmpireSe
java -cp /storage/yufe/tools/FragPipe-17.1/fragpipe/lib/fragpipe-17.1.jar:/storage/yufe/tools/FragPipe-17.1/fragpipe/lib/commons-io-2.6.jar com.github.chhh.utils.FileMove --no-err /storage/yufe/data/JPST001233/mzml/5cells_1500pg/20210430_PC9-750pg_60K-IT118-DIA-IW10_03_Q1.mzML /storage/yufe/results/msfragger_dia_paper/single_cell_5cells_1500pg/diaumpire/20210430_PC9-750pg_60K-IT118-DIA-IW10_03_Q1.mzML
Process 'UmpireSe' finished, exit code: 0
UmpireSe
java -cp /storage/yufe/tools/FragPipe-17.1/fragpipe/lib/fragpipe-17.1.jar:/storage/yufe/tools/FragPipe-17.1/fragpipe/lib/commons-io-2.6.jar com.github.chhh.utils.FileMove --no-err /storage/yufe/data/JPST001233/mzml/5cells_1500pg/20210430_PC9-750pg_60K-IT118-DIA-IW10_03_Q2.mzML /storage/yufe/results/msfragger_dia_paper/single_cell_5cells_1500pg/diaumpire/20210430_PC9-750pg_60K-IT118-DIA-IW10_03_Q2.mzML
Process 'UmpireSe' finished, exit code: 0
UmpireSe
java -cp /storage/yufe/tools/FragPipe-17.1/fragpipe/lib/fragpipe-17.1.jar:/storage/yufe/tools/FragPipe-17.1/fragpipe/lib/commons-io-2.6.jar com.github.chhh.utils.FileMove --no-err /storage/yufe/data/JPST001233/mzml/5cells_1500pg/20210430_PC9-750pg_60K-IT118-DIA-IW10_03_Q3.mzML /storage/yufe/results/msfragger_dia_paper/single_cell_5cells_1500pg/diaumpire/20210430_PC9-750pg_60K-IT118-DIA-IW10_03_Q3.mzML
Process 'UmpireSe' finished, exit code: 0
UmpireSe
java -cp /storage/yufe/tools/FragPipe-17.1/fragpipe/lib/fragpipe-17.1.jar com.github.chhh.utils.FileDelete /storage/yufe/results/msfragger_dia_paper/single_cell_5cells_1500pg/diaumpire/20210430_PC9-750pg_60K-IT118-DIA-IW10_03_Peak
Process 'UmpireSe' finished, exit code: 0
UmpireSe
java -cp /storage/yufe/tools/FragPipe-17.1/fragpipe/lib/fragpipe-17.1.jar com.github.chhh.utils.FileDelete /storage/yufe/results/msfragger_dia_paper/single_cell_5cells_1500pg/diaumpire/20210430_PC9-750pg_60K-IT118-DIA-IW10_03.DIAWindowsFS
Process 'UmpireSe' finished, exit code: 0
UmpireSe
java -cp /storage/yufe/tools/FragPipe-17.1/fragpipe/lib/fragpipe-17.1.jar com.github.chhh.utils.FileDelete /storage/yufe/results/msfragger_dia_paper/single_cell_5cells_1500pg/diaumpire/20210430_PC9-750pg_60K-IT118-DIA-IW10_03.RTidxFS
Process 'UmpireSe' finished, exit code: 0
UmpireSe
java -cp /storage/yufe/tools/FragPipe-17.1/fragpipe/lib/fragpipe-17.1.jar com.github.chhh.utils.FileDelete /storage/yufe/results/msfragger_dia_paper/single_cell_5cells_1500pg/diaumpire/20210430_PC9-750pg_60K-IT118-DIA-IW10_03.ScanClusterMapping_Q1
Process 'UmpireSe' finished, exit code: 0
UmpireSe
java -cp /storage/yufe/tools/FragPipe-17.1/fragpipe/lib/fragpipe-17.1.jar com.github.chhh.utils.FileDelete /storage/yufe/results/msfragger_dia_paper/single_cell_5cells_1500pg/diaumpire/20210430_PC9-750pg_60K-IT118-DIA-IW10_03.ScanClusterMapping_Q2
Process 'UmpireSe' finished, exit code: 0
UmpireSe
java -cp /storage/yufe/tools/FragPipe-17.1/fragpipe/lib/fragpipe-17.1.jar com.github.chhh.utils.FileDelete /storage/yufe/results/msfragger_dia_paper/single_cell_5cells_1500pg/diaumpire/20210430_PC9-750pg_60K-IT118-DIA-IW10_03.ScanClusterMapping_Q3
Process 'UmpireSe' finished, exit code: 0
UmpireSe
java -cp /storage/yufe/tools/FragPipe-17.1/fragpipe/lib/fragpipe-17.1.jar com.github.chhh.utils.FileDelete /storage/yufe/results/msfragger_dia_paper/single_cell_5cells_1500pg/diaumpire/20210430_PC9-750pg_60K-IT118-DIA-IW10_03.ScanidxFS
Process 'UmpireSe' finished, exit code: 0
UmpireSe
java -cp /storage/yufe/tools/FragPipe-17.1/fragpipe/lib/fragpipe-17.1.jar com.github.chhh.utils.FileDelete /storage/yufe/results/msfragger_dia_paper/single_cell_5cells_1500pg/diaumpire/20210430_PC9-750pg_60K-IT118-DIA-IW10_03.ScanPosFS
Process 'UmpireSe' finished, exit code: 0
UmpireSe
java -cp /storage/yufe/tools/FragPipe-17.1/fragpipe/lib/fragpipe-17.1.jar com.github.chhh.utils.FileDelete /storage/yufe/results/msfragger_dia_paper/single_cell_5cells_1500pg/diaumpire/20210430_PC9-750pg_60K-IT118-DIA-IW10_03.ScanRTFS
Process 'UmpireSe' finished, exit code: 0
UmpireSe
java -cp /storage/yufe/tools/FragPipe-17.1/fragpipe/lib/fragpipe-17.1.jar com.github.chhh.utils.FileDelete /storage/yufe/results/msfragger_dia_paper/single_cell_5cells_1500pg/diaumpire/20210430_PC9-750pg_60K-IT118-DIA-IW10_03_diasetting.ser
Process 'UmpireSe' finished, exit code: 0
UmpireSe
java -cp /storage/yufe/tools/FragPipe-17.1/fragpipe/lib/fragpipe-17.1.jar com.github.chhh.utils.FileDelete /storage/yufe/results/msfragger_dia_paper/single_cell_5cells_1500pg/diaumpire/20210430_PC9-750pg_60K-IT118-DIA-IW10_03_params.ser
Process 'UmpireSe' finished, exit code: 0
UmpireSe
java -cp /storage/yufe/tools/FragPipe-17.1/fragpipe/lib/fragpipe-17.1.jar com.github.chhh.utils.FileDelete /storage/yufe/results/msfragger_dia_paper/single_cell_5cells_1500pg/diaumpire/20210430_PC9-750pg_60K-IT118-DIA-IW10_03_Q1.mgf
Process 'UmpireSe' finished, exit code: 0
UmpireSe
java -cp /storage/yufe/tools/FragPipe-17.1/fragpipe/lib/fragpipe-17.1.jar com.github.chhh.utils.FileDelete /storage/yufe/results/msfragger_dia_paper/single_cell_5cells_1500pg/diaumpire/20210430_PC9-750pg_60K-IT118-DIA-IW10_03_Q2.mgf
Process 'UmpireSe' finished, exit code: 0
UmpireSe
java -cp /storage/yufe/tools/FragPipe-17.1/fragpipe/lib/fragpipe-17.1.jar com.github.chhh.utils.FileDelete /storage/yufe/results/msfragger_dia_paper/single_cell_5cells_1500pg/diaumpire/20210430_PC9-750pg_60K-IT118-DIA-IW10_03_Q3.mgf
Process 'UmpireSe' finished, exit code: 0
UmpireSe
java -Dlibs.thermo.dir=/storage/yufe/tools/ext/thermo -cp /storage/yufe/tools/FragPipe-17.1/fragpipe/tools/DIA_Umpire_SE-2.2.3.jar:/storage/yufe/tools/FragPipe-17.1/fragpipe/tools/batmass-io-1.23.6.jar dia_umpire_se.DIA_Umpire_SE /storage/yufe/data/JPST001233/mzml/5cells_1500pg/20210430_PC9lib-1500pg_60K-IT118-DIA-IW10_01.mzML /storage/yufe/results/msfragger_dia_paper/single_cell_5cells_1500pg/diaumpire/umpire-se.params
=================================================================================================
DIA-Umpire singal extraction analysis  (version: v2.2.3)
(c) University of Michigan
2022-01-07 13:50:42,553 INFO  [root] Version: v2.2.3
2022-01-07 13:50:42,553 INFO  [root] Parameter file:/storage/yufe/results/msfragger_dia_paper/single_cell_5cells_1500pg/diaumpire/umpire-se.params
2022-01-07 13:50:42,553 INFO  [root] Spectra file:/storage/yufe/data/JPST001233/mzml/5cells_1500pg/20210430_PC9lib-1500pg_60K-IT118-DIA-IW10_01.mzML
2022-01-07 13:50:42,556 INFO  [root] 
2022-01-07 13:50:42,556 INFO  [root] ####################################################################################################
2022-01-07 13:50:42,556 INFO  [root] #No of threads
2022-01-07 13:50:42,556 INFO  [root] Thread = 55
2022-01-07 13:50:42,556 INFO  [root] ####################################################################################################
2022-01-07 13:50:42,556 INFO  [root] 
2022-01-07 13:50:42,556 INFO  [root] ## omit Thread
2022-01-07 13:50:42,556 INFO  [root] 
2022-01-07 13:50:42,556 INFO  [root] #Precursor-fragments grouping parameters
2022-01-07 13:50:42,556 INFO  [root] RPmax = 25
2022-01-07 13:50:42,557 INFO  [root] RFmax = 500
2022-01-07 13:50:42,557 INFO  [root] CorrThreshold = 0
2022-01-07 13:50:42,557 INFO  [root] DeltaApex = 0.2
2022-01-07 13:50:42,557 INFO  [root] RTOverlap = 0.3
2022-01-07 13:50:42,557 INFO  [root] 
2022-01-07 13:50:42,557 INFO  [root] #Fragment intensity adjustments
2022-01-07 13:50:42,557 INFO  [root] # change BoostComplementaryIon if later using database search results to build libraries for Skyline/OpenSWATH
2022-01-07 13:50:42,557 INFO  [root] AdjustFragIntensity = true
2022-01-07 13:50:42,557 INFO  [root] BoostComplementaryIon = false
2022-01-07 13:50:42,558 INFO  [root] 
2022-01-07 13:50:42,558 INFO  [root] #Export detected MS1 features (output feature file can be loaded and mapped to RAW data in BatMass)
2022-01-07 13:50:42,558 INFO  [root] ExportPrecursorPeak = false
2022-01-07 13:50:42,558 INFO  [root] 
2022-01-07 13:50:42,558 INFO  [root] Q1 = true
2022-01-07 13:50:42,558 INFO  [root] Q2 = true
2022-01-07 13:50:42,558 INFO  [root] Q3 = true
2022-01-07 13:50:42,558 INFO  [root] 
2022-01-07 13:50:42,558 INFO  [root] #Signal extraction: mass accuracy and resolution
2022-01-07 13:50:42,558 INFO  [root] # resolution parameter matters only for data generated in profile mode
2022-01-07 13:50:42,558 INFO  [root] SE.MS1PPM = 10
2022-01-07 13:50:42,558 INFO  [root] SE.MS2PPM = 20
2022-01-07 13:50:42,559 INFO  [root] SE.Resolution = 60000
2022-01-07 13:50:42,559 INFO  [root] 
2022-01-07 13:50:42,559 INFO  [root] #Signal extraction: signal to noise filter
2022-01-07 13:50:42,559 INFO  [root] SE.SN = 1.1
2022-01-07 13:50:42,559 INFO  [root] SE.MS2SN = 1.1
2022-01-07 13:50:42,559 INFO  [root] 
2022-01-07 13:50:42,559 INFO  [root] #Signal extraction: minimum signal intensity filter
2022-01-07 13:50:42,559 INFO  [root] # for Thermo data, filtering is usually not necessary. Set SE.EstimateBG to false and SE.MinMSIntensity and SE.MinMSMSIntensity to a low value, e.g. 1
2022-01-07 13:50:42,559 INFO  [root] # for older Q Exactive data, or when too many MS1 features are extracted, set SE.EstimateBG to yes (or apply SE.MinMSIntensity and SE.MinMSMSIntensity values based on BatMass visualization)
2022-01-07 13:50:42,559 INFO  [root] SE.EstimateBG = false
2022-01-07 13:50:42,559 INFO  [root] SE.MinMSIntensity = 1
2022-01-07 13:50:42,559 INFO  [root] SE.MinMSMSIntensity = 1
2022-01-07 13:50:42,560 INFO  [root] 
2022-01-07 13:50:42,560 INFO  [root] #Signal extraction: peak curve detection and isotope grouping
2022-01-07 13:50:42,560 INFO  [root] # for older Q Exactive data, or when too many MS1 features are extracted, set SE.NoMissedScan to 1
2022-01-07 13:50:42,560 INFO  [root] SE.NoMissedScan = 1
2022-01-07 13:50:42,560 INFO  [root] SE.MaxCurveRTRange = 2
2022-01-07 13:50:42,560 INFO  [root] SE.RemoveGroupedPeaks = true
2022-01-07 13:50:42,560 INFO  [root] SE.RemoveGroupedPeaksRTOverlap = 0.3
2022-01-07 13:50:42,560 INFO  [root] SE.RemoveGroupedPeaksCorr = 0.3
2022-01-07 13:50:42,560 INFO  [root] SE.MinNoPeakCluster = 2
2022-01-07 13:50:42,560 INFO  [root] SE.MaxNoPeakCluster = 4
2022-01-07 13:50:42,560 INFO  [root] 
2022-01-07 13:50:42,560 INFO  [root] #Signal extraction: filtering of MS1 features
2022-01-07 13:50:42,561 INFO  [root] # if interested in modified peptides, increase MassDefectOffset parameter, or set SE.MassDefectFilter to false
2022-01-07 13:50:42,561 INFO  [root] SE.IsoPattern = 0.3
2022-01-07 13:50:42,561 INFO  [root] SE.MassDefectFilter = true
2022-01-07 13:50:42,561 INFO  [root] SE.MassDefectOffset = 0.1
2022-01-07 13:50:42,561 INFO  [root] 
2022-01-07 13:50:42,561 INFO  [root] #Signal extraction: other
2022-01-07 13:50:42,561 INFO  [root] SE.StartCharge = 1
2022-01-07 13:50:42,561 INFO  [root] SE.EndCharge = 5
2022-01-07 13:50:42,561 INFO  [root] SE.MS2StartCharge = 2
2022-01-07 13:50:42,561 INFO  [root] SE.MS2EndCharge = 5
2022-01-07 13:50:42,561 INFO  [root] SE.MinFrag = 10
2022-01-07 13:50:42,562 INFO  [root] SE.StartRT = 0
2022-01-07 13:50:42,562 INFO  [root] SE.EndRT = 9999
2022-01-07 13:50:42,562 INFO  [root] SE.MinMZ = 200
2022-01-07 13:50:42,562 INFO  [root] SE.MinPrecursorMass = 600
2022-01-07 13:50:42,562 INFO  [root] SE.MaxPrecursorMass = 5000
2022-01-07 13:50:42,562 INFO  [root] 
2022-01-07 13:50:42,562 INFO  [root] 
2022-01-07 13:50:42,562 INFO  [root] #Isolation window setting
2022-01-07 13:50:42,562 INFO  [root] #The current version supports the following window type: SWATH (fixed window size), V_SWATH (variable SWATH window), MSX, MSE, pSMART
2022-01-07 13:50:42,562 INFO  [root] WindowType = SWATH
2022-01-07 13:50:42,562 INFO  [root] 
2022-01-07 13:50:42,562 INFO  [root] #Fix window size (For SWATH)
2022-01-07 13:50:42,562 INFO  [root] # for Thermo data, this will be determined from raw data automatically
2022-01-07 13:50:42,562 INFO  [root] WindowSize = 10
2022-01-07 13:50:42,562 INFO  [root] 
2022-01-07 13:50:42,562 INFO  [root] #Variable SWATH window setting (start m/z, end m/z, separated by Tab)
2022-01-07 13:50:42,563 INFO  [root] # for Thermo data, this will be determined from raw data automatically
2022-01-07 13:50:42,563 INFO  [root] ==window setting begin
2022-01-07 13:50:42,563 INFO  [root] 
2022-01-07 13:50:42,563 INFO  [root] =================================================================================================
2022-01-07 13:50:42,563 INFO  [root] Processing /storage/yufe/data/JPST001233/mzml/5cells_1500pg/20210430_PC9lib-1500pg_60K-IT118-DIA-IW10_01.mzML....
2022-01-07 13:50:42,565 INFO  [root] Writing DIA setting to file:/storage/yufe/data/JPST001233/mzml/5cells_1500pg/20210430_PC9lib-1500pg_60K-IT118-DIA-IW10_01_diasetting.ser...
2022-01-07 13:50:42,574 INFO  [root] Writing parameter to file:/storage/yufe/data/JPST001233/mzml/5cells_1500pg/20210430_PC9lib-1500pg_60K-IT118-DIA-IW10_01_params.ser...
2022-01-07 13:50:42,578 INFO  [root] Module A: Signal extraction
WARNING: An illegal reflective access operation has occurred
WARNING: Illegal reflective access by org.nustaq.serialization.FSTClazzInfo (file:/storage/yufe/tools/FragPipe-17.1/fragpipe/tools/DIA_Umpire_SE-2.2.3.jar) to field java.lang.String.value
WARNING: Please consider reporting this to the maintainers of org.nustaq.serialization.FSTClazzInfo
WARNING: Use --illegal-access=warn to enable warnings of further illegal reflective access operations
WARNING: All illegal access operations will be denied in a future release
2022-01-07 13:50:49,158 INFO  [root] Writing DIA setting to file:/storage/yufe/data/JPST001233/mzml/5cells_1500pg/20210430_PC9lib-1500pg_60K-IT118-DIA-IW10_01_diasetting.ser...
2022-01-07 13:50:49,314 INFO  [root] Processing MS1 peak detection
2022-01-07 13:50:49,315 INFO  [root] MS1 average cycle time : 5.809965 seconds
2022-01-07 13:50:50,869 INFO  [root] Processing all scans to detect possible m/z peak curves and
2022-01-07 13:50:50,870 INFO  [root] Smoothing detected signals......
2022-01-07 13:50:56,439 INFO  [root] 1007098 Peak curves found (Memory usage:569MB)
2022-01-07 13:50:56,439 INFO  [root] Inclusion mz values found: 0/0
2022-01-07 13:50:56,439 INFO  [root] Grouping isotopic peak curves........
2022-01-07 13:50:56,440 INFO  [root] Building PeakCurve Mass-RT KD tree
2022-01-07 13:50:59,876 INFO  [root] No of ion clusters:27119 (Memory usage:537MB)
2022-01-07 13:50:59,898 INFO  [root] Writing PeakCluster serialization to file:20210430_PC9lib-1500pg_60K-IT118-DIA-IW10_01_PeakCluster.serFS...
2022-01-07 13:51:00,242 INFO  [root] ==================================================================================
2022-01-07 13:51:00,243 INFO  [root] Processing DIA MS2 (mz range):790.0_800.0( 1/40 )
2022-01-07 13:51:00,293 INFO  [root] Processing all scans to detect possible m/z peak curves and
2022-01-07 13:51:00,293 INFO  [root] Smoothing detected signals......
2022-01-07 13:51:00,937 INFO  [root] 115959 Peak curves found (Memory usage:597MB)
2022-01-07 13:51:00,939 INFO  [root] Grouping isotopic peak curves........
2022-01-07 13:51:00,939 INFO  [root] Building PeakCurve Mass-RT KD tree
2022-01-07 13:51:01,273 INFO  [root] No of ion clusters:9 (Memory usage:606MB)
2022-01-07 13:51:01,273 INFO  [root] Writing PeakCluster serialization to file:20210430_PC9lib-1500pg_60K-IT118-DIA-IW10_01_790_800_PeakCluster.serFS...
2022-01-07 13:51:01,277 INFO  [root] Performing mass defect filter on fragment peaks
2022-01-07 13:51:01,277 INFO  [root] No. of fragment peaks: 116081
2022-01-07 13:51:01,303 INFO  [root] No. of remaining fragment peaks: 72317
2022-01-07 13:51:01,304 INFO  [root] Building precursor-fragment pairs for MS1 features....
2022-01-07 13:51:01,483 INFO  [root] Building precursor-fragment pairs for unfragmented ions....
2022-01-07 13:51:01,664 INFO  [root] ==================================================================================
2022-01-07 13:51:01,665 INFO  [root] Processing DIA MS2 (mz range):780.0_790.0( 2/40 )
2022-01-07 13:51:01,685 INFO  [root] Processing all scans to detect possible m/z peak curves and
2022-01-07 13:51:01,685 INFO  [root] Smoothing detected signals......
2022-01-07 13:51:02,210 INFO  [root] 118298 Peak curves found (Memory usage:590MB)
2022-01-07 13:51:02,212 INFO  [root] Grouping isotopic peak curves........
2022-01-07 13:51:02,212 INFO  [root] Building PeakCurve Mass-RT KD tree
2022-01-07 13:51:02,519 INFO  [root] No of ion clusters:12 (Memory usage:599MB)
2022-01-07 13:51:02,519 INFO  [root] Writing PeakCluster serialization to file:20210430_PC9lib-1500pg_60K-IT118-DIA-IW10_01_780_790_PeakCluster.serFS...
2022-01-07 13:51:02,526 INFO  [root] Performing mass defect filter on fragment peaks
2022-01-07 13:51:02,526 INFO  [root] No. of fragment peaks: 118429
2022-01-07 13:51:02,537 INFO  [root] No. of remaining fragment peaks: 75319
2022-01-07 13:51:02,537 INFO  [root] Building precursor-fragment pairs for MS1 features....
2022-01-07 13:51:02,688 INFO  [root] Building precursor-fragment pairs for unfragmented ions....
2022-01-07 13:51:02,909 INFO  [root] ==================================================================================
2022-01-07 13:51:02,909 INFO  [root] Processing DIA MS2 (mz range):770.0_780.0( 3/40 )
2022-01-07 13:51:02,925 INFO  [root] Processing all scans to detect possible m/z peak curves and
2022-01-07 13:51:02,926 INFO  [root] Smoothing detected signals......
2022-01-07 13:51:03,547 INFO  [root] 125220 Peak curves found (Memory usage:595MB)
2022-01-07 13:51:03,549 INFO  [root] Grouping isotopic peak curves........
2022-01-07 13:51:03,549 INFO  [root] Building PeakCurve Mass-RT KD tree
2022-01-07 13:51:03,835 INFO  [root] No of ion clusters:10 (Memory usage:605MB)
2022-01-07 13:51:03,836 INFO  [root] Writing PeakCluster serialization to file:20210430_PC9lib-1500pg_60K-IT118-DIA-IW10_01_770_780_PeakCluster.serFS...
2022-01-07 13:51:03,840 INFO  [root] Performing mass defect filter on fragment peaks
2022-01-07 13:51:03,840 INFO  [root] No. of fragment peaks: 125762
2022-01-07 13:51:03,851 INFO  [root] No. of remaining fragment peaks: 85743
2022-01-07 13:51:03,851 INFO  [root] Building precursor-fragment pairs for MS1 features....
2022-01-07 13:51:04,187 INFO  [root] Building precursor-fragment pairs for unfragmented ions....
2022-01-07 13:51:04,387 INFO  [root] ==================================================================================
2022-01-07 13:51:04,387 INFO  [root] Processing DIA MS2 (mz range):760.0_770.0( 4/40 )
2022-01-07 13:51:04,408 INFO  [root] Processing all scans to detect possible m/z peak curves and
2022-01-07 13:51:04,408 INFO  [root] Smoothing detected signals......
2022-01-07 13:51:05,314 INFO  [root] 126215 Peak curves found (Memory usage:597MB)
2022-01-07 13:51:05,316 INFO  [root] Grouping isotopic peak curves........
2022-01-07 13:51:05,316 INFO  [root] Building PeakCurve Mass-RT KD tree
2022-01-07 13:51:05,586 INFO  [root] No of ion clusters:16 (Memory usage:607MB)
2022-01-07 13:51:05,587 INFO  [root] Writing PeakCluster serialization to file:20210430_PC9lib-1500pg_60K-IT118-DIA-IW10_01_760_770_PeakCluster.serFS...
2022-01-07 13:51:05,590 INFO  [root] Performing mass defect filter on fragment peaks
2022-01-07 13:51:05,591 INFO  [root] No. of fragment peaks: 126750
2022-01-07 13:51:05,603 INFO  [root] No. of remaining fragment peaks: 83493
2022-01-07 13:51:05,603 INFO  [root] Building precursor-fragment pairs for MS1 features....
2022-01-07 13:51:05,679 INFO  [root] Building precursor-fragment pairs for unfragmented ions....
2022-01-07 13:51:05,918 INFO  [root] ==================================================================================
2022-01-07 13:51:05,918 INFO  [root] Processing DIA MS2 (mz range):750.0_760.0( 5/40 )
2022-01-07 13:51:05,937 INFO  [root] Processing all scans to detect possible m/z peak curves and
2022-01-07 13:51:05,937 INFO  [root] Smoothing detected signals......
2022-01-07 13:51:06,630 INFO  [root] 121324 Peak curves found (Memory usage:596MB)
2022-01-07 13:51:06,631 INFO  [root] Grouping isotopic peak curves........
2022-01-07 13:51:06,632 INFO  [root] Building PeakCurve Mass-RT KD tree
2022-01-07 13:51:06,969 INFO  [root] No of ion clusters:8 (Memory usage:606MB)
2022-01-07 13:51:06,969 INFO  [root] Writing PeakCluster serialization to file:20210430_PC9lib-1500pg_60K-IT118-DIA-IW10_01_750_760_PeakCluster.serFS...
2022-01-07 13:51:06,973 INFO  [root] Performing mass defect filter on fragment peaks
2022-01-07 13:51:06,973 INFO  [root] No. of fragment peaks: 121658
2022-01-07 13:51:06,983 INFO  [root] No. of remaining fragment peaks: 81690
2022-01-07 13:51:06,983 INFO  [root] Building precursor-fragment pairs for MS1 features....
2022-01-07 13:51:07,047 INFO  [root] Building precursor-fragment pairs for unfragmented ions....
2022-01-07 13:51:07,269 INFO  [root] ==================================================================================
2022-01-07 13:51:07,269 INFO  [root] Processing DIA MS2 (mz range):740.0_750.0( 6/40 )
2022-01-07 13:51:07,285 INFO  [root] Processing all scans to detect possible m/z peak curves and
2022-01-07 13:51:07,285 INFO  [root] Smoothing detected signals......
2022-01-07 13:51:08,058 INFO  [root] 126194 Peak curves found (Memory usage:602MB)
2022-01-07 13:51:08,060 INFO  [root] Grouping isotopic peak curves........
2022-01-07 13:51:08,060 INFO  [root] Building PeakCurve Mass-RT KD tree
2022-01-07 13:51:08,321 INFO  [root] No of ion clusters:21 (Memory usage:612MB)
2022-01-07 13:51:08,321 INFO  [root] Writing PeakCluster serialization to file:20210430_PC9lib-1500pg_60K-IT118-DIA-IW10_01_740_750_PeakCluster.serFS...
2022-01-07 13:51:08,325 INFO  [root] Performing mass defect filter on fragment peaks
2022-01-07 13:51:08,325 INFO  [root] No. of fragment peaks: 127042
2022-01-07 13:51:08,337 INFO  [root] No. of remaining fragment peaks: 87907
2022-01-07 13:51:08,338 INFO  [root] Building precursor-fragment pairs for MS1 features....
2022-01-07 13:51:08,421 INFO  [root] Building precursor-fragment pairs for unfragmented ions....
2022-01-07 13:51:08,655 INFO  [root] ==================================================================================
2022-01-07 13:51:08,655 INFO  [root] Processing DIA MS2 (mz range):730.0_740.0( 7/40 )
2022-01-07 13:51:08,672 INFO  [root] Processing all scans to detect possible m/z peak curves and
2022-01-07 13:51:08,672 INFO  [root] Smoothing detected signals......
2022-01-07 13:51:09,168 INFO  [root] 127884 Peak curves found (Memory usage:604MB)
2022-01-07 13:51:09,170 INFO  [root] Grouping isotopic peak curves........
2022-01-07 13:51:09,170 INFO  [root] Building PeakCurve Mass-RT KD tree
2022-01-07 13:51:09,567 INFO  [root] No of ion clusters:8 (Memory usage:614MB)
2022-01-07 13:51:09,567 INFO  [root] Writing PeakCluster serialization to file:20210430_PC9lib-1500pg_60K-IT118-DIA-IW10_01_730_740_PeakCluster.serFS...
2022-01-07 13:51:09,571 INFO  [root] Performing mass defect filter on fragment peaks
2022-01-07 13:51:09,571 INFO  [root] No. of fragment peaks: 128286
2022-01-07 13:51:09,583 INFO  [root] No. of remaining fragment peaks: 92096
2022-01-07 13:51:09,583 INFO  [root] Building precursor-fragment pairs for MS1 features....
2022-01-07 13:51:09,711 INFO  [root] Building precursor-fragment pairs for unfragmented ions....
2022-01-07 13:51:09,895 INFO  [root] ==================================================================================
2022-01-07 13:51:09,896 INFO  [root] Processing DIA MS2 (mz range):720.0_730.0( 8/40 )
2022-01-07 13:51:09,913 INFO  [root] Processing all scans to detect possible m/z peak curves and
2022-01-07 13:51:09,913 INFO  [root] Smoothing detected signals......
2022-01-07 13:51:10,569 INFO  [root] 126442 Peak curves found (Memory usage:606MB)
2022-01-07 13:51:10,571 INFO  [root] Grouping isotopic peak curves........
2022-01-07 13:51:10,571 INFO  [root] Building PeakCurve Mass-RT KD tree
2022-01-07 13:51:10,934 INFO  [root] No of ion clusters:17 (Memory usage:616MB)
2022-01-07 13:51:10,934 INFO  [root] Writing PeakCluster serialization to file:20210430_PC9lib-1500pg_60K-IT118-DIA-IW10_01_720_730_PeakCluster.serFS...
2022-01-07 13:51:10,938 INFO  [root] Performing mass defect filter on fragment peaks
2022-01-07 13:51:10,938 INFO  [root] No. of fragment peaks: 127232
2022-01-07 13:51:10,961 INFO  [root] No. of remaining fragment peaks: 91740
2022-01-07 13:51:10,961 INFO  [root] Building precursor-fragment pairs for MS1 features....
2022-01-07 13:51:11,064 INFO  [root] Building precursor-fragment pairs for unfragmented ions....
2022-01-07 13:51:11,316 INFO  [root] ==================================================================================
2022-01-07 13:51:11,316 INFO  [root] Processing DIA MS2 (mz range):710.0_720.0( 9/40 )
2022-01-07 13:51:11,333 INFO  [root] Processing all scans to detect possible m/z peak curves and
2022-01-07 13:51:11,333 INFO  [root] Smoothing detected signals......
2022-01-07 13:51:11,905 INFO  [root] 128244 Peak curves found (Memory usage:608MB)
2022-01-07 13:51:11,907 INFO  [root] Grouping isotopic peak curves........
2022-01-07 13:51:11,907 INFO  [root] Building PeakCurve Mass-RT KD tree
2022-01-07 13:51:12,314 INFO  [root] No of ion clusters:28 (Memory usage:619MB)
2022-01-07 13:51:12,314 INFO  [root] Writing PeakCluster serialization to file:20210430_PC9lib-1500pg_60K-IT118-DIA-IW10_01_710_720_PeakCluster.serFS...
2022-01-07 13:51:12,318 INFO  [root] Performing mass defect filter on fragment peaks
2022-01-07 13:51:12,318 INFO  [root] No. of fragment peaks: 128368
2022-01-07 13:51:12,331 INFO  [root] No. of remaining fragment peaks: 93468
2022-01-07 13:51:12,331 INFO  [root] Building precursor-fragment pairs for MS1 features....
2022-01-07 13:51:12,467 INFO  [root] Building precursor-fragment pairs for unfragmented ions....
2022-01-07 13:51:12,669 INFO  [root] ==================================================================================
2022-01-07 13:51:12,670 INFO  [root] Processing DIA MS2 (mz range):700.0_710.0( 10/40 )
2022-01-07 13:51:12,689 INFO  [root] Processing all scans to detect possible m/z peak curves and
2022-01-07 13:51:12,689 INFO  [root] Smoothing detected signals......
2022-01-07 13:51:13,347 INFO  [root] 128984 Peak curves found (Memory usage:611MB)
2022-01-07 13:51:13,349 INFO  [root] Grouping isotopic peak curves........
2022-01-07 13:51:13,349 INFO  [root] Building PeakCurve Mass-RT KD tree
2022-01-07 13:51:13,651 INFO  [root] No of ion clusters:22 (Memory usage:621MB)
2022-01-07 13:51:13,651 INFO  [root] Writing PeakCluster serialization to file:20210430_PC9lib-1500pg_60K-IT118-DIA-IW10_01_700_710_PeakCluster.serFS...
2022-01-07 13:51:13,655 INFO  [root] Performing mass defect filter on fragment peaks
2022-01-07 13:51:13,655 INFO  [root] No. of fragment peaks: 129325
2022-01-07 13:51:13,667 INFO  [root] No. of remaining fragment peaks: 96012
2022-01-07 13:51:13,667 INFO  [root] Building precursor-fragment pairs for MS1 features....
2022-01-07 13:51:13,781 INFO  [root] Building precursor-fragment pairs for unfragmented ions....
2022-01-07 13:51:14,024 INFO  [root] ==================================================================================
2022-01-07 13:51:14,024 INFO  [root] Processing DIA MS2 (mz range):690.0_700.0( 11/40 )
2022-01-07 13:51:14,038 INFO  [root] Processing all scans to detect possible m/z peak curves and
2022-01-07 13:51:14,038 INFO  [root] Smoothing detected signals......
2022-01-07 13:51:14,608 INFO  [root] 127527 Peak curves found (Memory usage:613MB)
2022-01-07 13:51:14,611 INFO  [root] Grouping isotopic peak curves........
2022-01-07 13:51:14,611 INFO  [root] Building PeakCurve Mass-RT KD tree
2022-01-07 13:51:14,875 INFO  [root] No of ion clusters:22 (Memory usage:623MB)
2022-01-07 13:51:14,875 INFO  [root] Writing PeakCluster serialization to file:20210430_PC9lib-1500pg_60K-IT118-DIA-IW10_01_690_700_PeakCluster.serFS...
2022-01-07 13:51:14,878 INFO  [root] Performing mass defect filter on fragment peaks
2022-01-07 13:51:14,878 INFO  [root] No. of fragment peaks: 128236
2022-01-07 13:51:14,890 INFO  [root] No. of remaining fragment peaks: 96395
2022-01-07 13:51:14,890 INFO  [root] Building precursor-fragment pairs for MS1 features....
2022-01-07 13:51:15,043 INFO  [root] Building precursor-fragment pairs for unfragmented ions....
2022-01-07 13:51:15,264 INFO  [root] ==================================================================================
2022-01-07 13:51:15,264 INFO  [root] Processing DIA MS2 (mz range):680.0_690.0( 12/40 )
2022-01-07 13:51:15,279 INFO  [root] Processing all scans to detect possible m/z peak curves and
2022-01-07 13:51:15,279 INFO  [root] Smoothing detected signals......
2022-01-07 13:51:16,284 INFO  [root] 129661 Peak curves found (Memory usage:617MB)
2022-01-07 13:51:16,286 INFO  [root] Grouping isotopic peak curves........
2022-01-07 13:51:16,286 INFO  [root] Building PeakCurve Mass-RT KD tree
2022-01-07 13:51:16,557 INFO  [root] No of ion clusters:24 (Memory usage:627MB)
2022-01-07 13:51:16,557 INFO  [root] Writing PeakCluster serialization to file:20210430_PC9lib-1500pg_60K-IT118-DIA-IW10_01_680_690_PeakCluster.serFS...
2022-01-07 13:51:16,561 INFO  [root] Performing mass defect filter on fragment peaks
2022-01-07 13:51:16,561 INFO  [root] No. of fragment peaks: 130356
2022-01-07 13:51:16,574 INFO  [root] No. of remaining fragment peaks: 93937
2022-01-07 13:51:16,574 INFO  [root] Building precursor-fragment pairs for MS1 features....
2022-01-07 13:51:16,691 INFO  [root] Building precursor-fragment pairs for unfragmented ions....
2022-01-07 13:51:16,946 INFO  [root] ==================================================================================
2022-01-07 13:51:16,946 INFO  [root] Processing DIA MS2 (mz range):670.0_680.0( 13/40 )
2022-01-07 13:51:16,963 INFO  [root] Processing all scans to detect possible m/z peak curves and
2022-01-07 13:51:16,963 INFO  [root] Smoothing detected signals......
2022-01-07 13:51:17,678 INFO  [root] 127274 Peak curves found (Memory usage:617MB)
2022-01-07 13:51:17,680 INFO  [root] Grouping isotopic peak curves........
2022-01-07 13:51:17,680 INFO  [root] Building PeakCurve Mass-RT KD tree
2022-01-07 13:51:17,953 INFO  [root] No of ion clusters:20 (Memory usage:627MB)
2022-01-07 13:51:17,953 INFO  [root] Writing PeakCluster serialization to file:20210430_PC9lib-1500pg_60K-IT118-DIA-IW10_01_670_680_PeakCluster.serFS...
2022-01-07 13:51:17,957 INFO  [root] Performing mass defect filter on fragment peaks
2022-01-07 13:51:17,957 INFO  [root] No. of fragment peaks: 127521
2022-01-07 13:51:17,968 INFO  [root] No. of remaining fragment peaks: 93670
2022-01-07 13:51:17,968 INFO  [root] Building precursor-fragment pairs for MS1 features....
2022-01-07 13:51:18,091 INFO  [root] Building precursor-fragment pairs for unfragmented ions....
2022-01-07 13:51:18,361 INFO  [root] ==================================================================================
2022-01-07 13:51:18,361 INFO  [root] Processing DIA MS2 (mz range):660.0_670.0( 14/40 )
2022-01-07 13:51:18,378 INFO  [root] Processing all scans to detect possible m/z peak curves and
2022-01-07 13:51:18,378 INFO  [root] Smoothing detected signals......
2022-01-07 13:51:19,210 INFO  [root] 129997 Peak curves found (Memory usage:621MB)
2022-01-07 13:51:19,212 INFO  [root] Grouping isotopic peak curves........
2022-01-07 13:51:19,212 INFO  [root] Building PeakCurve Mass-RT KD tree
2022-01-07 13:51:19,490 INFO  [root] No of ion clusters:40 (Memory usage:631MB)
2022-01-07 13:51:19,490 INFO  [root] Writing PeakCluster serialization to file:20210430_PC9lib-1500pg_60K-IT118-DIA-IW10_01_660_670_PeakCluster.serFS...
2022-01-07 13:51:19,497 INFO  [root] Performing mass defect filter on fragment peaks
2022-01-07 13:51:19,497 INFO  [root] No. of fragment peaks: 130487
2022-01-07 13:51:19,510 INFO  [root] No. of remaining fragment peaks: 96821
2022-01-07 13:51:19,510 INFO  [root] Building precursor-fragment pairs for MS1 features....
2022-01-07 13:51:19,625 INFO  [root] Building precursor-fragment pairs for unfragmented ions....
2022-01-07 13:51:19,899 INFO  [root] ==================================================================================
2022-01-07 13:51:19,899 INFO  [root] Processing DIA MS2 (mz range):650.0_660.0( 15/40 )
2022-01-07 13:51:19,911 INFO  [root] Processing all scans to detect possible m/z peak curves and
2022-01-07 13:51:19,911 INFO  [root] Smoothing detected signals......
2022-01-07 13:51:20,812 INFO  [root] 126566 Peak curves found (Memory usage:621MB)
2022-01-07 13:51:20,814 INFO  [root] Grouping isotopic peak curves........
2022-01-07 13:51:20,814 INFO  [root] Building PeakCurve Mass-RT KD tree
2022-01-07 13:51:21,087 INFO  [root] No of ion clusters:27 (Memory usage:631MB)
2022-01-07 13:51:21,088 INFO  [root] Writing PeakCluster serialization to file:20210430_PC9lib-1500pg_60K-IT118-DIA-IW10_01_650_660_PeakCluster.serFS...
2022-01-07 13:51:21,092 INFO  [root] Performing mass defect filter on fragment peaks
2022-01-07 13:51:21,092 INFO  [root] No. of fragment peaks: 127054
2022-01-07 13:51:21,106 INFO  [root] No. of remaining fragment peaks: 93862
2022-01-07 13:51:21,106 INFO  [root] Building precursor-fragment pairs for MS1 features....
2022-01-07 13:51:21,215 INFO  [root] Building precursor-fragment pairs for unfragmented ions....
2022-01-07 13:51:21,448 INFO  [root] ==================================================================================
2022-01-07 13:51:21,448 INFO  [root] Processing DIA MS2 (mz range):640.0_650.0( 16/40 )
2022-01-07 13:51:21,464 INFO  [root] Processing all scans to detect possible m/z peak curves and
2022-01-07 13:51:21,464 INFO  [root] Smoothing detected signals......
2022-01-07 13:51:22,071 INFO  [root] 128974 Peak curves found (Memory usage:624MB)
2022-01-07 13:51:22,073 INFO  [root] Grouping isotopic peak curves........
2022-01-07 13:51:22,073 INFO  [root] Building PeakCurve Mass-RT KD tree
2022-01-07 13:51:22,380 INFO  [root] No of ion clusters:29 (Memory usage:634MB)
2022-01-07 13:51:22,380 INFO  [root] Writing PeakCluster serialization to file:20210430_PC9lib-1500pg_60K-IT118-DIA-IW10_01_640_650_PeakCluster.serFS...
2022-01-07 13:51:22,388 INFO  [root] Performing mass defect filter on fragment peaks
2022-01-07 13:51:22,388 INFO  [root] No. of fragment peaks: 129278
2022-01-07 13:51:22,400 INFO  [root] No. of remaining fragment peaks: 99099
2022-01-07 13:51:22,400 INFO  [root] Building precursor-fragment pairs for MS1 features....
2022-01-07 13:51:22,587 INFO  [root] Building precursor-fragment pairs for unfragmented ions....
2022-01-07 13:51:22,847 INFO  [root] ==================================================================================
2022-01-07 13:51:22,848 INFO  [root] Processing DIA MS2 (mz range):630.0_640.0( 17/40 )
2022-01-07 13:51:22,859 INFO  [root] Processing all scans to detect possible m/z peak curves and
2022-01-07 13:51:22,859 INFO  [root] Smoothing detected signals......
2022-01-07 13:51:23,536 INFO  [root] 124961 Peak curves found (Memory usage:624MB)
2022-01-07 13:51:23,538 INFO  [root] Grouping isotopic peak curves........
2022-01-07 13:51:23,538 INFO  [root] Building PeakCurve Mass-RT KD tree
2022-01-07 13:51:23,824 INFO  [root] No of ion clusters:32 (Memory usage:635MB)
2022-01-07 13:51:23,825 INFO  [root] Writing PeakCluster serialization to file:20210430_PC9lib-1500pg_60K-IT118-DIA-IW10_01_630_640_PeakCluster.serFS...
2022-01-07 13:51:23,828 INFO  [root] Performing mass defect filter on fragment peaks
2022-01-07 13:51:23,828 INFO  [root] No. of fragment peaks: 125247
2022-01-07 13:51:23,841 INFO  [root] No. of remaining fragment peaks: 94361
2022-01-07 13:51:23,841 INFO  [root] Building precursor-fragment pairs for MS1 features....
2022-01-07 13:51:24,043 INFO  [root] Building precursor-fragment pairs for unfragmented ions....
2022-01-07 13:51:24,305 INFO  [root] ==================================================================================
2022-01-07 13:51:24,305 INFO  [root] Processing DIA MS2 (mz range):620.0_630.0( 18/40 )
2022-01-07 13:51:24,320 INFO  [root] Processing all scans to detect possible m/z peak curves and
2022-01-07 13:51:24,320 INFO  [root] Smoothing detected signals......
2022-01-07 13:51:25,062 INFO  [root] 136212 Peak curves found (Memory usage:632MB)
2022-01-07 13:51:25,064 INFO  [root] Grouping isotopic peak curves........
2022-01-07 13:51:25,064 INFO  [root] Building PeakCurve Mass-RT KD tree
2022-01-07 13:51:25,359 INFO  [root] No of ion clusters:23 (Memory usage:643MB)
2022-01-07 13:51:25,359 INFO  [root] Writing PeakCluster serialization to file:20210430_PC9lib-1500pg_60K-IT118-DIA-IW10_01_620_630_PeakCluster.serFS...
2022-01-07 13:51:25,362 INFO  [root] Performing mass defect filter on fragment peaks
2022-01-07 13:51:25,362 INFO  [root] No. of fragment peaks: 137085
2022-01-07 13:51:25,376 INFO  [root] No. of remaining fragment peaks: 102782
2022-01-07 13:51:25,376 INFO  [root] Building precursor-fragment pairs for MS1 features....
2022-01-07 13:51:25,512 INFO  [root] Building precursor-fragment pairs for unfragmented ions....
2022-01-07 13:51:25,789 INFO  [root] ==================================================================================
2022-01-07 13:51:25,790 INFO  [root] Processing DIA MS2 (mz range):610.0_620.0( 19/40 )
2022-01-07 13:51:25,803 INFO  [root] Processing all scans to detect possible m/z peak curves and
2022-01-07 13:51:25,803 INFO  [root] Smoothing detected signals......
2022-01-07 13:51:27,027 INFO  [root] 127590 Peak curves found (Memory usage:631MB)
2022-01-07 13:51:27,029 INFO  [root] Grouping isotopic peak curves........
2022-01-07 13:51:27,029 INFO  [root] Building PeakCurve Mass-RT KD tree
2022-01-07 13:51:27,286 INFO  [root] No of ion clusters:51 (Memory usage:642MB)
2022-01-07 13:51:27,286 INFO  [root] Writing PeakCluster serialization to file:20210430_PC9lib-1500pg_60K-IT118-DIA-IW10_01_610_620_PeakCluster.serFS...
2022-01-07 13:51:27,290 INFO  [root] Performing mass defect filter on fragment peaks
2022-01-07 13:51:27,290 INFO  [root] No. of fragment peaks: 128921
2022-01-07 13:51:27,301 INFO  [root] No. of remaining fragment peaks: 92661
2022-01-07 13:51:27,301 INFO  [root] Building precursor-fragment pairs for MS1 features....
2022-01-07 13:51:27,420 INFO  [root] Building precursor-fragment pairs for unfragmented ions....
2022-01-07 13:51:27,658 INFO  [root] ==================================================================================
2022-01-07 13:51:27,658 INFO  [root] Processing DIA MS2 (mz range):600.0_610.0( 20/40 )
2022-01-07 13:51:27,673 INFO  [root] Processing all scans to detect possible m/z peak curves and
2022-01-07 13:51:27,673 INFO  [root] Smoothing detected signals......
2022-01-07 13:51:28,375 INFO  [root] 138449 Peak curves found (Memory usage:637MB)
2022-01-07 13:51:28,378 INFO  [root] Grouping isotopic peak curves........
2022-01-07 13:51:28,378 INFO  [root] Building PeakCurve Mass-RT KD tree
2022-01-07 13:51:28,683 INFO  [root] No of ion clusters:36 (Memory usage:648MB)
2022-01-07 13:51:28,683 INFO  [root] Writing PeakCluster serialization to file:20210430_PC9lib-1500pg_60K-IT118-DIA-IW10_01_600_610_PeakCluster.serFS...
2022-01-07 13:51:28,687 INFO  [root] Performing mass defect filter on fragment peaks
2022-01-07 13:51:28,687 INFO  [root] No. of fragment peaks: 139037
2022-01-07 13:51:28,700 INFO  [root] No. of remaining fragment peaks: 103347
2022-01-07 13:51:28,700 INFO  [root] Building precursor-fragment pairs for MS1 features....
2022-01-07 13:51:28,865 INFO  [root] Building precursor-fragment pairs for unfragmented ions....
2022-01-07 13:51:29,149 INFO  [root] ==================================================================================
2022-01-07 13:51:29,149 INFO  [root] Processing DIA MS2 (mz range):590.0_600.0( 21/40 )
2022-01-07 13:51:29,181 INFO  [root] Processing all scans to detect possible m/z peak curves and
2022-01-07 13:51:29,181 INFO  [root] Smoothing detected signals......
2022-01-07 13:51:30,331 INFO  [root] 130479 Peak curves found (Memory usage:637MB)
2022-01-07 13:51:30,333 INFO  [root] Grouping isotopic peak curves........
2022-01-07 13:51:30,333 INFO  [root] Building PeakCurve Mass-RT KD tree
2022-01-07 13:51:30,625 INFO  [root] No of ion clusters:37 (Memory usage:647MB)
2022-01-07 13:51:30,626 INFO  [root] Writing PeakCluster serialization to file:20210430_PC9lib-1500pg_60K-IT118-DIA-IW10_01_590_600_PeakCluster.serFS...
2022-01-07 13:51:30,630 INFO  [root] Performing mass defect filter on fragment peaks
2022-01-07 13:51:30,630 INFO  [root] No. of fragment peaks: 131240
2022-01-07 13:51:30,641 INFO  [root] No. of remaining fragment peaks: 90313
2022-01-07 13:51:30,641 INFO  [root] Building precursor-fragment pairs for MS1 features....
2022-01-07 13:51:30,746 INFO  [root] Building precursor-fragment pairs for unfragmented ions....
2022-01-07 13:51:31,045 INFO  [root] ==================================================================================
2022-01-07 13:51:31,045 INFO  [root] Processing DIA MS2 (mz range):580.0_590.0( 22/40 )
2022-01-07 13:51:31,062 INFO  [root] Processing all scans to detect possible m/z peak curves and
2022-01-07 13:51:31,062 INFO  [root] Smoothing detected signals......
2022-01-07 13:51:31,724 INFO  [root] 138973 Peak curves found (Memory usage:642MB)
2022-01-07 13:51:31,726 INFO  [root] Grouping isotopic peak curves........
2022-01-07 13:51:31,726 INFO  [root] Building PeakCurve Mass-RT KD tree
2022-01-07 13:51:32,021 INFO  [root] No of ion clusters:44 (Memory usage:653MB)
2022-01-07 13:51:32,021 INFO  [root] Writing PeakCluster serialization to file:20210430_PC9lib-1500pg_60K-IT118-DIA-IW10_01_580_590_PeakCluster.serFS...
2022-01-07 13:51:32,025 INFO  [root] Performing mass defect filter on fragment peaks
2022-01-07 13:51:32,025 INFO  [root] No. of fragment peaks: 139596
2022-01-07 13:51:32,039 INFO  [root] No. of remaining fragment peaks: 98213
2022-01-07 13:51:32,039 INFO  [root] Building precursor-fragment pairs for MS1 features....
2022-01-07 13:51:32,169 INFO  [root] Building precursor-fragment pairs for unfragmented ions....
2022-01-07 13:51:32,448 INFO  [root] ==================================================================================
2022-01-07 13:51:32,448 INFO  [root] Processing DIA MS2 (mz range):570.0_580.0( 23/40 )
2022-01-07 13:51:32,463 INFO  [root] Processing all scans to detect possible m/z peak curves and
2022-01-07 13:51:32,463 INFO  [root] Smoothing detected signals......
2022-01-07 13:51:33,333 INFO  [root] 133210 Peak curves found (Memory usage:641MB)
2022-01-07 13:51:33,335 INFO  [root] Grouping isotopic peak curves........
2022-01-07 13:51:33,335 INFO  [root] Building PeakCurve Mass-RT KD tree
2022-01-07 13:51:33,613 INFO  [root] No of ion clusters:44 (Memory usage:653MB)
2022-01-07 13:51:33,613 INFO  [root] Writing PeakCluster serialization to file:20210430_PC9lib-1500pg_60K-IT118-DIA-IW10_01_570_580_PeakCluster.serFS...
2022-01-07 13:51:33,617 INFO  [root] Performing mass defect filter on fragment peaks
2022-01-07 13:51:33,617 INFO  [root] No. of fragment peaks: 133888
2022-01-07 13:51:33,628 INFO  [root] No. of remaining fragment peaks: 94315
2022-01-07 13:51:33,628 INFO  [root] Building precursor-fragment pairs for MS1 features....
2022-01-07 13:51:33,748 INFO  [root] Building precursor-fragment pairs for unfragmented ions....
2022-01-07 13:51:33,979 INFO  [root] ==================================================================================
2022-01-07 13:51:33,979 INFO  [root] Processing DIA MS2 (mz range):560.0_570.0( 24/40 )
2022-01-07 13:51:33,993 INFO  [root] Processing all scans to detect possible m/z peak curves and
2022-01-07 13:51:33,993 INFO  [root] Smoothing detected signals......
2022-01-07 13:51:34,792 INFO  [root] 145450 Peak curves found (Memory usage:649MB)
2022-01-07 13:51:34,794 INFO  [root] Grouping isotopic peak curves........
2022-01-07 13:51:34,794 INFO  [root] Building PeakCurve Mass-RT KD tree
2022-01-07 13:51:35,138 INFO  [root] No of ion clusters:57 (Memory usage:661MB)
2022-01-07 13:51:35,138 INFO  [root] Writing PeakCluster serialization to file:20210430_PC9lib-1500pg_60K-IT118-DIA-IW10_01_560_570_PeakCluster.serFS...
2022-01-07 13:51:35,142 INFO  [root] Performing mass defect filter on fragment peaks
2022-01-07 13:51:35,142 INFO  [root] No. of fragment peaks: 145910
2022-01-07 13:51:35,157 INFO  [root] No. of remaining fragment peaks: 101291
2022-01-07 13:51:35,157 INFO  [root] Building precursor-fragment pairs for MS1 features....
2022-01-07 13:51:35,302 INFO  [root] Building precursor-fragment pairs for unfragmented ions....
2022-01-07 13:51:35,587 INFO  [root] ==================================================================================
2022-01-07 13:51:35,587 INFO  [root] Processing DIA MS2 (mz range):550.0_560.0( 25/40 )
2022-01-07 13:51:35,603 INFO  [root] Processing all scans to detect possible m/z peak curves and
2022-01-07 13:51:35,603 INFO  [root] Smoothing detected signals......
2022-01-07 13:51:36,462 INFO  [root] 144722 Peak curves found (Memory usage:651MB)
2022-01-07 13:51:36,465 INFO  [root] Grouping isotopic peak curves........
2022-01-07 13:51:36,465 INFO  [root] Building PeakCurve Mass-RT KD tree
2022-01-07 13:51:36,848 INFO  [root] No of ion clusters:44 (Memory usage:663MB)
2022-01-07 13:51:36,848 INFO  [root] Writing PeakCluster serialization to file:20210430_PC9lib-1500pg_60K-IT118-DIA-IW10_01_550_560_PeakCluster.serFS...
2022-01-07 13:51:36,852 INFO  [root] Performing mass defect filter on fragment peaks
2022-01-07 13:51:36,852 INFO  [root] No. of fragment peaks: 145403
2022-01-07 13:51:36,865 INFO  [root] No. of remaining fragment peaks: 102141
2022-01-07 13:51:36,865 INFO  [root] Building precursor-fragment pairs for MS1 features....
2022-01-07 13:51:37,053 INFO  [root] Building precursor-fragment pairs for unfragmented ions....
2022-01-07 13:51:37,331 INFO  [root] ==================================================================================
2022-01-07 13:51:37,331 INFO  [root] Processing DIA MS2 (mz range):540.0_550.0( 26/40 )
2022-01-07 13:51:37,350 INFO  [root] Processing all scans to detect possible m/z peak curves and
2022-01-07 13:51:37,350 INFO  [root] Smoothing detected signals......
2022-01-07 13:51:37,955 INFO  [root] 154022 Peak curves found (Memory usage:657MB)
2022-01-07 13:51:37,957 INFO  [root] Grouping isotopic peak curves........
2022-01-07 13:51:37,957 INFO  [root] Building PeakCurve Mass-RT KD tree
2022-01-07 13:51:38,260 INFO  [root] No of ion clusters:61 (Memory usage:670MB)
2022-01-07 13:51:38,260 INFO  [root] Writing PeakCluster serialization to file:20210430_PC9lib-1500pg_60K-IT118-DIA-IW10_01_540_550_PeakCluster.serFS...
2022-01-07 13:51:38,265 INFO  [root] Performing mass defect filter on fragment peaks
2022-01-07 13:51:38,265 INFO  [root] No. of fragment peaks: 154682
2022-01-07 13:51:38,280 INFO  [root] No. of remaining fragment peaks: 107184
2022-01-07 13:51:38,280 INFO  [root] Building precursor-fragment pairs for MS1 features....
2022-01-07 13:51:38,474 INFO  [root] Building precursor-fragment pairs for unfragmented ions....
2022-01-07 13:51:38,755 INFO  [root] ==================================================================================
2022-01-07 13:51:38,755 INFO  [root] Processing DIA MS2 (mz range):530.0_540.0( 27/40 )
2022-01-07 13:51:38,772 INFO  [root] Processing all scans to detect possible m/z peak curves and
2022-01-07 13:51:38,772 INFO  [root] Smoothing detected signals......
2022-01-07 13:51:40,033 INFO  [root] 128510 Peak curves found (Memory usage:650MB)
2022-01-07 13:51:40,035 INFO  [root] Grouping isotopic peak curves........
2022-01-07 13:51:40,035 INFO  [root] Building PeakCurve Mass-RT KD tree
2022-01-07 13:51:40,414 INFO  [root] No of ion clusters:50 (Memory usage:660MB)
2022-01-07 13:51:40,414 INFO  [root] Writing PeakCluster serialization to file:20210430_PC9lib-1500pg_60K-IT118-DIA-IW10_01_530_540_PeakCluster.serFS...
2022-01-07 13:51:40,418 INFO  [root] Performing mass defect filter on fragment peaks
2022-01-07 13:51:40,418 INFO  [root] No. of fragment peaks: 129315
2022-01-07 13:51:40,429 INFO  [root] No. of remaining fragment peaks: 85344
2022-01-07 13:51:40,429 INFO  [root] Building precursor-fragment pairs for MS1 features....
2022-01-07 13:51:40,548 INFO  [root] Building precursor-fragment pairs for unfragmented ions....
2022-01-07 13:51:40,767 INFO  [root] ==================================================================================
2022-01-07 13:51:40,767 INFO  [root] Processing DIA MS2 (mz range):520.0_530.0( 28/40 )
2022-01-07 13:51:40,781 INFO  [root] Processing all scans to detect possible m/z peak curves and
2022-01-07 13:51:40,781 INFO  [root] Smoothing detected signals......
2022-01-07 13:51:42,005 INFO  [root] 152065 Peak curves found (Memory usage:662MB)
2022-01-07 13:51:42,007 INFO  [root] Grouping isotopic peak curves........
2022-01-07 13:51:42,007 INFO  [root] Building PeakCurve Mass-RT KD tree
2022-01-07 13:51:42,331 INFO  [root] No of ion clusters:65 (Memory usage:674MB)
2022-01-07 13:51:42,331 INFO  [root] Writing PeakCluster serialization to file:20210430_PC9lib-1500pg_60K-IT118-DIA-IW10_01_520_530_PeakCluster.serFS...
2022-01-07 13:51:42,336 INFO  [root] Performing mass defect filter on fragment peaks
2022-01-07 13:51:42,336 INFO  [root] No. of fragment peaks: 153094
2022-01-07 13:51:42,351 INFO  [root] No. of remaining fragment peaks: 101274
2022-01-07 13:51:42,351 INFO  [root] Building precursor-fragment pairs for MS1 features....
2022-01-07 13:51:42,610 INFO  [root] Building precursor-fragment pairs for unfragmented ions....
2022-01-07 13:51:42,933 INFO  [root] ==================================================================================
2022-01-07 13:51:42,933 INFO  [root] Processing DIA MS2 (mz range):510.0_520.0( 29/40 )
2022-01-07 13:51:42,949 INFO  [root] Processing all scans to detect possible m/z peak curves and
2022-01-07 13:51:42,949 INFO  [root] Smoothing detected signals......
2022-01-07 13:51:43,809 INFO  [root] 149204 Peak curves found (Memory usage:663MB)
2022-01-07 13:51:43,812 INFO  [root] Grouping isotopic peak curves........
2022-01-07 13:51:43,812 INFO  [root] Building PeakCurve Mass-RT KD tree
2022-01-07 13:51:44,149 INFO  [root] No of ion clusters:38 (Memory usage:675MB)
2022-01-07 13:51:44,149 INFO  [root] Writing PeakCluster serialization to file:20210430_PC9lib-1500pg_60K-IT118-DIA-IW10_01_510_520_PeakCluster.serFS...
2022-01-07 13:51:44,153 INFO  [root] Performing mass defect filter on fragment peaks
2022-01-07 13:51:44,153 INFO  [root] No. of fragment peaks: 149840
2022-01-07 13:51:44,168 INFO  [root] No. of remaining fragment peaks: 94319
2022-01-07 13:51:44,168 INFO  [root] Building precursor-fragment pairs for MS1 features....
2022-01-07 13:51:44,331 INFO  [root] Building precursor-fragment pairs for unfragmented ions....
2022-01-07 13:51:44,562 INFO  [root] ==================================================================================
2022-01-07 13:51:44,562 INFO  [root] Processing DIA MS2 (mz range):500.0_510.0( 30/40 )
2022-01-07 13:51:44,579 INFO  [root] Processing all scans to detect possible m/z peak curves and
2022-01-07 13:51:44,579 INFO  [root] Smoothing detected signals......
2022-01-07 13:51:45,450 INFO  [root] 156167 Peak curves found (Memory usage:669MB)
2022-01-07 13:51:45,452 INFO  [root] Grouping isotopic peak curves........
2022-01-07 13:51:45,452 INFO  [root] Building PeakCurve Mass-RT KD tree
2022-01-07 13:51:45,788 INFO  [root] No of ion clusters:62 (Memory usage:682MB)
2022-01-07 13:51:45,788 INFO  [root] Writing PeakCluster serialization to file:20210430_PC9lib-1500pg_60K-IT118-DIA-IW10_01_500_510_PeakCluster.serFS...
2022-01-07 13:51:45,792 INFO  [root] Performing mass defect filter on fragment peaks
2022-01-07 13:51:45,792 INFO  [root] No. of fragment peaks: 156953
2022-01-07 13:51:45,806 INFO  [root] No. of remaining fragment peaks: 99356
2022-01-07 13:51:45,806 INFO  [root] Building precursor-fragment pairs for MS1 features....
2022-01-07 13:51:45,978 INFO  [root] Building precursor-fragment pairs for unfragmented ions....
2022-01-07 13:51:46,250 INFO  [root] ==================================================================================
2022-01-07 13:51:46,250 INFO  [root] Processing DIA MS2 (mz range):490.0_500.0( 31/40 )
2022-01-07 13:51:46,267 INFO  [root] Processing all scans to detect possible m/z peak curves and
2022-01-07 13:51:46,267 INFO  [root] Smoothing detected signals......
2022-01-07 13:51:46,958 INFO  [root] 156757 Peak curves found (Memory usage:671MB)
2022-01-07 13:51:46,959 INFO  [root] Grouping isotopic peak curves........
2022-01-07 13:51:46,959 INFO  [root] Building PeakCurve Mass-RT KD tree
2022-01-07 13:51:47,288 INFO  [root] No of ion clusters:63 (Memory usage:684MB)
2022-01-07 13:51:47,288 INFO  [root] Writing PeakCluster serialization to file:20210430_PC9lib-1500pg_60K-IT118-DIA-IW10_01_490_500_PeakCluster.serFS...
2022-01-07 13:51:47,292 INFO  [root] Performing mass defect filter on fragment peaks
2022-01-07 13:51:47,292 INFO  [root] No. of fragment peaks: 157506
2022-01-07 13:51:47,307 INFO  [root] No. of remaining fragment peaks: 98765
2022-01-07 13:51:47,307 INFO  [root] Building precursor-fragment pairs for MS1 features....
2022-01-07 13:51:47,483 INFO  [root] Building precursor-fragment pairs for unfragmented ions....
2022-01-07 13:51:47,801 INFO  [root] ==================================================================================
2022-01-07 13:51:47,801 INFO  [root] Processing DIA MS2 (mz range):480.0_490.0( 32/40 )
2022-01-07 13:51:47,815 INFO  [root] Processing all scans to detect possible m/z peak curves and
2022-01-07 13:51:47,815 INFO  [root] Smoothing detected signals......
2022-01-07 13:51:48,644 INFO  [root] 171672 Peak curves found (Memory usage:681MB)
2022-01-07 13:51:48,646 INFO  [root] Grouping isotopic peak curves........
2022-01-07 13:51:48,646 INFO  [root] Building PeakCurve Mass-RT KD tree
2022-01-07 13:51:48,999 INFO  [root] No of ion clusters:48 (Memory usage:696MB)
2022-01-07 13:51:48,999 INFO  [root] Writing PeakCluster serialization to file:20210430_PC9lib-1500pg_60K-IT118-DIA-IW10_01_480_490_PeakCluster.serFS...
2022-01-07 13:51:49,003 INFO  [root] Performing mass defect filter on fragment peaks
2022-01-07 13:51:49,003 INFO  [root] No. of fragment peaks: 172620
2022-01-07 13:51:49,020 INFO  [root] No. of remaining fragment peaks: 104424
2022-01-07 13:51:49,020 INFO  [root] Building precursor-fragment pairs for MS1 features....
2022-01-07 13:51:49,338 INFO  [root] Building precursor-fragment pairs for unfragmented ions....
2022-01-07 13:51:49,625 INFO  [root] ==================================================================================
2022-01-07 13:51:49,625 INFO  [root] Processing DIA MS2 (mz range):470.0_480.0( 33/40 )
2022-01-07 13:51:49,640 INFO  [root] Processing all scans to detect possible m/z peak curves and
2022-01-07 13:51:49,640 INFO  [root] Smoothing detected signals......
2022-01-07 13:51:50,565 INFO  [root] 177542 Peak curves found (Memory usage:687MB)
2022-01-07 13:51:50,567 INFO  [root] Grouping isotopic peak curves........
2022-01-07 13:51:50,567 INFO  [root] Building PeakCurve Mass-RT KD tree
2022-01-07 13:51:50,877 INFO  [root] No of ion clusters:87 (Memory usage:702MB)
2022-01-07 13:51:50,877 INFO  [root] Writing PeakCluster serialization to file:20210430_PC9lib-1500pg_60K-IT118-DIA-IW10_01_470_480_PeakCluster.serFS...
2022-01-07 13:51:50,881 INFO  [root] Performing mass defect filter on fragment peaks
2022-01-07 13:51:50,881 INFO  [root] No. of fragment peaks: 178579
2022-01-07 13:51:50,897 INFO  [root] No. of remaining fragment peaks: 104261
2022-01-07 13:51:50,897 INFO  [root] Building precursor-fragment pairs for MS1 features....
2022-01-07 13:51:51,087 INFO  [root] Building precursor-fragment pairs for unfragmented ions....
2022-01-07 13:51:51,421 INFO  [root] ==================================================================================
2022-01-07 13:51:51,421 INFO  [root] Processing DIA MS2 (mz range):460.0_470.0( 34/40 )
2022-01-07 13:51:51,435 INFO  [root] Processing all scans to detect possible m/z peak curves and
2022-01-07 13:51:51,435 INFO  [root] Smoothing detected signals......
2022-01-07 13:51:52,804 INFO  [root] 144372 Peak curves found (Memory usage:676MB)
2022-01-07 13:51:52,806 INFO  [root] Grouping isotopic peak curves........
2022-01-07 13:51:52,806 INFO  [root] Building PeakCurve Mass-RT KD tree
2022-01-07 13:51:53,131 INFO  [root] No of ion clusters:38 (Memory usage:687MB)
2022-01-07 13:51:53,131 INFO  [root] Writing PeakCluster serialization to file:20210430_PC9lib-1500pg_60K-IT118-DIA-IW10_01_460_470_PeakCluster.serFS...
2022-01-07 13:51:53,138 INFO  [root] Performing mass defect filter on fragment peaks
2022-01-07 13:51:53,139 INFO  [root] No. of fragment peaks: 145635
2022-01-07 13:51:53,152 INFO  [root] No. of remaining fragment peaks: 86481
2022-01-07 13:51:53,152 INFO  [root] Building precursor-fragment pairs for MS1 features....
2022-01-07 13:51:53,295 INFO  [root] Building precursor-fragment pairs for unfragmented ions....
2022-01-07 13:51:53,632 INFO  [root] ==================================================================================
2022-01-07 13:51:53,632 INFO  [root] Processing DIA MS2 (mz range):450.0_460.0( 35/40 )
2022-01-07 13:51:53,660 INFO  [root] Processing all scans to detect possible m/z peak curves and
2022-01-07 13:51:53,660 INFO  [root] Smoothing detected signals......
2022-01-07 13:51:54,641 INFO  [root] 183626 Peak curves found (Memory usage:695MB)
2022-01-07 13:51:54,643 INFO  [root] Grouping isotopic peak curves........
2022-01-07 13:51:54,643 INFO  [root] Building PeakCurve Mass-RT KD tree
2022-01-07 13:51:54,987 INFO  [root] No of ion clusters:59 (Memory usage:710MB)
2022-01-07 13:51:54,987 INFO  [root] Writing PeakCluster serialization to file:20210430_PC9lib-1500pg_60K-IT118-DIA-IW10_01_450_460_PeakCluster.serFS...
2022-01-07 13:51:54,992 INFO  [root] Performing mass defect filter on fragment peaks
2022-01-07 13:51:54,992 INFO  [root] No. of fragment peaks: 184787
2022-01-07 13:51:55,010 INFO  [root] No. of remaining fragment peaks: 105962
2022-01-07 13:51:55,010 INFO  [root] Building precursor-fragment pairs for MS1 features....
2022-01-07 13:51:55,253 INFO  [root] Building precursor-fragment pairs for unfragmented ions....
2022-01-07 13:51:55,564 INFO  [root] ==================================================================================
2022-01-07 13:51:55,564 INFO  [root] Processing DIA MS2 (mz range):440.0_450.0( 36/40 )
2022-01-07 13:51:55,582 INFO  [root] Processing all scans to detect possible m/z peak curves and
2022-01-07 13:51:55,582 INFO  [root] Smoothing detected signals......
2022-01-07 13:51:56,894 INFO  [root] 148922 Peak curves found (Memory usage:684MB)
2022-01-07 13:51:56,896 INFO  [root] Grouping isotopic peak curves........
2022-01-07 13:51:56,896 INFO  [root] Building PeakCurve Mass-RT KD tree
2022-01-07 13:51:57,197 INFO  [root] No of ion clusters:44 (Memory usage:696MB)
2022-01-07 13:51:57,197 INFO  [root] Writing PeakCluster serialization to file:20210430_PC9lib-1500pg_60K-IT118-DIA-IW10_01_440_450_PeakCluster.serFS...
2022-01-07 13:51:57,201 INFO  [root] Performing mass defect filter on fragment peaks
2022-01-07 13:51:57,201 INFO  [root] No. of fragment peaks: 150352
2022-01-07 13:51:57,215 INFO  [root] No. of remaining fragment peaks: 87405
2022-01-07 13:51:57,215 INFO  [root] Building precursor-fragment pairs for MS1 features....
2022-01-07 13:51:57,382 INFO  [root] Building precursor-fragment pairs for unfragmented ions....
2022-01-07 13:51:57,670 INFO  [root] ==================================================================================
2022-01-07 13:51:57,670 INFO  [root] Processing DIA MS2 (mz range):430.0_440.0( 37/40 )
2022-01-07 13:51:57,688 INFO  [root] Processing all scans to detect possible m/z peak curves and
2022-01-07 13:51:57,688 INFO  [root] Smoothing detected signals......
2022-01-07 13:51:58,705 INFO  [root] 168602 Peak curves found (Memory usage:695MB)
2022-01-07 13:51:58,707 INFO  [root] Grouping isotopic peak curves........
2022-01-07 13:51:58,707 INFO  [root] Building PeakCurve Mass-RT KD tree
2022-01-07 13:51:59,012 INFO  [root] No of ion clusters:38 (Memory usage:709MB)
2022-01-07 13:51:59,012 INFO  [root] Writing PeakCluster serialization to file:20210430_PC9lib-1500pg_60K-IT118-DIA-IW10_01_430_440_PeakCluster.serFS...
2022-01-07 13:51:59,016 INFO  [root] Performing mass defect filter on fragment peaks
2022-01-07 13:51:59,016 INFO  [root] No. of fragment peaks: 169484
2022-01-07 13:51:59,032 INFO  [root] No. of remaining fragment peaks: 96010
2022-01-07 13:51:59,032 INFO  [root] Building precursor-fragment pairs for MS1 features....
2022-01-07 13:51:59,269 INFO  [root] Building precursor-fragment pairs for unfragmented ions....
2022-01-07 13:51:59,604 INFO  [root] ==================================================================================
2022-01-07 13:51:59,604 INFO  [root] Processing DIA MS2 (mz range):420.0_430.0( 38/40 )
2022-01-07 13:51:59,641 INFO  [root] Processing all scans to detect possible m/z peak curves and
2022-01-07 13:51:59,641 INFO  [root] Smoothing detected signals......
2022-01-07 13:52:00,668 INFO  [root] 176688 Peak curves found (Memory usage:702MB)
2022-01-07 13:52:00,670 INFO  [root] Grouping isotopic peak curves........
2022-01-07 13:52:00,670 INFO  [root] Building PeakCurve Mass-RT KD tree
2022-01-07 13:52:01,009 INFO  [root] No of ion clusters:63 (Memory usage:717MB)
2022-01-07 13:52:01,009 INFO  [root] Writing PeakCluster serialization to file:20210430_PC9lib-1500pg_60K-IT118-DIA-IW10_01_420_430_PeakCluster.serFS...
2022-01-07 13:52:01,014 INFO  [root] Performing mass defect filter on fragment peaks
2022-01-07 13:52:01,014 INFO  [root] No. of fragment peaks: 180081
2022-01-07 13:52:01,031 INFO  [root] No. of remaining fragment peaks: 99444
2022-01-07 13:52:01,031 INFO  [root] Building precursor-fragment pairs for MS1 features....
2022-01-07 13:52:01,261 INFO  [root] Building precursor-fragment pairs for unfragmented ions....
2022-01-07 13:52:01,578 INFO  [root] ==================================================================================
2022-01-07 13:52:01,579 INFO  [root] Processing DIA MS2 (mz range):410.0_420.0( 39/40 )
2022-01-07 13:52:01,598 INFO  [root] Processing all scans to detect possible m/z peak curves and
2022-01-07 13:52:01,598 INFO  [root] Smoothing detected signals......
2022-01-07 13:52:02,576 INFO  [root] 176013 Peak curves found (Memory usage:706MB)
2022-01-07 13:52:02,579 INFO  [root] Grouping isotopic peak curves........
2022-01-07 13:52:02,579 INFO  [root] Building PeakCurve Mass-RT KD tree
2022-01-07 13:52:02,935 INFO  [root] No of ion clusters:62 (Memory usage:721MB)
2022-01-07 13:52:02,935 INFO  [root] Writing PeakCluster serialization to file:20210430_PC9lib-1500pg_60K-IT118-DIA-IW10_01_410_420_PeakCluster.serFS...
2022-01-07 13:52:02,939 INFO  [root] Performing mass defect filter on fragment peaks
2022-01-07 13:52:02,939 INFO  [root] No. of fragment peaks: 178739
2022-01-07 13:52:02,956 INFO  [root] No. of remaining fragment peaks: 95086
2022-01-07 13:52:02,956 INFO  [root] Building precursor-fragment pairs for MS1 features....
2022-01-07 13:52:03,169 INFO  [root] Building precursor-fragment pairs for unfragmented ions....
2022-01-07 13:52:03,538 INFO  [root] ==================================================================================
2022-01-07 13:52:03,538 INFO  [root] Processing DIA MS2 (mz range):400.0_410.0( 40/40 )
2022-01-07 13:52:03,559 INFO  [root] Processing all scans to detect possible m/z peak curves and
2022-01-07 13:52:03,559 INFO  [root] Smoothing detected signals......
2022-01-07 13:52:04,790 INFO  [root] 186533 Peak curves found (Memory usage:713MB)
2022-01-07 13:52:04,791 INFO  [root] Grouping isotopic peak curves........
2022-01-07 13:52:04,791 INFO  [root] Building PeakCurve Mass-RT KD tree
2022-01-07 13:52:05,109 INFO  [root] No of ion clusters:71 (Memory usage:728MB)
2022-01-07 13:52:05,109 INFO  [root] Writing PeakCluster serialization to file:20210430_PC9lib-1500pg_60K-IT118-DIA-IW10_01_400_410_PeakCluster.serFS...
2022-01-07 13:52:05,113 INFO  [root] Performing mass defect filter on fragment peaks
2022-01-07 13:52:05,113 INFO  [root] No. of fragment peaks: 188914
2022-01-07 13:52:05,131 INFO  [root] No. of remaining fragment peaks: 100887
2022-01-07 13:52:05,131 INFO  [root] Building precursor-fragment pairs for MS1 features....
2022-01-07 13:52:05,789 INFO  [root] Building precursor-fragment pairs for unfragmented ions....
2022-01-07 13:52:06,199 INFO  [root] ==================================================================================
2022-01-07 13:52:07,991 INFO  [root] /storage/yufe/data/JPST001233/mzml/5cells_1500pg/20210430_PC9lib-1500pg_60K-IT118-DIA-IW10_01.mzML processed time:0 hour, 1 min, 25 sec
2022-01-07 13:52:07,991 INFO  [root] Job complete
2022-01-07 13:52:07,991 INFO  [root] =================================================================================================
Process 'UmpireSe' finished, exit code: 0
UmpireSe
java -cp /storage/yufe/tools/FragPipe-17.1/fragpipe/lib/fragpipe-17.1.jar:/storage/yufe/tools/FragPipe-17.1/fragpipe/lib/commons-io-2.6.jar com.github.chhh.utils.FileMove --no-err /storage/yufe/data/JPST001233/mzml/5cells_1500pg/diaumpire_se.log /storage/yufe/results/msfragger_dia_paper/single_cell_5cells_1500pg/diaumpire/diaumpire_se.log
Process 'UmpireSe' finished, exit code: 0
UmpireSe
java -cp /storage/yufe/tools/FragPipe-17.1/fragpipe/lib/fragpipe-17.1.jar:/storage/yufe/tools/FragPipe-17.1/fragpipe/lib/commons-io-2.6.jar com.github.chhh.utils.FileMove --no-err /storage/yufe/data/JPST001233/mzml/5cells_1500pg/20210430_PC9lib-1500pg_60K-IT118-DIA-IW10_01_Peak /storage/yufe/results/msfragger_dia_paper/single_cell_5cells_1500pg/diaumpire/20210430_PC9lib-1500pg_60K-IT118-DIA-IW10_01_Peak
Process 'UmpireSe' finished, exit code: 0
UmpireSe
java -cp /storage/yufe/tools/FragPipe-17.1/fragpipe/lib/fragpipe-17.1.jar:/storage/yufe/tools/FragPipe-17.1/fragpipe/lib/commons-io-2.6.jar com.github.chhh.utils.FileMove --no-err /storage/yufe/data/JPST001233/mzml/5cells_1500pg/20210430_PC9lib-1500pg_60K-IT118-DIA-IW10_01.DIAWindowsFS /storage/yufe/results/msfragger_dia_paper/single_cell_5cells_1500pg/diaumpire/20210430_PC9lib-1500pg_60K-IT118-DIA-IW10_01.DIAWindowsFS
Process 'UmpireSe' finished, exit code: 0
UmpireSe
java -cp /storage/yufe/tools/FragPipe-17.1/fragpipe/lib/fragpipe-17.1.jar:/storage/yufe/tools/FragPipe-17.1/fragpipe/lib/commons-io-2.6.jar com.github.chhh.utils.FileMove --no-err /storage/yufe/data/JPST001233/mzml/5cells_1500pg/20210430_PC9lib-1500pg_60K-IT118-DIA-IW10_01.RTidxFS /storage/yufe/results/msfragger_dia_paper/single_cell_5cells_1500pg/diaumpire/20210430_PC9lib-1500pg_60K-IT118-DIA-IW10_01.RTidxFS
Process 'UmpireSe' finished, exit code: 0
UmpireSe
java -cp /storage/yufe/tools/FragPipe-17.1/fragpipe/lib/fragpipe-17.1.jar:/storage/yufe/tools/FragPipe-17.1/fragpipe/lib/commons-io-2.6.jar com.github.chhh.utils.FileMove --no-err /storage/yufe/data/JPST001233/mzml/5cells_1500pg/20210430_PC9lib-1500pg_60K-IT118-DIA-IW10_01.ScanClusterMapping_Q1 /storage/yufe/results/msfragger_dia_paper/single_cell_5cells_1500pg/diaumpire/20210430_PC9lib-1500pg_60K-IT118-DIA-IW10_01.ScanClusterMapping_Q1
Process 'UmpireSe' finished, exit code: 0
UmpireSe
java -cp /storage/yufe/tools/FragPipe-17.1/fragpipe/lib/fragpipe-17.1.jar:/storage/yufe/tools/FragPipe-17.1/fragpipe/lib/commons-io-2.6.jar com.github.chhh.utils.FileMove --no-err /storage/yufe/data/JPST001233/mzml/5cells_1500pg/20210430_PC9lib-1500pg_60K-IT118-DIA-IW10_01.ScanClusterMapping_Q2 /storage/yufe/results/msfragger_dia_paper/single_cell_5cells_1500pg/diaumpire/20210430_PC9lib-1500pg_60K-IT118-DIA-IW10_01.ScanClusterMapping_Q2
Process 'UmpireSe' finished, exit code: 0
UmpireSe
java -cp /storage/yufe/tools/FragPipe-17.1/fragpipe/lib/fragpipe-17.1.jar:/storage/yufe/tools/FragPipe-17.1/fragpipe/lib/commons-io-2.6.jar com.github.chhh.utils.FileMove --no-err /storage/yufe/data/JPST001233/mzml/5cells_1500pg/20210430_PC9lib-1500pg_60K-IT118-DIA-IW10_01.ScanClusterMapping_Q3 /storage/yufe/results/msfragger_dia_paper/single_cell_5cells_1500pg/diaumpire/20210430_PC9lib-1500pg_60K-IT118-DIA-IW10_01.ScanClusterMapping_Q3
Process 'UmpireSe' finished, exit code: 0
UmpireSe
java -cp /storage/yufe/tools/FragPipe-17.1/fragpipe/lib/fragpipe-17.1.jar:/storage/yufe/tools/FragPipe-17.1/fragpipe/lib/commons-io-2.6.jar com.github.chhh.utils.FileMove --no-err /storage/yufe/data/JPST001233/mzml/5cells_1500pg/20210430_PC9lib-1500pg_60K-IT118-DIA-IW10_01.ScanidxFS /storage/yufe/results/msfragger_dia_paper/single_cell_5cells_1500pg/diaumpire/20210430_PC9lib-1500pg_60K-IT118-DIA-IW10_01.ScanidxFS
Process 'UmpireSe' finished, exit code: 0
UmpireSe
java -cp /storage/yufe/tools/FragPipe-17.1/fragpipe/lib/fragpipe-17.1.jar:/storage/yufe/tools/FragPipe-17.1/fragpipe/lib/commons-io-2.6.jar com.github.chhh.utils.FileMove --no-err /storage/yufe/data/JPST001233/mzml/5cells_1500pg/20210430_PC9lib-1500pg_60K-IT118-DIA-IW10_01.ScanPosFS /storage/yufe/results/msfragger_dia_paper/single_cell_5cells_1500pg/diaumpire/20210430_PC9lib-1500pg_60K-IT118-DIA-IW10_01.ScanPosFS
Process 'UmpireSe' finished, exit code: 0
UmpireSe
java -cp /storage/yufe/tools/FragPipe-17.1/fragpipe/lib/fragpipe-17.1.jar:/storage/yufe/tools/FragPipe-17.1/fragpipe/lib/commons-io-2.6.jar com.github.chhh.utils.FileMove --no-err /storage/yufe/data/JPST001233/mzml/5cells_1500pg/20210430_PC9lib-1500pg_60K-IT118-DIA-IW10_01.ScanRTFS /storage/yufe/results/msfragger_dia_paper/single_cell_5cells_1500pg/diaumpire/20210430_PC9lib-1500pg_60K-IT118-DIA-IW10_01.ScanRTFS
Process 'UmpireSe' finished, exit code: 0
UmpireSe
java -cp /storage/yufe/tools/FragPipe-17.1/fragpipe/lib/fragpipe-17.1.jar:/storage/yufe/tools/FragPipe-17.1/fragpipe/lib/commons-io-2.6.jar com.github.chhh.utils.FileMove --no-err /storage/yufe/data/JPST001233/mzml/5cells_1500pg/20210430_PC9lib-1500pg_60K-IT118-DIA-IW10_01_diasetting.ser /storage/yufe/results/msfragger_dia_paper/single_cell_5cells_1500pg/diaumpire/20210430_PC9lib-1500pg_60K-IT118-DIA-IW10_01_diasetting.ser
Process 'UmpireSe' finished, exit code: 0
UmpireSe
java -cp /storage/yufe/tools/FragPipe-17.1/fragpipe/lib/fragpipe-17.1.jar:/storage/yufe/tools/FragPipe-17.1/fragpipe/lib/commons-io-2.6.jar com.github.chhh.utils.FileMove --no-err /storage/yufe/data/JPST001233/mzml/5cells_1500pg/20210430_PC9lib-1500pg_60K-IT118-DIA-IW10_01_params.ser /storage/yufe/results/msfragger_dia_paper/single_cell_5cells_1500pg/diaumpire/20210430_PC9lib-1500pg_60K-IT118-DIA-IW10_01_params.ser
Process 'UmpireSe' finished, exit code: 0
UmpireSe
java -cp /storage/yufe/tools/FragPipe-17.1/fragpipe/lib/fragpipe-17.1.jar:/storage/yufe/tools/FragPipe-17.1/fragpipe/lib/commons-io-2.6.jar com.github.chhh.utils.FileMove --no-err /storage/yufe/data/JPST001233/mzml/5cells_1500pg/20210430_PC9lib-1500pg_60K-IT118-DIA-IW10_01_Q1.mgf /storage/yufe/results/msfragger_dia_paper/single_cell_5cells_1500pg/diaumpire/20210430_PC9lib-1500pg_60K-IT118-DIA-IW10_01_Q1.mgf
Process 'UmpireSe' finished, exit code: 0
UmpireSe
java -cp /storage/yufe/tools/FragPipe-17.1/fragpipe/lib/fragpipe-17.1.jar:/storage/yufe/tools/FragPipe-17.1/fragpipe/lib/commons-io-2.6.jar com.github.chhh.utils.FileMove --no-err /storage/yufe/data/JPST001233/mzml/5cells_1500pg/20210430_PC9lib-1500pg_60K-IT118-DIA-IW10_01_Q2.mgf /storage/yufe/results/msfragger_dia_paper/single_cell_5cells_1500pg/diaumpire/20210430_PC9lib-1500pg_60K-IT118-DIA-IW10_01_Q2.mgf
Process 'UmpireSe' finished, exit code: 0
UmpireSe
java -cp /storage/yufe/tools/FragPipe-17.1/fragpipe/lib/fragpipe-17.1.jar:/storage/yufe/tools/FragPipe-17.1/fragpipe/lib/commons-io-2.6.jar com.github.chhh.utils.FileMove --no-err /storage/yufe/data/JPST001233/mzml/5cells_1500pg/20210430_PC9lib-1500pg_60K-IT118-DIA-IW10_01_Q3.mgf /storage/yufe/results/msfragger_dia_paper/single_cell_5cells_1500pg/diaumpire/20210430_PC9lib-1500pg_60K-IT118-DIA-IW10_01_Q3.mgf
Process 'UmpireSe' finished, exit code: 0
UmpireSe
java -cp /storage/yufe/tools/FragPipe-17.1/fragpipe/lib/fragpipe-17.1.jar:/storage/yufe/tools/FragPipe-17.1/fragpipe/lib/commons-io-2.6.jar com.github.chhh.utils.FileMove --no-err /storage/yufe/data/JPST001233/mzml/5cells_1500pg/20210430_PC9lib-1500pg_60K-IT118-DIA-IW10_01_Q1.mzML /storage/yufe/results/msfragger_dia_paper/single_cell_5cells_1500pg/diaumpire/20210430_PC9lib-1500pg_60K-IT118-DIA-IW10_01_Q1.mzML
Process 'UmpireSe' finished, exit code: 0
UmpireSe
java -cp /storage/yufe/tools/FragPipe-17.1/fragpipe/lib/fragpipe-17.1.jar:/storage/yufe/tools/FragPipe-17.1/fragpipe/lib/commons-io-2.6.jar com.github.chhh.utils.FileMove --no-err /storage/yufe/data/JPST001233/mzml/5cells_1500pg/20210430_PC9lib-1500pg_60K-IT118-DIA-IW10_01_Q2.mzML /storage/yufe/results/msfragger_dia_paper/single_cell_5cells_1500pg/diaumpire/20210430_PC9lib-1500pg_60K-IT118-DIA-IW10_01_Q2.mzML
Process 'UmpireSe' finished, exit code: 0
UmpireSe
java -cp /storage/yufe/tools/FragPipe-17.1/fragpipe/lib/fragpipe-17.1.jar:/storage/yufe/tools/FragPipe-17.1/fragpipe/lib/commons-io-2.6.jar com.github.chhh.utils.FileMove --no-err /storage/yufe/data/JPST001233/mzml/5cells_1500pg/20210430_PC9lib-1500pg_60K-IT118-DIA-IW10_01_Q3.mzML /storage/yufe/results/msfragger_dia_paper/single_cell_5cells_1500pg/diaumpire/20210430_PC9lib-1500pg_60K-IT118-DIA-IW10_01_Q3.mzML
Process 'UmpireSe' finished, exit code: 0
UmpireSe
java -cp /storage/yufe/tools/FragPipe-17.1/fragpipe/lib/fragpipe-17.1.jar com.github.chhh.utils.FileDelete /storage/yufe/results/msfragger_dia_paper/single_cell_5cells_1500pg/diaumpire/20210430_PC9lib-1500pg_60K-IT118-DIA-IW10_01_Peak
Process 'UmpireSe' finished, exit code: 0
UmpireSe
java -cp /storage/yufe/tools/FragPipe-17.1/fragpipe/lib/fragpipe-17.1.jar com.github.chhh.utils.FileDelete /storage/yufe/results/msfragger_dia_paper/single_cell_5cells_1500pg/diaumpire/20210430_PC9lib-1500pg_60K-IT118-DIA-IW10_01.DIAWindowsFS
Process 'UmpireSe' finished, exit code: 0
UmpireSe
java -cp /storage/yufe/tools/FragPipe-17.1/fragpipe/lib/fragpipe-17.1.jar com.github.chhh.utils.FileDelete /storage/yufe/results/msfragger_dia_paper/single_cell_5cells_1500pg/diaumpire/20210430_PC9lib-1500pg_60K-IT118-DIA-IW10_01.RTidxFS
Process 'UmpireSe' finished, exit code: 0
UmpireSe
java -cp /storage/yufe/tools/FragPipe-17.1/fragpipe/lib/fragpipe-17.1.jar com.github.chhh.utils.FileDelete /storage/yufe/results/msfragger_dia_paper/single_cell_5cells_1500pg/diaumpire/20210430_PC9lib-1500pg_60K-IT118-DIA-IW10_01.ScanClusterMapping_Q1
Process 'UmpireSe' finished, exit code: 0
UmpireSe
java -cp /storage/yufe/tools/FragPipe-17.1/fragpipe/lib/fragpipe-17.1.jar com.github.chhh.utils.FileDelete /storage/yufe/results/msfragger_dia_paper/single_cell_5cells_1500pg/diaumpire/20210430_PC9lib-1500pg_60K-IT118-DIA-IW10_01.ScanClusterMapping_Q2
Process 'UmpireSe' finished, exit code: 0
UmpireSe
java -cp /storage/yufe/tools/FragPipe-17.1/fragpipe/lib/fragpipe-17.1.jar com.github.chhh.utils.FileDelete /storage/yufe/results/msfragger_dia_paper/single_cell_5cells_1500pg/diaumpire/20210430_PC9lib-1500pg_60K-IT118-DIA-IW10_01.ScanClusterMapping_Q3
Process 'UmpireSe' finished, exit code: 0
UmpireSe
java -cp /storage/yufe/tools/FragPipe-17.1/fragpipe/lib/fragpipe-17.1.jar com.github.chhh.utils.FileDelete /storage/yufe/results/msfragger_dia_paper/single_cell_5cells_1500pg/diaumpire/20210430_PC9lib-1500pg_60K-IT118-DIA-IW10_01.ScanidxFS
Process 'UmpireSe' finished, exit code: 0
UmpireSe
java -cp /storage/yufe/tools/FragPipe-17.1/fragpipe/lib/fragpipe-17.1.jar com.github.chhh.utils.FileDelete /storage/yufe/results/msfragger_dia_paper/single_cell_5cells_1500pg/diaumpire/20210430_PC9lib-1500pg_60K-IT118-DIA-IW10_01.ScanPosFS
Process 'UmpireSe' finished, exit code: 0
UmpireSe
java -cp /storage/yufe/tools/FragPipe-17.1/fragpipe/lib/fragpipe-17.1.jar com.github.chhh.utils.FileDelete /storage/yufe/results/msfragger_dia_paper/single_cell_5cells_1500pg/diaumpire/20210430_PC9lib-1500pg_60K-IT118-DIA-IW10_01.ScanRTFS
Process 'UmpireSe' finished, exit code: 0
UmpireSe
java -cp /storage/yufe/tools/FragPipe-17.1/fragpipe/lib/fragpipe-17.1.jar com.github.chhh.utils.FileDelete /storage/yufe/results/msfragger_dia_paper/single_cell_5cells_1500pg/diaumpire/20210430_PC9lib-1500pg_60K-IT118-DIA-IW10_01_diasetting.ser
Process 'UmpireSe' finished, exit code: 0
UmpireSe
java -cp /storage/yufe/tools/FragPipe-17.1/fragpipe/lib/fragpipe-17.1.jar com.github.chhh.utils.FileDelete /storage/yufe/results/msfragger_dia_paper/single_cell_5cells_1500pg/diaumpire/20210430_PC9lib-1500pg_60K-IT118-DIA-IW10_01_params.ser
Process 'UmpireSe' finished, exit code: 0
UmpireSe
java -cp /storage/yufe/tools/FragPipe-17.1/fragpipe/lib/fragpipe-17.1.jar com.github.chhh.utils.FileDelete /storage/yufe/results/msfragger_dia_paper/single_cell_5cells_1500pg/diaumpire/20210430_PC9lib-1500pg_60K-IT118-DIA-IW10_01_Q1.mgf
Process 'UmpireSe' finished, exit code: 0
UmpireSe
java -cp /storage/yufe/tools/FragPipe-17.1/fragpipe/lib/fragpipe-17.1.jar com.github.chhh.utils.FileDelete /storage/yufe/results/msfragger_dia_paper/single_cell_5cells_1500pg/diaumpire/20210430_PC9lib-1500pg_60K-IT118-DIA-IW10_01_Q2.mgf
Process 'UmpireSe' finished, exit code: 0
UmpireSe
java -cp /storage/yufe/tools/FragPipe-17.1/fragpipe/lib/fragpipe-17.1.jar com.github.chhh.utils.FileDelete /storage/yufe/results/msfragger_dia_paper/single_cell_5cells_1500pg/diaumpire/20210430_PC9lib-1500pg_60K-IT118-DIA-IW10_01_Q3.mgf
Process 'UmpireSe' finished, exit code: 0
UmpireSe
java -Dlibs.thermo.dir=/storage/yufe/tools/ext/thermo -cp /storage/yufe/tools/FragPipe-17.1/fragpipe/tools/DIA_Umpire_SE-2.2.3.jar:/storage/yufe/tools/FragPipe-17.1/fragpipe/tools/batmass-io-1.23.6.jar dia_umpire_se.DIA_Umpire_SE /storage/yufe/data/JPST001233/mzml/5cells_1500pg/20210430_PC9lib-1500pg_60K-IT118-DIA-IW10_02.mzML /storage/yufe/results/msfragger_dia_paper/single_cell_5cells_1500pg/diaumpire/umpire-se.params
=================================================================================================
DIA-Umpire singal extraction analysis  (version: v2.2.3)
(c) University of Michigan
2022-01-07 13:52:15,497 INFO  [root] Version: v2.2.3
2022-01-07 13:52:15,497 INFO  [root] Parameter file:/storage/yufe/results/msfragger_dia_paper/single_cell_5cells_1500pg/diaumpire/umpire-se.params
2022-01-07 13:52:15,497 INFO  [root] Spectra file:/storage/yufe/data/JPST001233/mzml/5cells_1500pg/20210430_PC9lib-1500pg_60K-IT118-DIA-IW10_02.mzML
2022-01-07 13:52:15,500 INFO  [root] 
2022-01-07 13:52:15,500 INFO  [root] ####################################################################################################
2022-01-07 13:52:15,500 INFO  [root] #No of threads
2022-01-07 13:52:15,500 INFO  [root] Thread = 55
2022-01-07 13:52:15,500 INFO  [root] ####################################################################################################
2022-01-07 13:52:15,500 INFO  [root] 
2022-01-07 13:52:15,500 INFO  [root] ## omit Thread
2022-01-07 13:52:15,500 INFO  [root] 
2022-01-07 13:52:15,500 INFO  [root] #Precursor-fragments grouping parameters
2022-01-07 13:52:15,500 INFO  [root] RPmax = 25
2022-01-07 13:52:15,500 INFO  [root] RFmax = 500
2022-01-07 13:52:15,500 INFO  [root] CorrThreshold = 0
2022-01-07 13:52:15,501 INFO  [root] DeltaApex = 0.2
2022-01-07 13:52:15,501 INFO  [root] RTOverlap = 0.3
2022-01-07 13:52:15,501 INFO  [root] 
2022-01-07 13:52:15,501 INFO  [root] #Fragment intensity adjustments
2022-01-07 13:52:15,501 INFO  [root] # change BoostComplementaryIon if later using database search results to build libraries for Skyline/OpenSWATH
2022-01-07 13:52:15,501 INFO  [root] AdjustFragIntensity = true
2022-01-07 13:52:15,501 INFO  [root] BoostComplementaryIon = false
2022-01-07 13:52:15,501 INFO  [root] 
2022-01-07 13:52:15,501 INFO  [root] #Export detected MS1 features (output feature file can be loaded and mapped to RAW data in BatMass)
2022-01-07 13:52:15,501 INFO  [root] ExportPrecursorPeak = false
2022-01-07 13:52:15,501 INFO  [root] 
2022-01-07 13:52:15,502 INFO  [root] Q1 = true
2022-01-07 13:52:15,502 INFO  [root] Q2 = true
2022-01-07 13:52:15,502 INFO  [root] Q3 = true
2022-01-07 13:52:15,502 INFO  [root] 
2022-01-07 13:52:15,502 INFO  [root] #Signal extraction: mass accuracy and resolution
2022-01-07 13:52:15,502 INFO  [root] # resolution parameter matters only for data generated in profile mode
2022-01-07 13:52:15,502 INFO  [root] SE.MS1PPM = 10
2022-01-07 13:52:15,502 INFO  [root] SE.MS2PPM = 20
2022-01-07 13:52:15,502 INFO  [root] SE.Resolution = 60000
2022-01-07 13:52:15,502 INFO  [root] 
2022-01-07 13:52:15,502 INFO  [root] #Signal extraction: signal to noise filter
2022-01-07 13:52:15,502 INFO  [root] SE.SN = 1.1
2022-01-07 13:52:15,502 INFO  [root] SE.MS2SN = 1.1
2022-01-07 13:52:15,503 INFO  [root] 
2022-01-07 13:52:15,503 INFO  [root] #Signal extraction: minimum signal intensity filter
2022-01-07 13:52:15,503 INFO  [root] # for Thermo data, filtering is usually not necessary. Set SE.EstimateBG to false and SE.MinMSIntensity and SE.MinMSMSIntensity to a low value, e.g. 1
2022-01-07 13:52:15,503 INFO  [root] # for older Q Exactive data, or when too many MS1 features are extracted, set SE.EstimateBG to yes (or apply SE.MinMSIntensity and SE.MinMSMSIntensity values based on BatMass visualization)
2022-01-07 13:52:15,503 INFO  [root] SE.EstimateBG = false
2022-01-07 13:52:15,503 INFO  [root] SE.MinMSIntensity = 1
2022-01-07 13:52:15,503 INFO  [root] SE.MinMSMSIntensity = 1
2022-01-07 13:52:15,503 INFO  [root] 
2022-01-07 13:52:15,503 INFO  [root] #Signal extraction: peak curve detection and isotope grouping
2022-01-07 13:52:15,503 INFO  [root] # for older Q Exactive data, or when too many MS1 features are extracted, set SE.NoMissedScan to 1
2022-01-07 13:52:15,503 INFO  [root] SE.NoMissedScan = 1
2022-01-07 13:52:15,503 INFO  [root] SE.MaxCurveRTRange = 2
2022-01-07 13:52:15,503 INFO  [root] SE.RemoveGroupedPeaks = true
2022-01-07 13:52:15,503 INFO  [root] SE.RemoveGroupedPeaksRTOverlap = 0.3
2022-01-07 13:52:15,504 INFO  [root] SE.RemoveGroupedPeaksCorr = 0.3
2022-01-07 13:52:15,504 INFO  [root] SE.MinNoPeakCluster = 2
2022-01-07 13:52:15,504 INFO  [root] SE.MaxNoPeakCluster = 4
2022-01-07 13:52:15,504 INFO  [root] 
2022-01-07 13:52:15,504 INFO  [root] #Signal extraction: filtering of MS1 features
2022-01-07 13:52:15,504 INFO  [root] # if interested in modified peptides, increase MassDefectOffset parameter, or set SE.MassDefectFilter to false
2022-01-07 13:52:15,504 INFO  [root] SE.IsoPattern = 0.3
2022-01-07 13:52:15,504 INFO  [root] SE.MassDefectFilter = true
2022-01-07 13:52:15,504 INFO  [root] SE.MassDefectOffset = 0.1
2022-01-07 13:52:15,504 INFO  [root] 
2022-01-07 13:52:15,504 INFO  [root] #Signal extraction: other
2022-01-07 13:52:15,504 INFO  [root] SE.StartCharge = 1
2022-01-07 13:52:15,505 INFO  [root] SE.EndCharge = 5
2022-01-07 13:52:15,505 INFO  [root] SE.MS2StartCharge = 2
2022-01-07 13:52:15,505 INFO  [root] SE.MS2EndCharge = 5
2022-01-07 13:52:15,505 INFO  [root] SE.MinFrag = 10
2022-01-07 13:52:15,505 INFO  [root] SE.StartRT = 0
2022-01-07 13:52:15,505 INFO  [root] SE.EndRT = 9999
2022-01-07 13:52:15,505 INFO  [root] SE.MinMZ = 200
2022-01-07 13:52:15,505 INFO  [root] SE.MinPrecursorMass = 600
2022-01-07 13:52:15,505 INFO  [root] SE.MaxPrecursorMass = 5000
2022-01-07 13:52:15,505 INFO  [root] 
2022-01-07 13:52:15,506 INFO  [root] 
2022-01-07 13:52:15,506 INFO  [root] #Isolation window setting
2022-01-07 13:52:15,506 INFO  [root] #The current version supports the following window type: SWATH (fixed window size), V_SWATH (variable SWATH window), MSX, MSE, pSMART
2022-01-07 13:52:15,506 INFO  [root] WindowType = SWATH
2022-01-07 13:52:15,506 INFO  [root] 
2022-01-07 13:52:15,506 INFO  [root] #Fix window size (For SWATH)
2022-01-07 13:52:15,506 INFO  [root] # for Thermo data, this will be determined from raw data automatically
2022-01-07 13:52:15,506 INFO  [root] WindowSize = 10
2022-01-07 13:52:15,506 INFO  [root] 
2022-01-07 13:52:15,506 INFO  [root] #Variable SWATH window setting (start m/z, end m/z, separated by Tab)
2022-01-07 13:52:15,506 INFO  [root] # for Thermo data, this will be determined from raw data automatically
2022-01-07 13:52:15,506 INFO  [root] ==window setting begin
2022-01-07 13:52:15,506 INFO  [root] 
2022-01-07 13:52:15,506 INFO  [root] =================================================================================================
2022-01-07 13:52:15,506 INFO  [root] Processing /storage/yufe/data/JPST001233/mzml/5cells_1500pg/20210430_PC9lib-1500pg_60K-IT118-DIA-IW10_02.mzML....
2022-01-07 13:52:15,508 INFO  [root] Writing DIA setting to file:/storage/yufe/data/JPST001233/mzml/5cells_1500pg/20210430_PC9lib-1500pg_60K-IT118-DIA-IW10_02_diasetting.ser...
2022-01-07 13:52:15,516 INFO  [root] Writing parameter to file:/storage/yufe/data/JPST001233/mzml/5cells_1500pg/20210430_PC9lib-1500pg_60K-IT118-DIA-IW10_02_params.ser...
2022-01-07 13:52:15,521 INFO  [root] Module A: Signal extraction
WARNING: An illegal reflective access operation has occurred
WARNING: Illegal reflective access by org.nustaq.serialization.FSTClazzInfo (file:/storage/yufe/tools/FragPipe-17.1/fragpipe/tools/DIA_Umpire_SE-2.2.3.jar) to field java.lang.String.value
WARNING: Please consider reporting this to the maintainers of org.nustaq.serialization.FSTClazzInfo
WARNING: Use --illegal-access=warn to enable warnings of further illegal reflective access operations
WARNING: All illegal access operations will be denied in a future release
2022-01-07 13:52:23,001 INFO  [root] Writing DIA setting to file:/storage/yufe/data/JPST001233/mzml/5cells_1500pg/20210430_PC9lib-1500pg_60K-IT118-DIA-IW10_02_diasetting.ser...
2022-01-07 13:52:23,155 INFO  [root] Processing MS1 peak detection
2022-01-07 13:52:23,156 INFO  [root] MS1 average cycle time : 5.8096285 seconds
2022-01-07 13:52:25,007 INFO  [root] Processing all scans to detect possible m/z peak curves and
2022-01-07 13:52:25,007 INFO  [root] Smoothing detected signals......
2022-01-07 13:52:30,817 INFO  [root] 1004708 Peak curves found (Memory usage:569MB)
2022-01-07 13:52:30,817 INFO  [root] Inclusion mz values found: 0/0
2022-01-07 13:52:30,817 INFO  [root] Grouping isotopic peak curves........
2022-01-07 13:52:30,818 INFO  [root] Building PeakCurve Mass-RT KD tree
2022-01-07 13:52:34,295 INFO  [root] No of ion clusters:26482 (Memory usage:537MB)
2022-01-07 13:52:34,314 INFO  [root] Writing PeakCluster serialization to file:20210430_PC9lib-1500pg_60K-IT118-DIA-IW10_02_PeakCluster.serFS...
2022-01-07 13:52:34,674 INFO  [root] ==================================================================================
2022-01-07 13:52:34,674 INFO  [root] Processing DIA MS2 (mz range):790.0_800.0( 1/40 )
2022-01-07 13:52:34,718 INFO  [root] Processing all scans to detect possible m/z peak curves and
2022-01-07 13:52:34,718 INFO  [root] Smoothing detected signals......
2022-01-07 13:52:35,428 INFO  [root] 115204 Peak curves found (Memory usage:596MB)
2022-01-07 13:52:35,431 INFO  [root] Grouping isotopic peak curves........
2022-01-07 13:52:35,431 INFO  [root] Building PeakCurve Mass-RT KD tree
2022-01-07 13:52:35,770 INFO  [root] No of ion clusters:12 (Memory usage:605MB)
2022-01-07 13:52:35,770 INFO  [root] Writing PeakCluster serialization to file:20210430_PC9lib-1500pg_60K-IT118-DIA-IW10_02_790_800_PeakCluster.serFS...
2022-01-07 13:52:35,774 INFO  [root] Performing mass defect filter on fragment peaks
2022-01-07 13:52:35,775 INFO  [root] No. of fragment peaks: 115277
2022-01-07 13:52:35,803 INFO  [root] No. of remaining fragment peaks: 72616
2022-01-07 13:52:35,803 INFO  [root] Building precursor-fragment pairs for MS1 features....
2022-01-07 13:52:35,966 INFO  [root] Building precursor-fragment pairs for unfragmented ions....
2022-01-07 13:52:36,221 INFO  [root] ==================================================================================
2022-01-07 13:52:36,222 INFO  [root] Processing DIA MS2 (mz range):780.0_790.0( 2/40 )
2022-01-07 13:52:36,245 INFO  [root] Processing all scans to detect possible m/z peak curves and
2022-01-07 13:52:36,245 INFO  [root] Smoothing detected signals......
2022-01-07 13:52:36,691 INFO  [root] 116449 Peak curves found (Memory usage:588MB)
2022-01-07 13:52:36,693 INFO  [root] Grouping isotopic peak curves........
2022-01-07 13:52:36,693 INFO  [root] Building PeakCurve Mass-RT KD tree
2022-01-07 13:52:37,007 INFO  [root] No of ion clusters:16 (Memory usage:598MB)
2022-01-07 13:52:37,007 INFO  [root] Writing PeakCluster serialization to file:20210430_PC9lib-1500pg_60K-IT118-DIA-IW10_02_780_790_PeakCluster.serFS...
2022-01-07 13:52:37,011 INFO  [root] Performing mass defect filter on fragment peaks
2022-01-07 13:52:37,011 INFO  [root] No. of fragment peaks: 116540
2022-01-07 13:52:37,025 INFO  [root] No. of remaining fragment peaks: 74727
2022-01-07 13:52:37,025 INFO  [root] Building precursor-fragment pairs for MS1 features....
2022-01-07 13:52:37,154 INFO  [root] Building precursor-fragment pairs for unfragmented ions....
2022-01-07 13:52:37,382 INFO  [root] ==================================================================================
2022-01-07 13:52:37,382 INFO  [root] Processing DIA MS2 (mz range):770.0_780.0( 3/40 )
2022-01-07 13:52:37,399 INFO  [root] Processing all scans to detect possible m/z peak curves and
2022-01-07 13:52:37,399 INFO  [root] Smoothing detected signals......
2022-01-07 13:52:38,112 INFO  [root] 124320 Peak curves found (Memory usage:593MB)
2022-01-07 13:52:38,114 INFO  [root] Grouping isotopic peak curves........
2022-01-07 13:52:38,114 INFO  [root] Building PeakCurve Mass-RT KD tree
2022-01-07 13:52:38,481 INFO  [root] No of ion clusters:12 (Memory usage:603MB)
2022-01-07 13:52:38,482 INFO  [root] Writing PeakCluster serialization to file:20210430_PC9lib-1500pg_60K-IT118-DIA-IW10_02_770_780_PeakCluster.serFS...
2022-01-07 13:52:38,488 INFO  [root] Performing mass defect filter on fragment peaks
2022-01-07 13:52:38,488 INFO  [root] No. of fragment peaks: 124731
2022-01-07 13:52:38,505 INFO  [root] No. of remaining fragment peaks: 85377
2022-01-07 13:52:38,505 INFO  [root] Building precursor-fragment pairs for MS1 features....
2022-01-07 13:52:38,977 INFO  [root] Building precursor-fragment pairs for unfragmented ions....
2022-01-07 13:52:39,217 INFO  [root] ==================================================================================
2022-01-07 13:52:39,217 INFO  [root] Processing DIA MS2 (mz range):760.0_770.0( 4/40 )
2022-01-07 13:52:39,247 INFO  [root] Processing all scans to detect possible m/z peak curves and
2022-01-07 13:52:39,247 INFO  [root] Smoothing detected signals......
2022-01-07 13:52:40,145 INFO  [root] 124867 Peak curves found (Memory usage:595MB)
2022-01-07 13:52:40,147 INFO  [root] Grouping isotopic peak curves........
2022-01-07 13:52:40,148 INFO  [root] Building PeakCurve Mass-RT KD tree
2022-01-07 13:52:40,567 INFO  [root] No of ion clusters:16 (Memory usage:605MB)
2022-01-07 13:52:40,567 INFO  [root] Writing PeakCluster serialization to file:20210430_PC9lib-1500pg_60K-IT118-DIA-IW10_02_760_770_PeakCluster.serFS...
2022-01-07 13:52:40,574 INFO  [root] Performing mass defect filter on fragment peaks
2022-01-07 13:52:40,574 INFO  [root] No. of fragment peaks: 125157
2022-01-07 13:52:40,587 INFO  [root] No. of remaining fragment peaks: 82602
2022-01-07 13:52:40,587 INFO  [root] Building precursor-fragment pairs for MS1 features....
2022-01-07 13:52:40,670 INFO  [root] Building precursor-fragment pairs for unfragmented ions....
2022-01-07 13:52:40,965 INFO  [root] ==================================================================================
2022-01-07 13:52:40,965 INFO  [root] Processing DIA MS2 (mz range):750.0_760.0( 5/40 )
2022-01-07 13:52:40,989 INFO  [root] Processing all scans to detect possible m/z peak curves and
2022-01-07 13:52:40,989 INFO  [root] Smoothing detected signals......
2022-01-07 13:52:41,915 INFO  [root] 121041 Peak curves found (Memory usage:596MB)
2022-01-07 13:52:41,917 INFO  [root] Grouping isotopic peak curves........
2022-01-07 13:52:41,917 INFO  [root] Building PeakCurve Mass-RT KD tree
2022-01-07 13:52:42,299 INFO  [root] No of ion clusters:11 (Memory usage:606MB)
2022-01-07 13:52:42,300 INFO  [root] Writing PeakCluster serialization to file:20210430_PC9lib-1500pg_60K-IT118-DIA-IW10_02_750_760_PeakCluster.serFS...
2022-01-07 13:52:42,303 INFO  [root] Performing mass defect filter on fragment peaks
2022-01-07 13:52:42,303 INFO  [root] No. of fragment peaks: 123302
2022-01-07 13:52:42,316 INFO  [root] No. of remaining fragment peaks: 83057
2022-01-07 13:52:42,316 INFO  [root] Building precursor-fragment pairs for MS1 features....
2022-01-07 13:52:42,505 INFO  [root] Building precursor-fragment pairs for unfragmented ions....
2022-01-07 13:52:42,759 INFO  [root] ==================================================================================
2022-01-07 13:52:42,760 INFO  [root] Processing DIA MS2 (mz range):740.0_750.0( 6/40 )
2022-01-07 13:52:42,790 INFO  [root] Processing all scans to detect possible m/z peak curves and
2022-01-07 13:52:42,790 INFO  [root] Smoothing detected signals......
2022-01-07 13:52:43,680 INFO  [root] 125197 Peak curves found (Memory usage:600MB)
2022-01-07 13:52:43,683 INFO  [root] Grouping isotopic peak curves........
2022-01-07 13:52:43,684 INFO  [root] Building PeakCurve Mass-RT KD tree
2022-01-07 13:52:44,036 INFO  [root] No of ion clusters:15 (Memory usage:610MB)
2022-01-07 13:52:44,036 INFO  [root] Writing PeakCluster serialization to file:20210430_PC9lib-1500pg_60K-IT118-DIA-IW10_02_740_750_PeakCluster.serFS...
2022-01-07 13:52:44,040 INFO  [root] Performing mass defect filter on fragment peaks
2022-01-07 13:52:44,040 INFO  [root] No. of fragment peaks: 126219
2022-01-07 13:52:44,051 INFO  [root] No. of remaining fragment peaks: 87490
2022-01-07 13:52:44,051 INFO  [root] Building precursor-fragment pairs for MS1 features....
2022-01-07 13:52:44,146 INFO  [root] Building precursor-fragment pairs for unfragmented ions....
2022-01-07 13:52:44,375 INFO  [root] ==================================================================================
2022-01-07 13:52:44,375 INFO  [root] Processing DIA MS2 (mz range):730.0_740.0( 7/40 )
2022-01-07 13:52:44,394 INFO  [root] Processing all scans to detect possible m/z peak curves and
2022-01-07 13:52:44,394 INFO  [root] Smoothing detected signals......
2022-01-07 13:52:45,009 INFO  [root] 126533 Peak curves found (Memory usage:602MB)
2022-01-07 13:52:45,011 INFO  [root] Grouping isotopic peak curves........
2022-01-07 13:52:45,011 INFO  [root] Building PeakCurve Mass-RT KD tree
2022-01-07 13:52:45,416 INFO  [root] No of ion clusters:13 (Memory usage:612MB)
2022-01-07 13:52:45,416 INFO  [root] Writing PeakCluster serialization to file:20210430_PC9lib-1500pg_60K-IT118-DIA-IW10_02_730_740_PeakCluster.serFS...
2022-01-07 13:52:45,419 INFO  [root] Performing mass defect filter on fragment peaks
2022-01-07 13:52:45,419 INFO  [root] No. of fragment peaks: 126961
2022-01-07 13:52:45,431 INFO  [root] No. of remaining fragment peaks: 91434
2022-01-07 13:52:45,431 INFO  [root] Building precursor-fragment pairs for MS1 features....
2022-01-07 13:52:45,536 INFO  [root] Building precursor-fragment pairs for unfragmented ions....
2022-01-07 13:52:45,780 INFO  [root] ==================================================================================
2022-01-07 13:52:45,780 INFO  [root] Processing DIA MS2 (mz range):720.0_730.0( 8/40 )
2022-01-07 13:52:45,797 INFO  [root] Processing all scans to detect possible m/z peak curves and
2022-01-07 13:52:45,797 INFO  [root] Smoothing detected signals......
2022-01-07 13:52:46,498 INFO  [root] 123557 Peak curves found (Memory usage:603MB)
2022-01-07 13:52:46,500 INFO  [root] Grouping isotopic peak curves........
2022-01-07 13:52:46,500 INFO  [root] Building PeakCurve Mass-RT KD tree
2022-01-07 13:52:46,891 INFO  [root] No of ion clusters:18 (Memory usage:613MB)
2022-01-07 13:52:46,891 INFO  [root] Writing PeakCluster serialization to file:20210430_PC9lib-1500pg_60K-IT118-DIA-IW10_02_720_730_PeakCluster.serFS...
2022-01-07 13:52:46,898 INFO  [root] Performing mass defect filter on fragment peaks
2022-01-07 13:52:46,898 INFO  [root] No. of fragment peaks: 123858
2022-01-07 13:52:46,909 INFO  [root] No. of remaining fragment peaks: 89105
2022-01-07 13:52:46,910 INFO  [root] Building precursor-fragment pairs for MS1 features....
2022-01-07 13:52:47,036 INFO  [root] Building precursor-fragment pairs for unfragmented ions....
2022-01-07 13:52:47,268 INFO  [root] ==================================================================================
2022-01-07 13:52:47,268 INFO  [root] Processing DIA MS2 (mz range):710.0_720.0( 9/40 )
2022-01-07 13:52:47,285 INFO  [root] Processing all scans to detect possible m/z peak curves and
2022-01-07 13:52:47,285 INFO  [root] Smoothing detected signals......
2022-01-07 13:52:47,871 INFO  [root] 126859 Peak curves found (Memory usage:607MB)
2022-01-07 13:52:47,874 INFO  [root] Grouping isotopic peak curves........
2022-01-07 13:52:47,874 INFO  [root] Building PeakCurve Mass-RT KD tree
2022-01-07 13:52:48,306 INFO  [root] No of ion clusters:27 (Memory usage:617MB)
2022-01-07 13:52:48,306 INFO  [root] Writing PeakCluster serialization to file:20210430_PC9lib-1500pg_60K-IT118-DIA-IW10_02_710_720_PeakCluster.serFS...
2022-01-07 13:52:48,309 INFO  [root] Performing mass defect filter on fragment peaks
2022-01-07 13:52:48,309 INFO  [root] No. of fragment peaks: 126999
2022-01-07 13:52:48,323 INFO  [root] No. of remaining fragment peaks: 92437
2022-01-07 13:52:48,323 INFO  [root] Building precursor-fragment pairs for MS1 features....
2022-01-07 13:52:48,441 INFO  [root] Building precursor-fragment pairs for unfragmented ions....
2022-01-07 13:52:48,744 INFO  [root] ==================================================================================
2022-01-07 13:52:48,744 INFO  [root] Processing DIA MS2 (mz range):700.0_710.0( 10/40 )
2022-01-07 13:52:48,759 INFO  [root] Processing all scans to detect possible m/z peak curves and
2022-01-07 13:52:48,759 INFO  [root] Smoothing detected signals......
2022-01-07 13:52:49,417 INFO  [root] 128927 Peak curves found (Memory usage:610MB)
2022-01-07 13:52:49,418 INFO  [root] Grouping isotopic peak curves........
2022-01-07 13:52:49,418 INFO  [root] Building PeakCurve Mass-RT KD tree
2022-01-07 13:52:49,802 INFO  [root] No of ion clusters:20 (Memory usage:620MB)
2022-01-07 13:52:49,803 INFO  [root] Writing PeakCluster serialization to file:20210430_PC9lib-1500pg_60K-IT118-DIA-IW10_02_700_710_PeakCluster.serFS...
2022-01-07 13:52:49,806 INFO  [root] Performing mass defect filter on fragment peaks
2022-01-07 13:52:49,806 INFO  [root] No. of fragment peaks: 129341
2022-01-07 13:52:49,822 INFO  [root] No. of remaining fragment peaks: 95817
2022-01-07 13:52:49,822 INFO  [root] Building precursor-fragment pairs for MS1 features....
2022-01-07 13:52:49,956 INFO  [root] Building precursor-fragment pairs for unfragmented ions....
2022-01-07 13:52:50,195 INFO  [root] ==================================================================================
2022-01-07 13:52:50,195 INFO  [root] Processing DIA MS2 (mz range):690.0_700.0( 11/40 )
2022-01-07 13:52:50,225 INFO  [root] Processing all scans to detect possible m/z peak curves and
2022-01-07 13:52:50,225 INFO  [root] Smoothing detected signals......
2022-01-07 13:52:50,991 INFO  [root] 126458 Peak curves found (Memory usage:611MB)
2022-01-07 13:52:50,993 INFO  [root] Grouping isotopic peak curves........
2022-01-07 13:52:50,993 INFO  [root] Building PeakCurve Mass-RT KD tree
2022-01-07 13:52:51,357 INFO  [root] No of ion clusters:28 (Memory usage:621MB)
2022-01-07 13:52:51,357 INFO  [root] Writing PeakCluster serialization to file:20210430_PC9lib-1500pg_60K-IT118-DIA-IW10_02_690_700_PeakCluster.serFS...
2022-01-07 13:52:51,361 INFO  [root] Performing mass defect filter on fragment peaks
2022-01-07 13:52:51,361 INFO  [root] No. of fragment peaks: 126901
2022-01-07 13:52:51,372 INFO  [root] No. of remaining fragment peaks: 95074
2022-01-07 13:52:51,372 INFO  [root] Building precursor-fragment pairs for MS1 features....
2022-01-07 13:52:51,523 INFO  [root] Building precursor-fragment pairs for unfragmented ions....
2022-01-07 13:52:51,822 INFO  [root] ==================================================================================
2022-01-07 13:52:51,823 INFO  [root] Processing DIA MS2 (mz range):680.0_690.0( 12/40 )
2022-01-07 13:52:51,840 INFO  [root] Processing all scans to detect possible m/z peak curves and
2022-01-07 13:52:51,840 INFO  [root] Smoothing detected signals......
2022-01-07 13:52:52,870 INFO  [root] 129497 Peak curves found (Memory usage:615MB)
2022-01-07 13:52:52,872 INFO  [root] Grouping isotopic peak curves........
2022-01-07 13:52:52,872 INFO  [root] Building PeakCurve Mass-RT KD tree
2022-01-07 13:52:53,247 INFO  [root] No of ion clusters:31 (Memory usage:625MB)
2022-01-07 13:52:53,248 INFO  [root] Writing PeakCluster serialization to file:20210430_PC9lib-1500pg_60K-IT118-DIA-IW10_02_680_690_PeakCluster.serFS...
2022-01-07 13:52:53,251 INFO  [root] Performing mass defect filter on fragment peaks
2022-01-07 13:52:53,251 INFO  [root] No. of fragment peaks: 130098
2022-01-07 13:52:53,263 INFO  [root] No. of remaining fragment peaks: 93760
2022-01-07 13:52:53,263 INFO  [root] Building precursor-fragment pairs for MS1 features....
2022-01-07 13:52:53,467 INFO  [root] Building precursor-fragment pairs for unfragmented ions....
2022-01-07 13:52:53,723 INFO  [root] ==================================================================================
2022-01-07 13:52:53,723 INFO  [root] Processing DIA MS2 (mz range):670.0_680.0( 13/40 )
2022-01-07 13:52:53,738 INFO  [root] Processing all scans to detect possible m/z peak curves and
2022-01-07 13:52:53,738 INFO  [root] Smoothing detected signals......
2022-01-07 13:52:54,534 INFO  [root] 126004 Peak curves found (Memory usage:615MB)
2022-01-07 13:52:54,536 INFO  [root] Grouping isotopic peak curves........
2022-01-07 13:52:54,536 INFO  [root] Building PeakCurve Mass-RT KD tree
2022-01-07 13:52:54,944 INFO  [root] No of ion clusters:21 (Memory usage:625MB)
2022-01-07 13:52:54,944 INFO  [root] Writing PeakCluster serialization to file:20210430_PC9lib-1500pg_60K-IT118-DIA-IW10_02_670_680_PeakCluster.serFS...
2022-01-07 13:52:54,948 INFO  [root] Performing mass defect filter on fragment peaks
2022-01-07 13:52:54,948 INFO  [root] No. of fragment peaks: 126234
2022-01-07 13:52:54,960 INFO  [root] No. of remaining fragment peaks: 92613
2022-01-07 13:52:54,960 INFO  [root] Building precursor-fragment pairs for MS1 features....
2022-01-07 13:52:55,084 INFO  [root] Building precursor-fragment pairs for unfragmented ions....
2022-01-07 13:52:55,352 INFO  [root] ==================================================================================
2022-01-07 13:52:55,352 INFO  [root] Processing DIA MS2 (mz range):660.0_670.0( 14/40 )
2022-01-07 13:52:55,365 INFO  [root] Processing all scans to detect possible m/z peak curves and
2022-01-07 13:52:55,365 INFO  [root] Smoothing detected signals......
2022-01-07 13:52:56,194 INFO  [root] 129086 Peak curves found (Memory usage:619MB)
2022-01-07 13:52:56,196 INFO  [root] Grouping isotopic peak curves........
2022-01-07 13:52:56,196 INFO  [root] Building PeakCurve Mass-RT KD tree
2022-01-07 13:52:56,557 INFO  [root] No of ion clusters:35 (Memory usage:629MB)
2022-01-07 13:52:56,558 INFO  [root] Writing PeakCluster serialization to file:20210430_PC9lib-1500pg_60K-IT118-DIA-IW10_02_660_670_PeakCluster.serFS...
2022-01-07 13:52:56,561 INFO  [root] Performing mass defect filter on fragment peaks
2022-01-07 13:52:56,561 INFO  [root] No. of fragment peaks: 129627
2022-01-07 13:52:56,573 INFO  [root] No. of remaining fragment peaks: 96124
2022-01-07 13:52:56,573 INFO  [root] Building precursor-fragment pairs for MS1 features....
2022-01-07 13:52:56,689 INFO  [root] Building precursor-fragment pairs for unfragmented ions....
2022-01-07 13:52:56,952 INFO  [root] ==================================================================================
2022-01-07 13:52:56,953 INFO  [root] Processing DIA MS2 (mz range):650.0_660.0( 15/40 )
2022-01-07 13:52:56,981 INFO  [root] Processing all scans to detect possible m/z peak curves and
2022-01-07 13:52:56,981 INFO  [root] Smoothing detected signals......
2022-01-07 13:52:57,944 INFO  [root] 125813 Peak curves found (Memory usage:620MB)
2022-01-07 13:52:57,945 INFO  [root] Grouping isotopic peak curves........
2022-01-07 13:52:57,945 INFO  [root] Building PeakCurve Mass-RT KD tree
2022-01-07 13:52:58,324 INFO  [root] No of ion clusters:37 (Memory usage:630MB)
2022-01-07 13:52:58,325 INFO  [root] Writing PeakCluster serialization to file:20210430_PC9lib-1500pg_60K-IT118-DIA-IW10_02_650_660_PeakCluster.serFS...
2022-01-07 13:52:58,328 INFO  [root] Performing mass defect filter on fragment peaks
2022-01-07 13:52:58,328 INFO  [root] No. of fragment peaks: 126196
2022-01-07 13:52:58,339 INFO  [root] No. of remaining fragment peaks: 93148
2022-01-07 13:52:58,339 INFO  [root] Building precursor-fragment pairs for MS1 features....
2022-01-07 13:52:58,445 INFO  [root] Building precursor-fragment pairs for unfragmented ions....
2022-01-07 13:52:58,720 INFO  [root] ==================================================================================
2022-01-07 13:52:58,721 INFO  [root] Processing DIA MS2 (mz range):640.0_650.0( 16/40 )
2022-01-07 13:52:58,734 INFO  [root] Processing all scans to detect possible m/z peak curves and
2022-01-07 13:52:58,734 INFO  [root] Smoothing detected signals......
2022-01-07 13:52:59,418 INFO  [root] 127566 Peak curves found (Memory usage:623MB)
2022-01-07 13:52:59,420 INFO  [root] Grouping isotopic peak curves........
2022-01-07 13:52:59,420 INFO  [root] Building PeakCurve Mass-RT KD tree
2022-01-07 13:52:59,834 INFO  [root] No of ion clusters:27 (Memory usage:633MB)
2022-01-07 13:52:59,834 INFO  [root] Writing PeakCluster serialization to file:20210430_PC9lib-1500pg_60K-IT118-DIA-IW10_02_640_650_PeakCluster.serFS...
2022-01-07 13:52:59,838 INFO  [root] Performing mass defect filter on fragment peaks
2022-01-07 13:52:59,838 INFO  [root] No. of fragment peaks: 127853
2022-01-07 13:52:59,851 INFO  [root] No. of remaining fragment peaks: 97873
2022-01-07 13:52:59,851 INFO  [root] Building precursor-fragment pairs for MS1 features....
2022-01-07 13:53:00,012 INFO  [root] Building precursor-fragment pairs for unfragmented ions....
2022-01-07 13:53:00,253 INFO  [root] ==================================================================================
2022-01-07 13:53:00,253 INFO  [root] Processing DIA MS2 (mz range):630.0_640.0( 17/40 )
2022-01-07 13:53:00,268 INFO  [root] Processing all scans to detect possible m/z peak curves and
2022-01-07 13:53:00,268 INFO  [root] Smoothing detected signals......
2022-01-07 13:53:00,944 INFO  [root] 122740 Peak curves found (Memory usage:624MB)
2022-01-07 13:53:00,947 INFO  [root] Grouping isotopic peak curves........
2022-01-07 13:53:00,947 INFO  [root] Building PeakCurve Mass-RT KD tree
2022-01-07 13:53:01,357 INFO  [root] No of ion clusters:36 (Memory usage:634MB)
2022-01-07 13:53:01,357 INFO  [root] Writing PeakCluster serialization to file:20210430_PC9lib-1500pg_60K-IT118-DIA-IW10_02_630_640_PeakCluster.serFS...
2022-01-07 13:53:01,361 INFO  [root] Performing mass defect filter on fragment peaks
2022-01-07 13:53:01,361 INFO  [root] No. of fragment peaks: 123107
2022-01-07 13:53:01,373 INFO  [root] No. of remaining fragment peaks: 92712
2022-01-07 13:53:01,373 INFO  [root] Building precursor-fragment pairs for MS1 features....
2022-01-07 13:53:01,569 INFO  [root] Building precursor-fragment pairs for unfragmented ions....
2022-01-07 13:53:01,843 INFO  [root] ==================================================================================
2022-01-07 13:53:01,843 INFO  [root] Processing DIA MS2 (mz range):620.0_630.0( 18/40 )
2022-01-07 13:53:01,858 INFO  [root] Processing all scans to detect possible m/z peak curves and
2022-01-07 13:53:01,858 INFO  [root] Smoothing detected signals......
2022-01-07 13:53:02,652 INFO  [root] 134479 Peak curves found (Memory usage:630MB)
2022-01-07 13:53:02,654 INFO  [root] Grouping isotopic peak curves........
2022-01-07 13:53:02,654 INFO  [root] Building PeakCurve Mass-RT KD tree
2022-01-07 13:53:03,027 INFO  [root] No of ion clusters:23 (Memory usage:641MB)
2022-01-07 13:53:03,027 INFO  [root] Writing PeakCluster serialization to file:20210430_PC9lib-1500pg_60K-IT118-DIA-IW10_02_620_630_PeakCluster.serFS...
2022-01-07 13:53:03,031 INFO  [root] Performing mass defect filter on fragment peaks
2022-01-07 13:53:03,031 INFO  [root] No. of fragment peaks: 134967
2022-01-07 13:53:03,045 INFO  [root] No. of remaining fragment peaks: 101394
2022-01-07 13:53:03,045 INFO  [root] Building precursor-fragment pairs for MS1 features....
2022-01-07 13:53:03,200 INFO  [root] Building precursor-fragment pairs for unfragmented ions....
2022-01-07 13:53:03,460 INFO  [root] ==================================================================================
2022-01-07 13:53:03,460 INFO  [root] Processing DIA MS2 (mz range):610.0_620.0( 19/40 )
2022-01-07 13:53:03,474 INFO  [root] Processing all scans to detect possible m/z peak curves and
2022-01-07 13:53:03,474 INFO  [root] Smoothing detected signals......
2022-01-07 13:53:04,759 INFO  [root] 124964 Peak curves found (Memory usage:629MB)
2022-01-07 13:53:04,760 INFO  [root] Grouping isotopic peak curves........
2022-01-07 13:53:04,760 INFO  [root] Building PeakCurve Mass-RT KD tree
2022-01-07 13:53:05,112 INFO  [root] No of ion clusters:47 (Memory usage:639MB)
2022-01-07 13:53:05,112 INFO  [root] Writing PeakCluster serialization to file:20210430_PC9lib-1500pg_60K-IT118-DIA-IW10_02_610_620_PeakCluster.serFS...
2022-01-07 13:53:05,116 INFO  [root] Performing mass defect filter on fragment peaks
2022-01-07 13:53:05,116 INFO  [root] No. of fragment peaks: 125710
2022-01-07 13:53:05,127 INFO  [root] No. of remaining fragment peaks: 89816
2022-01-07 13:53:05,127 INFO  [root] Building precursor-fragment pairs for MS1 features....
2022-01-07 13:53:05,293 INFO  [root] Building precursor-fragment pairs for unfragmented ions....
2022-01-07 13:53:05,622 INFO  [root] ==================================================================================
2022-01-07 13:53:05,622 INFO  [root] Processing DIA MS2 (mz range):600.0_610.0( 20/40 )
2022-01-07 13:53:05,637 INFO  [root] Processing all scans to detect possible m/z peak curves and
2022-01-07 13:53:05,637 INFO  [root] Smoothing detected signals......
2022-01-07 13:53:06,359 INFO  [root] 137156 Peak curves found (Memory usage:636MB)
2022-01-07 13:53:06,361 INFO  [root] Grouping isotopic peak curves........
2022-01-07 13:53:06,361 INFO  [root] Building PeakCurve Mass-RT KD tree
2022-01-07 13:53:06,770 INFO  [root] No of ion clusters:43 (Memory usage:647MB)
2022-01-07 13:53:06,770 INFO  [root] Writing PeakCluster serialization to file:20210430_PC9lib-1500pg_60K-IT118-DIA-IW10_02_600_610_PeakCluster.serFS...
2022-01-07 13:53:06,774 INFO  [root] Performing mass defect filter on fragment peaks
2022-01-07 13:53:06,774 INFO  [root] No. of fragment peaks: 137686
2022-01-07 13:53:06,787 INFO  [root] No. of remaining fragment peaks: 102002
2022-01-07 13:53:06,787 INFO  [root] Building precursor-fragment pairs for MS1 features....
2022-01-07 13:53:06,920 INFO  [root] Building precursor-fragment pairs for unfragmented ions....
2022-01-07 13:53:07,259 INFO  [root] ==================================================================================
2022-01-07 13:53:07,259 INFO  [root] Processing DIA MS2 (mz range):590.0_600.0( 21/40 )
2022-01-07 13:53:07,272 INFO  [root] Processing all scans to detect possible m/z peak curves and
2022-01-07 13:53:07,272 INFO  [root] Smoothing detected signals......
2022-01-07 13:53:08,496 INFO  [root] 128046 Peak curves found (Memory usage:635MB)
2022-01-07 13:53:08,498 INFO  [root] Grouping isotopic peak curves........
2022-01-07 13:53:08,498 INFO  [root] Building PeakCurve Mass-RT KD tree
2022-01-07 13:53:08,789 INFO  [root] No of ion clusters:44 (Memory usage:645MB)
2022-01-07 13:53:08,789 INFO  [root] Writing PeakCluster serialization to file:20210430_PC9lib-1500pg_60K-IT118-DIA-IW10_02_590_600_PeakCluster.serFS...
2022-01-07 13:53:08,793 INFO  [root] Performing mass defect filter on fragment peaks
2022-01-07 13:53:08,793 INFO  [root] No. of fragment peaks: 128777
2022-01-07 13:53:08,808 INFO  [root] No. of remaining fragment peaks: 88945
2022-01-07 13:53:08,808 INFO  [root] Building precursor-fragment pairs for MS1 features....
2022-01-07 13:53:08,969 INFO  [root] Building precursor-fragment pairs for unfragmented ions....
2022-01-07 13:53:09,258 INFO  [root] ==================================================================================
2022-01-07 13:53:09,259 INFO  [root] Processing DIA MS2 (mz range):580.0_590.0( 22/40 )
2022-01-07 13:53:09,276 INFO  [root] Processing all scans to detect possible m/z peak curves and
2022-01-07 13:53:09,276 INFO  [root] Smoothing detected signals......
2022-01-07 13:53:10,114 INFO  [root] 138789 Peak curves found (Memory usage:642MB)
2022-01-07 13:53:10,116 INFO  [root] Grouping isotopic peak curves........
2022-01-07 13:53:10,116 INFO  [root] Building PeakCurve Mass-RT KD tree
2022-01-07 13:53:10,501 INFO  [root] No of ion clusters:32 (Memory usage:653MB)
2022-01-07 13:53:10,501 INFO  [root] Writing PeakCluster serialization to file:20210430_PC9lib-1500pg_60K-IT118-DIA-IW10_02_580_590_PeakCluster.serFS...
2022-01-07 13:53:10,505 INFO  [root] Performing mass defect filter on fragment peaks
2022-01-07 13:53:10,505 INFO  [root] No. of fragment peaks: 139498
2022-01-07 13:53:10,517 INFO  [root] No. of remaining fragment peaks: 98137
2022-01-07 13:53:10,517 INFO  [root] Building precursor-fragment pairs for MS1 features....
2022-01-07 13:53:10,636 INFO  [root] Building precursor-fragment pairs for unfragmented ions....
2022-01-07 13:53:10,949 INFO  [root] ==================================================================================
2022-01-07 13:53:10,949 INFO  [root] Processing DIA MS2 (mz range):570.0_580.0( 23/40 )
2022-01-07 13:53:10,962 INFO  [root] Processing all scans to detect possible m/z peak curves and
2022-01-07 13:53:10,962 INFO  [root] Smoothing detected signals......
2022-01-07 13:53:11,881 INFO  [root] 132268 Peak curves found (Memory usage:641MB)
2022-01-07 13:53:11,883 INFO  [root] Grouping isotopic peak curves........
2022-01-07 13:53:11,883 INFO  [root] Building PeakCurve Mass-RT KD tree
2022-01-07 13:53:12,260 INFO  [root] No of ion clusters:40 (Memory usage:651MB)
2022-01-07 13:53:12,260 INFO  [root] Writing PeakCluster serialization to file:20210430_PC9lib-1500pg_60K-IT118-DIA-IW10_02_570_580_PeakCluster.serFS...
2022-01-07 13:53:12,264 INFO  [root] Performing mass defect filter on fragment peaks
2022-01-07 13:53:12,264 INFO  [root] No. of fragment peaks: 132857
2022-01-07 13:53:12,277 INFO  [root] No. of remaining fragment peaks: 93915
2022-01-07 13:53:12,278 INFO  [root] Building precursor-fragment pairs for MS1 features....
2022-01-07 13:53:12,482 INFO  [root] Building precursor-fragment pairs for unfragmented ions....
2022-01-07 13:53:12,763 INFO  [root] ==================================================================================
2022-01-07 13:53:12,763 INFO  [root] Processing DIA MS2 (mz range):560.0_570.0( 24/40 )
2022-01-07 13:53:12,775 INFO  [root] Processing all scans to detect possible m/z peak curves and
2022-01-07 13:53:12,775 INFO  [root] Smoothing detected signals......
2022-01-07 13:53:13,630 INFO  [root] 143600 Peak curves found (Memory usage:648MB)
2022-01-07 13:53:13,632 INFO  [root] Grouping isotopic peak curves........
2022-01-07 13:53:13,632 INFO  [root] Building PeakCurve Mass-RT KD tree
2022-01-07 13:53:14,074 INFO  [root] No of ion clusters:50 (Memory usage:660MB)
2022-01-07 13:53:14,074 INFO  [root] Writing PeakCluster serialization to file:20210430_PC9lib-1500pg_60K-IT118-DIA-IW10_02_560_570_PeakCluster.serFS...
2022-01-07 13:53:14,078 INFO  [root] Performing mass defect filter on fragment peaks
2022-01-07 13:53:14,078 INFO  [root] No. of fragment peaks: 144038
2022-01-07 13:53:14,092 INFO  [root] No. of remaining fragment peaks: 100373
2022-01-07 13:53:14,092 INFO  [root] Building precursor-fragment pairs for MS1 features....
2022-01-07 13:53:14,237 INFO  [root] Building precursor-fragment pairs for unfragmented ions....
2022-01-07 13:53:14,563 INFO  [root] ==================================================================================
2022-01-07 13:53:14,563 INFO  [root] Processing DIA MS2 (mz range):550.0_560.0( 25/40 )
2022-01-07 13:53:14,581 INFO  [root] Processing all scans to detect possible m/z peak curves and
2022-01-07 13:53:14,581 INFO  [root] Smoothing detected signals......
2022-01-07 13:53:15,511 INFO  [root] 143712 Peak curves found (Memory usage:651MB)
2022-01-07 13:53:15,515 INFO  [root] Grouping isotopic peak curves........
2022-01-07 13:53:15,515 INFO  [root] Building PeakCurve Mass-RT KD tree
2022-01-07 13:53:15,890 INFO  [root] No of ion clusters:45 (Memory usage:663MB)
2022-01-07 13:53:15,890 INFO  [root] Writing PeakCluster serialization to file:20210430_PC9lib-1500pg_60K-IT118-DIA-IW10_02_550_560_PeakCluster.serFS...
2022-01-07 13:53:15,894 INFO  [root] Performing mass defect filter on fragment peaks
2022-01-07 13:53:15,894 INFO  [root] No. of fragment peaks: 144747
2022-01-07 13:53:15,910 INFO  [root] No. of remaining fragment peaks: 101909
2022-01-07 13:53:15,910 INFO  [root] Building precursor-fragment pairs for MS1 features....
2022-01-07 13:53:16,111 INFO  [root] Building precursor-fragment pairs for unfragmented ions....
2022-01-07 13:53:16,417 INFO  [root] ==================================================================================
2022-01-07 13:53:16,417 INFO  [root] Processing DIA MS2 (mz range):540.0_550.0( 26/40 )
2022-01-07 13:53:16,432 INFO  [root] Processing all scans to detect possible m/z peak curves and
2022-01-07 13:53:16,432 INFO  [root] Smoothing detected signals......
2022-01-07 13:53:17,297 INFO  [root] 152403 Peak curves found (Memory usage:657MB)
2022-01-07 13:53:17,300 INFO  [root] Grouping isotopic peak curves........
2022-01-07 13:53:17,300 INFO  [root] Building PeakCurve Mass-RT KD tree
2022-01-07 13:53:17,693 INFO  [root] No of ion clusters:75 (Memory usage:669MB)
2022-01-07 13:53:17,693 INFO  [root] Writing PeakCluster serialization to file:20210430_PC9lib-1500pg_60K-IT118-DIA-IW10_02_540_550_PeakCluster.serFS...
2022-01-07 13:53:17,697 INFO  [root] Performing mass defect filter on fragment peaks
2022-01-07 13:53:17,697 INFO  [root] No. of fragment peaks: 153126
2022-01-07 13:53:17,712 INFO  [root] No. of remaining fragment peaks: 106988
2022-01-07 13:53:17,712 INFO  [root] Building precursor-fragment pairs for MS1 features....
2022-01-07 13:53:18,045 INFO  [root] Building precursor-fragment pairs for unfragmented ions....
2022-01-07 13:53:18,347 INFO  [root] ==================================================================================
2022-01-07 13:53:18,347 INFO  [root] Processing DIA MS2 (mz range):530.0_540.0( 27/40 )
2022-01-07 13:53:18,364 INFO  [root] Processing all scans to detect possible m/z peak curves and
2022-01-07 13:53:18,364 INFO  [root] Smoothing detected signals......
2022-01-07 13:53:19,751 INFO  [root] 127509 Peak curves found (Memory usage:650MB)
2022-01-07 13:53:19,753 INFO  [root] Grouping isotopic peak curves........
2022-01-07 13:53:19,753 INFO  [root] Building PeakCurve Mass-RT KD tree
2022-01-07 13:53:20,091 INFO  [root] No of ion clusters:52 (Memory usage:660MB)
2022-01-07 13:53:20,091 INFO  [root] Writing PeakCluster serialization to file:20210430_PC9lib-1500pg_60K-IT118-DIA-IW10_02_530_540_PeakCluster.serFS...
2022-01-07 13:53:20,095 INFO  [root] Performing mass defect filter on fragment peaks
2022-01-07 13:53:20,095 INFO  [root] No. of fragment peaks: 128210
2022-01-07 13:53:20,107 INFO  [root] No. of remaining fragment peaks: 84786
2022-01-07 13:53:20,107 INFO  [root] Building precursor-fragment pairs for MS1 features....
2022-01-07 13:53:20,230 INFO  [root] Building precursor-fragment pairs for unfragmented ions....
2022-01-07 13:53:20,512 INFO  [root] ==================================================================================
2022-01-07 13:53:20,512 INFO  [root] Processing DIA MS2 (mz range):520.0_530.0( 28/40 )
2022-01-07 13:53:20,528 INFO  [root] Processing all scans to detect possible m/z peak curves and
2022-01-07 13:53:20,528 INFO  [root] Smoothing detected signals......
2022-01-07 13:53:21,767 INFO  [root] 151077 Peak curves found (Memory usage:662MB)
2022-01-07 13:53:21,769 INFO  [root] Grouping isotopic peak curves........
2022-01-07 13:53:21,769 INFO  [root] Building PeakCurve Mass-RT KD tree
2022-01-07 13:53:22,160 INFO  [root] No of ion clusters:63 (Memory usage:674MB)
2022-01-07 13:53:22,161 INFO  [root] Writing PeakCluster serialization to file:20210430_PC9lib-1500pg_60K-IT118-DIA-IW10_02_520_530_PeakCluster.serFS...
2022-01-07 13:53:22,165 INFO  [root] Performing mass defect filter on fragment peaks
2022-01-07 13:53:22,165 INFO  [root] No. of fragment peaks: 151929
2022-01-07 13:53:22,178 INFO  [root] No. of remaining fragment peaks: 101432
2022-01-07 13:53:22,178 INFO  [root] Building precursor-fragment pairs for MS1 features....
2022-01-07 13:53:22,318 INFO  [root] Building precursor-fragment pairs for unfragmented ions....
2022-01-07 13:53:22,625 INFO  [root] ==================================================================================
2022-01-07 13:53:22,625 INFO  [root] Processing DIA MS2 (mz range):510.0_520.0( 29/40 )
2022-01-07 13:53:22,640 INFO  [root] Processing all scans to detect possible m/z peak curves and
2022-01-07 13:53:22,640 INFO  [root] Smoothing detected signals......
2022-01-07 13:53:23,617 INFO  [root] 149320 Peak curves found (Memory usage:663MB)
2022-01-07 13:53:23,620 INFO  [root] Grouping isotopic peak curves........
2022-01-07 13:53:23,620 INFO  [root] Building PeakCurve Mass-RT KD tree
2022-01-07 13:53:24,061 INFO  [root] No of ion clusters:49 (Memory usage:676MB)
2022-01-07 13:53:24,061 INFO  [root] Writing PeakCluster serialization to file:20210430_PC9lib-1500pg_60K-IT118-DIA-IW10_02_510_520_PeakCluster.serFS...
2022-01-07 13:53:24,065 INFO  [root] Performing mass defect filter on fragment peaks
2022-01-07 13:53:24,065 INFO  [root] No. of fragment peaks: 150016
2022-01-07 13:53:24,081 INFO  [root] No. of remaining fragment peaks: 95438
2022-01-07 13:53:24,081 INFO  [root] Building precursor-fragment pairs for MS1 features....
2022-01-07 13:53:24,320 INFO  [root] Building precursor-fragment pairs for unfragmented ions....
2022-01-07 13:53:24,571 INFO  [root] ==================================================================================
2022-01-07 13:53:24,572 INFO  [root] Processing DIA MS2 (mz range):500.0_510.0( 30/40 )
2022-01-07 13:53:24,588 INFO  [root] Processing all scans to detect possible m/z peak curves and
2022-01-07 13:53:24,588 INFO  [root] Smoothing detected signals......
2022-01-07 13:53:25,587 INFO  [root] 156193 Peak curves found (Memory usage:669MB)
2022-01-07 13:53:25,589 INFO  [root] Grouping isotopic peak curves........
2022-01-07 13:53:25,589 INFO  [root] Building PeakCurve Mass-RT KD tree
2022-01-07 13:53:26,003 INFO  [root] No of ion clusters:86 (Memory usage:683MB)
2022-01-07 13:53:26,003 INFO  [root] Writing PeakCluster serialization to file:20210430_PC9lib-1500pg_60K-IT118-DIA-IW10_02_500_510_PeakCluster.serFS...
2022-01-07 13:53:26,007 INFO  [root] Performing mass defect filter on fragment peaks
2022-01-07 13:53:26,007 INFO  [root] No. of fragment peaks: 157026
2022-01-07 13:53:26,021 INFO  [root] No. of remaining fragment peaks: 100487
2022-01-07 13:53:26,022 INFO  [root] Building precursor-fragment pairs for MS1 features....
2022-01-07 13:53:26,195 INFO  [root] Building precursor-fragment pairs for unfragmented ions....
2022-01-07 13:53:26,541 INFO  [root] ==================================================================================
2022-01-07 13:53:26,541 INFO  [root] Processing DIA MS2 (mz range):490.0_500.0( 31/40 )
2022-01-07 13:53:26,559 INFO  [root] Processing all scans to detect possible m/z peak curves and
2022-01-07 13:53:26,559 INFO  [root] Smoothing detected signals......
2022-01-07 13:53:27,337 INFO  [root] 155359 Peak curves found (Memory usage:671MB)
2022-01-07 13:53:27,339 INFO  [root] Grouping isotopic peak curves........
2022-01-07 13:53:27,339 INFO  [root] Building PeakCurve Mass-RT KD tree
2022-01-07 13:53:27,775 INFO  [root] No of ion clusters:60 (Memory usage:684MB)
2022-01-07 13:53:27,775 INFO  [root] Writing PeakCluster serialization to file:20210430_PC9lib-1500pg_60K-IT118-DIA-IW10_02_490_500_PeakCluster.serFS...
2022-01-07 13:53:27,789 INFO  [root] Performing mass defect filter on fragment peaks
2022-01-07 13:53:27,789 INFO  [root] No. of fragment peaks: 156013
2022-01-07 13:53:27,805 INFO  [root] No. of remaining fragment peaks: 99417
2022-01-07 13:53:27,805 INFO  [root] Building precursor-fragment pairs for MS1 features....
2022-01-07 13:53:28,044 INFO  [root] Building precursor-fragment pairs for unfragmented ions....
2022-01-07 13:53:28,336 INFO  [root] ==================================================================================
2022-01-07 13:53:28,336 INFO  [root] Processing DIA MS2 (mz range):480.0_490.0( 32/40 )
2022-01-07 13:53:28,350 INFO  [root] Processing all scans to detect possible m/z peak curves and
2022-01-07 13:53:28,350 INFO  [root] Smoothing detected signals......
2022-01-07 13:53:29,077 INFO  [root] 172512 Peak curves found (Memory usage:682MB)
2022-01-07 13:53:29,079 INFO  [root] Grouping isotopic peak curves........
2022-01-07 13:53:29,079 INFO  [root] Building PeakCurve Mass-RT KD tree
2022-01-07 13:53:29,527 INFO  [root] No of ion clusters:66 (Memory usage:697MB)
2022-01-07 13:53:29,527 INFO  [root] Writing PeakCluster serialization to file:20210430_PC9lib-1500pg_60K-IT118-DIA-IW10_02_480_490_PeakCluster.serFS...
2022-01-07 13:53:29,534 INFO  [root] Performing mass defect filter on fragment peaks
2022-01-07 13:53:29,534 INFO  [root] No. of fragment peaks: 173951
2022-01-07 13:53:29,552 INFO  [root] No. of remaining fragment peaks: 106703
2022-01-07 13:53:29,552 INFO  [root] Building precursor-fragment pairs for MS1 features....
2022-01-07 13:53:29,775 INFO  [root] Building precursor-fragment pairs for unfragmented ions....
2022-01-07 13:53:30,114 INFO  [root] ==================================================================================
2022-01-07 13:53:30,114 INFO  [root] Processing DIA MS2 (mz range):470.0_480.0( 33/40 )
2022-01-07 13:53:30,130 INFO  [root] Processing all scans to detect possible m/z peak curves and
2022-01-07 13:53:30,130 INFO  [root] Smoothing detected signals......
2022-01-07 13:53:31,167 INFO  [root] 180499 Peak curves found (Memory usage:689MB)
2022-01-07 13:53:31,170 INFO  [root] Grouping isotopic peak curves........
2022-01-07 13:53:31,170 INFO  [root] Building PeakCurve Mass-RT KD tree
2022-01-07 13:53:31,502 INFO  [root] No of ion clusters:85 (Memory usage:703MB)
2022-01-07 13:53:31,502 INFO  [root] Writing PeakCluster serialization to file:20210430_PC9lib-1500pg_60K-IT118-DIA-IW10_02_470_480_PeakCluster.serFS...
2022-01-07 13:53:31,506 INFO  [root] Performing mass defect filter on fragment peaks
2022-01-07 13:53:31,506 INFO  [root] No. of fragment peaks: 182127
2022-01-07 13:53:31,526 INFO  [root] No. of remaining fragment peaks: 107139
2022-01-07 13:53:31,526 INFO  [root] Building precursor-fragment pairs for MS1 features....
2022-01-07 13:53:31,764 INFO  [root] Building precursor-fragment pairs for unfragmented ions....
2022-01-07 13:53:32,127 INFO  [root] ==================================================================================
2022-01-07 13:53:32,127 INFO  [root] Processing DIA MS2 (mz range):460.0_470.0( 34/40 )
2022-01-07 13:53:32,164 INFO  [root] Processing all scans to detect possible m/z peak curves and
2022-01-07 13:53:32,164 INFO  [root] Smoothing detected signals......
2022-01-07 13:53:33,665 INFO  [root] 143837 Peak curves found (Memory usage:675MB)
2022-01-07 13:53:33,667 INFO  [root] Grouping isotopic peak curves........
2022-01-07 13:53:33,667 INFO  [root] Building PeakCurve Mass-RT KD tree
2022-01-07 13:53:34,146 INFO  [root] No of ion clusters:33 (Memory usage:687MB)
2022-01-07 13:53:34,146 INFO  [root] Writing PeakCluster serialization to file:20210430_PC9lib-1500pg_60K-IT118-DIA-IW10_02_460_470_PeakCluster.serFS...
2022-01-07 13:53:34,151 INFO  [root] Performing mass defect filter on fragment peaks
2022-01-07 13:53:34,151 INFO  [root] No. of fragment peaks: 144912
2022-01-07 13:53:34,166 INFO  [root] No. of remaining fragment peaks: 87551
2022-01-07 13:53:34,166 INFO  [root] Building precursor-fragment pairs for MS1 features....
2022-01-07 13:53:34,317 INFO  [root] Building precursor-fragment pairs for unfragmented ions....
2022-01-07 13:53:34,664 INFO  [root] ==================================================================================
2022-01-07 13:53:34,664 INFO  [root] Processing DIA MS2 (mz range):450.0_460.0( 35/40 )
2022-01-07 13:53:34,681 INFO  [root] Processing all scans to detect possible m/z peak curves and
2022-01-07 13:53:34,681 INFO  [root] Smoothing detected signals......
2022-01-07 13:53:35,801 INFO  [root] 185447 Peak curves found (Memory usage:696MB)
2022-01-07 13:53:35,802 INFO  [root] Grouping isotopic peak curves........
2022-01-07 13:53:35,802 INFO  [root] Building PeakCurve Mass-RT KD tree
2022-01-07 13:53:36,210 INFO  [root] No of ion clusters:50 (Memory usage:711MB)
2022-01-07 13:53:36,210 INFO  [root] Writing PeakCluster serialization to file:20210430_PC9lib-1500pg_60K-IT118-DIA-IW10_02_450_460_PeakCluster.serFS...
2022-01-07 13:53:36,215 INFO  [root] Performing mass defect filter on fragment peaks
2022-01-07 13:53:36,215 INFO  [root] No. of fragment peaks: 186900
2022-01-07 13:53:36,231 INFO  [root] No. of remaining fragment peaks: 108614
2022-01-07 13:53:36,231 INFO  [root] Building precursor-fragment pairs for MS1 features....
2022-01-07 13:53:36,459 INFO  [root] Building precursor-fragment pairs for unfragmented ions....
2022-01-07 13:53:36,798 INFO  [root] ==================================================================================
2022-01-07 13:53:36,799 INFO  [root] Processing DIA MS2 (mz range):440.0_450.0( 36/40 )
2022-01-07 13:53:36,816 INFO  [root] Processing all scans to detect possible m/z peak curves and
2022-01-07 13:53:36,816 INFO  [root] Smoothing detected signals......
2022-01-07 13:53:38,255 INFO  [root] 150574 Peak curves found (Memory usage:684MB)
2022-01-07 13:53:38,257 INFO  [root] Grouping isotopic peak curves........
2022-01-07 13:53:38,257 INFO  [root] Building PeakCurve Mass-RT KD tree
2022-01-07 13:53:38,665 INFO  [root] No of ion clusters:49 (Memory usage:697MB)
2022-01-07 13:53:38,665 INFO  [root] Writing PeakCluster serialization to file:20210430_PC9lib-1500pg_60K-IT118-DIA-IW10_02_440_450_PeakCluster.serFS...
2022-01-07 13:53:38,670 INFO  [root] Performing mass defect filter on fragment peaks
2022-01-07 13:53:38,670 INFO  [root] No. of fragment peaks: 152164
2022-01-07 13:53:38,684 INFO  [root] No. of remaining fragment peaks: 89045
2022-01-07 13:53:38,684 INFO  [root] Building precursor-fragment pairs for MS1 features....
2022-01-07 13:53:38,845 INFO  [root] Building precursor-fragment pairs for unfragmented ions....
2022-01-07 13:53:39,158 INFO  [root] ==================================================================================
2022-01-07 13:53:39,158 INFO  [root] Processing DIA MS2 (mz range):430.0_440.0( 37/40 )
2022-01-07 13:53:39,178 INFO  [root] Processing all scans to detect possible m/z peak curves and
2022-01-07 13:53:39,178 INFO  [root] Smoothing detected signals......
2022-01-07 13:53:40,151 INFO  [root] 170875 Peak curves found (Memory usage:696MB)
2022-01-07 13:53:40,153 INFO  [root] Grouping isotopic peak curves........
2022-01-07 13:53:40,153 INFO  [root] Building PeakCurve Mass-RT KD tree
2022-01-07 13:53:40,569 INFO  [root] No of ion clusters:39 (Memory usage:710MB)
2022-01-07 13:53:40,569 INFO  [root] Writing PeakCluster serialization to file:20210430_PC9lib-1500pg_60K-IT118-DIA-IW10_02_430_440_PeakCluster.serFS...
2022-01-07 13:53:40,573 INFO  [root] Performing mass defect filter on fragment peaks
2022-01-07 13:53:40,573 INFO  [root] No. of fragment peaks: 172144
2022-01-07 13:53:40,590 INFO  [root] No. of remaining fragment peaks: 99930
2022-01-07 13:53:40,590 INFO  [root] Building precursor-fragment pairs for MS1 features....
2022-01-07 13:53:40,795 INFO  [root] Building precursor-fragment pairs for unfragmented ions....
2022-01-07 13:53:41,132 INFO  [root] ==================================================================================
2022-01-07 13:53:41,132 INFO  [root] Processing DIA MS2 (mz range):420.0_430.0( 38/40 )
2022-01-07 13:53:41,148 INFO  [root] Processing all scans to detect possible m/z peak curves and
2022-01-07 13:53:41,148 INFO  [root] Smoothing detected signals......
2022-01-07 13:53:42,283 INFO  [root] 175174 Peak curves found (Memory usage:702MB)
2022-01-07 13:53:42,285 INFO  [root] Grouping isotopic peak curves........
2022-01-07 13:53:42,285 INFO  [root] Building PeakCurve Mass-RT KD tree
2022-01-07 13:53:42,715 INFO  [root] No of ion clusters:81 (Memory usage:716MB)
2022-01-07 13:53:42,715 INFO  [root] Writing PeakCluster serialization to file:20210430_PC9lib-1500pg_60K-IT118-DIA-IW10_02_420_430_PeakCluster.serFS...
2022-01-07 13:53:42,719 INFO  [root] Performing mass defect filter on fragment peaks
2022-01-07 13:53:42,719 INFO  [root] No. of fragment peaks: 178637
2022-01-07 13:53:42,737 INFO  [root] No. of remaining fragment peaks: 99879
2022-01-07 13:53:42,737 INFO  [root] Building precursor-fragment pairs for MS1 features....
2022-01-07 13:53:43,070 INFO  [root] Building precursor-fragment pairs for unfragmented ions....
2022-01-07 13:53:43,399 INFO  [root] ==================================================================================
2022-01-07 13:53:43,399 INFO  [root] Processing DIA MS2 (mz range):410.0_420.0( 39/40 )
2022-01-07 13:53:43,420 INFO  [root] Processing all scans to detect possible m/z peak curves and
2022-01-07 13:53:43,420 INFO  [root] Smoothing detected signals......
2022-01-07 13:53:44,463 INFO  [root] 176543 Peak curves found (Memory usage:705MB)
2022-01-07 13:53:44,466 INFO  [root] Grouping isotopic peak curves........
2022-01-07 13:53:44,466 INFO  [root] Building PeakCurve Mass-RT KD tree
2022-01-07 13:53:44,883 INFO  [root] No of ion clusters:64 (Memory usage:719MB)
2022-01-07 13:53:44,884 INFO  [root] Writing PeakCluster serialization to file:20210430_PC9lib-1500pg_60K-IT118-DIA-IW10_02_410_420_PeakCluster.serFS...
2022-01-07 13:53:44,888 INFO  [root] Performing mass defect filter on fragment peaks
2022-01-07 13:53:44,888 INFO  [root] No. of fragment peaks: 178764
2022-01-07 13:53:44,905 INFO  [root] No. of remaining fragment peaks: 96972
2022-01-07 13:53:44,905 INFO  [root] Building precursor-fragment pairs for MS1 features....
2022-01-07 13:53:45,139 INFO  [root] Building precursor-fragment pairs for unfragmented ions....
2022-01-07 13:53:45,467 INFO  [root] ==================================================================================
2022-01-07 13:53:45,467 INFO  [root] Processing DIA MS2 (mz range):400.0_410.0( 40/40 )
2022-01-07 13:53:45,484 INFO  [root] Processing all scans to detect possible m/z peak curves and
2022-01-07 13:53:45,484 INFO  [root] Smoothing detected signals......
2022-01-07 13:53:46,891 INFO  [root] 186395 Peak curves found (Memory usage:712MB)
2022-01-07 13:53:46,893 INFO  [root] Grouping isotopic peak curves........
2022-01-07 13:53:46,893 INFO  [root] Building PeakCurve Mass-RT KD tree
2022-01-07 13:53:47,211 INFO  [root] No of ion clusters:76 (Memory usage:728MB)
2022-01-07 13:53:47,211 INFO  [root] Writing PeakCluster serialization to file:20210430_PC9lib-1500pg_60K-IT118-DIA-IW10_02_400_410_PeakCluster.serFS...
2022-01-07 13:53:47,216 INFO  [root] Performing mass defect filter on fragment peaks
2022-01-07 13:53:47,216 INFO  [root] No. of fragment peaks: 188967
2022-01-07 13:53:47,234 INFO  [root] No. of remaining fragment peaks: 102755
2022-01-07 13:53:47,234 INFO  [root] Building precursor-fragment pairs for MS1 features....
2022-01-07 13:53:47,459 INFO  [root] Building precursor-fragment pairs for unfragmented ions....
2022-01-07 13:53:47,834 INFO  [root] ==================================================================================
2022-01-07 13:53:49,504 INFO  [root] /storage/yufe/data/JPST001233/mzml/5cells_1500pg/20210430_PC9lib-1500pg_60K-IT118-DIA-IW10_02.mzML processed time:0 hour, 1 min, 33 sec
2022-01-07 13:53:49,504 INFO  [root] Job complete
2022-01-07 13:53:49,504 INFO  [root] =================================================================================================
Process 'UmpireSe' finished, exit code: 0
UmpireSe
java -cp /storage/yufe/tools/FragPipe-17.1/fragpipe/lib/fragpipe-17.1.jar:/storage/yufe/tools/FragPipe-17.1/fragpipe/lib/commons-io-2.6.jar com.github.chhh.utils.FileMove --no-err /storage/yufe/data/JPST001233/mzml/5cells_1500pg/diaumpire_se.log /storage/yufe/results/msfragger_dia_paper/single_cell_5cells_1500pg/diaumpire/diaumpire_se.log
Process 'UmpireSe' finished, exit code: 0
UmpireSe
java -cp /storage/yufe/tools/FragPipe-17.1/fragpipe/lib/fragpipe-17.1.jar:/storage/yufe/tools/FragPipe-17.1/fragpipe/lib/commons-io-2.6.jar com.github.chhh.utils.FileMove --no-err /storage/yufe/data/JPST001233/mzml/5cells_1500pg/20210430_PC9lib-1500pg_60K-IT118-DIA-IW10_02_Peak /storage/yufe/results/msfragger_dia_paper/single_cell_5cells_1500pg/diaumpire/20210430_PC9lib-1500pg_60K-IT118-DIA-IW10_02_Peak
Process 'UmpireSe' finished, exit code: 0
UmpireSe
java -cp /storage/yufe/tools/FragPipe-17.1/fragpipe/lib/fragpipe-17.1.jar:/storage/yufe/tools/FragPipe-17.1/fragpipe/lib/commons-io-2.6.jar com.github.chhh.utils.FileMove --no-err /storage/yufe/data/JPST001233/mzml/5cells_1500pg/20210430_PC9lib-1500pg_60K-IT118-DIA-IW10_02.DIAWindowsFS /storage/yufe/results/msfragger_dia_paper/single_cell_5cells_1500pg/diaumpire/20210430_PC9lib-1500pg_60K-IT118-DIA-IW10_02.DIAWindowsFS
Process 'UmpireSe' finished, exit code: 0
UmpireSe
java -cp /storage/yufe/tools/FragPipe-17.1/fragpipe/lib/fragpipe-17.1.jar:/storage/yufe/tools/FragPipe-17.1/fragpipe/lib/commons-io-2.6.jar com.github.chhh.utils.FileMove --no-err /storage/yufe/data/JPST001233/mzml/5cells_1500pg/20210430_PC9lib-1500pg_60K-IT118-DIA-IW10_02.RTidxFS /storage/yufe/results/msfragger_dia_paper/single_cell_5cells_1500pg/diaumpire/20210430_PC9lib-1500pg_60K-IT118-DIA-IW10_02.RTidxFS
Process 'UmpireSe' finished, exit code: 0
UmpireSe
java -cp /storage/yufe/tools/FragPipe-17.1/fragpipe/lib/fragpipe-17.1.jar:/storage/yufe/tools/FragPipe-17.1/fragpipe/lib/commons-io-2.6.jar com.github.chhh.utils.FileMove --no-err /storage/yufe/data/JPST001233/mzml/5cells_1500pg/20210430_PC9lib-1500pg_60K-IT118-DIA-IW10_02.ScanClusterMapping_Q1 /storage/yufe/results/msfragger_dia_paper/single_cell_5cells_1500pg/diaumpire/20210430_PC9lib-1500pg_60K-IT118-DIA-IW10_02.ScanClusterMapping_Q1
Process 'UmpireSe' finished, exit code: 0
UmpireSe
java -cp /storage/yufe/tools/FragPipe-17.1/fragpipe/lib/fragpipe-17.1.jar:/storage/yufe/tools/FragPipe-17.1/fragpipe/lib/commons-io-2.6.jar com.github.chhh.utils.FileMove --no-err /storage/yufe/data/JPST001233/mzml/5cells_1500pg/20210430_PC9lib-1500pg_60K-IT118-DIA-IW10_02.ScanClusterMapping_Q2 /storage/yufe/results/msfragger_dia_paper/single_cell_5cells_1500pg/diaumpire/20210430_PC9lib-1500pg_60K-IT118-DIA-IW10_02.ScanClusterMapping_Q2
Process 'UmpireSe' finished, exit code: 0
UmpireSe
java -cp /storage/yufe/tools/FragPipe-17.1/fragpipe/lib/fragpipe-17.1.jar:/storage/yufe/tools/FragPipe-17.1/fragpipe/lib/commons-io-2.6.jar com.github.chhh.utils.FileMove --no-err /storage/yufe/data/JPST001233/mzml/5cells_1500pg/20210430_PC9lib-1500pg_60K-IT118-DIA-IW10_02.ScanClusterMapping_Q3 /storage/yufe/results/msfragger_dia_paper/single_cell_5cells_1500pg/diaumpire/20210430_PC9lib-1500pg_60K-IT118-DIA-IW10_02.ScanClusterMapping_Q3
Process 'UmpireSe' finished, exit code: 0
UmpireSe
java -cp /storage/yufe/tools/FragPipe-17.1/fragpipe/lib/fragpipe-17.1.jar:/storage/yufe/tools/FragPipe-17.1/fragpipe/lib/commons-io-2.6.jar com.github.chhh.utils.FileMove --no-err /storage/yufe/data/JPST001233/mzml/5cells_1500pg/20210430_PC9lib-1500pg_60K-IT118-DIA-IW10_02.ScanidxFS /storage/yufe/results/msfragger_dia_paper/single_cell_5cells_1500pg/diaumpire/20210430_PC9lib-1500pg_60K-IT118-DIA-IW10_02.ScanidxFS
Process 'UmpireSe' finished, exit code: 0
UmpireSe
java -cp /storage/yufe/tools/FragPipe-17.1/fragpipe/lib/fragpipe-17.1.jar:/storage/yufe/tools/FragPipe-17.1/fragpipe/lib/commons-io-2.6.jar com.github.chhh.utils.FileMove --no-err /storage/yufe/data/JPST001233/mzml/5cells_1500pg/20210430_PC9lib-1500pg_60K-IT118-DIA-IW10_02.ScanPosFS /storage/yufe/results/msfragger_dia_paper/single_cell_5cells_1500pg/diaumpire/20210430_PC9lib-1500pg_60K-IT118-DIA-IW10_02.ScanPosFS
Process 'UmpireSe' finished, exit code: 0
UmpireSe
java -cp /storage/yufe/tools/FragPipe-17.1/fragpipe/lib/fragpipe-17.1.jar:/storage/yufe/tools/FragPipe-17.1/fragpipe/lib/commons-io-2.6.jar com.github.chhh.utils.FileMove --no-err /storage/yufe/data/JPST001233/mzml/5cells_1500pg/20210430_PC9lib-1500pg_60K-IT118-DIA-IW10_02.ScanRTFS /storage/yufe/results/msfragger_dia_paper/single_cell_5cells_1500pg/diaumpire/20210430_PC9lib-1500pg_60K-IT118-DIA-IW10_02.ScanRTFS
Process 'UmpireSe' finished, exit code: 0
UmpireSe
java -cp /storage/yufe/tools/FragPipe-17.1/fragpipe/lib/fragpipe-17.1.jar:/storage/yufe/tools/FragPipe-17.1/fragpipe/lib/commons-io-2.6.jar com.github.chhh.utils.FileMove --no-err /storage/yufe/data/JPST001233/mzml/5cells_1500pg/20210430_PC9lib-1500pg_60K-IT118-DIA-IW10_02_diasetting.ser /storage/yufe/results/msfragger_dia_paper/single_cell_5cells_1500pg/diaumpire/20210430_PC9lib-1500pg_60K-IT118-DIA-IW10_02_diasetting.ser
Process 'UmpireSe' finished, exit code: 0
UmpireSe
java -cp /storage/yufe/tools/FragPipe-17.1/fragpipe/lib/fragpipe-17.1.jar:/storage/yufe/tools/FragPipe-17.1/fragpipe/lib/commons-io-2.6.jar com.github.chhh.utils.FileMove --no-err /storage/yufe/data/JPST001233/mzml/5cells_1500pg/20210430_PC9lib-1500pg_60K-IT118-DIA-IW10_02_params.ser /storage/yufe/results/msfragger_dia_paper/single_cell_5cells_1500pg/diaumpire/20210430_PC9lib-1500pg_60K-IT118-DIA-IW10_02_params.ser
Process 'UmpireSe' finished, exit code: 0
UmpireSe
java -cp /storage/yufe/tools/FragPipe-17.1/fragpipe/lib/fragpipe-17.1.jar:/storage/yufe/tools/FragPipe-17.1/fragpipe/lib/commons-io-2.6.jar com.github.chhh.utils.FileMove --no-err /storage/yufe/data/JPST001233/mzml/5cells_1500pg/20210430_PC9lib-1500pg_60K-IT118-DIA-IW10_02_Q1.mgf /storage/yufe/results/msfragger_dia_paper/single_cell_5cells_1500pg/diaumpire/20210430_PC9lib-1500pg_60K-IT118-DIA-IW10_02_Q1.mgf
Process 'UmpireSe' finished, exit code: 0
UmpireSe
java -cp /storage/yufe/tools/FragPipe-17.1/fragpipe/lib/fragpipe-17.1.jar:/storage/yufe/tools/FragPipe-17.1/fragpipe/lib/commons-io-2.6.jar com.github.chhh.utils.FileMove --no-err /storage/yufe/data/JPST001233/mzml/5cells_1500pg/20210430_PC9lib-1500pg_60K-IT118-DIA-IW10_02_Q2.mgf /storage/yufe/results/msfragger_dia_paper/single_cell_5cells_1500pg/diaumpire/20210430_PC9lib-1500pg_60K-IT118-DIA-IW10_02_Q2.mgf
Process 'UmpireSe' finished, exit code: 0
UmpireSe
java -cp /storage/yufe/tools/FragPipe-17.1/fragpipe/lib/fragpipe-17.1.jar:/storage/yufe/tools/FragPipe-17.1/fragpipe/lib/commons-io-2.6.jar com.github.chhh.utils.FileMove --no-err /storage/yufe/data/JPST001233/mzml/5cells_1500pg/20210430_PC9lib-1500pg_60K-IT118-DIA-IW10_02_Q3.mgf /storage/yufe/results/msfragger_dia_paper/single_cell_5cells_1500pg/diaumpire/20210430_PC9lib-1500pg_60K-IT118-DIA-IW10_02_Q3.mgf
Process 'UmpireSe' finished, exit code: 0
UmpireSe
java -cp /storage/yufe/tools/FragPipe-17.1/fragpipe/lib/fragpipe-17.1.jar:/storage/yufe/tools/FragPipe-17.1/fragpipe/lib/commons-io-2.6.jar com.github.chhh.utils.FileMove --no-err /storage/yufe/data/JPST001233/mzml/5cells_1500pg/20210430_PC9lib-1500pg_60K-IT118-DIA-IW10_02_Q1.mzML /storage/yufe/results/msfragger_dia_paper/single_cell_5cells_1500pg/diaumpire/20210430_PC9lib-1500pg_60K-IT118-DIA-IW10_02_Q1.mzML
Process 'UmpireSe' finished, exit code: 0
UmpireSe
java -cp /storage/yufe/tools/FragPipe-17.1/fragpipe/lib/fragpipe-17.1.jar:/storage/yufe/tools/FragPipe-17.1/fragpipe/lib/commons-io-2.6.jar com.github.chhh.utils.FileMove --no-err /storage/yufe/data/JPST001233/mzml/5cells_1500pg/20210430_PC9lib-1500pg_60K-IT118-DIA-IW10_02_Q2.mzML /storage/yufe/results/msfragger_dia_paper/single_cell_5cells_1500pg/diaumpire/20210430_PC9lib-1500pg_60K-IT118-DIA-IW10_02_Q2.mzML
Process 'UmpireSe' finished, exit code: 0
UmpireSe
java -cp /storage/yufe/tools/FragPipe-17.1/fragpipe/lib/fragpipe-17.1.jar:/storage/yufe/tools/FragPipe-17.1/fragpipe/lib/commons-io-2.6.jar com.github.chhh.utils.FileMove --no-err /storage/yufe/data/JPST001233/mzml/5cells_1500pg/20210430_PC9lib-1500pg_60K-IT118-DIA-IW10_02_Q3.mzML /storage/yufe/results/msfragger_dia_paper/single_cell_5cells_1500pg/diaumpire/20210430_PC9lib-1500pg_60K-IT118-DIA-IW10_02_Q3.mzML
Process 'UmpireSe' finished, exit code: 0
UmpireSe
java -cp /storage/yufe/tools/FragPipe-17.1/fragpipe/lib/fragpipe-17.1.jar com.github.chhh.utils.FileDelete /storage/yufe/results/msfragger_dia_paper/single_cell_5cells_1500pg/diaumpire/20210430_PC9lib-1500pg_60K-IT118-DIA-IW10_02_Peak
Process 'UmpireSe' finished, exit code: 0
UmpireSe
java -cp /storage/yufe/tools/FragPipe-17.1/fragpipe/lib/fragpipe-17.1.jar com.github.chhh.utils.FileDelete /storage/yufe/results/msfragger_dia_paper/single_cell_5cells_1500pg/diaumpire/20210430_PC9lib-1500pg_60K-IT118-DIA-IW10_02.DIAWindowsFS
Process 'UmpireSe' finished, exit code: 0
UmpireSe
java -cp /storage/yufe/tools/FragPipe-17.1/fragpipe/lib/fragpipe-17.1.jar com.github.chhh.utils.FileDelete /storage/yufe/results/msfragger_dia_paper/single_cell_5cells_1500pg/diaumpire/20210430_PC9lib-1500pg_60K-IT118-DIA-IW10_02.RTidxFS
Process 'UmpireSe' finished, exit code: 0
UmpireSe
java -cp /storage/yufe/tools/FragPipe-17.1/fragpipe/lib/fragpipe-17.1.jar com.github.chhh.utils.FileDelete /storage/yufe/results/msfragger_dia_paper/single_cell_5cells_1500pg/diaumpire/20210430_PC9lib-1500pg_60K-IT118-DIA-IW10_02.ScanClusterMapping_Q1
Process 'UmpireSe' finished, exit code: 0
UmpireSe
java -cp /storage/yufe/tools/FragPipe-17.1/fragpipe/lib/fragpipe-17.1.jar com.github.chhh.utils.FileDelete /storage/yufe/results/msfragger_dia_paper/single_cell_5cells_1500pg/diaumpire/20210430_PC9lib-1500pg_60K-IT118-DIA-IW10_02.ScanClusterMapping_Q2
Process 'UmpireSe' finished, exit code: 0
UmpireSe
java -cp /storage/yufe/tools/FragPipe-17.1/fragpipe/lib/fragpipe-17.1.jar com.github.chhh.utils.FileDelete /storage/yufe/results/msfragger_dia_paper/single_cell_5cells_1500pg/diaumpire/20210430_PC9lib-1500pg_60K-IT118-DIA-IW10_02.ScanClusterMapping_Q3
Process 'UmpireSe' finished, exit code: 0
UmpireSe
java -cp /storage/yufe/tools/FragPipe-17.1/fragpipe/lib/fragpipe-17.1.jar com.github.chhh.utils.FileDelete /storage/yufe/results/msfragger_dia_paper/single_cell_5cells_1500pg/diaumpire/20210430_PC9lib-1500pg_60K-IT118-DIA-IW10_02.ScanidxFS
Process 'UmpireSe' finished, exit code: 0
UmpireSe
java -cp /storage/yufe/tools/FragPipe-17.1/fragpipe/lib/fragpipe-17.1.jar com.github.chhh.utils.FileDelete /storage/yufe/results/msfragger_dia_paper/single_cell_5cells_1500pg/diaumpire/20210430_PC9lib-1500pg_60K-IT118-DIA-IW10_02.ScanPosFS
Process 'UmpireSe' finished, exit code: 0
UmpireSe
java -cp /storage/yufe/tools/FragPipe-17.1/fragpipe/lib/fragpipe-17.1.jar com.github.chhh.utils.FileDelete /storage/yufe/results/msfragger_dia_paper/single_cell_5cells_1500pg/diaumpire/20210430_PC9lib-1500pg_60K-IT118-DIA-IW10_02.ScanRTFS
Process 'UmpireSe' finished, exit code: 0
UmpireSe
java -cp /storage/yufe/tools/FragPipe-17.1/fragpipe/lib/fragpipe-17.1.jar com.github.chhh.utils.FileDelete /storage/yufe/results/msfragger_dia_paper/single_cell_5cells_1500pg/diaumpire/20210430_PC9lib-1500pg_60K-IT118-DIA-IW10_02_diasetting.ser
Process 'UmpireSe' finished, exit code: 0
UmpireSe
java -cp /storage/yufe/tools/FragPipe-17.1/fragpipe/lib/fragpipe-17.1.jar com.github.chhh.utils.FileDelete /storage/yufe/results/msfragger_dia_paper/single_cell_5cells_1500pg/diaumpire/20210430_PC9lib-1500pg_60K-IT118-DIA-IW10_02_params.ser
Process 'UmpireSe' finished, exit code: 0
UmpireSe
java -cp /storage/yufe/tools/FragPipe-17.1/fragpipe/lib/fragpipe-17.1.jar com.github.chhh.utils.FileDelete /storage/yufe/results/msfragger_dia_paper/single_cell_5cells_1500pg/diaumpire/20210430_PC9lib-1500pg_60K-IT118-DIA-IW10_02_Q1.mgf
Process 'UmpireSe' finished, exit code: 0
UmpireSe
java -cp /storage/yufe/tools/FragPipe-17.1/fragpipe/lib/fragpipe-17.1.jar com.github.chhh.utils.FileDelete /storage/yufe/results/msfragger_dia_paper/single_cell_5cells_1500pg/diaumpire/20210430_PC9lib-1500pg_60K-IT118-DIA-IW10_02_Q2.mgf
Process 'UmpireSe' finished, exit code: 0
UmpireSe
java -cp /storage/yufe/tools/FragPipe-17.1/fragpipe/lib/fragpipe-17.1.jar com.github.chhh.utils.FileDelete /storage/yufe/results/msfragger_dia_paper/single_cell_5cells_1500pg/diaumpire/20210430_PC9lib-1500pg_60K-IT118-DIA-IW10_02_Q3.mgf
Process 'UmpireSe' finished, exit code: 0
UmpireSe
java -Dlibs.thermo.dir=/storage/yufe/tools/ext/thermo -cp /storage/yufe/tools/FragPipe-17.1/fragpipe/tools/DIA_Umpire_SE-2.2.3.jar:/storage/yufe/tools/FragPipe-17.1/fragpipe/tools/batmass-io-1.23.6.jar dia_umpire_se.DIA_Umpire_SE /storage/yufe/data/JPST001233/mzml/5cells_1500pg/20210430_PC9lib-1500pg_60K-IT118-DIA-IW10_03.mzML /storage/yufe/results/msfragger_dia_paper/single_cell_5cells_1500pg/diaumpire/umpire-se.params
=================================================================================================
DIA-Umpire singal extraction analysis  (version: v2.2.3)
(c) University of Michigan
2022-01-07 13:53:57,060 INFO  [root] Version: v2.2.3
2022-01-07 13:53:57,060 INFO  [root] Parameter file:/storage/yufe/results/msfragger_dia_paper/single_cell_5cells_1500pg/diaumpire/umpire-se.params
2022-01-07 13:53:57,060 INFO  [root] Spectra file:/storage/yufe/data/JPST001233/mzml/5cells_1500pg/20210430_PC9lib-1500pg_60K-IT118-DIA-IW10_03.mzML
2022-01-07 13:53:57,062 INFO  [root] 
2022-01-07 13:53:57,063 INFO  [root] ####################################################################################################
2022-01-07 13:53:57,063 INFO  [root] #No of threads
2022-01-07 13:53:57,063 INFO  [root] Thread = 55
2022-01-07 13:53:57,063 INFO  [root] ####################################################################################################
2022-01-07 13:53:57,063 INFO  [root] 
2022-01-07 13:53:57,063 INFO  [root] ## omit Thread
2022-01-07 13:53:57,063 INFO  [root] 
2022-01-07 13:53:57,063 INFO  [root] #Precursor-fragments grouping parameters
2022-01-07 13:53:57,063 INFO  [root] RPmax = 25
2022-01-07 13:53:57,063 INFO  [root] RFmax = 500
2022-01-07 13:53:57,064 INFO  [root] CorrThreshold = 0
2022-01-07 13:53:57,064 INFO  [root] DeltaApex = 0.2
2022-01-07 13:53:57,064 INFO  [root] RTOverlap = 0.3
2022-01-07 13:53:57,064 INFO  [root] 
2022-01-07 13:53:57,064 INFO  [root] #Fragment intensity adjustments
2022-01-07 13:53:57,064 INFO  [root] # change BoostComplementaryIon if later using database search results to build libraries for Skyline/OpenSWATH
2022-01-07 13:53:57,064 INFO  [root] AdjustFragIntensity = true
2022-01-07 13:53:57,064 INFO  [root] BoostComplementaryIon = false
2022-01-07 13:53:57,064 INFO  [root] 
2022-01-07 13:53:57,065 INFO  [root] #Export detected MS1 features (output feature file can be loaded and mapped to RAW data in BatMass)
2022-01-07 13:53:57,065 INFO  [root] ExportPrecursorPeak = false
2022-01-07 13:53:57,065 INFO  [root] 
2022-01-07 13:53:57,065 INFO  [root] Q1 = true
2022-01-07 13:53:57,065 INFO  [root] Q2 = true
2022-01-07 13:53:57,065 INFO  [root] Q3 = true
2022-01-07 13:53:57,065 INFO  [root] 
2022-01-07 13:53:57,065 INFO  [root] #Signal extraction: mass accuracy and resolution
2022-01-07 13:53:57,065 INFO  [root] # resolution parameter matters only for data generated in profile mode
2022-01-07 13:53:57,065 INFO  [root] SE.MS1PPM = 10
2022-01-07 13:53:57,065 INFO  [root] SE.MS2PPM = 20
2022-01-07 13:53:57,065 INFO  [root] SE.Resolution = 60000
2022-01-07 13:53:57,065 INFO  [root] 
2022-01-07 13:53:57,066 INFO  [root] #Signal extraction: signal to noise filter
2022-01-07 13:53:57,066 INFO  [root] SE.SN = 1.1
2022-01-07 13:53:57,066 INFO  [root] SE.MS2SN = 1.1
2022-01-07 13:53:57,066 INFO  [root] 
2022-01-07 13:53:57,066 INFO  [root] #Signal extraction: minimum signal intensity filter
2022-01-07 13:53:57,066 INFO  [root] # for Thermo data, filtering is usually not necessary. Set SE.EstimateBG to false and SE.MinMSIntensity and SE.MinMSMSIntensity to a low value, e.g. 1
2022-01-07 13:53:57,066 INFO  [root] # for older Q Exactive data, or when too many MS1 features are extracted, set SE.EstimateBG to yes (or apply SE.MinMSIntensity and SE.MinMSMSIntensity values based on BatMass visualization)
2022-01-07 13:53:57,066 INFO  [root] SE.EstimateBG = false
2022-01-07 13:53:57,066 INFO  [root] SE.MinMSIntensity = 1
2022-01-07 13:53:57,066 INFO  [root] SE.MinMSMSIntensity = 1
2022-01-07 13:53:57,066 INFO  [root] 
2022-01-07 13:53:57,066 INFO  [root] #Signal extraction: peak curve detection and isotope grouping
2022-01-07 13:53:57,066 INFO  [root] # for older Q Exactive data, or when too many MS1 features are extracted, set SE.NoMissedScan to 1
2022-01-07 13:53:57,066 INFO  [root] SE.NoMissedScan = 1
2022-01-07 13:53:57,067 INFO  [root] SE.MaxCurveRTRange = 2
2022-01-07 13:53:57,067 INFO  [root] SE.RemoveGroupedPeaks = true
2022-01-07 13:53:57,067 INFO  [root] SE.RemoveGroupedPeaksRTOverlap = 0.3
2022-01-07 13:53:57,067 INFO  [root] SE.RemoveGroupedPeaksCorr = 0.3
2022-01-07 13:53:57,067 INFO  [root] SE.MinNoPeakCluster = 2
2022-01-07 13:53:57,067 INFO  [root] SE.MaxNoPeakCluster = 4
2022-01-07 13:53:57,067 INFO  [root] 
2022-01-07 13:53:57,067 INFO  [root] #Signal extraction: filtering of MS1 features
2022-01-07 13:53:57,067 INFO  [root] # if interested in modified peptides, increase MassDefectOffset parameter, or set SE.MassDefectFilter to false
2022-01-07 13:53:57,067 INFO  [root] SE.IsoPattern = 0.3
2022-01-07 13:53:57,067 INFO  [root] SE.MassDefectFilter = true
2022-01-07 13:53:57,067 INFO  [root] SE.MassDefectOffset = 0.1
2022-01-07 13:53:57,068 INFO  [root] 
2022-01-07 13:53:57,068 INFO  [root] #Signal extraction: other
2022-01-07 13:53:57,068 INFO  [root] SE.StartCharge = 1
2022-01-07 13:53:57,068 INFO  [root] SE.EndCharge = 5
2022-01-07 13:53:57,068 INFO  [root] SE.MS2StartCharge = 2
2022-01-07 13:53:57,068 INFO  [root] SE.MS2EndCharge = 5
2022-01-07 13:53:57,068 INFO  [root] SE.MinFrag = 10
2022-01-07 13:53:57,068 INFO  [root] SE.StartRT = 0
2022-01-07 13:53:57,068 INFO  [root] SE.EndRT = 9999
2022-01-07 13:53:57,068 INFO  [root] SE.MinMZ = 200
2022-01-07 13:53:57,068 INFO  [root] SE.MinPrecursorMass = 600
2022-01-07 13:53:57,068 INFO  [root] SE.MaxPrecursorMass = 5000
2022-01-07 13:53:57,069 INFO  [root] 
2022-01-07 13:53:57,069 INFO  [root] 
2022-01-07 13:53:57,069 INFO  [root] #Isolation window setting
2022-01-07 13:53:57,069 INFO  [root] #The current version supports the following window type: SWATH (fixed window size), V_SWATH (variable SWATH window), MSX, MSE, pSMART
2022-01-07 13:53:57,069 INFO  [root] WindowType = SWATH
2022-01-07 13:53:57,069 INFO  [root] 
2022-01-07 13:53:57,069 INFO  [root] #Fix window size (For SWATH)
2022-01-07 13:53:57,069 INFO  [root] # for Thermo data, this will be determined from raw data automatically
2022-01-07 13:53:57,069 INFO  [root] WindowSize = 10
2022-01-07 13:53:57,069 INFO  [root] 
2022-01-07 13:53:57,069 INFO  [root] #Variable SWATH window setting (start m/z, end m/z, separated by Tab)
2022-01-07 13:53:57,069 INFO  [root] # for Thermo data, this will be determined from raw data automatically
2022-01-07 13:53:57,069 INFO  [root] ==window setting begin
2022-01-07 13:53:57,069 INFO  [root] 
2022-01-07 13:53:57,070 INFO  [root] =================================================================================================
2022-01-07 13:53:57,070 INFO  [root] Processing /storage/yufe/data/JPST001233/mzml/5cells_1500pg/20210430_PC9lib-1500pg_60K-IT118-DIA-IW10_03.mzML....
2022-01-07 13:53:57,072 INFO  [root] Writing DIA setting to file:/storage/yufe/data/JPST001233/mzml/5cells_1500pg/20210430_PC9lib-1500pg_60K-IT118-DIA-IW10_03_diasetting.ser...
2022-01-07 13:53:57,080 INFO  [root] Writing parameter to file:/storage/yufe/data/JPST001233/mzml/5cells_1500pg/20210430_PC9lib-1500pg_60K-IT118-DIA-IW10_03_params.ser...
2022-01-07 13:53:57,085 INFO  [root] Module A: Signal extraction
WARNING: An illegal reflective access operation has occurred
WARNING: Illegal reflective access by org.nustaq.serialization.FSTClazzInfo (file:/storage/yufe/tools/FragPipe-17.1/fragpipe/tools/DIA_Umpire_SE-2.2.3.jar) to field java.lang.String.value
WARNING: Please consider reporting this to the maintainers of org.nustaq.serialization.FSTClazzInfo
WARNING: Use --illegal-access=warn to enable warnings of further illegal reflective access operations
WARNING: All illegal access operations will be denied in a future release
2022-01-07 13:54:03,352 INFO  [root] Writing DIA setting to file:/storage/yufe/data/JPST001233/mzml/5cells_1500pg/20210430_PC9lib-1500pg_60K-IT118-DIA-IW10_03_diasetting.ser...
2022-01-07 13:54:03,508 INFO  [root] Processing MS1 peak detection
2022-01-07 13:54:03,509 INFO  [root] MS1 average cycle time : 5.81079 seconds
2022-01-07 13:54:05,508 INFO  [root] Processing all scans to detect possible m/z peak curves and
2022-01-07 13:54:05,508 INFO  [root] Smoothing detected signals......
2022-01-07 13:54:11,788 INFO  [root] 981735 Peak curves found (Memory usage:556MB)
2022-01-07 13:54:11,788 INFO  [root] Inclusion mz values found: 0/0
2022-01-07 13:54:11,788 INFO  [root] Grouping isotopic peak curves........
2022-01-07 13:54:11,789 INFO  [root] Building PeakCurve Mass-RT KD tree
2022-01-07 13:54:15,047 INFO  [root] No of ion clusters:25650 (Memory usage:533MB)
2022-01-07 13:54:15,067 INFO  [root] Writing PeakCluster serialization to file:20210430_PC9lib-1500pg_60K-IT118-DIA-IW10_03_PeakCluster.serFS...
2022-01-07 13:54:15,384 INFO  [root] ==================================================================================
2022-01-07 13:54:15,384 INFO  [root] Processing DIA MS2 (mz range):790.0_800.0( 1/40 )
2022-01-07 13:54:15,422 INFO  [root] Processing all scans to detect possible m/z peak curves and
2022-01-07 13:54:15,422 INFO  [root] Smoothing detected signals......
2022-01-07 13:54:16,022 INFO  [root] 110931 Peak curves found (Memory usage:582MB)
2022-01-07 13:54:16,024 INFO  [root] Grouping isotopic peak curves........
2022-01-07 13:54:16,025 INFO  [root] Building PeakCurve Mass-RT KD tree
2022-01-07 13:54:16,376 INFO  [root] No of ion clusters:5 (Memory usage:591MB)
2022-01-07 13:54:16,377 INFO  [root] Writing PeakCluster serialization to file:20210430_PC9lib-1500pg_60K-IT118-DIA-IW10_03_790_800_PeakCluster.serFS...
2022-01-07 13:54:16,380 INFO  [root] Performing mass defect filter on fragment peaks
2022-01-07 13:54:16,380 INFO  [root] No. of fragment peaks: 111026
2022-01-07 13:54:16,406 INFO  [root] No. of remaining fragment peaks: 69217
2022-01-07 13:54:16,406 INFO  [root] Building precursor-fragment pairs for MS1 features....
2022-01-07 13:54:16,582 INFO  [root] Building precursor-fragment pairs for unfragmented ions....
2022-01-07 13:54:16,852 INFO  [root] ==================================================================================
2022-01-07 13:54:16,852 INFO  [root] Processing DIA MS2 (mz range):780.0_790.0( 2/40 )
2022-01-07 13:54:16,873 INFO  [root] Processing all scans to detect possible m/z peak curves and
2022-01-07 13:54:16,873 INFO  [root] Smoothing detected signals......
2022-01-07 13:54:17,380 INFO  [root] 111323 Peak curves found (Memory usage:574MB)
2022-01-07 13:54:17,382 INFO  [root] Grouping isotopic peak curves........
2022-01-07 13:54:17,382 INFO  [root] Building PeakCurve Mass-RT KD tree
2022-01-07 13:54:17,748 INFO  [root] No of ion clusters:15 (Memory usage:583MB)
2022-01-07 13:54:17,748 INFO  [root] Writing PeakCluster serialization to file:20210430_PC9lib-1500pg_60K-IT118-DIA-IW10_03_780_790_PeakCluster.serFS...
2022-01-07 13:54:17,752 INFO  [root] Performing mass defect filter on fragment peaks
2022-01-07 13:54:17,752 INFO  [root] No. of fragment peaks: 111410
2022-01-07 13:54:17,764 INFO  [root] No. of remaining fragment peaks: 70292
2022-01-07 13:54:17,764 INFO  [root] Building precursor-fragment pairs for MS1 features....
2022-01-07 13:54:17,888 INFO  [root] Building precursor-fragment pairs for unfragmented ions....
2022-01-07 13:54:18,114 INFO  [root] ==================================================================================
2022-01-07 13:54:18,115 INFO  [root] Processing DIA MS2 (mz range):770.0_780.0( 3/40 )
2022-01-07 13:54:18,130 INFO  [root] Processing all scans to detect possible m/z peak curves and
2022-01-07 13:54:18,130 INFO  [root] Smoothing detected signals......
2022-01-07 13:54:18,748 INFO  [root] 117693 Peak curves found (Memory usage:579MB)
2022-01-07 13:54:18,750 INFO  [root] Grouping isotopic peak curves........
2022-01-07 13:54:18,750 INFO  [root] Building PeakCurve Mass-RT KD tree
2022-01-07 13:54:19,040 INFO  [root] No of ion clusters:9 (Memory usage:588MB)
2022-01-07 13:54:19,040 INFO  [root] Writing PeakCluster serialization to file:20210430_PC9lib-1500pg_60K-IT118-DIA-IW10_03_770_780_PeakCluster.serFS...
2022-01-07 13:54:19,043 INFO  [root] Performing mass defect filter on fragment peaks
2022-01-07 13:54:19,043 INFO  [root] No. of fragment peaks: 118195
2022-01-07 13:54:19,055 INFO  [root] No. of remaining fragment peaks: 79848
2022-01-07 13:54:19,055 INFO  [root] Building precursor-fragment pairs for MS1 features....
2022-01-07 13:54:19,257 INFO  [root] Building precursor-fragment pairs for unfragmented ions....
2022-01-07 13:54:19,457 INFO  [root] ==================================================================================
2022-01-07 13:54:19,457 INFO  [root] Processing DIA MS2 (mz range):760.0_770.0( 4/40 )
2022-01-07 13:54:19,475 INFO  [root] Processing all scans to detect possible m/z peak curves and
2022-01-07 13:54:19,476 INFO  [root] Smoothing detected signals......
2022-01-07 13:54:20,307 INFO  [root] 119950 Peak curves found (Memory usage:582MB)
2022-01-07 13:54:20,309 INFO  [root] Grouping isotopic peak curves........
2022-01-07 13:54:20,309 INFO  [root] Building PeakCurve Mass-RT KD tree
2022-01-07 13:54:20,659 INFO  [root] No of ion clusters:24 (Memory usage:591MB)
2022-01-07 13:54:20,659 INFO  [root] Writing PeakCluster serialization to file:20210430_PC9lib-1500pg_60K-IT118-DIA-IW10_03_760_770_PeakCluster.serFS...
2022-01-07 13:54:20,663 INFO  [root] Performing mass defect filter on fragment peaks
2022-01-07 13:54:20,663 INFO  [root] No. of fragment peaks: 120867
2022-01-07 13:54:20,676 INFO  [root] No. of remaining fragment peaks: 79147
2022-01-07 13:54:20,676 INFO  [root] Building precursor-fragment pairs for MS1 features....
2022-01-07 13:54:20,801 INFO  [root] Building precursor-fragment pairs for unfragmented ions....
2022-01-07 13:54:21,065 INFO  [root] ==================================================================================
2022-01-07 13:54:21,065 INFO  [root] Processing DIA MS2 (mz range):750.0_760.0( 5/40 )
2022-01-07 13:54:21,087 INFO  [root] Processing all scans to detect possible m/z peak curves and
2022-01-07 13:54:21,087 INFO  [root] Smoothing detected signals......
2022-01-07 13:54:21,885 INFO  [root] 114962 Peak curves found (Memory usage:581MB)
2022-01-07 13:54:21,887 INFO  [root] Grouping isotopic peak curves........
2022-01-07 13:54:21,887 INFO  [root] Building PeakCurve Mass-RT KD tree
2022-01-07 13:54:22,183 INFO  [root] No of ion clusters:9 (Memory usage:590MB)
2022-01-07 13:54:22,184 INFO  [root] Writing PeakCluster serialization to file:20210430_PC9lib-1500pg_60K-IT118-DIA-IW10_03_750_760_PeakCluster.serFS...
2022-01-07 13:54:22,187 INFO  [root] Performing mass defect filter on fragment peaks
2022-01-07 13:54:22,187 INFO  [root] No. of fragment peaks: 115218
2022-01-07 13:54:22,198 INFO  [root] No. of remaining fragment peaks: 76742
2022-01-07 13:54:22,198 INFO  [root] Building precursor-fragment pairs for MS1 features....
2022-01-07 13:54:22,327 INFO  [root] Building precursor-fragment pairs for unfragmented ions....
2022-01-07 13:54:22,558 INFO  [root] ==================================================================================
2022-01-07 13:54:22,558 INFO  [root] Processing DIA MS2 (mz range):740.0_750.0( 6/40 )
2022-01-07 13:54:22,591 INFO  [root] Processing all scans to detect possible m/z peak curves and
2022-01-07 13:54:22,591 INFO  [root] Smoothing detected signals......
2022-01-07 13:54:23,488 INFO  [root] 119764 Peak curves found (Memory usage:586MB)
2022-01-07 13:54:23,492 INFO  [root] Grouping isotopic peak curves........
2022-01-07 13:54:23,492 INFO  [root] Building PeakCurve Mass-RT KD tree
2022-01-07 13:54:23,784 INFO  [root] No of ion clusters:14 (Memory usage:595MB)
2022-01-07 13:54:23,784 INFO  [root] Writing PeakCluster serialization to file:20210430_PC9lib-1500pg_60K-IT118-DIA-IW10_03_740_750_PeakCluster.serFS...
2022-01-07 13:54:23,788 INFO  [root] Performing mass defect filter on fragment peaks
2022-01-07 13:54:23,788 INFO  [root] No. of fragment peaks: 120620
2022-01-07 13:54:23,800 INFO  [root] No. of remaining fragment peaks: 82442
2022-01-07 13:54:23,800 INFO  [root] Building precursor-fragment pairs for MS1 features....
2022-01-07 13:54:23,896 INFO  [root] Building precursor-fragment pairs for unfragmented ions....
2022-01-07 13:54:24,144 INFO  [root] ==================================================================================
2022-01-07 13:54:24,144 INFO  [root] Processing DIA MS2 (mz range):730.0_740.0( 7/40 )
2022-01-07 13:54:24,160 INFO  [root] Processing all scans to detect possible m/z peak curves and
2022-01-07 13:54:24,161 INFO  [root] Smoothing detected signals......
2022-01-07 13:54:24,585 INFO  [root] 119955 Peak curves found (Memory usage:587MB)
2022-01-07 13:54:24,587 INFO  [root] Grouping isotopic peak curves........
2022-01-07 13:54:24,587 INFO  [root] Building PeakCurve Mass-RT KD tree
2022-01-07 13:54:24,962 INFO  [root] No of ion clusters:13 (Memory usage:597MB)
2022-01-07 13:54:24,962 INFO  [root] Writing PeakCluster serialization to file:20210430_PC9lib-1500pg_60K-IT118-DIA-IW10_03_730_740_PeakCluster.serFS...
2022-01-07 13:54:24,965 INFO  [root] Performing mass defect filter on fragment peaks
2022-01-07 13:54:24,965 INFO  [root] No. of fragment peaks: 120303
2022-01-07 13:54:24,976 INFO  [root] No. of remaining fragment peaks: 85398
2022-01-07 13:54:24,976 INFO  [root] Building precursor-fragment pairs for MS1 features....
2022-01-07 13:54:25,066 INFO  [root] Building precursor-fragment pairs for unfragmented ions....
2022-01-07 13:54:25,290 INFO  [root] ==================================================================================
2022-01-07 13:54:25,290 INFO  [root] Processing DIA MS2 (mz range):720.0_730.0( 8/40 )
2022-01-07 13:54:25,306 INFO  [root] Processing all scans to detect possible m/z peak curves and
2022-01-07 13:54:25,306 INFO  [root] Smoothing detected signals......
2022-01-07 13:54:25,993 INFO  [root] 118453 Peak curves found (Memory usage:589MB)
2022-01-07 13:54:25,995 INFO  [root] Grouping isotopic peak curves........
2022-01-07 13:54:25,995 INFO  [root] Building PeakCurve Mass-RT KD tree
2022-01-07 13:54:26,347 INFO  [root] No of ion clusters:16 (Memory usage:599MB)
2022-01-07 13:54:26,347 INFO  [root] Writing PeakCluster serialization to file:20210430_PC9lib-1500pg_60K-IT118-DIA-IW10_03_720_730_PeakCluster.serFS...
2022-01-07 13:54:26,352 INFO  [root] Performing mass defect filter on fragment peaks
2022-01-07 13:54:26,352 INFO  [root] No. of fragment peaks: 119643
2022-01-07 13:54:26,364 INFO  [root] No. of remaining fragment peaks: 85016
2022-01-07 13:54:26,364 INFO  [root] Building precursor-fragment pairs for MS1 features....
2022-01-07 13:54:26,572 INFO  [root] Building precursor-fragment pairs for unfragmented ions....
2022-01-07 13:54:26,817 INFO  [root] ==================================================================================
2022-01-07 13:54:26,817 INFO  [root] Processing DIA MS2 (mz range):710.0_720.0( 9/40 )
2022-01-07 13:54:26,832 INFO  [root] Processing all scans to detect possible m/z peak curves and
2022-01-07 13:54:26,832 INFO  [root] Smoothing detected signals......
2022-01-07 13:54:27,367 INFO  [root] 121015 Peak curves found (Memory usage:592MB)
2022-01-07 13:54:27,370 INFO  [root] Grouping isotopic peak curves........
2022-01-07 13:54:27,370 INFO  [root] Building PeakCurve Mass-RT KD tree
2022-01-07 13:54:27,757 INFO  [root] No of ion clusters:27 (Memory usage:601MB)
2022-01-07 13:54:27,757 INFO  [root] Writing PeakCluster serialization to file:20210430_PC9lib-1500pg_60K-IT118-DIA-IW10_03_710_720_PeakCluster.serFS...
2022-01-07 13:54:27,764 INFO  [root] Performing mass defect filter on fragment peaks
2022-01-07 13:54:27,764 INFO  [root] No. of fragment peaks: 121112
2022-01-07 13:54:27,776 INFO  [root] No. of remaining fragment peaks: 87325
2022-01-07 13:54:27,776 INFO  [root] Building precursor-fragment pairs for MS1 features....
2022-01-07 13:54:27,894 INFO  [root] Building precursor-fragment pairs for unfragmented ions....
2022-01-07 13:54:28,149 INFO  [root] ==================================================================================
2022-01-07 13:54:28,149 INFO  [root] Processing DIA MS2 (mz range):700.0_710.0( 10/40 )
2022-01-07 13:54:28,164 INFO  [root] Processing all scans to detect possible m/z peak curves and
2022-01-07 13:54:28,164 INFO  [root] Smoothing detected signals......
2022-01-07 13:54:28,858 INFO  [root] 123669 Peak curves found (Memory usage:595MB)
2022-01-07 13:54:28,860 INFO  [root] Grouping isotopic peak curves........
2022-01-07 13:54:28,860 INFO  [root] Building PeakCurve Mass-RT KD tree
2022-01-07 13:54:29,240 INFO  [root] No of ion clusters:21 (Memory usage:605MB)
2022-01-07 13:54:29,240 INFO  [root] Writing PeakCluster serialization to file:20210430_PC9lib-1500pg_60K-IT118-DIA-IW10_03_700_710_PeakCluster.serFS...
2022-01-07 13:54:29,244 INFO  [root] Performing mass defect filter on fragment peaks
2022-01-07 13:54:29,244 INFO  [root] No. of fragment peaks: 123912
2022-01-07 13:54:29,254 INFO  [root] No. of remaining fragment peaks: 90967
2022-01-07 13:54:29,254 INFO  [root] Building precursor-fragment pairs for MS1 features....
2022-01-07 13:54:29,452 INFO  [root] Building precursor-fragment pairs for unfragmented ions....
2022-01-07 13:54:29,703 INFO  [root] ==================================================================================
2022-01-07 13:54:29,703 INFO  [root] Processing DIA MS2 (mz range):690.0_700.0( 11/40 )
2022-01-07 13:54:29,718 INFO  [root] Processing all scans to detect possible m/z peak curves and
2022-01-07 13:54:29,719 INFO  [root] Smoothing detected signals......
2022-01-07 13:54:30,406 INFO  [root] 122082 Peak curves found (Memory usage:597MB)
2022-01-07 13:54:30,408 INFO  [root] Grouping isotopic peak curves........
2022-01-07 13:54:30,408 INFO  [root] Building PeakCurve Mass-RT KD tree
2022-01-07 13:54:30,765 INFO  [root] No of ion clusters:27 (Memory usage:607MB)
2022-01-07 13:54:30,765 INFO  [root] Writing PeakCluster serialization to file:20210430_PC9lib-1500pg_60K-IT118-DIA-IW10_03_690_700_PeakCluster.serFS...
2022-01-07 13:54:30,769 INFO  [root] Performing mass defect filter on fragment peaks
2022-01-07 13:54:30,769 INFO  [root] No. of fragment peaks: 122429
2022-01-07 13:54:30,781 INFO  [root] No. of remaining fragment peaks: 91167
2022-01-07 13:54:30,781 INFO  [root] Building precursor-fragment pairs for MS1 features....
2022-01-07 13:54:30,944 INFO  [root] Building precursor-fragment pairs for unfragmented ions....
2022-01-07 13:54:31,204 INFO  [root] ==================================================================================
2022-01-07 13:54:31,205 INFO  [root] Processing DIA MS2 (mz range):680.0_690.0( 12/40 )
2022-01-07 13:54:31,235 INFO  [root] Processing all scans to detect possible m/z peak curves and
2022-01-07 13:54:31,236 INFO  [root] Smoothing detected signals......
2022-01-07 13:54:32,313 INFO  [root] 125145 Peak curves found (Memory usage:601MB)
2022-01-07 13:54:32,315 INFO  [root] Grouping isotopic peak curves........
2022-01-07 13:54:32,315 INFO  [root] Building PeakCurve Mass-RT KD tree
2022-01-07 13:54:32,664 INFO  [root] No of ion clusters:17 (Memory usage:611MB)
2022-01-07 13:54:32,664 INFO  [root] Writing PeakCluster serialization to file:20210430_PC9lib-1500pg_60K-IT118-DIA-IW10_03_680_690_PeakCluster.serFS...
2022-01-07 13:54:32,668 INFO  [root] Performing mass defect filter on fragment peaks
2022-01-07 13:54:32,668 INFO  [root] No. of fragment peaks: 125999
2022-01-07 13:54:32,680 INFO  [root] No. of remaining fragment peaks: 89661
2022-01-07 13:54:32,680 INFO  [root] Building precursor-fragment pairs for MS1 features....
2022-01-07 13:54:32,792 INFO  [root] Building precursor-fragment pairs for unfragmented ions....
2022-01-07 13:54:33,019 INFO  [root] ==================================================================================
2022-01-07 13:54:33,019 INFO  [root] Processing DIA MS2 (mz range):670.0_680.0( 13/40 )
2022-01-07 13:54:33,035 INFO  [root] Processing all scans to detect possible m/z peak curves and
2022-01-07 13:54:33,035 INFO  [root] Smoothing detected signals......
2022-01-07 13:54:33,816 INFO  [root] 120670 Peak curves found (Memory usage:600MB)
2022-01-07 13:54:33,818 INFO  [root] Grouping isotopic peak curves........
2022-01-07 13:54:33,818 INFO  [root] Building PeakCurve Mass-RT KD tree
2022-01-07 13:54:34,114 INFO  [root] No of ion clusters:27 (Memory usage:610MB)
2022-01-07 13:54:34,114 INFO  [root] Writing PeakCluster serialization to file:20210430_PC9lib-1500pg_60K-IT118-DIA-IW10_03_670_680_PeakCluster.serFS...
2022-01-07 13:54:34,121 INFO  [root] Performing mass defect filter on fragment peaks
2022-01-07 13:54:34,121 INFO  [root] No. of fragment peaks: 120897
2022-01-07 13:54:34,133 INFO  [root] No. of remaining fragment peaks: 87400
2022-01-07 13:54:34,133 INFO  [root] Building precursor-fragment pairs for MS1 features....
2022-01-07 13:54:34,235 INFO  [root] Building precursor-fragment pairs for unfragmented ions....
2022-01-07 13:54:34,496 INFO  [root] ==================================================================================
2022-01-07 13:54:34,496 INFO  [root] Processing DIA MS2 (mz range):660.0_670.0( 14/40 )
2022-01-07 13:54:34,508 INFO  [root] Processing all scans to detect possible m/z peak curves and
2022-01-07 13:54:34,508 INFO  [root] Smoothing detected signals......
2022-01-07 13:54:35,420 INFO  [root] 124023 Peak curves found (Memory usage:604MB)
2022-01-07 13:54:35,423 INFO  [root] Grouping isotopic peak curves........
2022-01-07 13:54:35,423 INFO  [root] Building PeakCurve Mass-RT KD tree
2022-01-07 13:54:35,776 INFO  [root] No of ion clusters:35 (Memory usage:614MB)
2022-01-07 13:54:35,776 INFO  [root] Writing PeakCluster serialization to file:20210430_PC9lib-1500pg_60K-IT118-DIA-IW10_03_660_670_PeakCluster.serFS...
2022-01-07 13:54:35,780 INFO  [root] Performing mass defect filter on fragment peaks
2022-01-07 13:54:35,780 INFO  [root] No. of fragment peaks: 124455
2022-01-07 13:54:35,792 INFO  [root] No. of remaining fragment peaks: 91518
2022-01-07 13:54:35,792 INFO  [root] Building precursor-fragment pairs for MS1 features....
2022-01-07 13:54:35,894 INFO  [root] Building precursor-fragment pairs for unfragmented ions....
2022-01-07 13:54:36,140 INFO  [root] ==================================================================================
2022-01-07 13:54:36,141 INFO  [root] Processing DIA MS2 (mz range):650.0_660.0( 15/40 )
2022-01-07 13:54:36,154 INFO  [root] Processing all scans to detect possible m/z peak curves and
2022-01-07 13:54:36,154 INFO  [root] Smoothing detected signals......
2022-01-07 13:54:37,101 INFO  [root] 120537 Peak curves found (Memory usage:605MB)
2022-01-07 13:54:37,103 INFO  [root] Grouping isotopic peak curves........
2022-01-07 13:54:37,103 INFO  [root] Building PeakCurve Mass-RT KD tree
2022-01-07 13:54:37,401 INFO  [root] No of ion clusters:28 (Memory usage:614MB)
2022-01-07 13:54:37,402 INFO  [root] Writing PeakCluster serialization to file:20210430_PC9lib-1500pg_60K-IT118-DIA-IW10_03_650_660_PeakCluster.serFS...
2022-01-07 13:54:37,406 INFO  [root] Performing mass defect filter on fragment peaks
2022-01-07 13:54:37,406 INFO  [root] No. of fragment peaks: 120959
2022-01-07 13:54:37,417 INFO  [root] No. of remaining fragment peaks: 88037
2022-01-07 13:54:37,417 INFO  [root] Building precursor-fragment pairs for MS1 features....
2022-01-07 13:54:37,515 INFO  [root] Building precursor-fragment pairs for unfragmented ions....
2022-01-07 13:54:37,748 INFO  [root] ==================================================================================
2022-01-07 13:54:37,748 INFO  [root] Processing DIA MS2 (mz range):640.0_650.0( 16/40 )
2022-01-07 13:54:37,763 INFO  [root] Processing all scans to detect possible m/z peak curves and
2022-01-07 13:54:37,763 INFO  [root] Smoothing detected signals......
2022-01-07 13:54:38,390 INFO  [root] 122131 Peak curves found (Memory usage:607MB)
2022-01-07 13:54:38,392 INFO  [root] Grouping isotopic peak curves........
2022-01-07 13:54:38,392 INFO  [root] Building PeakCurve Mass-RT KD tree
2022-01-07 13:54:38,703 INFO  [root] No of ion clusters:28 (Memory usage:617MB)
2022-01-07 13:54:38,703 INFO  [root] Writing PeakCluster serialization to file:20210430_PC9lib-1500pg_60K-IT118-DIA-IW10_03_640_650_PeakCluster.serFS...
2022-01-07 13:54:38,707 INFO  [root] Performing mass defect filter on fragment peaks
2022-01-07 13:54:38,708 INFO  [root] No. of fragment peaks: 122436
2022-01-07 13:54:38,720 INFO  [root] No. of remaining fragment peaks: 92726
2022-01-07 13:54:38,720 INFO  [root] Building precursor-fragment pairs for MS1 features....
2022-01-07 13:54:38,878 INFO  [root] Building precursor-fragment pairs for unfragmented ions....
2022-01-07 13:54:39,093 INFO  [root] ==================================================================================
2022-01-07 13:54:39,093 INFO  [root] Processing DIA MS2 (mz range):630.0_640.0( 17/40 )
2022-01-07 13:54:39,103 INFO  [root] Processing all scans to detect possible m/z peak curves and
2022-01-07 13:54:39,103 INFO  [root] Smoothing detected signals......
2022-01-07 13:54:39,647 INFO  [root] 119645 Peak curves found (Memory usage:608MB)
2022-01-07 13:54:39,650 INFO  [root] Grouping isotopic peak curves........
2022-01-07 13:54:39,650 INFO  [root] Building PeakCurve Mass-RT KD tree
2022-01-07 13:54:39,953 INFO  [root] No of ion clusters:33 (Memory usage:618MB)
2022-01-07 13:54:39,953 INFO  [root] Writing PeakCluster serialization to file:20210430_PC9lib-1500pg_60K-IT118-DIA-IW10_03_630_640_PeakCluster.serFS...
2022-01-07 13:54:39,957 INFO  [root] Performing mass defect filter on fragment peaks
2022-01-07 13:54:39,957 INFO  [root] No. of fragment peaks: 119969
2022-01-07 13:54:39,969 INFO  [root] No. of remaining fragment peaks: 89020
2022-01-07 13:54:39,969 INFO  [root] Building precursor-fragment pairs for MS1 features....
2022-01-07 13:54:40,121 INFO  [root] Building precursor-fragment pairs for unfragmented ions....
2022-01-07 13:54:40,340 INFO  [root] ==================================================================================
2022-01-07 13:54:40,340 INFO  [root] Processing DIA MS2 (mz range):620.0_630.0( 18/40 )
2022-01-07 13:54:40,353 INFO  [root] Processing all scans to detect possible m/z peak curves and
2022-01-07 13:54:40,353 INFO  [root] Smoothing detected signals......
2022-01-07 13:54:41,102 INFO  [root] 131671 Peak curves found (Memory usage:615MB)
2022-01-07 13:54:41,105 INFO  [root] Grouping isotopic peak curves........
2022-01-07 13:54:41,105 INFO  [root] Building PeakCurve Mass-RT KD tree
2022-01-07 13:54:41,376 INFO  [root] No of ion clusters:25 (Memory usage:625MB)
2022-01-07 13:54:41,376 INFO  [root] Writing PeakCluster serialization to file:20210430_PC9lib-1500pg_60K-IT118-DIA-IW10_03_620_630_PeakCluster.serFS...
2022-01-07 13:54:41,380 INFO  [root] Performing mass defect filter on fragment peaks
2022-01-07 13:54:41,380 INFO  [root] No. of fragment peaks: 132005
2022-01-07 13:54:41,393 INFO  [root] No. of remaining fragment peaks: 97928
2022-01-07 13:54:41,393 INFO  [root] Building precursor-fragment pairs for MS1 features....
2022-01-07 13:54:41,592 INFO  [root] Building precursor-fragment pairs for unfragmented ions....
2022-01-07 13:54:41,803 INFO  [root] ==================================================================================
2022-01-07 13:54:41,803 INFO  [root] Processing DIA MS2 (mz range):610.0_620.0( 19/40 )
2022-01-07 13:54:41,819 INFO  [root] Processing all scans to detect possible m/z peak curves and
2022-01-07 13:54:41,819 INFO  [root] Smoothing detected signals......
2022-01-07 13:54:43,124 INFO  [root] 121759 Peak curves found (Memory usage:614MB)
2022-01-07 13:54:43,126 INFO  [root] Grouping isotopic peak curves........
2022-01-07 13:54:43,126 INFO  [root] Building PeakCurve Mass-RT KD tree
2022-01-07 13:54:43,441 INFO  [root] No of ion clusters:49 (Memory usage:624MB)
2022-01-07 13:54:43,441 INFO  [root] Writing PeakCluster serialization to file:20210430_PC9lib-1500pg_60K-IT118-DIA-IW10_03_610_620_PeakCluster.serFS...
2022-01-07 13:54:43,445 INFO  [root] Performing mass defect filter on fragment peaks
2022-01-07 13:54:43,445 INFO  [root] No. of fragment peaks: 122623
2022-01-07 13:54:43,458 INFO  [root] No. of remaining fragment peaks: 86385
2022-01-07 13:54:43,458 INFO  [root] Building precursor-fragment pairs for MS1 features....
2022-01-07 13:54:43,567 INFO  [root] Building precursor-fragment pairs for unfragmented ions....
2022-01-07 13:54:43,785 INFO  [root] ==================================================================================
2022-01-07 13:54:43,786 INFO  [root] Processing DIA MS2 (mz range):600.0_610.0( 20/40 )
2022-01-07 13:54:43,819 INFO  [root] Processing all scans to detect possible m/z peak curves and
2022-01-07 13:54:43,820 INFO  [root] Smoothing detected signals......
2022-01-07 13:54:44,618 INFO  [root] 134177 Peak curves found (Memory usage:620MB)
2022-01-07 13:54:44,620 INFO  [root] Grouping isotopic peak curves........
2022-01-07 13:54:44,620 INFO  [root] Building PeakCurve Mass-RT KD tree
2022-01-07 13:54:44,965 INFO  [root] No of ion clusters:37 (Memory usage:631MB)
2022-01-07 13:54:44,965 INFO  [root] Writing PeakCluster serialization to file:20210430_PC9lib-1500pg_60K-IT118-DIA-IW10_03_600_610_PeakCluster.serFS...
2022-01-07 13:54:44,970 INFO  [root] Performing mass defect filter on fragment peaks
2022-01-07 13:54:44,970 INFO  [root] No. of fragment peaks: 134666
2022-01-07 13:54:44,983 INFO  [root] No. of remaining fragment peaks: 98574
2022-01-07 13:54:44,983 INFO  [root] Building precursor-fragment pairs for MS1 features....
2022-01-07 13:54:45,107 INFO  [root] Building precursor-fragment pairs for unfragmented ions....
2022-01-07 13:54:45,349 INFO  [root] ==================================================================================
2022-01-07 13:54:45,349 INFO  [root] Processing DIA MS2 (mz range):590.0_600.0( 21/40 )
2022-01-07 13:54:45,362 INFO  [root] Processing all scans to detect possible m/z peak curves and
2022-01-07 13:54:45,362 INFO  [root] Smoothing detected signals......
2022-01-07 13:54:46,521 INFO  [root] 125207 Peak curves found (Memory usage:620MB)
2022-01-07 13:54:46,522 INFO  [root] Grouping isotopic peak curves........
2022-01-07 13:54:46,523 INFO  [root] Building PeakCurve Mass-RT KD tree
2022-01-07 13:54:46,869 INFO  [root] No of ion clusters:41 (Memory usage:630MB)
2022-01-07 13:54:46,869 INFO  [root] Writing PeakCluster serialization to file:20210430_PC9lib-1500pg_60K-IT118-DIA-IW10_03_590_600_PeakCluster.serFS...
2022-01-07 13:54:46,873 INFO  [root] Performing mass defect filter on fragment peaks
2022-01-07 13:54:46,873 INFO  [root] No. of fragment peaks: 125847
2022-01-07 13:54:46,885 INFO  [root] No. of remaining fragment peaks: 85529
2022-01-07 13:54:46,885 INFO  [root] Building precursor-fragment pairs for MS1 features....
2022-01-07 13:54:46,996 INFO  [root] Building precursor-fragment pairs for unfragmented ions....
2022-01-07 13:54:47,280 INFO  [root] ==================================================================================
2022-01-07 13:54:47,281 INFO  [root] Processing DIA MS2 (mz range):580.0_590.0( 22/40 )
2022-01-07 13:54:47,302 INFO  [root] Processing all scans to detect possible m/z peak curves and
2022-01-07 13:54:47,302 INFO  [root] Smoothing detected signals......
2022-01-07 13:54:48,160 INFO  [root] 135903 Peak curves found (Memory usage:626MB)
2022-01-07 13:54:48,163 INFO  [root] Grouping isotopic peak curves........
2022-01-07 13:54:48,163 INFO  [root] Building PeakCurve Mass-RT KD tree
2022-01-07 13:54:48,549 INFO  [root] No of ion clusters:36 (Memory usage:637MB)
2022-01-07 13:54:48,549 INFO  [root] Writing PeakCluster serialization to file:20210430_PC9lib-1500pg_60K-IT118-DIA-IW10_03_580_590_PeakCluster.serFS...
2022-01-07 13:54:48,553 INFO  [root] Performing mass defect filter on fragment peaks
2022-01-07 13:54:48,553 INFO  [root] No. of fragment peaks: 136433
2022-01-07 13:54:48,567 INFO  [root] No. of remaining fragment peaks: 94028
2022-01-07 13:54:48,567 INFO  [root] Building precursor-fragment pairs for MS1 features....
2022-01-07 13:54:48,692 INFO  [root] Building precursor-fragment pairs for unfragmented ions....
2022-01-07 13:54:48,898 INFO  [root] ==================================================================================
2022-01-07 13:54:48,898 INFO  [root] Processing DIA MS2 (mz range):570.0_580.0( 23/40 )
2022-01-07 13:54:48,913 INFO  [root] Processing all scans to detect possible m/z peak curves and
2022-01-07 13:54:48,913 INFO  [root] Smoothing detected signals......
2022-01-07 13:54:49,632 INFO  [root] 129704 Peak curves found (Memory usage:625MB)
2022-01-07 13:54:49,634 INFO  [root] Grouping isotopic peak curves........
2022-01-07 13:54:49,634 INFO  [root] Building PeakCurve Mass-RT KD tree
2022-01-07 13:54:49,984 INFO  [root] No of ion clusters:42 (Memory usage:636MB)
2022-01-07 13:54:49,984 INFO  [root] Writing PeakCluster serialization to file:20210430_PC9lib-1500pg_60K-IT118-DIA-IW10_03_570_580_PeakCluster.serFS...
2022-01-07 13:54:49,988 INFO  [root] Performing mass defect filter on fragment peaks
2022-01-07 13:54:49,988 INFO  [root] No. of fragment peaks: 130326
2022-01-07 13:54:50,001 INFO  [root] No. of remaining fragment peaks: 90398
2022-01-07 13:54:50,001 INFO  [root] Building precursor-fragment pairs for MS1 features....
2022-01-07 13:54:50,108 INFO  [root] Building precursor-fragment pairs for unfragmented ions....
2022-01-07 13:54:50,341 INFO  [root] ==================================================================================
2022-01-07 13:54:50,341 INFO  [root] Processing DIA MS2 (mz range):560.0_570.0( 24/40 )
2022-01-07 13:54:50,356 INFO  [root] Processing all scans to detect possible m/z peak curves and
2022-01-07 13:54:50,356 INFO  [root] Smoothing detected signals......
2022-01-07 13:54:51,081 INFO  [root] 141329 Peak curves found (Memory usage:632MB)
2022-01-07 13:54:51,083 INFO  [root] Grouping isotopic peak curves........
2022-01-07 13:54:51,083 INFO  [root] Building PeakCurve Mass-RT KD tree
2022-01-07 13:54:51,464 INFO  [root] No of ion clusters:50 (Memory usage:644MB)
2022-01-07 13:54:51,464 INFO  [root] Writing PeakCluster serialization to file:20210430_PC9lib-1500pg_60K-IT118-DIA-IW10_03_560_570_PeakCluster.serFS...
2022-01-07 13:54:51,468 INFO  [root] Performing mass defect filter on fragment peaks
2022-01-07 13:54:51,468 INFO  [root] No. of fragment peaks: 141748
2022-01-07 13:54:51,482 INFO  [root] No. of remaining fragment peaks: 96744
2022-01-07 13:54:51,482 INFO  [root] Building precursor-fragment pairs for MS1 features....
2022-01-07 13:54:51,611 INFO  [root] Building precursor-fragment pairs for unfragmented ions....
2022-01-07 13:54:51,892 INFO  [root] ==================================================================================
2022-01-07 13:54:51,892 INFO  [root] Processing DIA MS2 (mz range):550.0_560.0( 25/40 )
2022-01-07 13:54:51,907 INFO  [root] Processing all scans to detect possible m/z peak curves and
2022-01-07 13:54:51,907 INFO  [root] Smoothing detected signals......
2022-01-07 13:54:52,735 INFO  [root] 142596 Peak curves found (Memory usage:635MB)
2022-01-07 13:54:52,737 INFO  [root] Grouping isotopic peak curves........
2022-01-07 13:54:52,737 INFO  [root] Building PeakCurve Mass-RT KD tree
2022-01-07 13:54:53,019 INFO  [root] No of ion clusters:48 (Memory usage:647MB)
2022-01-07 13:54:53,020 INFO  [root] Writing PeakCluster serialization to file:20210430_PC9lib-1500pg_60K-IT118-DIA-IW10_03_550_560_PeakCluster.serFS...
2022-01-07 13:54:53,023 INFO  [root] Performing mass defect filter on fragment peaks
2022-01-07 13:54:53,023 INFO  [root] No. of fragment peaks: 143201
2022-01-07 13:54:53,036 INFO  [root] No. of remaining fragment peaks: 98449
2022-01-07 13:54:53,036 INFO  [root] Building precursor-fragment pairs for MS1 features....
2022-01-07 13:54:53,227 INFO  [root] Building precursor-fragment pairs for unfragmented ions....
2022-01-07 13:54:53,487 INFO  [root] ==================================================================================
2022-01-07 13:54:53,487 INFO  [root] Processing DIA MS2 (mz range):540.0_550.0( 26/40 )
2022-01-07 13:54:53,503 INFO  [root] Processing all scans to detect possible m/z peak curves and
2022-01-07 13:54:53,503 INFO  [root] Smoothing detected signals......
2022-01-07 13:54:54,175 INFO  [root] 150218 Peak curves found (Memory usage:641MB)
2022-01-07 13:54:54,177 INFO  [root] Grouping isotopic peak curves........
2022-01-07 13:54:54,177 INFO  [root] Building PeakCurve Mass-RT KD tree
2022-01-07 13:54:54,530 INFO  [root] No of ion clusters:59 (Memory usage:653MB)
2022-01-07 13:54:54,531 INFO  [root] Writing PeakCluster serialization to file:20210430_PC9lib-1500pg_60K-IT118-DIA-IW10_03_540_550_PeakCluster.serFS...
2022-01-07 13:54:54,535 INFO  [root] Performing mass defect filter on fragment peaks
2022-01-07 13:54:54,535 INFO  [root] No. of fragment peaks: 150940
2022-01-07 13:54:54,550 INFO  [root] No. of remaining fragment peaks: 102791
2022-01-07 13:54:54,550 INFO  [root] Building precursor-fragment pairs for MS1 features....
2022-01-07 13:54:54,725 INFO  [root] Building precursor-fragment pairs for unfragmented ions....
2022-01-07 13:54:54,968 INFO  [root] ==================================================================================
2022-01-07 13:54:54,968 INFO  [root] Processing DIA MS2 (mz range):530.0_540.0( 27/40 )
2022-01-07 13:54:54,985 INFO  [root] Processing all scans to detect possible m/z peak curves and
2022-01-07 13:54:54,985 INFO  [root] Smoothing detected signals......
2022-01-07 13:54:56,198 INFO  [root] 127827 Peak curves found (Memory usage:635MB)
2022-01-07 13:54:56,200 INFO  [root] Grouping isotopic peak curves........
2022-01-07 13:54:56,200 INFO  [root] Building PeakCurve Mass-RT KD tree
2022-01-07 13:54:56,477 INFO  [root] No of ion clusters:52 (Memory usage:645MB)
2022-01-07 13:54:56,477 INFO  [root] Writing PeakCluster serialization to file:20210430_PC9lib-1500pg_60K-IT118-DIA-IW10_03_530_540_PeakCluster.serFS...
2022-01-07 13:54:56,481 INFO  [root] Performing mass defect filter on fragment peaks
2022-01-07 13:54:56,481 INFO  [root] No. of fragment peaks: 129137
2022-01-07 13:54:56,493 INFO  [root] No. of remaining fragment peaks: 82766
2022-01-07 13:54:56,493 INFO  [root] Building precursor-fragment pairs for MS1 features....
2022-01-07 13:54:56,609 INFO  [root] Building precursor-fragment pairs for unfragmented ions....
2022-01-07 13:54:56,873 INFO  [root] ==================================================================================
2022-01-07 13:54:56,873 INFO  [root] Processing DIA MS2 (mz range):520.0_530.0( 28/40 )
2022-01-07 13:54:56,890 INFO  [root] Processing all scans to detect possible m/z peak curves and
2022-01-07 13:54:56,890 INFO  [root] Smoothing detected signals......
2022-01-07 13:54:58,029 INFO  [root] 149768 Peak curves found (Memory usage:646MB)
2022-01-07 13:54:58,032 INFO  [root] Grouping isotopic peak curves........
2022-01-07 13:54:58,032 INFO  [root] Building PeakCurve Mass-RT KD tree
2022-01-07 13:54:58,370 INFO  [root] No of ion clusters:69 (Memory usage:659MB)
2022-01-07 13:54:58,370 INFO  [root] Writing PeakCluster serialization to file:20210430_PC9lib-1500pg_60K-IT118-DIA-IW10_03_520_530_PeakCluster.serFS...
2022-01-07 13:54:58,375 INFO  [root] Performing mass defect filter on fragment peaks
2022-01-07 13:54:58,375 INFO  [root] No. of fragment peaks: 150476
2022-01-07 13:54:58,390 INFO  [root] No. of remaining fragment peaks: 97676
2022-01-07 13:54:58,390 INFO  [root] Building precursor-fragment pairs for MS1 features....
2022-01-07 13:54:58,546 INFO  [root] Building precursor-fragment pairs for unfragmented ions....
2022-01-07 13:54:58,833 INFO  [root] ==================================================================================
2022-01-07 13:54:58,833 INFO  [root] Processing DIA MS2 (mz range):510.0_520.0( 29/40 )
2022-01-07 13:54:58,862 INFO  [root] Processing all scans to detect possible m/z peak curves and
2022-01-07 13:54:58,862 INFO  [root] Smoothing detected signals......
2022-01-07 13:54:59,695 INFO  [root] 146984 Peak curves found (Memory usage:647MB)
2022-01-07 13:54:59,698 INFO  [root] Grouping isotopic peak curves........
2022-01-07 13:54:59,698 INFO  [root] Building PeakCurve Mass-RT KD tree
2022-01-07 13:54:59,982 INFO  [root] No of ion clusters:36 (Memory usage:659MB)
2022-01-07 13:54:59,982 INFO  [root] Writing PeakCluster serialization to file:20210430_PC9lib-1500pg_60K-IT118-DIA-IW10_03_510_520_PeakCluster.serFS...
2022-01-07 13:55:00,036 INFO  [root] Performing mass defect filter on fragment peaks
2022-01-07 13:55:00,036 INFO  [root] No. of fragment peaks: 147714
2022-01-07 13:55:00,053 INFO  [root] No. of remaining fragment peaks: 90954
2022-01-07 13:55:00,053 INFO  [root] Building precursor-fragment pairs for MS1 features....
2022-01-07 13:55:00,209 INFO  [root] Building precursor-fragment pairs for unfragmented ions....
2022-01-07 13:55:00,497 INFO  [root] ==================================================================================
2022-01-07 13:55:00,497 INFO  [root] Processing DIA MS2 (mz range):500.0_510.0( 30/40 )
2022-01-07 13:55:00,514 INFO  [root] Processing all scans to detect possible m/z peak curves and
2022-01-07 13:55:00,514 INFO  [root] Smoothing detected signals......
2022-01-07 13:55:01,454 INFO  [root] 155406 Peak curves found (Memory usage:653MB)
2022-01-07 13:55:01,456 INFO  [root] Grouping isotopic peak curves........
2022-01-07 13:55:01,456 INFO  [root] Building PeakCurve Mass-RT KD tree
2022-01-07 13:55:01,786 INFO  [root] No of ion clusters:57 (Memory usage:666MB)
2022-01-07 13:55:01,786 INFO  [root] Writing PeakCluster serialization to file:20210430_PC9lib-1500pg_60K-IT118-DIA-IW10_03_500_510_PeakCluster.serFS...
2022-01-07 13:55:01,790 INFO  [root] Performing mass defect filter on fragment peaks
2022-01-07 13:55:01,790 INFO  [root] No. of fragment peaks: 156286
2022-01-07 13:55:01,807 INFO  [root] No. of remaining fragment peaks: 97071
2022-01-07 13:55:01,807 INFO  [root] Building precursor-fragment pairs for MS1 features....
2022-01-07 13:55:01,989 INFO  [root] Building precursor-fragment pairs for unfragmented ions....
2022-01-07 13:55:02,303 INFO  [root] ==================================================================================
2022-01-07 13:55:02,303 INFO  [root] Processing DIA MS2 (mz range):490.0_500.0( 31/40 )
2022-01-07 13:55:02,316 INFO  [root] Processing all scans to detect possible m/z peak curves and
2022-01-07 13:55:02,316 INFO  [root] Smoothing detected signals......
2022-01-07 13:55:03,143 INFO  [root] 154257 Peak curves found (Memory usage:655MB)
2022-01-07 13:55:03,145 INFO  [root] Grouping isotopic peak curves........
2022-01-07 13:55:03,145 INFO  [root] Building PeakCurve Mass-RT KD tree
2022-01-07 13:55:03,555 INFO  [root] No of ion clusters:69 (Memory usage:667MB)
2022-01-07 13:55:03,555 INFO  [root] Writing PeakCluster serialization to file:20210430_PC9lib-1500pg_60K-IT118-DIA-IW10_03_490_500_PeakCluster.serFS...
2022-01-07 13:55:03,559 INFO  [root] Performing mass defect filter on fragment peaks
2022-01-07 13:55:03,559 INFO  [root] No. of fragment peaks: 155146
2022-01-07 13:55:03,574 INFO  [root] No. of remaining fragment peaks: 95688
2022-01-07 13:55:03,574 INFO  [root] Building precursor-fragment pairs for MS1 features....
2022-01-07 13:55:03,825 INFO  [root] Building precursor-fragment pairs for unfragmented ions....
2022-01-07 13:55:04,113 INFO  [root] ==================================================================================
2022-01-07 13:55:04,113 INFO  [root] Processing DIA MS2 (mz range):480.0_490.0( 32/40 )
2022-01-07 13:55:04,127 INFO  [root] Processing all scans to detect possible m/z peak curves and
2022-01-07 13:55:04,127 INFO  [root] Smoothing detected signals......
2022-01-07 13:55:04,832 INFO  [root] 170412 Peak curves found (Memory usage:666MB)
2022-01-07 13:55:04,835 INFO  [root] Grouping isotopic peak curves........
2022-01-07 13:55:04,835 INFO  [root] Building PeakCurve Mass-RT KD tree
2022-01-07 13:55:05,140 INFO  [root] No of ion clusters:58 (Memory usage:680MB)
2022-01-07 13:55:05,140 INFO  [root] Writing PeakCluster serialization to file:20210430_PC9lib-1500pg_60K-IT118-DIA-IW10_03_480_490_PeakCluster.serFS...
2022-01-07 13:55:05,145 INFO  [root] Performing mass defect filter on fragment peaks
2022-01-07 13:55:05,145 INFO  [root] No. of fragment peaks: 171528
2022-01-07 13:55:05,161 INFO  [root] No. of remaining fragment peaks: 101554
2022-01-07 13:55:05,161 INFO  [root] Building precursor-fragment pairs for MS1 features....
2022-01-07 13:55:05,374 INFO  [root] Building precursor-fragment pairs for unfragmented ions....
2022-01-07 13:55:05,695 INFO  [root] ==================================================================================
2022-01-07 13:55:05,695 INFO  [root] Processing DIA MS2 (mz range):470.0_480.0( 33/40 )
2022-01-07 13:55:05,710 INFO  [root] Processing all scans to detect possible m/z peak curves and
2022-01-07 13:55:05,710 INFO  [root] Smoothing detected signals......
2022-01-07 13:55:06,630 INFO  [root] 178610 Peak curves found (Memory usage:673MB)
2022-01-07 13:55:06,633 INFO  [root] Grouping isotopic peak curves........
2022-01-07 13:55:06,633 INFO  [root] Building PeakCurve Mass-RT KD tree
2022-01-07 13:55:06,974 INFO  [root] No of ion clusters:93 (Memory usage:687MB)
2022-01-07 13:55:06,974 INFO  [root] Writing PeakCluster serialization to file:20210430_PC9lib-1500pg_60K-IT118-DIA-IW10_03_470_480_PeakCluster.serFS...
2022-01-07 13:55:06,979 INFO  [root] Performing mass defect filter on fragment peaks
2022-01-07 13:55:06,979 INFO  [root] No. of fragment peaks: 179583
2022-01-07 13:55:06,998 INFO  [root] No. of remaining fragment peaks: 102539
2022-01-07 13:55:06,998 INFO  [root] Building precursor-fragment pairs for MS1 features....
2022-01-07 13:55:07,226 INFO  [root] Building precursor-fragment pairs for unfragmented ions....
2022-01-07 13:55:07,534 INFO  [root] ==================================================================================
2022-01-07 13:55:07,535 INFO  [root] Processing DIA MS2 (mz range):460.0_470.0( 34/40 )
2022-01-07 13:55:07,568 INFO  [root] Processing all scans to detect possible m/z peak curves and
2022-01-07 13:55:07,568 INFO  [root] Smoothing detected signals......
2022-01-07 13:55:08,953 INFO  [root] 144025 Peak curves found (Memory usage:660MB)
2022-01-07 13:55:08,955 INFO  [root] Grouping isotopic peak curves........
2022-01-07 13:55:08,955 INFO  [root] Building PeakCurve Mass-RT KD tree
2022-01-07 13:55:09,225 INFO  [root] No of ion clusters:33 (Memory usage:673MB)
2022-01-07 13:55:09,226 INFO  [root] Writing PeakCluster serialization to file:20210430_PC9lib-1500pg_60K-IT118-DIA-IW10_03_460_470_PeakCluster.serFS...
2022-01-07 13:55:09,232 INFO  [root] Performing mass defect filter on fragment peaks
2022-01-07 13:55:09,232 INFO  [root] No. of fragment peaks: 145083
2022-01-07 13:55:09,245 INFO  [root] No. of remaining fragment peaks: 84806
2022-01-07 13:55:09,245 INFO  [root] Building precursor-fragment pairs for MS1 features....
2022-01-07 13:55:09,380 INFO  [root] Building precursor-fragment pairs for unfragmented ions....
2022-01-07 13:55:09,636 INFO  [root] ==================================================================================
2022-01-07 13:55:09,637 INFO  [root] Processing DIA MS2 (mz range):450.0_460.0( 35/40 )
2022-01-07 13:55:09,652 INFO  [root] Processing all scans to detect possible m/z peak curves and
2022-01-07 13:55:09,652 INFO  [root] Smoothing detected signals......
2022-01-07 13:55:10,532 INFO  [root] 185894 Peak curves found (Memory usage:680MB)
2022-01-07 13:55:10,534 INFO  [root] Grouping isotopic peak curves........
2022-01-07 13:55:10,534 INFO  [root] Building PeakCurve Mass-RT KD tree
2022-01-07 13:55:10,887 INFO  [root] No of ion clusters:49 (Memory usage:696MB)
2022-01-07 13:55:10,888 INFO  [root] Writing PeakCluster serialization to file:20210430_PC9lib-1500pg_60K-IT118-DIA-IW10_03_450_460_PeakCluster.serFS...
2022-01-07 13:55:10,893 INFO  [root] Performing mass defect filter on fragment peaks
2022-01-07 13:55:10,893 INFO  [root] No. of fragment peaks: 187395
2022-01-07 13:55:10,911 INFO  [root] No. of remaining fragment peaks: 105190
2022-01-07 13:55:10,911 INFO  [root] Building precursor-fragment pairs for MS1 features....
2022-01-07 13:55:11,155 INFO  [root] Building precursor-fragment pairs for unfragmented ions....
2022-01-07 13:55:11,458 INFO  [root] ==================================================================================
2022-01-07 13:55:11,459 INFO  [root] Processing DIA MS2 (mz range):440.0_450.0( 36/40 )
2022-01-07 13:55:11,480 INFO  [root] Processing all scans to detect possible m/z peak curves and
2022-01-07 13:55:11,480 INFO  [root] Smoothing detected signals......
2022-01-07 13:55:12,863 INFO  [root] 150584 Peak curves found (Memory usage:670MB)
2022-01-07 13:55:12,865 INFO  [root] Grouping isotopic peak curves........
2022-01-07 13:55:12,865 INFO  [root] Building PeakCurve Mass-RT KD tree
2022-01-07 13:55:13,186 INFO  [root] No of ion clusters:35 (Memory usage:683MB)
2022-01-07 13:55:13,186 INFO  [root] Writing PeakCluster serialization to file:20210430_PC9lib-1500pg_60K-IT118-DIA-IW10_03_440_450_PeakCluster.serFS...
2022-01-07 13:55:13,190 INFO  [root] Performing mass defect filter on fragment peaks
2022-01-07 13:55:13,190 INFO  [root] No. of fragment peaks: 152179
2022-01-07 13:55:13,204 INFO  [root] No. of remaining fragment peaks: 86841
2022-01-07 13:55:13,204 INFO  [root] Building precursor-fragment pairs for MS1 features....
2022-01-07 13:55:13,357 INFO  [root] Building precursor-fragment pairs for unfragmented ions....
2022-01-07 13:55:13,610 INFO  [root] ==================================================================================
2022-01-07 13:55:13,610 INFO  [root] Processing DIA MS2 (mz range):430.0_440.0( 37/40 )
2022-01-07 13:55:13,625 INFO  [root] Processing all scans to detect possible m/z peak curves and
2022-01-07 13:55:13,625 INFO  [root] Smoothing detected signals......
2022-01-07 13:55:14,751 INFO  [root] 172427 Peak curves found (Memory usage:681MB)
2022-01-07 13:55:14,754 INFO  [root] Grouping isotopic peak curves........
2022-01-07 13:55:14,754 INFO  [root] Building PeakCurve Mass-RT KD tree
2022-01-07 13:55:15,063 INFO  [root] No of ion clusters:40 (Memory usage:695MB)
2022-01-07 13:55:15,064 INFO  [root] Writing PeakCluster serialization to file:20210430_PC9lib-1500pg_60K-IT118-DIA-IW10_03_430_440_PeakCluster.serFS...
2022-01-07 13:55:15,068 INFO  [root] Performing mass defect filter on fragment peaks
2022-01-07 13:55:15,068 INFO  [root] No. of fragment peaks: 173551
2022-01-07 13:55:15,084 INFO  [root] No. of remaining fragment peaks: 96200
2022-01-07 13:55:15,084 INFO  [root] Building precursor-fragment pairs for MS1 features....
2022-01-07 13:55:15,403 INFO  [root] Building precursor-fragment pairs for unfragmented ions....
2022-01-07 13:55:15,668 INFO  [root] ==================================================================================
2022-01-07 13:55:15,668 INFO  [root] Processing DIA MS2 (mz range):420.0_430.0( 38/40 )
2022-01-07 13:55:15,683 INFO  [root] Processing all scans to detect possible m/z peak curves and
2022-01-07 13:55:15,683 INFO  [root] Smoothing detected signals......
2022-01-07 13:55:16,657 INFO  [root] 177482 Peak curves found (Memory usage:687MB)
2022-01-07 13:55:16,659 INFO  [root] Grouping isotopic peak curves........
2022-01-07 13:55:16,659 INFO  [root] Building PeakCurve Mass-RT KD tree
2022-01-07 13:55:16,977 INFO  [root] No of ion clusters:79 (Memory usage:701MB)
2022-01-07 13:55:16,977 INFO  [root] Writing PeakCluster serialization to file:20210430_PC9lib-1500pg_60K-IT118-DIA-IW10_03_420_430_PeakCluster.serFS...
2022-01-07 13:55:16,982 INFO  [root] Performing mass defect filter on fragment peaks
2022-01-07 13:55:16,982 INFO  [root] No. of fragment peaks: 180660
2022-01-07 13:55:16,999 INFO  [root] No. of remaining fragment peaks: 97607
2022-01-07 13:55:16,999 INFO  [root] Building precursor-fragment pairs for MS1 features....
2022-01-07 13:55:17,200 INFO  [root] Building precursor-fragment pairs for unfragmented ions....
2022-01-07 13:55:17,571 INFO  [root] ==================================================================================
2022-01-07 13:55:17,571 INFO  [root] Processing DIA MS2 (mz range):410.0_420.0( 39/40 )
2022-01-07 13:55:17,591 INFO  [root] Processing all scans to detect possible m/z peak curves and
2022-01-07 13:55:17,591 INFO  [root] Smoothing detected signals......
2022-01-07 13:55:18,586 INFO  [root] 178633 Peak curves found (Memory usage:691MB)
2022-01-07 13:55:18,590 INFO  [root] Grouping isotopic peak curves........
2022-01-07 13:55:18,590 INFO  [root] Building PeakCurve Mass-RT KD tree
2022-01-07 13:55:18,953 INFO  [root] No of ion clusters:83 (Memory usage:705MB)
2022-01-07 13:55:18,953 INFO  [root] Writing PeakCluster serialization to file:20210430_PC9lib-1500pg_60K-IT118-DIA-IW10_03_410_420_PeakCluster.serFS...
2022-01-07 13:55:18,958 INFO  [root] Performing mass defect filter on fragment peaks
2022-01-07 13:55:18,958 INFO  [root] No. of fragment peaks: 181202
2022-01-07 13:55:18,975 INFO  [root] No. of remaining fragment peaks: 94369
2022-01-07 13:55:18,975 INFO  [root] Building precursor-fragment pairs for MS1 features....
2022-01-07 13:55:19,257 INFO  [root] Building precursor-fragment pairs for unfragmented ions....
2022-01-07 13:55:19,606 INFO  [root] ==================================================================================
2022-01-07 13:55:19,606 INFO  [root] Processing DIA MS2 (mz range):400.0_410.0( 40/40 )
2022-01-07 13:55:19,654 INFO  [root] Processing all scans to detect possible m/z peak curves and
2022-01-07 13:55:19,654 INFO  [root] Smoothing detected signals......
2022-01-07 13:55:20,945 INFO  [root] 190045 Peak curves found (Memory usage:699MB)
2022-01-07 13:55:20,947 INFO  [root] Grouping isotopic peak curves........
2022-01-07 13:55:20,947 INFO  [root] Building PeakCurve Mass-RT KD tree
2022-01-07 13:55:21,290 INFO  [root] No of ion clusters:76 (Memory usage:714MB)
2022-01-07 13:55:21,290 INFO  [root] Writing PeakCluster serialization to file:20210430_PC9lib-1500pg_60K-IT118-DIA-IW10_03_400_410_PeakCluster.serFS...
2022-01-07 13:55:21,294 INFO  [root] Performing mass defect filter on fragment peaks
2022-01-07 13:55:21,294 INFO  [root] No. of fragment peaks: 192738
2022-01-07 13:55:21,311 INFO  [root] No. of remaining fragment peaks: 101100
2022-01-07 13:55:21,311 INFO  [root] Building precursor-fragment pairs for MS1 features....
2022-01-07 13:55:21,568 INFO  [root] Building precursor-fragment pairs for unfragmented ions....
2022-01-07 13:55:22,003 INFO  [root] ==================================================================================
2022-01-07 13:55:23,591 INFO  [root] /storage/yufe/data/JPST001233/mzml/5cells_1500pg/20210430_PC9lib-1500pg_60K-IT118-DIA-IW10_03.mzML processed time:0 hour, 1 min, 26 sec
2022-01-07 13:55:23,591 INFO  [root] Job complete
2022-01-07 13:55:23,591 INFO  [root] =================================================================================================
Process 'UmpireSe' finished, exit code: 0
UmpireSe
java -cp /storage/yufe/tools/FragPipe-17.1/fragpipe/lib/fragpipe-17.1.jar:/storage/yufe/tools/FragPipe-17.1/fragpipe/lib/commons-io-2.6.jar com.github.chhh.utils.FileMove --no-err /storage/yufe/data/JPST001233/mzml/5cells_1500pg/diaumpire_se.log /storage/yufe/results/msfragger_dia_paper/single_cell_5cells_1500pg/diaumpire/diaumpire_se.log
Process 'UmpireSe' finished, exit code: 0
UmpireSe
java -cp /storage/yufe/tools/FragPipe-17.1/fragpipe/lib/fragpipe-17.1.jar:/storage/yufe/tools/FragPipe-17.1/fragpipe/lib/commons-io-2.6.jar com.github.chhh.utils.FileMove --no-err /storage/yufe/data/JPST001233/mzml/5cells_1500pg/20210430_PC9lib-1500pg_60K-IT118-DIA-IW10_03_Peak /storage/yufe/results/msfragger_dia_paper/single_cell_5cells_1500pg/diaumpire/20210430_PC9lib-1500pg_60K-IT118-DIA-IW10_03_Peak
Process 'UmpireSe' finished, exit code: 0
UmpireSe
java -cp /storage/yufe/tools/FragPipe-17.1/fragpipe/lib/fragpipe-17.1.jar:/storage/yufe/tools/FragPipe-17.1/fragpipe/lib/commons-io-2.6.jar com.github.chhh.utils.FileMove --no-err /storage/yufe/data/JPST001233/mzml/5cells_1500pg/20210430_PC9lib-1500pg_60K-IT118-DIA-IW10_03.DIAWindowsFS /storage/yufe/results/msfragger_dia_paper/single_cell_5cells_1500pg/diaumpire/20210430_PC9lib-1500pg_60K-IT118-DIA-IW10_03.DIAWindowsFS
Process 'UmpireSe' finished, exit code: 0
UmpireSe
java -cp /storage/yufe/tools/FragPipe-17.1/fragpipe/lib/fragpipe-17.1.jar:/storage/yufe/tools/FragPipe-17.1/fragpipe/lib/commons-io-2.6.jar com.github.chhh.utils.FileMove --no-err /storage/yufe/data/JPST001233/mzml/5cells_1500pg/20210430_PC9lib-1500pg_60K-IT118-DIA-IW10_03.RTidxFS /storage/yufe/results/msfragger_dia_paper/single_cell_5cells_1500pg/diaumpire/20210430_PC9lib-1500pg_60K-IT118-DIA-IW10_03.RTidxFS
Process 'UmpireSe' finished, exit code: 0
UmpireSe
java -cp /storage/yufe/tools/FragPipe-17.1/fragpipe/lib/fragpipe-17.1.jar:/storage/yufe/tools/FragPipe-17.1/fragpipe/lib/commons-io-2.6.jar com.github.chhh.utils.FileMove --no-err /storage/yufe/data/JPST001233/mzml/5cells_1500pg/20210430_PC9lib-1500pg_60K-IT118-DIA-IW10_03.ScanClusterMapping_Q1 /storage/yufe/results/msfragger_dia_paper/single_cell_5cells_1500pg/diaumpire/20210430_PC9lib-1500pg_60K-IT118-DIA-IW10_03.ScanClusterMapping_Q1
Process 'UmpireSe' finished, exit code: 0
UmpireSe
java -cp /storage/yufe/tools/FragPipe-17.1/fragpipe/lib/fragpipe-17.1.jar:/storage/yufe/tools/FragPipe-17.1/fragpipe/lib/commons-io-2.6.jar com.github.chhh.utils.FileMove --no-err /storage/yufe/data/JPST001233/mzml/5cells_1500pg/20210430_PC9lib-1500pg_60K-IT118-DIA-IW10_03.ScanClusterMapping_Q2 /storage/yufe/results/msfragger_dia_paper/single_cell_5cells_1500pg/diaumpire/20210430_PC9lib-1500pg_60K-IT118-DIA-IW10_03.ScanClusterMapping_Q2
Process 'UmpireSe' finished, exit code: 0
UmpireSe
java -cp /storage/yufe/tools/FragPipe-17.1/fragpipe/lib/fragpipe-17.1.jar:/storage/yufe/tools/FragPipe-17.1/fragpipe/lib/commons-io-2.6.jar com.github.chhh.utils.FileMove --no-err /storage/yufe/data/JPST001233/mzml/5cells_1500pg/20210430_PC9lib-1500pg_60K-IT118-DIA-IW10_03.ScanClusterMapping_Q3 /storage/yufe/results/msfragger_dia_paper/single_cell_5cells_1500pg/diaumpire/20210430_PC9lib-1500pg_60K-IT118-DIA-IW10_03.ScanClusterMapping_Q3
Process 'UmpireSe' finished, exit code: 0
UmpireSe
java -cp /storage/yufe/tools/FragPipe-17.1/fragpipe/lib/fragpipe-17.1.jar:/storage/yufe/tools/FragPipe-17.1/fragpipe/lib/commons-io-2.6.jar com.github.chhh.utils.FileMove --no-err /storage/yufe/data/JPST001233/mzml/5cells_1500pg/20210430_PC9lib-1500pg_60K-IT118-DIA-IW10_03.ScanidxFS /storage/yufe/results/msfragger_dia_paper/single_cell_5cells_1500pg/diaumpire/20210430_PC9lib-1500pg_60K-IT118-DIA-IW10_03.ScanidxFS
Process 'UmpireSe' finished, exit code: 0
UmpireSe
java -cp /storage/yufe/tools/FragPipe-17.1/fragpipe/lib/fragpipe-17.1.jar:/storage/yufe/tools/FragPipe-17.1/fragpipe/lib/commons-io-2.6.jar com.github.chhh.utils.FileMove --no-err /storage/yufe/data/JPST001233/mzml/5cells_1500pg/20210430_PC9lib-1500pg_60K-IT118-DIA-IW10_03.ScanPosFS /storage/yufe/results/msfragger_dia_paper/single_cell_5cells_1500pg/diaumpire/20210430_PC9lib-1500pg_60K-IT118-DIA-IW10_03.ScanPosFS
Process 'UmpireSe' finished, exit code: 0
UmpireSe
java -cp /storage/yufe/tools/FragPipe-17.1/fragpipe/lib/fragpipe-17.1.jar:/storage/yufe/tools/FragPipe-17.1/fragpipe/lib/commons-io-2.6.jar com.github.chhh.utils.FileMove --no-err /storage/yufe/data/JPST001233/mzml/5cells_1500pg/20210430_PC9lib-1500pg_60K-IT118-DIA-IW10_03.ScanRTFS /storage/yufe/results/msfragger_dia_paper/single_cell_5cells_1500pg/diaumpire/20210430_PC9lib-1500pg_60K-IT118-DIA-IW10_03.ScanRTFS
Process 'UmpireSe' finished, exit code: 0
UmpireSe
java -cp /storage/yufe/tools/FragPipe-17.1/fragpipe/lib/fragpipe-17.1.jar:/storage/yufe/tools/FragPipe-17.1/fragpipe/lib/commons-io-2.6.jar com.github.chhh.utils.FileMove --no-err /storage/yufe/data/JPST001233/mzml/5cells_1500pg/20210430_PC9lib-1500pg_60K-IT118-DIA-IW10_03_diasetting.ser /storage/yufe/results/msfragger_dia_paper/single_cell_5cells_1500pg/diaumpire/20210430_PC9lib-1500pg_60K-IT118-DIA-IW10_03_diasetting.ser
Process 'UmpireSe' finished, exit code: 0
UmpireSe
java -cp /storage/yufe/tools/FragPipe-17.1/fragpipe/lib/fragpipe-17.1.jar:/storage/yufe/tools/FragPipe-17.1/fragpipe/lib/commons-io-2.6.jar com.github.chhh.utils.FileMove --no-err /storage/yufe/data/JPST001233/mzml/5cells_1500pg/20210430_PC9lib-1500pg_60K-IT118-DIA-IW10_03_params.ser /storage/yufe/results/msfragger_dia_paper/single_cell_5cells_1500pg/diaumpire/20210430_PC9lib-1500pg_60K-IT118-DIA-IW10_03_params.ser
Process 'UmpireSe' finished, exit code: 0
UmpireSe
java -cp /storage/yufe/tools/FragPipe-17.1/fragpipe/lib/fragpipe-17.1.jar:/storage/yufe/tools/FragPipe-17.1/fragpipe/lib/commons-io-2.6.jar com.github.chhh.utils.FileMove --no-err /storage/yufe/data/JPST001233/mzml/5cells_1500pg/20210430_PC9lib-1500pg_60K-IT118-DIA-IW10_03_Q1.mgf /storage/yufe/results/msfragger_dia_paper/single_cell_5cells_1500pg/diaumpire/20210430_PC9lib-1500pg_60K-IT118-DIA-IW10_03_Q1.mgf
Process 'UmpireSe' finished, exit code: 0
UmpireSe
java -cp /storage/yufe/tools/FragPipe-17.1/fragpipe/lib/fragpipe-17.1.jar:/storage/yufe/tools/FragPipe-17.1/fragpipe/lib/commons-io-2.6.jar com.github.chhh.utils.FileMove --no-err /storage/yufe/data/JPST001233/mzml/5cells_1500pg/20210430_PC9lib-1500pg_60K-IT118-DIA-IW10_03_Q2.mgf /storage/yufe/results/msfragger_dia_paper/single_cell_5cells_1500pg/diaumpire/20210430_PC9lib-1500pg_60K-IT118-DIA-IW10_03_Q2.mgf
Process 'UmpireSe' finished, exit code: 0
UmpireSe
java -cp /storage/yufe/tools/FragPipe-17.1/fragpipe/lib/fragpipe-17.1.jar:/storage/yufe/tools/FragPipe-17.1/fragpipe/lib/commons-io-2.6.jar com.github.chhh.utils.FileMove --no-err /storage/yufe/data/JPST001233/mzml/5cells_1500pg/20210430_PC9lib-1500pg_60K-IT118-DIA-IW10_03_Q3.mgf /storage/yufe/results/msfragger_dia_paper/single_cell_5cells_1500pg/diaumpire/20210430_PC9lib-1500pg_60K-IT118-DIA-IW10_03_Q3.mgf
Process 'UmpireSe' finished, exit code: 0
UmpireSe
java -cp /storage/yufe/tools/FragPipe-17.1/fragpipe/lib/fragpipe-17.1.jar:/storage/yufe/tools/FragPipe-17.1/fragpipe/lib/commons-io-2.6.jar com.github.chhh.utils.FileMove --no-err /storage/yufe/data/JPST001233/mzml/5cells_1500pg/20210430_PC9lib-1500pg_60K-IT118-DIA-IW10_03_Q1.mzML /storage/yufe/results/msfragger_dia_paper/single_cell_5cells_1500pg/diaumpire/20210430_PC9lib-1500pg_60K-IT118-DIA-IW10_03_Q1.mzML
Process 'UmpireSe' finished, exit code: 0
UmpireSe
java -cp /storage/yufe/tools/FragPipe-17.1/fragpipe/lib/fragpipe-17.1.jar:/storage/yufe/tools/FragPipe-17.1/fragpipe/lib/commons-io-2.6.jar com.github.chhh.utils.FileMove --no-err /storage/yufe/data/JPST001233/mzml/5cells_1500pg/20210430_PC9lib-1500pg_60K-IT118-DIA-IW10_03_Q2.mzML /storage/yufe/results/msfragger_dia_paper/single_cell_5cells_1500pg/diaumpire/20210430_PC9lib-1500pg_60K-IT118-DIA-IW10_03_Q2.mzML
Process 'UmpireSe' finished, exit code: 0
UmpireSe
java -cp /storage/yufe/tools/FragPipe-17.1/fragpipe/lib/fragpipe-17.1.jar:/storage/yufe/tools/FragPipe-17.1/fragpipe/lib/commons-io-2.6.jar com.github.chhh.utils.FileMove --no-err /storage/yufe/data/JPST001233/mzml/5cells_1500pg/20210430_PC9lib-1500pg_60K-IT118-DIA-IW10_03_Q3.mzML /storage/yufe/results/msfragger_dia_paper/single_cell_5cells_1500pg/diaumpire/20210430_PC9lib-1500pg_60K-IT118-DIA-IW10_03_Q3.mzML
Process 'UmpireSe' finished, exit code: 0
UmpireSe
java -cp /storage/yufe/tools/FragPipe-17.1/fragpipe/lib/fragpipe-17.1.jar com.github.chhh.utils.FileDelete /storage/yufe/results/msfragger_dia_paper/single_cell_5cells_1500pg/diaumpire/20210430_PC9lib-1500pg_60K-IT118-DIA-IW10_03_Peak
Process 'UmpireSe' finished, exit code: 0
UmpireSe
java -cp /storage/yufe/tools/FragPipe-17.1/fragpipe/lib/fragpipe-17.1.jar com.github.chhh.utils.FileDelete /storage/yufe/results/msfragger_dia_paper/single_cell_5cells_1500pg/diaumpire/20210430_PC9lib-1500pg_60K-IT118-DIA-IW10_03.DIAWindowsFS
Process 'UmpireSe' finished, exit code: 0
UmpireSe
java -cp /storage/yufe/tools/FragPipe-17.1/fragpipe/lib/fragpipe-17.1.jar com.github.chhh.utils.FileDelete /storage/yufe/results/msfragger_dia_paper/single_cell_5cells_1500pg/diaumpire/20210430_PC9lib-1500pg_60K-IT118-DIA-IW10_03.RTidxFS
Process 'UmpireSe' finished, exit code: 0
UmpireSe
java -cp /storage/yufe/tools/FragPipe-17.1/fragpipe/lib/fragpipe-17.1.jar com.github.chhh.utils.FileDelete /storage/yufe/results/msfragger_dia_paper/single_cell_5cells_1500pg/diaumpire/20210430_PC9lib-1500pg_60K-IT118-DIA-IW10_03.ScanClusterMapping_Q1
Process 'UmpireSe' finished, exit code: 0
UmpireSe
java -cp /storage/yufe/tools/FragPipe-17.1/fragpipe/lib/fragpipe-17.1.jar com.github.chhh.utils.FileDelete /storage/yufe/results/msfragger_dia_paper/single_cell_5cells_1500pg/diaumpire/20210430_PC9lib-1500pg_60K-IT118-DIA-IW10_03.ScanClusterMapping_Q2
Process 'UmpireSe' finished, exit code: 0
UmpireSe
java -cp /storage/yufe/tools/FragPipe-17.1/fragpipe/lib/fragpipe-17.1.jar com.github.chhh.utils.FileDelete /storage/yufe/results/msfragger_dia_paper/single_cell_5cells_1500pg/diaumpire/20210430_PC9lib-1500pg_60K-IT118-DIA-IW10_03.ScanClusterMapping_Q3
Process 'UmpireSe' finished, exit code: 0
UmpireSe
java -cp /storage/yufe/tools/FragPipe-17.1/fragpipe/lib/fragpipe-17.1.jar com.github.chhh.utils.FileDelete /storage/yufe/results/msfragger_dia_paper/single_cell_5cells_1500pg/diaumpire/20210430_PC9lib-1500pg_60K-IT118-DIA-IW10_03.ScanidxFS
Process 'UmpireSe' finished, exit code: 0
UmpireSe
java -cp /storage/yufe/tools/FragPipe-17.1/fragpipe/lib/fragpipe-17.1.jar com.github.chhh.utils.FileDelete /storage/yufe/results/msfragger_dia_paper/single_cell_5cells_1500pg/diaumpire/20210430_PC9lib-1500pg_60K-IT118-DIA-IW10_03.ScanPosFS
Process 'UmpireSe' finished, exit code: 0
UmpireSe
java -cp /storage/yufe/tools/FragPipe-17.1/fragpipe/lib/fragpipe-17.1.jar com.github.chhh.utils.FileDelete /storage/yufe/results/msfragger_dia_paper/single_cell_5cells_1500pg/diaumpire/20210430_PC9lib-1500pg_60K-IT118-DIA-IW10_03.ScanRTFS
Process 'UmpireSe' finished, exit code: 0
UmpireSe
java -cp /storage/yufe/tools/FragPipe-17.1/fragpipe/lib/fragpipe-17.1.jar com.github.chhh.utils.FileDelete /storage/yufe/results/msfragger_dia_paper/single_cell_5cells_1500pg/diaumpire/20210430_PC9lib-1500pg_60K-IT118-DIA-IW10_03_diasetting.ser
Process 'UmpireSe' finished, exit code: 0
UmpireSe
java -cp /storage/yufe/tools/FragPipe-17.1/fragpipe/lib/fragpipe-17.1.jar com.github.chhh.utils.FileDelete /storage/yufe/results/msfragger_dia_paper/single_cell_5cells_1500pg/diaumpire/20210430_PC9lib-1500pg_60K-IT118-DIA-IW10_03_params.ser
Process 'UmpireSe' finished, exit code: 0
UmpireSe
java -cp /storage/yufe/tools/FragPipe-17.1/fragpipe/lib/fragpipe-17.1.jar com.github.chhh.utils.FileDelete /storage/yufe/results/msfragger_dia_paper/single_cell_5cells_1500pg/diaumpire/20210430_PC9lib-1500pg_60K-IT118-DIA-IW10_03_Q1.mgf
Process 'UmpireSe' finished, exit code: 0
UmpireSe
java -cp /storage/yufe/tools/FragPipe-17.1/fragpipe/lib/fragpipe-17.1.jar com.github.chhh.utils.FileDelete /storage/yufe/results/msfragger_dia_paper/single_cell_5cells_1500pg/diaumpire/20210430_PC9lib-1500pg_60K-IT118-DIA-IW10_03_Q2.mgf
Process 'UmpireSe' finished, exit code: 0
UmpireSe
java -cp /storage/yufe/tools/FragPipe-17.1/fragpipe/lib/fragpipe-17.1.jar com.github.chhh.utils.FileDelete /storage/yufe/results/msfragger_dia_paper/single_cell_5cells_1500pg/diaumpire/20210430_PC9lib-1500pg_60K-IT118-DIA-IW10_03_Q3.mgf
Process 'UmpireSe' finished, exit code: 0
UmpireSe
java -Dlibs.thermo.dir=/storage/yufe/tools/ext/thermo -cp /storage/yufe/tools/FragPipe-17.1/fragpipe/tools/DIA_Umpire_SE-2.2.3.jar:/storage/yufe/tools/FragPipe-17.1/fragpipe/tools/batmass-io-1.23.6.jar dia_umpire_se.DIA_Umpire_SE /storage/yufe/data/JPST001233/mzml/5cells_1500pg/20210430_PC9lib-1500pg_60K-IT118-DIA-IW10_04.mzML /storage/yufe/results/msfragger_dia_paper/single_cell_5cells_1500pg/diaumpire/umpire-se.params
=================================================================================================
DIA-Umpire singal extraction analysis  (version: v2.2.3)
(c) University of Michigan
2022-01-07 13:55:30,961 INFO  [root] Version: v2.2.3
2022-01-07 13:55:30,961 INFO  [root] Parameter file:/storage/yufe/results/msfragger_dia_paper/single_cell_5cells_1500pg/diaumpire/umpire-se.params
2022-01-07 13:55:30,961 INFO  [root] Spectra file:/storage/yufe/data/JPST001233/mzml/5cells_1500pg/20210430_PC9lib-1500pg_60K-IT118-DIA-IW10_04.mzML
2022-01-07 13:55:30,964 INFO  [root] 
2022-01-07 13:55:30,964 INFO  [root] ####################################################################################################
2022-01-07 13:55:30,964 INFO  [root] #No of threads
2022-01-07 13:55:30,964 INFO  [root] Thread = 55
2022-01-07 13:55:30,964 INFO  [root] ####################################################################################################
2022-01-07 13:55:30,964 INFO  [root] 
2022-01-07 13:55:30,964 INFO  [root] ## omit Thread
2022-01-07 13:55:30,964 INFO  [root] 
2022-01-07 13:55:30,964 INFO  [root] #Precursor-fragments grouping parameters
2022-01-07 13:55:30,964 INFO  [root] RPmax = 25
2022-01-07 13:55:30,964 INFO  [root] RFmax = 500
2022-01-07 13:55:30,965 INFO  [root] CorrThreshold = 0
2022-01-07 13:55:30,965 INFO  [root] DeltaApex = 0.2
2022-01-07 13:55:30,965 INFO  [root] RTOverlap = 0.3
2022-01-07 13:55:30,965 INFO  [root] 
2022-01-07 13:55:30,965 INFO  [root] #Fragment intensity adjustments
2022-01-07 13:55:30,965 INFO  [root] # change BoostComplementaryIon if later using database search results to build libraries for Skyline/OpenSWATH
2022-01-07 13:55:30,965 INFO  [root] AdjustFragIntensity = true
2022-01-07 13:55:30,965 INFO  [root] BoostComplementaryIon = false
2022-01-07 13:55:30,965 INFO  [root] 
2022-01-07 13:55:30,965 INFO  [root] #Export detected MS1 features (output feature file can be loaded and mapped to RAW data in BatMass)
2022-01-07 13:55:30,966 INFO  [root] ExportPrecursorPeak = false
2022-01-07 13:55:30,966 INFO  [root] 
2022-01-07 13:55:30,966 INFO  [root] Q1 = true
2022-01-07 13:55:30,966 INFO  [root] Q2 = true
2022-01-07 13:55:30,966 INFO  [root] Q3 = true
2022-01-07 13:55:30,966 INFO  [root] 
2022-01-07 13:55:30,966 INFO  [root] #Signal extraction: mass accuracy and resolution
2022-01-07 13:55:30,966 INFO  [root] # resolution parameter matters only for data generated in profile mode
2022-01-07 13:55:30,966 INFO  [root] SE.MS1PPM = 10
2022-01-07 13:55:30,966 INFO  [root] SE.MS2PPM = 20
2022-01-07 13:55:30,966 INFO  [root] SE.Resolution = 60000
2022-01-07 13:55:30,966 INFO  [root] 
2022-01-07 13:55:30,967 INFO  [root] #Signal extraction: signal to noise filter
2022-01-07 13:55:30,967 INFO  [root] SE.SN = 1.1
2022-01-07 13:55:30,967 INFO  [root] SE.MS2SN = 1.1
2022-01-07 13:55:30,967 INFO  [root] 
2022-01-07 13:55:30,967 INFO  [root] #Signal extraction: minimum signal intensity filter
2022-01-07 13:55:30,967 INFO  [root] # for Thermo data, filtering is usually not necessary. Set SE.EstimateBG to false and SE.MinMSIntensity and SE.MinMSMSIntensity to a low value, e.g. 1
2022-01-07 13:55:30,967 INFO  [root] # for older Q Exactive data, or when too many MS1 features are extracted, set SE.EstimateBG to yes (or apply SE.MinMSIntensity and SE.MinMSMSIntensity values based on BatMass visualization)
2022-01-07 13:55:30,967 INFO  [root] SE.EstimateBG = false
2022-01-07 13:55:30,967 INFO  [root] SE.MinMSIntensity = 1
2022-01-07 13:55:30,967 INFO  [root] SE.MinMSMSIntensity = 1
2022-01-07 13:55:30,967 INFO  [root] 
2022-01-07 13:55:30,967 INFO  [root] #Signal extraction: peak curve detection and isotope grouping
2022-01-07 13:55:30,967 INFO  [root] # for older Q Exactive data, or when too many MS1 features are extracted, set SE.NoMissedScan to 1
2022-01-07 13:55:30,968 INFO  [root] SE.NoMissedScan = 1
2022-01-07 13:55:30,968 INFO  [root] SE.MaxCurveRTRange = 2
2022-01-07 13:55:30,968 INFO  [root] SE.RemoveGroupedPeaks = true
2022-01-07 13:55:30,968 INFO  [root] SE.RemoveGroupedPeaksRTOverlap = 0.3
2022-01-07 13:55:30,968 INFO  [root] SE.RemoveGroupedPeaksCorr = 0.3
2022-01-07 13:55:30,968 INFO  [root] SE.MinNoPeakCluster = 2
2022-01-07 13:55:30,968 INFO  [root] SE.MaxNoPeakCluster = 4
2022-01-07 13:55:30,968 INFO  [root] 
2022-01-07 13:55:30,968 INFO  [root] #Signal extraction: filtering of MS1 features
2022-01-07 13:55:30,968 INFO  [root] # if interested in modified peptides, increase MassDefectOffset parameter, or set SE.MassDefectFilter to false
2022-01-07 13:55:30,968 INFO  [root] SE.IsoPattern = 0.3
2022-01-07 13:55:30,968 INFO  [root] SE.MassDefectFilter = true
2022-01-07 13:55:30,969 INFO  [root] SE.MassDefectOffset = 0.1
2022-01-07 13:55:30,969 INFO  [root] 
2022-01-07 13:55:30,969 INFO  [root] #Signal extraction: other
2022-01-07 13:55:30,969 INFO  [root] SE.StartCharge = 1
2022-01-07 13:55:30,969 INFO  [root] SE.EndCharge = 5
2022-01-07 13:55:30,969 INFO  [root] SE.MS2StartCharge = 2
2022-01-07 13:55:30,969 INFO  [root] SE.MS2EndCharge = 5
2022-01-07 13:55:30,969 INFO  [root] SE.MinFrag = 10
2022-01-07 13:55:30,969 INFO  [root] SE.StartRT = 0
2022-01-07 13:55:30,969 INFO  [root] SE.EndRT = 9999
2022-01-07 13:55:30,970 INFO  [root] SE.MinMZ = 200
2022-01-07 13:55:30,970 INFO  [root] SE.MinPrecursorMass = 600
2022-01-07 13:55:30,970 INFO  [root] SE.MaxPrecursorMass = 5000
2022-01-07 13:55:30,970 INFO  [root] 
2022-01-07 13:55:30,970 INFO  [root] 
2022-01-07 13:55:30,970 INFO  [root] #Isolation window setting
2022-01-07 13:55:30,970 INFO  [root] #The current version supports the following window type: SWATH (fixed window size), V_SWATH (variable SWATH window), MSX, MSE, pSMART
2022-01-07 13:55:30,970 INFO  [root] WindowType = SWATH
2022-01-07 13:55:30,970 INFO  [root] 
2022-01-07 13:55:30,970 INFO  [root] #Fix window size (For SWATH)
2022-01-07 13:55:30,970 INFO  [root] # for Thermo data, this will be determined from raw data automatically
2022-01-07 13:55:30,970 INFO  [root] WindowSize = 10
2022-01-07 13:55:30,970 INFO  [root] 
2022-01-07 13:55:30,970 INFO  [root] #Variable SWATH window setting (start m/z, end m/z, separated by Tab)
2022-01-07 13:55:30,970 INFO  [root] # for Thermo data, this will be determined from raw data automatically
2022-01-07 13:55:30,970 INFO  [root] ==window setting begin
2022-01-07 13:55:30,971 INFO  [root] 
2022-01-07 13:55:30,971 INFO  [root] =================================================================================================
2022-01-07 13:55:30,971 INFO  [root] Processing /storage/yufe/data/JPST001233/mzml/5cells_1500pg/20210430_PC9lib-1500pg_60K-IT118-DIA-IW10_04.mzML....
2022-01-07 13:55:30,973 INFO  [root] Writing DIA setting to file:/storage/yufe/data/JPST001233/mzml/5cells_1500pg/20210430_PC9lib-1500pg_60K-IT118-DIA-IW10_04_diasetting.ser...
2022-01-07 13:55:30,981 INFO  [root] Writing parameter to file:/storage/yufe/data/JPST001233/mzml/5cells_1500pg/20210430_PC9lib-1500pg_60K-IT118-DIA-IW10_04_params.ser...
2022-01-07 13:55:30,986 INFO  [root] Module A: Signal extraction
WARNING: An illegal reflective access operation has occurred
WARNING: Illegal reflective access by org.nustaq.serialization.FSTClazzInfo (file:/storage/yufe/tools/FragPipe-17.1/fragpipe/tools/DIA_Umpire_SE-2.2.3.jar) to field java.lang.String.value
WARNING: Please consider reporting this to the maintainers of org.nustaq.serialization.FSTClazzInfo
WARNING: Use --illegal-access=warn to enable warnings of further illegal reflective access operations
WARNING: All illegal access operations will be denied in a future release
2022-01-07 13:55:38,007 INFO  [root] Writing DIA setting to file:/storage/yufe/data/JPST001233/mzml/5cells_1500pg/20210430_PC9lib-1500pg_60K-IT118-DIA-IW10_04_diasetting.ser...
2022-01-07 13:55:38,164 INFO  [root] Processing MS1 peak detection
2022-01-07 13:55:38,165 INFO  [root] MS1 average cycle time : 5.80879 seconds
2022-01-07 13:55:39,553 INFO  [root] Processing all scans to detect possible m/z peak curves and
2022-01-07 13:55:39,553 INFO  [root] Smoothing detected signals......
2022-01-07 13:55:43,632 INFO  [root] 991711 Peak curves found (Memory usage:564MB)
2022-01-07 13:55:43,633 INFO  [root] Inclusion mz values found: 0/0
2022-01-07 13:55:43,633 INFO  [root] Grouping isotopic peak curves........
2022-01-07 13:55:43,633 INFO  [root] Building PeakCurve Mass-RT KD tree
2022-01-07 13:55:47,101 INFO  [root] No of ion clusters:25393 (Memory usage:538MB)
2022-01-07 13:55:47,121 INFO  [root] Writing PeakCluster serialization to file:20210430_PC9lib-1500pg_60K-IT118-DIA-IW10_04_PeakCluster.serFS...
2022-01-07 13:55:47,421 INFO  [root] ==================================================================================
2022-01-07 13:55:47,421 INFO  [root] Processing DIA MS2 (mz range):790.0_800.0( 1/40 )
2022-01-07 13:55:47,462 INFO  [root] Processing all scans to detect possible m/z peak curves and
2022-01-07 13:55:47,462 INFO  [root] Smoothing detected signals......
2022-01-07 13:55:48,086 INFO  [root] 116671 Peak curves found (Memory usage:590MB)
2022-01-07 13:55:48,089 INFO  [root] Grouping isotopic peak curves........
2022-01-07 13:55:48,089 INFO  [root] Building PeakCurve Mass-RT KD tree
2022-01-07 13:55:48,429 INFO  [root] No of ion clusters:12 (Memory usage:598MB)
2022-01-07 13:55:48,429 INFO  [root] Writing PeakCluster serialization to file:20210430_PC9lib-1500pg_60K-IT118-DIA-IW10_04_790_800_PeakCluster.serFS...
2022-01-07 13:55:48,436 INFO  [root] Performing mass defect filter on fragment peaks
2022-01-07 13:55:48,436 INFO  [root] No. of fragment peaks: 116853
2022-01-07 13:55:48,463 INFO  [root] No. of remaining fragment peaks: 74289
2022-01-07 13:55:48,463 INFO  [root] Building precursor-fragment pairs for MS1 features....
2022-01-07 13:55:48,631 INFO  [root] Building precursor-fragment pairs for unfragmented ions....
2022-01-07 13:55:48,877 INFO  [root] ==================================================================================
2022-01-07 13:55:48,877 INFO  [root] Processing DIA MS2 (mz range):780.0_790.0( 2/40 )
2022-01-07 13:55:48,901 INFO  [root] Processing all scans to detect possible m/z peak curves and
2022-01-07 13:55:48,901 INFO  [root] Smoothing detected signals......
2022-01-07 13:55:49,510 INFO  [root] 117818 Peak curves found (Memory usage:581MB)
2022-01-07 13:55:49,512 INFO  [root] Grouping isotopic peak curves........
2022-01-07 13:55:49,512 INFO  [root] Building PeakCurve Mass-RT KD tree
2022-01-07 13:55:49,827 INFO  [root] No of ion clusters:11 (Memory usage:590MB)
2022-01-07 13:55:49,827 INFO  [root] Writing PeakCluster serialization to file:20210430_PC9lib-1500pg_60K-IT118-DIA-IW10_04_780_790_PeakCluster.serFS...
2022-01-07 13:55:49,831 INFO  [root] Performing mass defect filter on fragment peaks
2022-01-07 13:55:49,831 INFO  [root] No. of fragment peaks: 117940
2022-01-07 13:55:49,844 INFO  [root] No. of remaining fragment peaks: 76009
2022-01-07 13:55:49,844 INFO  [root] Building precursor-fragment pairs for MS1 features....
2022-01-07 13:55:49,968 INFO  [root] Building precursor-fragment pairs for unfragmented ions....
2022-01-07 13:55:50,163 INFO  [root] ==================================================================================
2022-01-07 13:55:50,164 INFO  [root] Processing DIA MS2 (mz range):770.0_780.0( 3/40 )
2022-01-07 13:55:50,185 INFO  [root] Processing all scans to detect possible m/z peak curves and
2022-01-07 13:55:50,185 INFO  [root] Smoothing detected signals......
2022-01-07 13:55:50,813 INFO  [root] 123441 Peak curves found (Memory usage:585MB)
2022-01-07 13:55:50,815 INFO  [root] Grouping isotopic peak curves........
2022-01-07 13:55:50,815 INFO  [root] Building PeakCurve Mass-RT KD tree
2022-01-07 13:55:51,128 INFO  [root] No of ion clusters:9 (Memory usage:595MB)
2022-01-07 13:55:51,128 INFO  [root] Writing PeakCluster serialization to file:20210430_PC9lib-1500pg_60K-IT118-DIA-IW10_04_770_780_PeakCluster.serFS...
2022-01-07 13:55:51,132 INFO  [root] Performing mass defect filter on fragment peaks
2022-01-07 13:55:51,132 INFO  [root] No. of fragment peaks: 123711
2022-01-07 13:55:51,158 INFO  [root] No. of remaining fragment peaks: 84503
2022-01-07 13:55:51,158 INFO  [root] Building precursor-fragment pairs for MS1 features....
2022-01-07 13:55:51,336 INFO  [root] Building precursor-fragment pairs for unfragmented ions....
2022-01-07 13:55:51,554 INFO  [root] ==================================================================================
2022-01-07 13:55:51,554 INFO  [root] Processing DIA MS2 (mz range):760.0_770.0( 4/40 )
2022-01-07 13:55:51,575 INFO  [root] Processing all scans to detect possible m/z peak curves and
2022-01-07 13:55:51,575 INFO  [root] Smoothing detected signals......
2022-01-07 13:55:52,484 INFO  [root] 125671 Peak curves found (Memory usage:588MB)
2022-01-07 13:55:52,487 INFO  [root] Grouping isotopic peak curves........
2022-01-07 13:55:52,487 INFO  [root] Building PeakCurve Mass-RT KD tree
2022-01-07 13:55:52,741 INFO  [root] No of ion clusters:15 (Memory usage:598MB)
2022-01-07 13:55:52,741 INFO  [root] Writing PeakCluster serialization to file:20210430_PC9lib-1500pg_60K-IT118-DIA-IW10_04_760_770_PeakCluster.serFS...
2022-01-07 13:55:52,745 INFO  [root] Performing mass defect filter on fragment peaks
2022-01-07 13:55:52,745 INFO  [root] No. of fragment peaks: 126145
2022-01-07 13:55:52,758 INFO  [root] No. of remaining fragment peaks: 83669
2022-01-07 13:55:52,758 INFO  [root] Building precursor-fragment pairs for MS1 features....
2022-01-07 13:55:52,878 INFO  [root] Building precursor-fragment pairs for unfragmented ions....
2022-01-07 13:55:53,094 INFO  [root] ==================================================================================
2022-01-07 13:55:53,094 INFO  [root] Processing DIA MS2 (mz range):750.0_760.0( 5/40 )
2022-01-07 13:55:53,110 INFO  [root] Processing all scans to detect possible m/z peak curves and
2022-01-07 13:55:53,110 INFO  [root] Smoothing detected signals......
2022-01-07 13:55:53,928 INFO  [root] 121186 Peak curves found (Memory usage:588MB)
2022-01-07 13:55:53,930 INFO  [root] Grouping isotopic peak curves........
2022-01-07 13:55:53,930 INFO  [root] Building PeakCurve Mass-RT KD tree
2022-01-07 13:55:54,190 INFO  [root] No of ion clusters:13 (Memory usage:598MB)
2022-01-07 13:55:54,190 INFO  [root] Writing PeakCluster serialization to file:20210430_PC9lib-1500pg_60K-IT118-DIA-IW10_04_750_760_PeakCluster.serFS...
2022-01-07 13:55:54,193 INFO  [root] Performing mass defect filter on fragment peaks
2022-01-07 13:55:54,193 INFO  [root] No. of fragment peaks: 122121
2022-01-07 13:55:54,206 INFO  [root] No. of remaining fragment peaks: 82303
2022-01-07 13:55:54,206 INFO  [root] Building precursor-fragment pairs for MS1 features....
2022-01-07 13:55:54,345 INFO  [root] Building precursor-fragment pairs for unfragmented ions....
2022-01-07 13:55:54,585 INFO  [root] ==================================================================================
2022-01-07 13:55:54,585 INFO  [root] Processing DIA MS2 (mz range):740.0_750.0( 6/40 )
2022-01-07 13:55:54,606 INFO  [root] Processing all scans to detect possible m/z peak curves and
2022-01-07 13:55:54,606 INFO  [root] Smoothing detected signals......
2022-01-07 13:55:55,591 INFO  [root] 125147 Peak curves found (Memory usage:593MB)
2022-01-07 13:55:55,593 INFO  [root] Grouping isotopic peak curves........
2022-01-07 13:55:55,593 INFO  [root] Building PeakCurve Mass-RT KD tree
2022-01-07 13:55:55,950 INFO  [root] No of ion clusters:13 (Memory usage:603MB)
2022-01-07 13:55:55,950 INFO  [root] Writing PeakCluster serialization to file:20210430_PC9lib-1500pg_60K-IT118-DIA-IW10_04_740_750_PeakCluster.serFS...
2022-01-07 13:55:55,954 INFO  [root] Performing mass defect filter on fragment peaks
2022-01-07 13:55:55,954 INFO  [root] No. of fragment peaks: 126108
2022-01-07 13:55:55,966 INFO  [root] No. of remaining fragment peaks: 86578
2022-01-07 13:55:55,966 INFO  [root] Building precursor-fragment pairs for MS1 features....
2022-01-07 13:55:56,155 INFO  [root] Building precursor-fragment pairs for unfragmented ions....
2022-01-07 13:55:56,365 INFO  [root] ==================================================================================
2022-01-07 13:55:56,365 INFO  [root] Processing DIA MS2 (mz range):730.0_740.0( 7/40 )
2022-01-07 13:55:56,384 INFO  [root] Processing all scans to detect possible m/z peak curves and
2022-01-07 13:55:56,384 INFO  [root] Smoothing detected signals......
2022-01-07 13:55:56,902 INFO  [root] 126797 Peak curves found (Memory usage:595MB)
2022-01-07 13:55:56,905 INFO  [root] Grouping isotopic peak curves........
2022-01-07 13:55:56,905 INFO  [root] Building PeakCurve Mass-RT KD tree
2022-01-07 13:55:57,340 INFO  [root] No of ion clusters:8 (Memory usage:605MB)
2022-01-07 13:55:57,340 INFO  [root] Writing PeakCluster serialization to file:20210430_PC9lib-1500pg_60K-IT118-DIA-IW10_04_730_740_PeakCluster.serFS...
2022-01-07 13:55:57,343 INFO  [root] Performing mass defect filter on fragment peaks
2022-01-07 13:55:57,343 INFO  [root] No. of fragment peaks: 127252
2022-01-07 13:55:57,369 INFO  [root] No. of remaining fragment peaks: 90481
2022-01-07 13:55:57,369 INFO  [root] Building precursor-fragment pairs for MS1 features....
2022-01-07 13:55:57,461 INFO  [root] Building precursor-fragment pairs for unfragmented ions....
2022-01-07 13:55:57,667 INFO  [root] ==================================================================================
2022-01-07 13:55:57,667 INFO  [root] Processing DIA MS2 (mz range):720.0_730.0( 8/40 )
2022-01-07 13:55:57,684 INFO  [root] Processing all scans to detect possible m/z peak curves and
2022-01-07 13:55:57,684 INFO  [root] Smoothing detected signals......
2022-01-07 13:55:58,352 INFO  [root] 124333 Peak curves found (Memory usage:597MB)
2022-01-07 13:55:58,353 INFO  [root] Grouping isotopic peak curves........
2022-01-07 13:55:58,353 INFO  [root] Building PeakCurve Mass-RT KD tree
2022-01-07 13:55:58,619 INFO  [root] No of ion clusters:10 (Memory usage:607MB)
2022-01-07 13:55:58,619 INFO  [root] Writing PeakCluster serialization to file:20210430_PC9lib-1500pg_60K-IT118-DIA-IW10_04_720_730_PeakCluster.serFS...
2022-01-07 13:55:58,623 INFO  [root] Performing mass defect filter on fragment peaks
2022-01-07 13:55:58,623 INFO  [root] No. of fragment peaks: 125422
2022-01-07 13:55:58,635 INFO  [root] No. of remaining fragment peaks: 89508
2022-01-07 13:55:58,635 INFO  [root] Building precursor-fragment pairs for MS1 features....
2022-01-07 13:55:58,723 INFO  [root] Building precursor-fragment pairs for unfragmented ions....
2022-01-07 13:55:58,930 INFO  [root] ==================================================================================
2022-01-07 13:55:58,931 INFO  [root] Processing DIA MS2 (mz range):710.0_720.0( 9/40 )
2022-01-07 13:55:58,958 INFO  [root] Processing all scans to detect possible m/z peak curves and
2022-01-07 13:55:58,958 INFO  [root] Smoothing detected signals......
2022-01-07 13:55:59,495 INFO  [root] 127334 Peak curves found (Memory usage:599MB)
2022-01-07 13:55:59,498 INFO  [root] Grouping isotopic peak curves........
2022-01-07 13:55:59,498 INFO  [root] Building PeakCurve Mass-RT KD tree
2022-01-07 13:55:59,895 INFO  [root] No of ion clusters:22 (Memory usage:609MB)
2022-01-07 13:55:59,895 INFO  [root] Writing PeakCluster serialization to file:20210430_PC9lib-1500pg_60K-IT118-DIA-IW10_04_710_720_PeakCluster.serFS...
2022-01-07 13:55:59,900 INFO  [root] Performing mass defect filter on fragment peaks
2022-01-07 13:55:59,900 INFO  [root] No. of fragment peaks: 127467
2022-01-07 13:55:59,910 INFO  [root] No. of remaining fragment peaks: 92160
2022-01-07 13:55:59,910 INFO  [root] Building precursor-fragment pairs for MS1 features....
2022-01-07 13:56:00,016 INFO  [root] Building precursor-fragment pairs for unfragmented ions....
2022-01-07 13:56:00,211 INFO  [root] ==================================================================================
2022-01-07 13:56:00,211 INFO  [root] Processing DIA MS2 (mz range):700.0_710.0( 10/40 )
2022-01-07 13:56:00,226 INFO  [root] Processing all scans to detect possible m/z peak curves and
2022-01-07 13:56:00,226 INFO  [root] Smoothing detected signals......
2022-01-07 13:56:00,831 INFO  [root] 127644 Peak curves found (Memory usage:601MB)
2022-01-07 13:56:00,833 INFO  [root] Grouping isotopic peak curves........
2022-01-07 13:56:00,833 INFO  [root] Building PeakCurve Mass-RT KD tree
2022-01-07 13:56:01,213 INFO  [root] No of ion clusters:23 (Memory usage:612MB)
2022-01-07 13:56:01,213 INFO  [root] Writing PeakCluster serialization to file:20210430_PC9lib-1500pg_60K-IT118-DIA-IW10_04_700_710_PeakCluster.serFS...
2022-01-07 13:56:01,217 INFO  [root] Performing mass defect filter on fragment peaks
2022-01-07 13:56:01,218 INFO  [root] No. of fragment peaks: 127910
2022-01-07 13:56:01,229 INFO  [root] No. of remaining fragment peaks: 94109
2022-01-07 13:56:01,229 INFO  [root] Building precursor-fragment pairs for MS1 features....
2022-01-07 13:56:01,340 INFO  [root] Building precursor-fragment pairs for unfragmented ions....
2022-01-07 13:56:01,525 INFO  [root] ==================================================================================
2022-01-07 13:56:01,525 INFO  [root] Processing DIA MS2 (mz range):690.0_700.0( 11/40 )
2022-01-07 13:56:01,538 INFO  [root] Processing all scans to detect possible m/z peak curves and
2022-01-07 13:56:01,538 INFO  [root] Smoothing detected signals......
2022-01-07 13:56:02,206 INFO  [root] 127177 Peak curves found (Memory usage:603MB)
2022-01-07 13:56:02,208 INFO  [root] Grouping isotopic peak curves........
2022-01-07 13:56:02,208 INFO  [root] Building PeakCurve Mass-RT KD tree
2022-01-07 13:56:02,489 INFO  [root] No of ion clusters:31 (Memory usage:614MB)
2022-01-07 13:56:02,489 INFO  [root] Writing PeakCluster serialization to file:20210430_PC9lib-1500pg_60K-IT118-DIA-IW10_04_690_700_PeakCluster.serFS...
2022-01-07 13:56:02,493 INFO  [root] Performing mass defect filter on fragment peaks
2022-01-07 13:56:02,493 INFO  [root] No. of fragment peaks: 127633
2022-01-07 13:56:02,505 INFO  [root] No. of remaining fragment peaks: 94365
2022-01-07 13:56:02,505 INFO  [root] Building precursor-fragment pairs for MS1 features....
2022-01-07 13:56:02,629 INFO  [root] Building precursor-fragment pairs for unfragmented ions....
2022-01-07 13:56:02,858 INFO  [root] ==================================================================================
2022-01-07 13:56:02,858 INFO  [root] Processing DIA MS2 (mz range):680.0_690.0( 12/40 )
2022-01-07 13:56:02,872 INFO  [root] Processing all scans to detect possible m/z peak curves and
2022-01-07 13:56:02,872 INFO  [root] Smoothing detected signals......
2022-01-07 13:56:03,847 INFO  [root] 130022 Peak curves found (Memory usage:608MB)
2022-01-07 13:56:03,849 INFO  [root] Grouping isotopic peak curves........
2022-01-07 13:56:03,849 INFO  [root] Building PeakCurve Mass-RT KD tree
2022-01-07 13:56:04,105 INFO  [root] No of ion clusters:26 (Memory usage:618MB)
2022-01-07 13:56:04,105 INFO  [root] Writing PeakCluster serialization to file:20210430_PC9lib-1500pg_60K-IT118-DIA-IW10_04_680_690_PeakCluster.serFS...
2022-01-07 13:56:04,109 INFO  [root] Performing mass defect filter on fragment peaks
2022-01-07 13:56:04,109 INFO  [root] No. of fragment peaks: 131041
2022-01-07 13:56:04,122 INFO  [root] No. of remaining fragment peaks: 93223
2022-01-07 13:56:04,122 INFO  [root] Building precursor-fragment pairs for MS1 features....
2022-01-07 13:56:04,264 INFO  [root] Building precursor-fragment pairs for unfragmented ions....
2022-01-07 13:56:04,523 INFO  [root] ==================================================================================
2022-01-07 13:56:04,523 INFO  [root] Processing DIA MS2 (mz range):670.0_680.0( 13/40 )
2022-01-07 13:56:04,536 INFO  [root] Processing all scans to detect possible m/z peak curves and
2022-01-07 13:56:04,536 INFO  [root] Smoothing detected signals......
2022-01-07 13:56:05,206 INFO  [root] 126824 Peak curves found (Memory usage:608MB)
2022-01-07 13:56:05,208 INFO  [root] Grouping isotopic peak curves........
2022-01-07 13:56:05,208 INFO  [root] Building PeakCurve Mass-RT KD tree
2022-01-07 13:56:05,588 INFO  [root] No of ion clusters:22 (Memory usage:618MB)
2022-01-07 13:56:05,588 INFO  [root] Writing PeakCluster serialization to file:20210430_PC9lib-1500pg_60K-IT118-DIA-IW10_04_670_680_PeakCluster.serFS...
2022-01-07 13:56:05,592 INFO  [root] Performing mass defect filter on fragment peaks
2022-01-07 13:56:05,592 INFO  [root] No. of fragment peaks: 127344
2022-01-07 13:56:05,605 INFO  [root] No. of remaining fragment peaks: 91593
2022-01-07 13:56:05,605 INFO  [root] Building precursor-fragment pairs for MS1 features....
2022-01-07 13:56:05,799 INFO  [root] Building precursor-fragment pairs for unfragmented ions....
2022-01-07 13:56:06,002 INFO  [root] ==================================================================================
2022-01-07 13:56:06,002 INFO  [root] Processing DIA MS2 (mz range):660.0_670.0( 14/40 )
2022-01-07 13:56:06,016 INFO  [root] Processing all scans to detect possible m/z peak curves and
2022-01-07 13:56:06,016 INFO  [root] Smoothing detected signals......
2022-01-07 13:56:06,733 INFO  [root] 129796 Peak curves found (Memory usage:611MB)
2022-01-07 13:56:06,735 INFO  [root] Grouping isotopic peak curves........
2022-01-07 13:56:06,735 INFO  [root] Building PeakCurve Mass-RT KD tree
2022-01-07 13:56:07,092 INFO  [root] No of ion clusters:33 (Memory usage:622MB)
2022-01-07 13:56:07,092 INFO  [root] Writing PeakCluster serialization to file:20210430_PC9lib-1500pg_60K-IT118-DIA-IW10_04_660_670_PeakCluster.serFS...
2022-01-07 13:56:07,096 INFO  [root] Performing mass defect filter on fragment peaks
2022-01-07 13:56:07,096 INFO  [root] No. of fragment peaks: 130413
2022-01-07 13:56:07,109 INFO  [root] No. of remaining fragment peaks: 94940
2022-01-07 13:56:07,109 INFO  [root] Building precursor-fragment pairs for MS1 features....
2022-01-07 13:56:07,208 INFO  [root] Building precursor-fragment pairs for unfragmented ions....
2022-01-07 13:56:07,451 INFO  [root] ==================================================================================
2022-01-07 13:56:07,451 INFO  [root] Processing DIA MS2 (mz range):650.0_660.0( 15/40 )
2022-01-07 13:56:07,463 INFO  [root] Processing all scans to detect possible m/z peak curves and
2022-01-07 13:56:07,463 INFO  [root] Smoothing detected signals......
2022-01-07 13:56:08,298 INFO  [root] 127749 Peak curves found (Memory usage:613MB)
2022-01-07 13:56:08,299 INFO  [root] Grouping isotopic peak curves........
2022-01-07 13:56:08,300 INFO  [root] Building PeakCurve Mass-RT KD tree
2022-01-07 13:56:08,670 INFO  [root] No of ion clusters:34 (Memory usage:623MB)
2022-01-07 13:56:08,670 INFO  [root] Writing PeakCluster serialization to file:20210430_PC9lib-1500pg_60K-IT118-DIA-IW10_04_650_660_PeakCluster.serFS...
2022-01-07 13:56:08,676 INFO  [root] Performing mass defect filter on fragment peaks
2022-01-07 13:56:08,677 INFO  [root] No. of fragment peaks: 128328
2022-01-07 13:56:08,688 INFO  [root] No. of remaining fragment peaks: 92307
2022-01-07 13:56:08,688 INFO  [root] Building precursor-fragment pairs for MS1 features....
2022-01-07 13:56:08,793 INFO  [root] Building precursor-fragment pairs for unfragmented ions....
2022-01-07 13:56:09,026 INFO  [root] ==================================================================================
2022-01-07 13:56:09,027 INFO  [root] Processing DIA MS2 (mz range):640.0_650.0( 16/40 )
2022-01-07 13:56:09,038 INFO  [root] Processing all scans to detect possible m/z peak curves and
2022-01-07 13:56:09,038 INFO  [root] Smoothing detected signals......
2022-01-07 13:56:09,564 INFO  [root] 128773 Peak curves found (Memory usage:615MB)
2022-01-07 13:56:09,566 INFO  [root] Grouping isotopic peak curves........
2022-01-07 13:56:09,566 INFO  [root] Building PeakCurve Mass-RT KD tree
2022-01-07 13:56:09,868 INFO  [root] No of ion clusters:23 (Memory usage:625MB)
2022-01-07 13:56:09,868 INFO  [root] Writing PeakCluster serialization to file:20210430_PC9lib-1500pg_60K-IT118-DIA-IW10_04_640_650_PeakCluster.serFS...
2022-01-07 13:56:09,871 INFO  [root] Performing mass defect filter on fragment peaks
2022-01-07 13:56:09,871 INFO  [root] No. of fragment peaks: 129101
2022-01-07 13:56:09,883 INFO  [root] No. of remaining fragment peaks: 96679
2022-01-07 13:56:09,883 INFO  [root] Building precursor-fragment pairs for MS1 features....
2022-01-07 13:56:10,047 INFO  [root] Building precursor-fragment pairs for unfragmented ions....
2022-01-07 13:56:10,268 INFO  [root] ==================================================================================
2022-01-07 13:56:10,269 INFO  [root] Processing DIA MS2 (mz range):630.0_640.0( 17/40 )
2022-01-07 13:56:10,282 INFO  [root] Processing all scans to detect possible m/z peak curves and
2022-01-07 13:56:10,282 INFO  [root] Smoothing detected signals......
2022-01-07 13:56:10,918 INFO  [root] 127132 Peak curves found (Memory usage:617MB)
2022-01-07 13:56:10,920 INFO  [root] Grouping isotopic peak curves........
2022-01-07 13:56:10,920 INFO  [root] Building PeakCurve Mass-RT KD tree
2022-01-07 13:56:11,220 INFO  [root] No of ion clusters:39 (Memory usage:627MB)
2022-01-07 13:56:11,220 INFO  [root] Writing PeakCluster serialization to file:20210430_PC9lib-1500pg_60K-IT118-DIA-IW10_04_630_640_PeakCluster.serFS...
2022-01-07 13:56:11,224 INFO  [root] Performing mass defect filter on fragment peaks
2022-01-07 13:56:11,224 INFO  [root] No. of fragment peaks: 127647
2022-01-07 13:56:11,235 INFO  [root] No. of remaining fragment peaks: 93849
2022-01-07 13:56:11,235 INFO  [root] Building precursor-fragment pairs for MS1 features....
2022-01-07 13:56:11,374 INFO  [root] Building precursor-fragment pairs for unfragmented ions....
2022-01-07 13:56:11,629 INFO  [root] ==================================================================================
2022-01-07 13:56:11,629 INFO  [root] Processing DIA MS2 (mz range):620.0_630.0( 18/40 )
2022-01-07 13:56:11,654 INFO  [root] Processing all scans to detect possible m/z peak curves and
2022-01-07 13:56:11,655 INFO  [root] Smoothing detected signals......
2022-01-07 13:56:12,331 INFO  [root] 135349 Peak curves found (Memory usage:623MB)
2022-01-07 13:56:12,333 INFO  [root] Grouping isotopic peak curves........
2022-01-07 13:56:12,333 INFO  [root] Building PeakCurve Mass-RT KD tree
2022-01-07 13:56:12,673 INFO  [root] No of ion clusters:30 (Memory usage:634MB)
2022-01-07 13:56:12,673 INFO  [root] Writing PeakCluster serialization to file:20210430_PC9lib-1500pg_60K-IT118-DIA-IW10_04_620_630_PeakCluster.serFS...
2022-01-07 13:56:12,677 INFO  [root] Performing mass defect filter on fragment peaks
2022-01-07 13:56:12,677 INFO  [root] No. of fragment peaks: 136012
2022-01-07 13:56:12,689 INFO  [root] No. of remaining fragment peaks: 99680
2022-01-07 13:56:12,689 INFO  [root] Building precursor-fragment pairs for MS1 features....
2022-01-07 13:56:12,829 INFO  [root] Building precursor-fragment pairs for unfragmented ions....
2022-01-07 13:56:13,031 INFO  [root] ==================================================================================
2022-01-07 13:56:13,032 INFO  [root] Processing DIA MS2 (mz range):610.0_620.0( 19/40 )
2022-01-07 13:56:13,046 INFO  [root] Processing all scans to detect possible m/z peak curves and
2022-01-07 13:56:13,046 INFO  [root] Smoothing detected signals......
2022-01-07 13:56:14,440 INFO  [root] 124898 Peak curves found (Memory usage:621MB)
2022-01-07 13:56:14,442 INFO  [root] Grouping isotopic peak curves........
2022-01-07 13:56:14,442 INFO  [root] Building PeakCurve Mass-RT KD tree
2022-01-07 13:56:14,769 INFO  [root] No of ion clusters:38 (Memory usage:631MB)
2022-01-07 13:56:14,769 INFO  [root] Writing PeakCluster serialization to file:20210430_PC9lib-1500pg_60K-IT118-DIA-IW10_04_610_620_PeakCluster.serFS...
2022-01-07 13:56:14,773 INFO  [root] Performing mass defect filter on fragment peaks
2022-01-07 13:56:14,773 INFO  [root] No. of fragment peaks: 125852
2022-01-07 13:56:14,784 INFO  [root] No. of remaining fragment peaks: 88026
2022-01-07 13:56:14,784 INFO  [root] Building precursor-fragment pairs for MS1 features....
2022-01-07 13:56:14,894 INFO  [root] Building precursor-fragment pairs for unfragmented ions....
2022-01-07 13:56:15,150 INFO  [root] ==================================================================================
2022-01-07 13:56:15,150 INFO  [root] Processing DIA MS2 (mz range):600.0_610.0( 20/40 )
2022-01-07 13:56:15,190 INFO  [root] Processing all scans to detect possible m/z peak curves and
2022-01-07 13:56:15,190 INFO  [root] Smoothing detected signals......
2022-01-07 13:56:15,972 INFO  [root] 138959 Peak curves found (Memory usage:628MB)
2022-01-07 13:56:15,974 INFO  [root] Grouping isotopic peak curves........
2022-01-07 13:56:15,974 INFO  [root] Building PeakCurve Mass-RT KD tree
2022-01-07 13:56:16,246 INFO  [root] No of ion clusters:39 (Memory usage:640MB)
2022-01-07 13:56:16,246 INFO  [root] Writing PeakCluster serialization to file:20210430_PC9lib-1500pg_60K-IT118-DIA-IW10_04_600_610_PeakCluster.serFS...
2022-01-07 13:56:16,250 INFO  [root] Performing mass defect filter on fragment peaks
2022-01-07 13:56:16,250 INFO  [root] No. of fragment peaks: 139537
2022-01-07 13:56:16,261 INFO  [root] No. of remaining fragment peaks: 100928
2022-01-07 13:56:16,261 INFO  [root] Building precursor-fragment pairs for MS1 features....
2022-01-07 13:56:16,387 INFO  [root] Building precursor-fragment pairs for unfragmented ions....
2022-01-07 13:56:16,629 INFO  [root] ==================================================================================
2022-01-07 13:56:16,629 INFO  [root] Processing DIA MS2 (mz range):590.0_600.0( 21/40 )
2022-01-07 13:56:16,644 INFO  [root] Processing all scans to detect possible m/z peak curves and
2022-01-07 13:56:16,644 INFO  [root] Smoothing detected signals......
2022-01-07 13:56:17,736 INFO  [root] 130574 Peak curves found (Memory usage:628MB)
2022-01-07 13:56:17,738 INFO  [root] Grouping isotopic peak curves........
2022-01-07 13:56:17,738 INFO  [root] Building PeakCurve Mass-RT KD tree
2022-01-07 13:56:18,087 INFO  [root] No of ion clusters:42 (Memory usage:638MB)
2022-01-07 13:56:18,088 INFO  [root] Writing PeakCluster serialization to file:20210430_PC9lib-1500pg_60K-IT118-DIA-IW10_04_590_600_PeakCluster.serFS...
2022-01-07 13:56:18,094 INFO  [root] Performing mass defect filter on fragment peaks
2022-01-07 13:56:18,094 INFO  [root] No. of fragment peaks: 131455
2022-01-07 13:56:18,107 INFO  [root] No. of remaining fragment peaks: 88575
2022-01-07 13:56:18,107 INFO  [root] Building precursor-fragment pairs for MS1 features....
2022-01-07 13:56:18,202 INFO  [root] Building precursor-fragment pairs for unfragmented ions....
2022-01-07 13:56:18,462 INFO  [root] ==================================================================================
2022-01-07 13:56:18,463 INFO  [root] Processing DIA MS2 (mz range):580.0_590.0( 22/40 )
2022-01-07 13:56:18,476 INFO  [root] Processing all scans to detect possible m/z peak curves and
2022-01-07 13:56:18,476 INFO  [root] Smoothing detected signals......
2022-01-07 13:56:19,372 INFO  [root] 141337 Peak curves found (Memory usage:634MB)
2022-01-07 13:56:19,374 INFO  [root] Grouping isotopic peak curves........
2022-01-07 13:56:19,374 INFO  [root] Building PeakCurve Mass-RT KD tree
2022-01-07 13:56:19,660 INFO  [root] No of ion clusters:36 (Memory usage:646MB)
2022-01-07 13:56:19,660 INFO  [root] Writing PeakCluster serialization to file:20210430_PC9lib-1500pg_60K-IT118-DIA-IW10_04_580_590_PeakCluster.serFS...
2022-01-07 13:56:19,663 INFO  [root] Performing mass defect filter on fragment peaks
2022-01-07 13:56:19,663 INFO  [root] No. of fragment peaks: 142187
2022-01-07 13:56:19,678 INFO  [root] No. of remaining fragment peaks: 97432
2022-01-07 13:56:19,678 INFO  [root] Building precursor-fragment pairs for MS1 features....
2022-01-07 13:56:19,789 INFO  [root] Building precursor-fragment pairs for unfragmented ions....
2022-01-07 13:56:20,069 INFO  [root] ==================================================================================
2022-01-07 13:56:20,069 INFO  [root] Processing DIA MS2 (mz range):570.0_580.0( 23/40 )
2022-01-07 13:56:20,081 INFO  [root] Processing all scans to detect possible m/z peak curves and
2022-01-07 13:56:20,081 INFO  [root] Smoothing detected signals......
2022-01-07 13:56:20,838 INFO  [root] 134483 Peak curves found (Memory usage:633MB)
2022-01-07 13:56:20,840 INFO  [root] Grouping isotopic peak curves........
2022-01-07 13:56:20,840 INFO  [root] Building PeakCurve Mass-RT KD tree
2022-01-07 13:56:21,105 INFO  [root] No of ion clusters:39 (Memory usage:644MB)
2022-01-07 13:56:21,105 INFO  [root] Writing PeakCluster serialization to file:20210430_PC9lib-1500pg_60K-IT118-DIA-IW10_04_570_580_PeakCluster.serFS...
2022-01-07 13:56:21,109 INFO  [root] Performing mass defect filter on fragment peaks
2022-01-07 13:56:21,109 INFO  [root] No. of fragment peaks: 135255
2022-01-07 13:56:21,120 INFO  [root] No. of remaining fragment peaks: 93146
2022-01-07 13:56:21,120 INFO  [root] Building precursor-fragment pairs for MS1 features....
2022-01-07 13:56:21,280 INFO  [root] Building precursor-fragment pairs for unfragmented ions....
2022-01-07 13:56:21,478 INFO  [root] ==================================================================================
2022-01-07 13:56:21,478 INFO  [root] Processing DIA MS2 (mz range):560.0_570.0( 24/40 )
2022-01-07 13:56:21,490 INFO  [root] Processing all scans to detect possible m/z peak curves and
2022-01-07 13:56:21,490 INFO  [root] Smoothing detected signals......
2022-01-07 13:56:22,205 INFO  [root] 146127 Peak curves found (Memory usage:640MB)
2022-01-07 13:56:22,207 INFO  [root] Grouping isotopic peak curves........
2022-01-07 13:56:22,207 INFO  [root] Building PeakCurve Mass-RT KD tree
2022-01-07 13:56:22,505 INFO  [root] No of ion clusters:53 (Memory usage:652MB)
2022-01-07 13:56:22,505 INFO  [root] Writing PeakCluster serialization to file:20210430_PC9lib-1500pg_60K-IT118-DIA-IW10_04_560_570_PeakCluster.serFS...
2022-01-07 13:56:22,509 INFO  [root] Performing mass defect filter on fragment peaks
2022-01-07 13:56:22,509 INFO  [root] No. of fragment peaks: 146555
2022-01-07 13:56:22,523 INFO  [root] No. of remaining fragment peaks: 99551
2022-01-07 13:56:22,523 INFO  [root] Building precursor-fragment pairs for MS1 features....
2022-01-07 13:56:22,660 INFO  [root] Building precursor-fragment pairs for unfragmented ions....
2022-01-07 13:56:22,945 INFO  [root] ==================================================================================
2022-01-07 13:56:22,945 INFO  [root] Processing DIA MS2 (mz range):550.0_560.0( 25/40 )
2022-01-07 13:56:22,960 INFO  [root] Processing all scans to detect possible m/z peak curves and
2022-01-07 13:56:22,960 INFO  [root] Smoothing detected signals......
2022-01-07 13:56:23,953 INFO  [root] 147437 Peak curves found (Memory usage:644MB)
2022-01-07 13:56:23,955 INFO  [root] Grouping isotopic peak curves........
2022-01-07 13:56:23,955 INFO  [root] Building PeakCurve Mass-RT KD tree
2022-01-07 13:56:24,316 INFO  [root] No of ion clusters:43 (Memory usage:656MB)
2022-01-07 13:56:24,316 INFO  [root] Writing PeakCluster serialization to file:20210430_PC9lib-1500pg_60K-IT118-DIA-IW10_04_550_560_PeakCluster.serFS...
2022-01-07 13:56:24,320 INFO  [root] Performing mass defect filter on fragment peaks
2022-01-07 13:56:24,320 INFO  [root] No. of fragment peaks: 148055
2022-01-07 13:56:24,333 INFO  [root] No. of remaining fragment peaks: 101336
2022-01-07 13:56:24,333 INFO  [root] Building precursor-fragment pairs for MS1 features....
2022-01-07 13:56:24,469 INFO  [root] Building precursor-fragment pairs for unfragmented ions....
2022-01-07 13:56:24,748 INFO  [root] ==================================================================================
2022-01-07 13:56:24,748 INFO  [root] Processing DIA MS2 (mz range):540.0_550.0( 26/40 )
2022-01-07 13:56:24,762 INFO  [root] Processing all scans to detect possible m/z peak curves and
2022-01-07 13:56:24,762 INFO  [root] Smoothing detected signals......
2022-01-07 13:56:25,608 INFO  [root] 156631 Peak curves found (Memory usage:650MB)
2022-01-07 13:56:25,611 INFO  [root] Grouping isotopic peak curves........
2022-01-07 13:56:25,611 INFO  [root] Building PeakCurve Mass-RT KD tree
2022-01-07 13:56:25,997 INFO  [root] No of ion clusters:59 (Memory usage:663MB)
2022-01-07 13:56:25,997 INFO  [root] Writing PeakCluster serialization to file:20210430_PC9lib-1500pg_60K-IT118-DIA-IW10_04_540_550_PeakCluster.serFS...
2022-01-07 13:56:26,002 INFO  [root] Performing mass defect filter on fragment peaks
2022-01-07 13:56:26,002 INFO  [root] No. of fragment peaks: 157359
2022-01-07 13:56:26,016 INFO  [root] No. of remaining fragment peaks: 107176
2022-01-07 13:56:26,016 INFO  [root] Building precursor-fragment pairs for MS1 features....
2022-01-07 13:56:26,190 INFO  [root] Building precursor-fragment pairs for unfragmented ions....
2022-01-07 13:56:26,454 INFO  [root] ==================================================================================
2022-01-07 13:56:26,454 INFO  [root] Processing DIA MS2 (mz range):530.0_540.0( 27/40 )
2022-01-07 13:56:26,468 INFO  [root] Processing all scans to detect possible m/z peak curves and
2022-01-07 13:56:26,468 INFO  [root] Smoothing detected signals......
2022-01-07 13:56:27,692 INFO  [root] 129450 Peak curves found (Memory usage:641MB)
2022-01-07 13:56:27,694 INFO  [root] Grouping isotopic peak curves........
2022-01-07 13:56:27,694 INFO  [root] Building PeakCurve Mass-RT KD tree
2022-01-07 13:56:27,945 INFO  [root] No of ion clusters:48 (Memory usage:652MB)
2022-01-07 13:56:27,945 INFO  [root] Writing PeakCluster serialization to file:20210430_PC9lib-1500pg_60K-IT118-DIA-IW10_04_530_540_PeakCluster.serFS...
2022-01-07 13:56:27,950 INFO  [root] Performing mass defect filter on fragment peaks
2022-01-07 13:56:27,950 INFO  [root] No. of fragment peaks: 130184
2022-01-07 13:56:27,962 INFO  [root] No. of remaining fragment peaks: 84299
2022-01-07 13:56:27,962 INFO  [root] Building precursor-fragment pairs for MS1 features....
2022-01-07 13:56:28,077 INFO  [root] Building precursor-fragment pairs for unfragmented ions....
2022-01-07 13:56:28,338 INFO  [root] ==================================================================================
2022-01-07 13:56:28,338 INFO  [root] Processing DIA MS2 (mz range):520.0_530.0( 28/40 )
2022-01-07 13:56:28,352 INFO  [root] Processing all scans to detect possible m/z peak curves and
2022-01-07 13:56:28,352 INFO  [root] Smoothing detected signals......
2022-01-07 13:56:29,604 INFO  [root] 155012 Peak curves found (Memory usage:655MB)
2022-01-07 13:56:29,606 INFO  [root] Grouping isotopic peak curves........
2022-01-07 13:56:29,606 INFO  [root] Building PeakCurve Mass-RT KD tree
2022-01-07 13:56:29,974 INFO  [root] No of ion clusters:56 (Memory usage:668MB)
2022-01-07 13:56:29,974 INFO  [root] Writing PeakCluster serialization to file:20210430_PC9lib-1500pg_60K-IT118-DIA-IW10_04_520_530_PeakCluster.serFS...
2022-01-07 13:56:29,979 INFO  [root] Performing mass defect filter on fragment peaks
2022-01-07 13:56:29,979 INFO  [root] No. of fragment peaks: 156337
2022-01-07 13:56:29,995 INFO  [root] No. of remaining fragment peaks: 101615
2022-01-07 13:56:29,995 INFO  [root] Building precursor-fragment pairs for MS1 features....
2022-01-07 13:56:30,141 INFO  [root] Building precursor-fragment pairs for unfragmented ions....
2022-01-07 13:56:30,435 INFO  [root] ==================================================================================
2022-01-07 13:56:30,435 INFO  [root] Processing DIA MS2 (mz range):510.0_520.0( 29/40 )
2022-01-07 13:56:30,450 INFO  [root] Processing all scans to detect possible m/z peak curves and
2022-01-07 13:56:30,450 INFO  [root] Smoothing detected signals......
2022-01-07 13:56:31,349 INFO  [root] 152314 Peak curves found (Memory usage:656MB)
2022-01-07 13:56:31,351 INFO  [root] Grouping isotopic peak curves........
2022-01-07 13:56:31,351 INFO  [root] Building PeakCurve Mass-RT KD tree
2022-01-07 13:56:31,665 INFO  [root] No of ion clusters:45 (Memory usage:668MB)
2022-01-07 13:56:31,665 INFO  [root] Writing PeakCluster serialization to file:20210430_PC9lib-1500pg_60K-IT118-DIA-IW10_04_510_520_PeakCluster.serFS...
2022-01-07 13:56:31,672 INFO  [root] Performing mass defect filter on fragment peaks
2022-01-07 13:56:31,672 INFO  [root] No. of fragment peaks: 153273
2022-01-07 13:56:31,686 INFO  [root] No. of remaining fragment peaks: 94772
2022-01-07 13:56:31,686 INFO  [root] Building precursor-fragment pairs for MS1 features....
2022-01-07 13:56:31,935 INFO  [root] Building precursor-fragment pairs for unfragmented ions....
2022-01-07 13:56:32,234 INFO  [root] ==================================================================================
2022-01-07 13:56:32,234 INFO  [root] Processing DIA MS2 (mz range):500.0_510.0( 30/40 )
2022-01-07 13:56:32,249 INFO  [root] Processing all scans to detect possible m/z peak curves and
2022-01-07 13:56:32,249 INFO  [root] Smoothing detected signals......
2022-01-07 13:56:33,171 INFO  [root] 158499 Peak curves found (Memory usage:662MB)
2022-01-07 13:56:33,173 INFO  [root] Grouping isotopic peak curves........
2022-01-07 13:56:33,173 INFO  [root] Building PeakCurve Mass-RT KD tree
2022-01-07 13:56:33,554 INFO  [root] No of ion clusters:57 (Memory usage:675MB)
2022-01-07 13:56:33,554 INFO  [root] Writing PeakCluster serialization to file:20210430_PC9lib-1500pg_60K-IT118-DIA-IW10_04_500_510_PeakCluster.serFS...
2022-01-07 13:56:33,558 INFO  [root] Performing mass defect filter on fragment peaks
2022-01-07 13:56:33,558 INFO  [root] No. of fragment peaks: 159265
2022-01-07 13:56:33,573 INFO  [root] No. of remaining fragment peaks: 99438
2022-01-07 13:56:33,573 INFO  [root] Building precursor-fragment pairs for MS1 features....
2022-01-07 13:56:33,745 INFO  [root] Building precursor-fragment pairs for unfragmented ions....
2022-01-07 13:56:34,054 INFO  [root] ==================================================================================
2022-01-07 13:56:34,054 INFO  [root] Processing DIA MS2 (mz range):490.0_500.0( 31/40 )
2022-01-07 13:56:34,072 INFO  [root] Processing all scans to detect possible m/z peak curves and
2022-01-07 13:56:34,072 INFO  [root] Smoothing detected signals......
2022-01-07 13:56:34,780 INFO  [root] 158942 Peak curves found (Memory usage:664MB)
2022-01-07 13:56:34,782 INFO  [root] Grouping isotopic peak curves........
2022-01-07 13:56:34,782 INFO  [root] Building PeakCurve Mass-RT KD tree
2022-01-07 13:56:35,083 INFO  [root] No of ion clusters:57 (Memory usage:677MB)
2022-01-07 13:56:35,084 INFO  [root] Writing PeakCluster serialization to file:20210430_PC9lib-1500pg_60K-IT118-DIA-IW10_04_490_500_PeakCluster.serFS...
2022-01-07 13:56:35,088 INFO  [root] Performing mass defect filter on fragment peaks
2022-01-07 13:56:35,088 INFO  [root] No. of fragment peaks: 159709
2022-01-07 13:56:35,103 INFO  [root] No. of remaining fragment peaks: 99542
2022-01-07 13:56:35,103 INFO  [root] Building precursor-fragment pairs for MS1 features....
2022-01-07 13:56:35,304 INFO  [root] Building precursor-fragment pairs for unfragmented ions....
2022-01-07 13:56:35,591 INFO  [root] ==================================================================================
2022-01-07 13:56:35,591 INFO  [root] Processing DIA MS2 (mz range):480.0_490.0( 32/40 )
2022-01-07 13:56:35,613 INFO  [root] Processing all scans to detect possible m/z peak curves and
2022-01-07 13:56:35,613 INFO  [root] Smoothing detected signals......
2022-01-07 13:56:36,407 INFO  [root] 174353 Peak curves found (Memory usage:674MB)
2022-01-07 13:56:36,409 INFO  [root] Grouping isotopic peak curves........
2022-01-07 13:56:36,409 INFO  [root] Building PeakCurve Mass-RT KD tree
2022-01-07 13:56:36,721 INFO  [root] No of ion clusters:49 (Memory usage:688MB)
2022-01-07 13:56:36,721 INFO  [root] Writing PeakCluster serialization to file:20210430_PC9lib-1500pg_60K-IT118-DIA-IW10_04_480_490_PeakCluster.serFS...
2022-01-07 13:56:36,725 INFO  [root] Performing mass defect filter on fragment peaks
2022-01-07 13:56:36,725 INFO  [root] No. of fragment peaks: 175416
2022-01-07 13:56:36,741 INFO  [root] No. of remaining fragment peaks: 104742
2022-01-07 13:56:36,741 INFO  [root] Building precursor-fragment pairs for MS1 features....
2022-01-07 13:56:36,976 INFO  [root] Building precursor-fragment pairs for unfragmented ions....
2022-01-07 13:56:37,277 INFO  [root] ==================================================================================
2022-01-07 13:56:37,278 INFO  [root] Processing DIA MS2 (mz range):470.0_480.0( 33/40 )
2022-01-07 13:56:37,293 INFO  [root] Processing all scans to detect possible m/z peak curves and
2022-01-07 13:56:37,293 INFO  [root] Smoothing detected signals......
2022-01-07 13:56:38,274 INFO  [root] 180635 Peak curves found (Memory usage:680MB)
2022-01-07 13:56:38,276 INFO  [root] Grouping isotopic peak curves........
2022-01-07 13:56:38,276 INFO  [root] Building PeakCurve Mass-RT KD tree
2022-01-07 13:56:38,728 INFO  [root] No of ion clusters:101 (Memory usage:695MB)
2022-01-07 13:56:38,729 INFO  [root] Writing PeakCluster serialization to file:20210430_PC9lib-1500pg_60K-IT118-DIA-IW10_04_470_480_PeakCluster.serFS...
2022-01-07 13:56:38,735 INFO  [root] Performing mass defect filter on fragment peaks
2022-01-07 13:56:38,735 INFO  [root] No. of fragment peaks: 181864
2022-01-07 13:56:38,753 INFO  [root] No. of remaining fragment peaks: 105138
2022-01-07 13:56:38,753 INFO  [root] Building precursor-fragment pairs for MS1 features....
2022-01-07 13:56:38,950 INFO  [root] Building precursor-fragment pairs for unfragmented ions....
2022-01-07 13:56:39,259 INFO  [root] ==================================================================================
2022-01-07 13:56:39,259 INFO  [root] Processing DIA MS2 (mz range):460.0_470.0( 34/40 )
2022-01-07 13:56:39,273 INFO  [root] Processing all scans to detect possible m/z peak curves and
2022-01-07 13:56:39,273 INFO  [root] Smoothing detected signals......
2022-01-07 13:56:40,706 INFO  [root] 146243 Peak curves found (Memory usage:667MB)
2022-01-07 13:56:40,708 INFO  [root] Grouping isotopic peak curves........
2022-01-07 13:56:40,708 INFO  [root] Building PeakCurve Mass-RT KD tree
2022-01-07 13:56:40,973 INFO  [root] No of ion clusters:33 (Memory usage:680MB)
2022-01-07 13:56:40,973 INFO  [root] Writing PeakCluster serialization to file:20210430_PC9lib-1500pg_60K-IT118-DIA-IW10_04_460_470_PeakCluster.serFS...
2022-01-07 13:56:40,978 INFO  [root] Performing mass defect filter on fragment peaks
2022-01-07 13:56:40,978 INFO  [root] No. of fragment peaks: 147081
2022-01-07 13:56:40,991 INFO  [root] No. of remaining fragment peaks: 87270
2022-01-07 13:56:40,991 INFO  [root] Building precursor-fragment pairs for MS1 features....
2022-01-07 13:56:41,252 INFO  [root] Building precursor-fragment pairs for unfragmented ions....
2022-01-07 13:56:41,568 INFO  [root] ==================================================================================
2022-01-07 13:56:41,569 INFO  [root] Processing DIA MS2 (mz range):450.0_460.0( 35/40 )
2022-01-07 13:56:41,588 INFO  [root] Processing all scans to detect possible m/z peak curves and
2022-01-07 13:56:41,588 INFO  [root] Smoothing detected signals......
2022-01-07 13:56:42,415 INFO  [root] 186901 Peak curves found (Memory usage:688MB)
2022-01-07 13:56:42,417 INFO  [root] Grouping isotopic peak curves........
2022-01-07 13:56:42,417 INFO  [root] Building PeakCurve Mass-RT KD tree
2022-01-07 13:56:42,758 INFO  [root] No of ion clusters:49 (Memory usage:703MB)
2022-01-07 13:56:42,758 INFO  [root] Writing PeakCluster serialization to file:20210430_PC9lib-1500pg_60K-IT118-DIA-IW10_04_450_460_PeakCluster.serFS...
2022-01-07 13:56:42,762 INFO  [root] Performing mass defect filter on fragment peaks
2022-01-07 13:56:42,762 INFO  [root] No. of fragment peaks: 188106
2022-01-07 13:56:42,782 INFO  [root] No. of remaining fragment peaks: 107887
2022-01-07 13:56:42,782 INFO  [root] Building precursor-fragment pairs for MS1 features....
2022-01-07 13:56:43,022 INFO  [root] Building precursor-fragment pairs for unfragmented ions....
2022-01-07 13:56:43,367 INFO  [root] ==================================================================================
2022-01-07 13:56:43,368 INFO  [root] Processing DIA MS2 (mz range):440.0_450.0( 36/40 )
2022-01-07 13:56:43,383 INFO  [root] Processing all scans to detect possible m/z peak curves and
2022-01-07 13:56:43,383 INFO  [root] Smoothing detected signals......
2022-01-07 13:56:44,750 INFO  [root] 150640 Peak curves found (Memory usage:676MB)
2022-01-07 13:56:44,753 INFO  [root] Grouping isotopic peak curves........
2022-01-07 13:56:44,753 INFO  [root] Building PeakCurve Mass-RT KD tree
2022-01-07 13:56:45,055 INFO  [root] No of ion clusters:28 (Memory usage:688MB)
2022-01-07 13:56:45,055 INFO  [root] Writing PeakCluster serialization to file:20210430_PC9lib-1500pg_60K-IT118-DIA-IW10_04_440_450_PeakCluster.serFS...
2022-01-07 13:56:45,059 INFO  [root] Performing mass defect filter on fragment peaks
2022-01-07 13:56:45,059 INFO  [root] No. of fragment peaks: 152312
2022-01-07 13:56:45,073 INFO  [root] No. of remaining fragment peaks: 89287
2022-01-07 13:56:45,073 INFO  [root] Building precursor-fragment pairs for MS1 features....
2022-01-07 13:56:45,235 INFO  [root] Building precursor-fragment pairs for unfragmented ions....
2022-01-07 13:56:45,531 INFO  [root] ==================================================================================
2022-01-07 13:56:45,531 INFO  [root] Processing DIA MS2 (mz range):430.0_440.0( 37/40 )
2022-01-07 13:56:45,545 INFO  [root] Processing all scans to detect possible m/z peak curves and
2022-01-07 13:56:45,545 INFO  [root] Smoothing detected signals......
2022-01-07 13:56:46,569 INFO  [root] 171397 Peak curves found (Memory usage:687MB)
2022-01-07 13:56:46,570 INFO  [root] Grouping isotopic peak curves........
2022-01-07 13:56:46,571 INFO  [root] Building PeakCurve Mass-RT KD tree
2022-01-07 13:56:47,058 INFO  [root] No of ion clusters:33 (Memory usage:702MB)
2022-01-07 13:56:47,058 INFO  [root] Writing PeakCluster serialization to file:20210430_PC9lib-1500pg_60K-IT118-DIA-IW10_04_430_440_PeakCluster.serFS...
2022-01-07 13:56:47,062 INFO  [root] Performing mass defect filter on fragment peaks
2022-01-07 13:56:47,062 INFO  [root] No. of fragment peaks: 172374
2022-01-07 13:56:47,081 INFO  [root] No. of remaining fragment peaks: 98113
2022-01-07 13:56:47,081 INFO  [root] Building precursor-fragment pairs for MS1 features....
2022-01-07 13:56:47,277 INFO  [root] Building precursor-fragment pairs for unfragmented ions....
2022-01-07 13:56:47,569 INFO  [root] ==================================================================================
2022-01-07 13:56:47,570 INFO  [root] Processing DIA MS2 (mz range):420.0_430.0( 38/40 )
2022-01-07 13:56:47,587 INFO  [root] Processing all scans to detect possible m/z peak curves and
2022-01-07 13:56:47,587 INFO  [root] Smoothing detected signals......
2022-01-07 13:56:48,663 INFO  [root] 176207 Peak curves found (Memory usage:694MB)
2022-01-07 13:56:48,665 INFO  [root] Grouping isotopic peak curves........
2022-01-07 13:56:48,665 INFO  [root] Building PeakCurve Mass-RT KD tree
2022-01-07 13:56:49,058 INFO  [root] No of ion clusters:67 (Memory usage:709MB)
2022-01-07 13:56:49,059 INFO  [root] Writing PeakCluster serialization to file:20210430_PC9lib-1500pg_60K-IT118-DIA-IW10_04_420_430_PeakCluster.serFS...
2022-01-07 13:56:49,063 INFO  [root] Performing mass defect filter on fragment peaks
2022-01-07 13:56:49,063 INFO  [root] No. of fragment peaks: 179362
2022-01-07 13:56:49,081 INFO  [root] No. of remaining fragment peaks: 99729
2022-01-07 13:56:49,081 INFO  [root] Building precursor-fragment pairs for MS1 features....
2022-01-07 13:56:49,455 INFO  [root] Building precursor-fragment pairs for unfragmented ions....
2022-01-07 13:56:49,796 INFO  [root] ==================================================================================
2022-01-07 13:56:49,796 INFO  [root] Processing DIA MS2 (mz range):410.0_420.0( 39/40 )
2022-01-07 13:56:49,816 INFO  [root] Processing all scans to detect possible m/z peak curves and
2022-01-07 13:56:49,816 INFO  [root] Smoothing detected signals......
2022-01-07 13:56:50,720 INFO  [root] 175741 Peak curves found (Memory usage:696MB)
2022-01-07 13:56:50,722 INFO  [root] Grouping isotopic peak curves........
2022-01-07 13:56:50,722 INFO  [root] Building PeakCurve Mass-RT KD tree
2022-01-07 13:56:51,142 INFO  [root] No of ion clusters:74 (Memory usage:710MB)
2022-01-07 13:56:51,142 INFO  [root] Writing PeakCluster serialization to file:20210430_PC9lib-1500pg_60K-IT118-DIA-IW10_04_410_420_PeakCluster.serFS...
2022-01-07 13:56:51,146 INFO  [root] Performing mass defect filter on fragment peaks
2022-01-07 13:56:51,146 INFO  [root] No. of fragment peaks: 178156
2022-01-07 13:56:51,162 INFO  [root] No. of remaining fragment peaks: 95478
2022-01-07 13:56:51,162 INFO  [root] Building precursor-fragment pairs for MS1 features....
2022-01-07 13:56:51,511 INFO  [root] Building precursor-fragment pairs for unfragmented ions....
2022-01-07 13:56:51,810 INFO  [root] ==================================================================================
2022-01-07 13:56:51,810 INFO  [root] Processing DIA MS2 (mz range):400.0_410.0( 40/40 )
2022-01-07 13:56:51,827 INFO  [root] Processing all scans to detect possible m/z peak curves and
2022-01-07 13:56:51,827 INFO  [root] Smoothing detected signals......
2022-01-07 13:56:52,989 INFO  [root] 186222 Peak curves found (Memory usage:704MB)
2022-01-07 13:56:52,991 INFO  [root] Grouping isotopic peak curves........
2022-01-07 13:56:52,991 INFO  [root] Building PeakCurve Mass-RT KD tree
2022-01-07 13:56:53,321 INFO  [root] No of ion clusters:56 (Memory usage:719MB)
2022-01-07 13:56:53,321 INFO  [root] Writing PeakCluster serialization to file:20210430_PC9lib-1500pg_60K-IT118-DIA-IW10_04_400_410_PeakCluster.serFS...
2022-01-07 13:56:53,325 INFO  [root] Performing mass defect filter on fragment peaks
2022-01-07 13:56:53,325 INFO  [root] No. of fragment peaks: 188504
2022-01-07 13:56:53,342 INFO  [root] No. of remaining fragment peaks: 101470
2022-01-07 13:56:53,342 INFO  [root] Building precursor-fragment pairs for MS1 features....
2022-01-07 13:56:53,572 INFO  [root] Building precursor-fragment pairs for unfragmented ions....
2022-01-07 13:56:53,972 INFO  [root] ==================================================================================
2022-01-07 13:56:56,240 INFO  [root] /storage/yufe/data/JPST001233/mzml/5cells_1500pg/20210430_PC9lib-1500pg_60K-IT118-DIA-IW10_04.mzML processed time:0 hour, 1 min, 25 sec
2022-01-07 13:56:56,240 INFO  [root] Job complete
2022-01-07 13:56:56,240 INFO  [root] =================================================================================================
Process 'UmpireSe' finished, exit code: 0
UmpireSe
java -cp /storage/yufe/tools/FragPipe-17.1/fragpipe/lib/fragpipe-17.1.jar:/storage/yufe/tools/FragPipe-17.1/fragpipe/lib/commons-io-2.6.jar com.github.chhh.utils.FileMove --no-err /storage/yufe/data/JPST001233/mzml/5cells_1500pg/diaumpire_se.log /storage/yufe/results/msfragger_dia_paper/single_cell_5cells_1500pg/diaumpire/diaumpire_se.log
Process 'UmpireSe' finished, exit code: 0
UmpireSe
java -cp /storage/yufe/tools/FragPipe-17.1/fragpipe/lib/fragpipe-17.1.jar:/storage/yufe/tools/FragPipe-17.1/fragpipe/lib/commons-io-2.6.jar com.github.chhh.utils.FileMove --no-err /storage/yufe/data/JPST001233/mzml/5cells_1500pg/20210430_PC9lib-1500pg_60K-IT118-DIA-IW10_04_Peak /storage/yufe/results/msfragger_dia_paper/single_cell_5cells_1500pg/diaumpire/20210430_PC9lib-1500pg_60K-IT118-DIA-IW10_04_Peak
Process 'UmpireSe' finished, exit code: 0
UmpireSe
java -cp /storage/yufe/tools/FragPipe-17.1/fragpipe/lib/fragpipe-17.1.jar:/storage/yufe/tools/FragPipe-17.1/fragpipe/lib/commons-io-2.6.jar com.github.chhh.utils.FileMove --no-err /storage/yufe/data/JPST001233/mzml/5cells_1500pg/20210430_PC9lib-1500pg_60K-IT118-DIA-IW10_04.DIAWindowsFS /storage/yufe/results/msfragger_dia_paper/single_cell_5cells_1500pg/diaumpire/20210430_PC9lib-1500pg_60K-IT118-DIA-IW10_04.DIAWindowsFS
Process 'UmpireSe' finished, exit code: 0
UmpireSe
java -cp /storage/yufe/tools/FragPipe-17.1/fragpipe/lib/fragpipe-17.1.jar:/storage/yufe/tools/FragPipe-17.1/fragpipe/lib/commons-io-2.6.jar com.github.chhh.utils.FileMove --no-err /storage/yufe/data/JPST001233/mzml/5cells_1500pg/20210430_PC9lib-1500pg_60K-IT118-DIA-IW10_04.RTidxFS /storage/yufe/results/msfragger_dia_paper/single_cell_5cells_1500pg/diaumpire/20210430_PC9lib-1500pg_60K-IT118-DIA-IW10_04.RTidxFS
Process 'UmpireSe' finished, exit code: 0
UmpireSe
java -cp /storage/yufe/tools/FragPipe-17.1/fragpipe/lib/fragpipe-17.1.jar:/storage/yufe/tools/FragPipe-17.1/fragpipe/lib/commons-io-2.6.jar com.github.chhh.utils.FileMove --no-err /storage/yufe/data/JPST001233/mzml/5cells_1500pg/20210430_PC9lib-1500pg_60K-IT118-DIA-IW10_04.ScanClusterMapping_Q1 /storage/yufe/results/msfragger_dia_paper/single_cell_5cells_1500pg/diaumpire/20210430_PC9lib-1500pg_60K-IT118-DIA-IW10_04.ScanClusterMapping_Q1
Process 'UmpireSe' finished, exit code: 0
UmpireSe
java -cp /storage/yufe/tools/FragPipe-17.1/fragpipe/lib/fragpipe-17.1.jar:/storage/yufe/tools/FragPipe-17.1/fragpipe/lib/commons-io-2.6.jar com.github.chhh.utils.FileMove --no-err /storage/yufe/data/JPST001233/mzml/5cells_1500pg/20210430_PC9lib-1500pg_60K-IT118-DIA-IW10_04.ScanClusterMapping_Q2 /storage/yufe/results/msfragger_dia_paper/single_cell_5cells_1500pg/diaumpire/20210430_PC9lib-1500pg_60K-IT118-DIA-IW10_04.ScanClusterMapping_Q2
Process 'UmpireSe' finished, exit code: 0
UmpireSe
java -cp /storage/yufe/tools/FragPipe-17.1/fragpipe/lib/fragpipe-17.1.jar:/storage/yufe/tools/FragPipe-17.1/fragpipe/lib/commons-io-2.6.jar com.github.chhh.utils.FileMove --no-err /storage/yufe/data/JPST001233/mzml/5cells_1500pg/20210430_PC9lib-1500pg_60K-IT118-DIA-IW10_04.ScanClusterMapping_Q3 /storage/yufe/results/msfragger_dia_paper/single_cell_5cells_1500pg/diaumpire/20210430_PC9lib-1500pg_60K-IT118-DIA-IW10_04.ScanClusterMapping_Q3
Process 'UmpireSe' finished, exit code: 0
UmpireSe
java -cp /storage/yufe/tools/FragPipe-17.1/fragpipe/lib/fragpipe-17.1.jar:/storage/yufe/tools/FragPipe-17.1/fragpipe/lib/commons-io-2.6.jar com.github.chhh.utils.FileMove --no-err /storage/yufe/data/JPST001233/mzml/5cells_1500pg/20210430_PC9lib-1500pg_60K-IT118-DIA-IW10_04.ScanidxFS /storage/yufe/results/msfragger_dia_paper/single_cell_5cells_1500pg/diaumpire/20210430_PC9lib-1500pg_60K-IT118-DIA-IW10_04.ScanidxFS
Process 'UmpireSe' finished, exit code: 0
UmpireSe
java -cp /storage/yufe/tools/FragPipe-17.1/fragpipe/lib/fragpipe-17.1.jar:/storage/yufe/tools/FragPipe-17.1/fragpipe/lib/commons-io-2.6.jar com.github.chhh.utils.FileMove --no-err /storage/yufe/data/JPST001233/mzml/5cells_1500pg/20210430_PC9lib-1500pg_60K-IT118-DIA-IW10_04.ScanPosFS /storage/yufe/results/msfragger_dia_paper/single_cell_5cells_1500pg/diaumpire/20210430_PC9lib-1500pg_60K-IT118-DIA-IW10_04.ScanPosFS
Process 'UmpireSe' finished, exit code: 0
UmpireSe
java -cp /storage/yufe/tools/FragPipe-17.1/fragpipe/lib/fragpipe-17.1.jar:/storage/yufe/tools/FragPipe-17.1/fragpipe/lib/commons-io-2.6.jar com.github.chhh.utils.FileMove --no-err /storage/yufe/data/JPST001233/mzml/5cells_1500pg/20210430_PC9lib-1500pg_60K-IT118-DIA-IW10_04.ScanRTFS /storage/yufe/results/msfragger_dia_paper/single_cell_5cells_1500pg/diaumpire/20210430_PC9lib-1500pg_60K-IT118-DIA-IW10_04.ScanRTFS
Process 'UmpireSe' finished, exit code: 0
UmpireSe
java -cp /storage/yufe/tools/FragPipe-17.1/fragpipe/lib/fragpipe-17.1.jar:/storage/yufe/tools/FragPipe-17.1/fragpipe/lib/commons-io-2.6.jar com.github.chhh.utils.FileMove --no-err /storage/yufe/data/JPST001233/mzml/5cells_1500pg/20210430_PC9lib-1500pg_60K-IT118-DIA-IW10_04_diasetting.ser /storage/yufe/results/msfragger_dia_paper/single_cell_5cells_1500pg/diaumpire/20210430_PC9lib-1500pg_60K-IT118-DIA-IW10_04_diasetting.ser
Process 'UmpireSe' finished, exit code: 0
UmpireSe
java -cp /storage/yufe/tools/FragPipe-17.1/fragpipe/lib/fragpipe-17.1.jar:/storage/yufe/tools/FragPipe-17.1/fragpipe/lib/commons-io-2.6.jar com.github.chhh.utils.FileMove --no-err /storage/yufe/data/JPST001233/mzml/5cells_1500pg/20210430_PC9lib-1500pg_60K-IT118-DIA-IW10_04_params.ser /storage/yufe/results/msfragger_dia_paper/single_cell_5cells_1500pg/diaumpire/20210430_PC9lib-1500pg_60K-IT118-DIA-IW10_04_params.ser
Process 'UmpireSe' finished, exit code: 0
UmpireSe
java -cp /storage/yufe/tools/FragPipe-17.1/fragpipe/lib/fragpipe-17.1.jar:/storage/yufe/tools/FragPipe-17.1/fragpipe/lib/commons-io-2.6.jar com.github.chhh.utils.FileMove --no-err /storage/yufe/data/JPST001233/mzml/5cells_1500pg/20210430_PC9lib-1500pg_60K-IT118-DIA-IW10_04_Q1.mgf /storage/yufe/results/msfragger_dia_paper/single_cell_5cells_1500pg/diaumpire/20210430_PC9lib-1500pg_60K-IT118-DIA-IW10_04_Q1.mgf
Process 'UmpireSe' finished, exit code: 0
UmpireSe
java -cp /storage/yufe/tools/FragPipe-17.1/fragpipe/lib/fragpipe-17.1.jar:/storage/yufe/tools/FragPipe-17.1/fragpipe/lib/commons-io-2.6.jar com.github.chhh.utils.FileMove --no-err /storage/yufe/data/JPST001233/mzml/5cells_1500pg/20210430_PC9lib-1500pg_60K-IT118-DIA-IW10_04_Q2.mgf /storage/yufe/results/msfragger_dia_paper/single_cell_5cells_1500pg/diaumpire/20210430_PC9lib-1500pg_60K-IT118-DIA-IW10_04_Q2.mgf
Process 'UmpireSe' finished, exit code: 0
UmpireSe
java -cp /storage/yufe/tools/FragPipe-17.1/fragpipe/lib/fragpipe-17.1.jar:/storage/yufe/tools/FragPipe-17.1/fragpipe/lib/commons-io-2.6.jar com.github.chhh.utils.FileMove --no-err /storage/yufe/data/JPST001233/mzml/5cells_1500pg/20210430_PC9lib-1500pg_60K-IT118-DIA-IW10_04_Q3.mgf /storage/yufe/results/msfragger_dia_paper/single_cell_5cells_1500pg/diaumpire/20210430_PC9lib-1500pg_60K-IT118-DIA-IW10_04_Q3.mgf
Process 'UmpireSe' finished, exit code: 0
UmpireSe
java -cp /storage/yufe/tools/FragPipe-17.1/fragpipe/lib/fragpipe-17.1.jar:/storage/yufe/tools/FragPipe-17.1/fragpipe/lib/commons-io-2.6.jar com.github.chhh.utils.FileMove --no-err /storage/yufe/data/JPST001233/mzml/5cells_1500pg/20210430_PC9lib-1500pg_60K-IT118-DIA-IW10_04_Q1.mzML /storage/yufe/results/msfragger_dia_paper/single_cell_5cells_1500pg/diaumpire/20210430_PC9lib-1500pg_60K-IT118-DIA-IW10_04_Q1.mzML
Process 'UmpireSe' finished, exit code: 0
UmpireSe
java -cp /storage/yufe/tools/FragPipe-17.1/fragpipe/lib/fragpipe-17.1.jar:/storage/yufe/tools/FragPipe-17.1/fragpipe/lib/commons-io-2.6.jar com.github.chhh.utils.FileMove --no-err /storage/yufe/data/JPST001233/mzml/5cells_1500pg/20210430_PC9lib-1500pg_60K-IT118-DIA-IW10_04_Q2.mzML /storage/yufe/results/msfragger_dia_paper/single_cell_5cells_1500pg/diaumpire/20210430_PC9lib-1500pg_60K-IT118-DIA-IW10_04_Q2.mzML
Process 'UmpireSe' finished, exit code: 0
UmpireSe
java -cp /storage/yufe/tools/FragPipe-17.1/fragpipe/lib/fragpipe-17.1.jar:/storage/yufe/tools/FragPipe-17.1/fragpipe/lib/commons-io-2.6.jar com.github.chhh.utils.FileMove --no-err /storage/yufe/data/JPST001233/mzml/5cells_1500pg/20210430_PC9lib-1500pg_60K-IT118-DIA-IW10_04_Q3.mzML /storage/yufe/results/msfragger_dia_paper/single_cell_5cells_1500pg/diaumpire/20210430_PC9lib-1500pg_60K-IT118-DIA-IW10_04_Q3.mzML
Process 'UmpireSe' finished, exit code: 0
UmpireSe
java -cp /storage/yufe/tools/FragPipe-17.1/fragpipe/lib/fragpipe-17.1.jar com.github.chhh.utils.FileDelete /storage/yufe/results/msfragger_dia_paper/single_cell_5cells_1500pg/diaumpire/20210430_PC9lib-1500pg_60K-IT118-DIA-IW10_04_Peak
Process 'UmpireSe' finished, exit code: 0
UmpireSe
java -cp /storage/yufe/tools/FragPipe-17.1/fragpipe/lib/fragpipe-17.1.jar com.github.chhh.utils.FileDelete /storage/yufe/results/msfragger_dia_paper/single_cell_5cells_1500pg/diaumpire/20210430_PC9lib-1500pg_60K-IT118-DIA-IW10_04.DIAWindowsFS
Process 'UmpireSe' finished, exit code: 0
UmpireSe
java -cp /storage/yufe/tools/FragPipe-17.1/fragpipe/lib/fragpipe-17.1.jar com.github.chhh.utils.FileDelete /storage/yufe/results/msfragger_dia_paper/single_cell_5cells_1500pg/diaumpire/20210430_PC9lib-1500pg_60K-IT118-DIA-IW10_04.RTidxFS
Process 'UmpireSe' finished, exit code: 0
UmpireSe
java -cp /storage/yufe/tools/FragPipe-17.1/fragpipe/lib/fragpipe-17.1.jar com.github.chhh.utils.FileDelete /storage/yufe/results/msfragger_dia_paper/single_cell_5cells_1500pg/diaumpire/20210430_PC9lib-1500pg_60K-IT118-DIA-IW10_04.ScanClusterMapping_Q1
Process 'UmpireSe' finished, exit code: 0
UmpireSe
java -cp /storage/yufe/tools/FragPipe-17.1/fragpipe/lib/fragpipe-17.1.jar com.github.chhh.utils.FileDelete /storage/yufe/results/msfragger_dia_paper/single_cell_5cells_1500pg/diaumpire/20210430_PC9lib-1500pg_60K-IT118-DIA-IW10_04.ScanClusterMapping_Q2
Process 'UmpireSe' finished, exit code: 0
UmpireSe
java -cp /storage/yufe/tools/FragPipe-17.1/fragpipe/lib/fragpipe-17.1.jar com.github.chhh.utils.FileDelete /storage/yufe/results/msfragger_dia_paper/single_cell_5cells_1500pg/diaumpire/20210430_PC9lib-1500pg_60K-IT118-DIA-IW10_04.ScanClusterMapping_Q3
Process 'UmpireSe' finished, exit code: 0
UmpireSe
java -cp /storage/yufe/tools/FragPipe-17.1/fragpipe/lib/fragpipe-17.1.jar com.github.chhh.utils.FileDelete /storage/yufe/results/msfragger_dia_paper/single_cell_5cells_1500pg/diaumpire/20210430_PC9lib-1500pg_60K-IT118-DIA-IW10_04.ScanidxFS
Process 'UmpireSe' finished, exit code: 0
UmpireSe
java -cp /storage/yufe/tools/FragPipe-17.1/fragpipe/lib/fragpipe-17.1.jar com.github.chhh.utils.FileDelete /storage/yufe/results/msfragger_dia_paper/single_cell_5cells_1500pg/diaumpire/20210430_PC9lib-1500pg_60K-IT118-DIA-IW10_04.ScanPosFS
Process 'UmpireSe' finished, exit code: 0
UmpireSe
java -cp /storage/yufe/tools/FragPipe-17.1/fragpipe/lib/fragpipe-17.1.jar com.github.chhh.utils.FileDelete /storage/yufe/results/msfragger_dia_paper/single_cell_5cells_1500pg/diaumpire/20210430_PC9lib-1500pg_60K-IT118-DIA-IW10_04.ScanRTFS
Process 'UmpireSe' finished, exit code: 0
UmpireSe
java -cp /storage/yufe/tools/FragPipe-17.1/fragpipe/lib/fragpipe-17.1.jar com.github.chhh.utils.FileDelete /storage/yufe/results/msfragger_dia_paper/single_cell_5cells_1500pg/diaumpire/20210430_PC9lib-1500pg_60K-IT118-DIA-IW10_04_diasetting.ser
Process 'UmpireSe' finished, exit code: 0
UmpireSe
java -cp /storage/yufe/tools/FragPipe-17.1/fragpipe/lib/fragpipe-17.1.jar com.github.chhh.utils.FileDelete /storage/yufe/results/msfragger_dia_paper/single_cell_5cells_1500pg/diaumpire/20210430_PC9lib-1500pg_60K-IT118-DIA-IW10_04_params.ser
Process 'UmpireSe' finished, exit code: 0
UmpireSe
java -cp /storage/yufe/tools/FragPipe-17.1/fragpipe/lib/fragpipe-17.1.jar com.github.chhh.utils.FileDelete /storage/yufe/results/msfragger_dia_paper/single_cell_5cells_1500pg/diaumpire/20210430_PC9lib-1500pg_60K-IT118-DIA-IW10_04_Q1.mgf
Process 'UmpireSe' finished, exit code: 0
UmpireSe
java -cp /storage/yufe/tools/FragPipe-17.1/fragpipe/lib/fragpipe-17.1.jar com.github.chhh.utils.FileDelete /storage/yufe/results/msfragger_dia_paper/single_cell_5cells_1500pg/diaumpire/20210430_PC9lib-1500pg_60K-IT118-DIA-IW10_04_Q2.mgf
Process 'UmpireSe' finished, exit code: 0
UmpireSe
java -cp /storage/yufe/tools/FragPipe-17.1/fragpipe/lib/fragpipe-17.1.jar com.github.chhh.utils.FileDelete /storage/yufe/results/msfragger_dia_paper/single_cell_5cells_1500pg/diaumpire/20210430_PC9lib-1500pg_60K-IT118-DIA-IW10_04_Q3.mgf
Process 'UmpireSe' finished, exit code: 0
UmpireSe
java -Dlibs.thermo.dir=/storage/yufe/tools/ext/thermo -cp /storage/yufe/tools/FragPipe-17.1/fragpipe/tools/DIA_Umpire_SE-2.2.3.jar:/storage/yufe/tools/FragPipe-17.1/fragpipe/tools/batmass-io-1.23.6.jar dia_umpire_se.DIA_Umpire_SE /storage/yufe/data/JPST001233/mzml/5cells_1500pg/20210430_PC9lib-1500pg_60K-IT118-DIA-IW10_05.mzML /storage/yufe/results/msfragger_dia_paper/single_cell_5cells_1500pg/diaumpire/umpire-se.params
=================================================================================================
DIA-Umpire singal extraction analysis  (version: v2.2.3)
(c) University of Michigan
2022-01-07 13:57:03,720 INFO  [root] Version: v2.2.3
2022-01-07 13:57:03,720 INFO  [root] Parameter file:/storage/yufe/results/msfragger_dia_paper/single_cell_5cells_1500pg/diaumpire/umpire-se.params
2022-01-07 13:57:03,720 INFO  [root] Spectra file:/storage/yufe/data/JPST001233/mzml/5cells_1500pg/20210430_PC9lib-1500pg_60K-IT118-DIA-IW10_05.mzML
2022-01-07 13:57:03,722 INFO  [root] 
2022-01-07 13:57:03,722 INFO  [root] ####################################################################################################
2022-01-07 13:57:03,722 INFO  [root] #No of threads
2022-01-07 13:57:03,723 INFO  [root] Thread = 55
2022-01-07 13:57:03,723 INFO  [root] ####################################################################################################
2022-01-07 13:57:03,723 INFO  [root] 
2022-01-07 13:57:03,723 INFO  [root] ## omit Thread
2022-01-07 13:57:03,723 INFO  [root] 
2022-01-07 13:57:03,723 INFO  [root] #Precursor-fragments grouping parameters
2022-01-07 13:57:03,723 INFO  [root] RPmax = 25
2022-01-07 13:57:03,723 INFO  [root] RFmax = 500
2022-01-07 13:57:03,723 INFO  [root] CorrThreshold = 0
2022-01-07 13:57:03,724 INFO  [root] DeltaApex = 0.2
2022-01-07 13:57:03,724 INFO  [root] RTOverlap = 0.3
2022-01-07 13:57:03,724 INFO  [root] 
2022-01-07 13:57:03,724 INFO  [root] #Fragment intensity adjustments
2022-01-07 13:57:03,724 INFO  [root] # change BoostComplementaryIon if later using database search results to build libraries for Skyline/OpenSWATH
2022-01-07 13:57:03,724 INFO  [root] AdjustFragIntensity = true
2022-01-07 13:57:03,724 INFO  [root] BoostComplementaryIon = false
2022-01-07 13:57:03,724 INFO  [root] 
2022-01-07 13:57:03,724 INFO  [root] #Export detected MS1 features (output feature file can be loaded and mapped to RAW data in BatMass)
2022-01-07 13:57:03,724 INFO  [root] ExportPrecursorPeak = false
2022-01-07 13:57:03,724 INFO  [root] 
2022-01-07 13:57:03,724 INFO  [root] Q1 = true
2022-01-07 13:57:03,724 INFO  [root] Q2 = true
2022-01-07 13:57:03,725 INFO  [root] Q3 = true
2022-01-07 13:57:03,725 INFO  [root] 
2022-01-07 13:57:03,725 INFO  [root] #Signal extraction: mass accuracy and resolution
2022-01-07 13:57:03,725 INFO  [root] # resolution parameter matters only for data generated in profile mode
2022-01-07 13:57:03,725 INFO  [root] SE.MS1PPM = 10
2022-01-07 13:57:03,725 INFO  [root] SE.MS2PPM = 20
2022-01-07 13:57:03,725 INFO  [root] SE.Resolution = 60000
2022-01-07 13:57:03,725 INFO  [root] 
2022-01-07 13:57:03,725 INFO  [root] #Signal extraction: signal to noise filter
2022-01-07 13:57:03,725 INFO  [root] SE.SN = 1.1
2022-01-07 13:57:03,725 INFO  [root] SE.MS2SN = 1.1
2022-01-07 13:57:03,725 INFO  [root] 
2022-01-07 13:57:03,725 INFO  [root] #Signal extraction: minimum signal intensity filter
2022-01-07 13:57:03,726 INFO  [root] # for Thermo data, filtering is usually not necessary. Set SE.EstimateBG to false and SE.MinMSIntensity and SE.MinMSMSIntensity to a low value, e.g. 1
2022-01-07 13:57:03,726 INFO  [root] # for older Q Exactive data, or when too many MS1 features are extracted, set SE.EstimateBG to yes (or apply SE.MinMSIntensity and SE.MinMSMSIntensity values based on BatMass visualization)
2022-01-07 13:57:03,726 INFO  [root] SE.EstimateBG = false
2022-01-07 13:57:03,726 INFO  [root] SE.MinMSIntensity = 1
2022-01-07 13:57:03,726 INFO  [root] SE.MinMSMSIntensity = 1
2022-01-07 13:57:03,726 INFO  [root] 
2022-01-07 13:57:03,726 INFO  [root] #Signal extraction: peak curve detection and isotope grouping
2022-01-07 13:57:03,726 INFO  [root] # for older Q Exactive data, or when too many MS1 features are extracted, set SE.NoMissedScan to 1
2022-01-07 13:57:03,726 INFO  [root] SE.NoMissedScan = 1
2022-01-07 13:57:03,726 INFO  [root] SE.MaxCurveRTRange = 2
2022-01-07 13:57:03,726 INFO  [root] SE.RemoveGroupedPeaks = true
2022-01-07 13:57:03,726 INFO  [root] SE.RemoveGroupedPeaksRTOverlap = 0.3
2022-01-07 13:57:03,726 INFO  [root] SE.RemoveGroupedPeaksCorr = 0.3
2022-01-07 13:57:03,727 INFO  [root] SE.MinNoPeakCluster = 2
2022-01-07 13:57:03,727 INFO  [root] SE.MaxNoPeakCluster = 4
2022-01-07 13:57:03,727 INFO  [root] 
2022-01-07 13:57:03,727 INFO  [root] #Signal extraction: filtering of MS1 features
2022-01-07 13:57:03,727 INFO  [root] # if interested in modified peptides, increase MassDefectOffset parameter, or set SE.MassDefectFilter to false
2022-01-07 13:57:03,727 INFO  [root] SE.IsoPattern = 0.3
2022-01-07 13:57:03,727 INFO  [root] SE.MassDefectFilter = true
2022-01-07 13:57:03,727 INFO  [root] SE.MassDefectOffset = 0.1
2022-01-07 13:57:03,727 INFO  [root] 
2022-01-07 13:57:03,727 INFO  [root] #Signal extraction: other
2022-01-07 13:57:03,727 INFO  [root] SE.StartCharge = 1
2022-01-07 13:57:03,727 INFO  [root] SE.EndCharge = 5
2022-01-07 13:57:03,727 INFO  [root] SE.MS2StartCharge = 2
2022-01-07 13:57:03,728 INFO  [root] SE.MS2EndCharge = 5
2022-01-07 13:57:03,728 INFO  [root] SE.MinFrag = 10
2022-01-07 13:57:03,728 INFO  [root] SE.StartRT = 0
2022-01-07 13:57:03,728 INFO  [root] SE.EndRT = 9999
2022-01-07 13:57:03,728 INFO  [root] SE.MinMZ = 200
2022-01-07 13:57:03,728 INFO  [root] SE.MinPrecursorMass = 600
2022-01-07 13:57:03,728 INFO  [root] SE.MaxPrecursorMass = 5000
2022-01-07 13:57:03,728 INFO  [root] 
2022-01-07 13:57:03,728 INFO  [root] 
2022-01-07 13:57:03,728 INFO  [root] #Isolation window setting
2022-01-07 13:57:03,728 INFO  [root] #The current version supports the following window type: SWATH (fixed window size), V_SWATH (variable SWATH window), MSX, MSE, pSMART
2022-01-07 13:57:03,728 INFO  [root] WindowType = SWATH
2022-01-07 13:57:03,728 INFO  [root] 
2022-01-07 13:57:03,728 INFO  [root] #Fix window size (For SWATH)
2022-01-07 13:57:03,729 INFO  [root] # for Thermo data, this will be determined from raw data automatically
2022-01-07 13:57:03,729 INFO  [root] WindowSize = 10
2022-01-07 13:57:03,729 INFO  [root] 
2022-01-07 13:57:03,729 INFO  [root] #Variable SWATH window setting (start m/z, end m/z, separated by Tab)
2022-01-07 13:57:03,729 INFO  [root] # for Thermo data, this will be determined from raw data automatically
2022-01-07 13:57:03,729 INFO  [root] ==window setting begin
2022-01-07 13:57:03,729 INFO  [root] 
2022-01-07 13:57:03,729 INFO  [root] =================================================================================================
2022-01-07 13:57:03,729 INFO  [root] Processing /storage/yufe/data/JPST001233/mzml/5cells_1500pg/20210430_PC9lib-1500pg_60K-IT118-DIA-IW10_05.mzML....
2022-01-07 13:57:03,731 INFO  [root] Writing DIA setting to file:/storage/yufe/data/JPST001233/mzml/5cells_1500pg/20210430_PC9lib-1500pg_60K-IT118-DIA-IW10_05_diasetting.ser...
2022-01-07 13:57:03,739 INFO  [root] Writing parameter to file:/storage/yufe/data/JPST001233/mzml/5cells_1500pg/20210430_PC9lib-1500pg_60K-IT118-DIA-IW10_05_params.ser...
2022-01-07 13:57:03,744 INFO  [root] Module A: Signal extraction
WARNING: An illegal reflective access operation has occurred
WARNING: Illegal reflective access by org.nustaq.serialization.FSTClazzInfo (file:/storage/yufe/tools/FragPipe-17.1/fragpipe/tools/DIA_Umpire_SE-2.2.3.jar) to field java.lang.String.value
WARNING: Please consider reporting this to the maintainers of org.nustaq.serialization.FSTClazzInfo
WARNING: Use --illegal-access=warn to enable warnings of further illegal reflective access operations
WARNING: All illegal access operations will be denied in a future release
2022-01-07 13:57:10,409 INFO  [root] Writing DIA setting to file:/storage/yufe/data/JPST001233/mzml/5cells_1500pg/20210430_PC9lib-1500pg_60K-IT118-DIA-IW10_05_diasetting.ser...
2022-01-07 13:57:10,568 INFO  [root] Processing MS1 peak detection
2022-01-07 13:57:10,569 INFO  [root] MS1 average cycle time : 5.8100815 seconds
2022-01-07 13:57:12,003 INFO  [root] Processing all scans to detect possible m/z peak curves and
2022-01-07 13:57:12,003 INFO  [root] Smoothing detected signals......
2022-01-07 13:57:16,522 INFO  [root] 986937 Peak curves found (Memory usage:561MB)
2022-01-07 13:57:16,522 INFO  [root] Inclusion mz values found: 0/0
2022-01-07 13:57:16,522 INFO  [root] Grouping isotopic peak curves........
2022-01-07 13:57:16,523 INFO  [root] Building PeakCurve Mass-RT KD tree
2022-01-07 13:57:19,655 INFO  [root] No of ion clusters:25603 (Memory usage:527MB)
2022-01-07 13:57:19,675 INFO  [root] Writing PeakCluster serialization to file:20210430_PC9lib-1500pg_60K-IT118-DIA-IW10_05_PeakCluster.serFS...
2022-01-07 13:57:20,013 INFO  [root] ==================================================================================
2022-01-07 13:57:20,013 INFO  [root] Processing DIA MS2 (mz range):790.0_800.0( 1/40 )
2022-01-07 13:57:20,055 INFO  [root] Processing all scans to detect possible m/z peak curves and
2022-01-07 13:57:20,055 INFO  [root] Smoothing detected signals......
2022-01-07 13:57:20,743 INFO  [root] 113131 Peak curves found (Memory usage:585MB)
2022-01-07 13:57:20,745 INFO  [root] Grouping isotopic peak curves........
2022-01-07 13:57:20,745 INFO  [root] Building PeakCurve Mass-RT KD tree
2022-01-07 13:57:21,175 INFO  [root] No of ion clusters:10 (Memory usage:594MB)
2022-01-07 13:57:21,175 INFO  [root] Writing PeakCluster serialization to file:20210430_PC9lib-1500pg_60K-IT118-DIA-IW10_05_790_800_PeakCluster.serFS...
2022-01-07 13:57:21,180 INFO  [root] Performing mass defect filter on fragment peaks
2022-01-07 13:57:21,180 INFO  [root] No. of fragment peaks: 113204
2022-01-07 13:57:21,206 INFO  [root] No. of remaining fragment peaks: 71729
2022-01-07 13:57:21,206 INFO  [root] Building precursor-fragment pairs for MS1 features....
2022-01-07 13:57:21,381 INFO  [root] Building precursor-fragment pairs for unfragmented ions....
2022-01-07 13:57:21,604 INFO  [root] ==================================================================================
2022-01-07 13:57:21,604 INFO  [root] Processing DIA MS2 (mz range):780.0_790.0( 2/40 )
2022-01-07 13:57:21,631 INFO  [root] Processing all scans to detect possible m/z peak curves and
2022-01-07 13:57:21,631 INFO  [root] Smoothing detected signals......
2022-01-07 13:57:22,204 INFO  [root] 113899 Peak curves found (Memory usage:577MB)
2022-01-07 13:57:22,206 INFO  [root] Grouping isotopic peak curves........
2022-01-07 13:57:22,207 INFO  [root] Building PeakCurve Mass-RT KD tree
2022-01-07 13:57:22,608 INFO  [root] No of ion clusters:12 (Memory usage:586MB)
2022-01-07 13:57:22,609 INFO  [root] Writing PeakCluster serialization to file:20210430_PC9lib-1500pg_60K-IT118-DIA-IW10_05_780_790_PeakCluster.serFS...
2022-01-07 13:57:22,612 INFO  [root] Performing mass defect filter on fragment peaks
2022-01-07 13:57:22,612 INFO  [root] No. of fragment peaks: 114052
2022-01-07 13:57:22,625 INFO  [root] No. of remaining fragment peaks: 73280
2022-01-07 13:57:22,625 INFO  [root] Building precursor-fragment pairs for MS1 features....
2022-01-07 13:57:22,761 INFO  [root] Building precursor-fragment pairs for unfragmented ions....
2022-01-07 13:57:22,995 INFO  [root] ==================================================================================
2022-01-07 13:57:22,995 INFO  [root] Processing DIA MS2 (mz range):770.0_780.0( 3/40 )
2022-01-07 13:57:23,018 INFO  [root] Processing all scans to detect possible m/z peak curves and
2022-01-07 13:57:23,018 INFO  [root] Smoothing detected signals......
2022-01-07 13:57:23,688 INFO  [root] 121018 Peak curves found (Memory usage:582MB)
2022-01-07 13:57:23,690 INFO  [root] Grouping isotopic peak curves........
2022-01-07 13:57:23,691 INFO  [root] Building PeakCurve Mass-RT KD tree
2022-01-07 13:57:24,028 INFO  [root] No of ion clusters:8 (Memory usage:591MB)
2022-01-07 13:57:24,028 INFO  [root] Writing PeakCluster serialization to file:20210430_PC9lib-1500pg_60K-IT118-DIA-IW10_05_770_780_PeakCluster.serFS...
2022-01-07 13:57:24,031 INFO  [root] Performing mass defect filter on fragment peaks
2022-01-07 13:57:24,031 INFO  [root] No. of fragment peaks: 121313
2022-01-07 13:57:24,043 INFO  [root] No. of remaining fragment peaks: 82686
2022-01-07 13:57:24,043 INFO  [root] Building precursor-fragment pairs for MS1 features....
2022-01-07 13:57:24,259 INFO  [root] Building precursor-fragment pairs for unfragmented ions....
2022-01-07 13:57:24,483 INFO  [root] ==================================================================================
2022-01-07 13:57:24,483 INFO  [root] Processing DIA MS2 (mz range):760.0_770.0( 4/40 )
2022-01-07 13:57:24,508 INFO  [root] Processing all scans to detect possible m/z peak curves and
2022-01-07 13:57:24,508 INFO  [root] Smoothing detected signals......
2022-01-07 13:57:25,408 INFO  [root] 122843 Peak curves found (Memory usage:585MB)
2022-01-07 13:57:25,410 INFO  [root] Grouping isotopic peak curves........
2022-01-07 13:57:25,411 INFO  [root] Building PeakCurve Mass-RT KD tree
2022-01-07 13:57:25,669 INFO  [root] No of ion clusters:15 (Memory usage:594MB)
2022-01-07 13:57:25,669 INFO  [root] Writing PeakCluster serialization to file:20210430_PC9lib-1500pg_60K-IT118-DIA-IW10_05_760_770_PeakCluster.serFS...
2022-01-07 13:57:25,675 INFO  [root] Performing mass defect filter on fragment peaks
2022-01-07 13:57:25,675 INFO  [root] No. of fragment peaks: 123200
2022-01-07 13:57:25,687 INFO  [root] No. of remaining fragment peaks: 81541
2022-01-07 13:57:25,687 INFO  [root] Building precursor-fragment pairs for MS1 features....
2022-01-07 13:57:25,834 INFO  [root] Building precursor-fragment pairs for unfragmented ions....
2022-01-07 13:57:26,095 INFO  [root] ==================================================================================
2022-01-07 13:57:26,096 INFO  [root] Processing DIA MS2 (mz range):750.0_760.0( 5/40 )
2022-01-07 13:57:26,116 INFO  [root] Processing all scans to detect possible m/z peak curves and
2022-01-07 13:57:26,116 INFO  [root] Smoothing detected signals......
2022-01-07 13:57:27,079 INFO  [root] 119057 Peak curves found (Memory usage:585MB)
2022-01-07 13:57:27,081 INFO  [root] Grouping isotopic peak curves........
2022-01-07 13:57:27,081 INFO  [root] Building PeakCurve Mass-RT KD tree
2022-01-07 13:57:27,457 INFO  [root] No of ion clusters:11 (Memory usage:595MB)
2022-01-07 13:57:27,457 INFO  [root] Writing PeakCluster serialization to file:20210430_PC9lib-1500pg_60K-IT118-DIA-IW10_05_750_760_PeakCluster.serFS...
2022-01-07 13:57:27,461 INFO  [root] Performing mass defect filter on fragment peaks
2022-01-07 13:57:27,461 INFO  [root] No. of fragment peaks: 119496
2022-01-07 13:57:27,472 INFO  [root] No. of remaining fragment peaks: 80464
2022-01-07 13:57:27,472 INFO  [root] Building precursor-fragment pairs for MS1 features....
2022-01-07 13:57:27,556 INFO  [root] Building precursor-fragment pairs for unfragmented ions....
2022-01-07 13:57:27,773 INFO  [root] ==================================================================================
2022-01-07 13:57:27,773 INFO  [root] Processing DIA MS2 (mz range):740.0_750.0( 6/40 )
2022-01-07 13:57:27,796 INFO  [root] Processing all scans to detect possible m/z peak curves and
2022-01-07 13:57:27,796 INFO  [root] Smoothing detected signals......
2022-01-07 13:57:28,823 INFO  [root] 122465 Peak curves found (Memory usage:589MB)
2022-01-07 13:57:28,825 INFO  [root] Grouping isotopic peak curves........
2022-01-07 13:57:28,825 INFO  [root] Building PeakCurve Mass-RT KD tree
2022-01-07 13:57:29,195 INFO  [root] No of ion clusters:14 (Memory usage:598MB)
2022-01-07 13:57:29,196 INFO  [root] Writing PeakCluster serialization to file:20210430_PC9lib-1500pg_60K-IT118-DIA-IW10_05_740_750_PeakCluster.serFS...
2022-01-07 13:57:29,200 INFO  [root] Performing mass defect filter on fragment peaks
2022-01-07 13:57:29,200 INFO  [root] No. of fragment peaks: 123116
2022-01-07 13:57:29,213 INFO  [root] No. of remaining fragment peaks: 84892
2022-01-07 13:57:29,213 INFO  [root] Building precursor-fragment pairs for MS1 features....
2022-01-07 13:57:29,305 INFO  [root] Building precursor-fragment pairs for unfragmented ions....
2022-01-07 13:57:29,531 INFO  [root] ==================================================================================
2022-01-07 13:57:29,531 INFO  [root] Processing DIA MS2 (mz range):730.0_740.0( 7/40 )
2022-01-07 13:57:29,551 INFO  [root] Processing all scans to detect possible m/z peak curves and
2022-01-07 13:57:29,551 INFO  [root] Smoothing detected signals......
2022-01-07 13:57:30,230 INFO  [root] 124971 Peak curves found (Memory usage:592MB)
2022-01-07 13:57:30,232 INFO  [root] Grouping isotopic peak curves........
2022-01-07 13:57:30,232 INFO  [root] Building PeakCurve Mass-RT KD tree
2022-01-07 13:57:30,647 INFO  [root] No of ion clusters:7 (Memory usage:601MB)
2022-01-07 13:57:30,647 INFO  [root] Writing PeakCluster serialization to file:20210430_PC9lib-1500pg_60K-IT118-DIA-IW10_05_730_740_PeakCluster.serFS...
2022-01-07 13:57:30,650 INFO  [root] Performing mass defect filter on fragment peaks
2022-01-07 13:57:30,650 INFO  [root] No. of fragment peaks: 125428
2022-01-07 13:57:30,662 INFO  [root] No. of remaining fragment peaks: 89360
2022-01-07 13:57:30,662 INFO  [root] Building precursor-fragment pairs for MS1 features....
2022-01-07 13:57:30,761 INFO  [root] Building precursor-fragment pairs for unfragmented ions....
2022-01-07 13:57:30,988 INFO  [root] ==================================================================================
2022-01-07 13:57:30,988 INFO  [root] Processing DIA MS2 (mz range):720.0_730.0( 8/40 )
2022-01-07 13:57:31,004 INFO  [root] Processing all scans to detect possible m/z peak curves and
2022-01-07 13:57:31,004 INFO  [root] Smoothing detected signals......
2022-01-07 13:57:31,658 INFO  [root] 122565 Peak curves found (Memory usage:593MB)
2022-01-07 13:57:31,660 INFO  [root] Grouping isotopic peak curves........
2022-01-07 13:57:31,660 INFO  [root] Building PeakCurve Mass-RT KD tree
2022-01-07 13:57:32,035 INFO  [root] No of ion clusters:11 (Memory usage:602MB)
2022-01-07 13:57:32,035 INFO  [root] Writing PeakCluster serialization to file:20210430_PC9lib-1500pg_60K-IT118-DIA-IW10_05_720_730_PeakCluster.serFS...
2022-01-07 13:57:32,039 INFO  [root] Performing mass defect filter on fragment peaks
2022-01-07 13:57:32,039 INFO  [root] No. of fragment peaks: 122837
2022-01-07 13:57:32,050 INFO  [root] No. of remaining fragment peaks: 87716
2022-01-07 13:57:32,050 INFO  [root] Building precursor-fragment pairs for MS1 features....
2022-01-07 13:57:32,178 INFO  [root] Building precursor-fragment pairs for unfragmented ions....
2022-01-07 13:57:32,422 INFO  [root] ==================================================================================
2022-01-07 13:57:32,422 INFO  [root] Processing DIA MS2 (mz range):710.0_720.0( 9/40 )
2022-01-07 13:57:32,439 INFO  [root] Processing all scans to detect possible m/z peak curves and
2022-01-07 13:57:32,439 INFO  [root] Smoothing detected signals......
2022-01-07 13:57:32,990 INFO  [root] 124857 Peak curves found (Memory usage:596MB)
2022-01-07 13:57:32,993 INFO  [root] Grouping isotopic peak curves........
2022-01-07 13:57:32,993 INFO  [root] Building PeakCurve Mass-RT KD tree
2022-01-07 13:57:33,420 INFO  [root] No of ion clusters:22 (Memory usage:607MB)
2022-01-07 13:57:33,420 INFO  [root] Writing PeakCluster serialization to file:20210430_PC9lib-1500pg_60K-IT118-DIA-IW10_05_710_720_PeakCluster.serFS...
2022-01-07 13:57:33,427 INFO  [root] Performing mass defect filter on fragment peaks
2022-01-07 13:57:33,427 INFO  [root] No. of fragment peaks: 124988
2022-01-07 13:57:33,439 INFO  [root] No. of remaining fragment peaks: 89922
2022-01-07 13:57:33,439 INFO  [root] Building precursor-fragment pairs for MS1 features....
2022-01-07 13:57:33,563 INFO  [root] Building precursor-fragment pairs for unfragmented ions....
2022-01-07 13:57:33,833 INFO  [root] ==================================================================================
2022-01-07 13:57:33,834 INFO  [root] Processing DIA MS2 (mz range):700.0_710.0( 10/40 )
2022-01-07 13:57:33,847 INFO  [root] Processing all scans to detect possible m/z peak curves and
2022-01-07 13:57:33,847 INFO  [root] Smoothing detected signals......
2022-01-07 13:57:34,538 INFO  [root] 127352 Peak curves found (Memory usage:599MB)
2022-01-07 13:57:34,540 INFO  [root] Grouping isotopic peak curves........
2022-01-07 13:57:34,540 INFO  [root] Building PeakCurve Mass-RT KD tree
2022-01-07 13:57:34,902 INFO  [root] No of ion clusters:16 (Memory usage:609MB)
2022-01-07 13:57:34,902 INFO  [root] Writing PeakCluster serialization to file:20210430_PC9lib-1500pg_60K-IT118-DIA-IW10_05_700_710_PeakCluster.serFS...
2022-01-07 13:57:34,906 INFO  [root] Performing mass defect filter on fragment peaks
2022-01-07 13:57:34,906 INFO  [root] No. of fragment peaks: 127584
2022-01-07 13:57:34,918 INFO  [root] No. of remaining fragment peaks: 93451
2022-01-07 13:57:34,918 INFO  [root] Building precursor-fragment pairs for MS1 features....
2022-01-07 13:57:35,072 INFO  [root] Building precursor-fragment pairs for unfragmented ions....
2022-01-07 13:57:35,316 INFO  [root] ==================================================================================
2022-01-07 13:57:35,316 INFO  [root] Processing DIA MS2 (mz range):690.0_700.0( 11/40 )
2022-01-07 13:57:35,330 INFO  [root] Processing all scans to detect possible m/z peak curves and
2022-01-07 13:57:35,330 INFO  [root] Smoothing detected signals......
2022-01-07 13:57:36,094 INFO  [root] 125873 Peak curves found (Memory usage:601MB)
2022-01-07 13:57:36,096 INFO  [root] Grouping isotopic peak curves........
2022-01-07 13:57:36,096 INFO  [root] Building PeakCurve Mass-RT KD tree
2022-01-07 13:57:36,465 INFO  [root] No of ion clusters:29 (Memory usage:611MB)
2022-01-07 13:57:36,465 INFO  [root] Writing PeakCluster serialization to file:20210430_PC9lib-1500pg_60K-IT118-DIA-IW10_05_690_700_PeakCluster.serFS...
2022-01-07 13:57:36,469 INFO  [root] Performing mass defect filter on fragment peaks
2022-01-07 13:57:36,469 INFO  [root] No. of fragment peaks: 126255
2022-01-07 13:57:36,480 INFO  [root] No. of remaining fragment peaks: 93367
2022-01-07 13:57:36,480 INFO  [root] Building precursor-fragment pairs for MS1 features....
2022-01-07 13:57:36,625 INFO  [root] Building precursor-fragment pairs for unfragmented ions....
2022-01-07 13:57:36,881 INFO  [root] ==================================================================================
2022-01-07 13:57:36,881 INFO  [root] Processing DIA MS2 (mz range):680.0_690.0( 12/40 )
2022-01-07 13:57:36,893 INFO  [root] Processing all scans to detect possible m/z peak curves and
2022-01-07 13:57:36,893 INFO  [root] Smoothing detected signals......
2022-01-07 13:57:38,082 INFO  [root] 127166 Peak curves found (Memory usage:605MB)
2022-01-07 13:57:38,085 INFO  [root] Grouping isotopic peak curves........
2022-01-07 13:57:38,085 INFO  [root] Building PeakCurve Mass-RT KD tree
2022-01-07 13:57:38,381 INFO  [root] No of ion clusters:18 (Memory usage:615MB)
2022-01-07 13:57:38,381 INFO  [root] Writing PeakCluster serialization to file:20210430_PC9lib-1500pg_60K-IT118-DIA-IW10_05_680_690_PeakCluster.serFS...
2022-01-07 13:57:38,384 INFO  [root] Performing mass defect filter on fragment peaks
2022-01-07 13:57:38,384 INFO  [root] No. of fragment peaks: 127960
2022-01-07 13:57:38,397 INFO  [root] No. of remaining fragment peaks: 90576
2022-01-07 13:57:38,397 INFO  [root] Building precursor-fragment pairs for MS1 features....
2022-01-07 13:57:38,570 INFO  [root] Building precursor-fragment pairs for unfragmented ions....
2022-01-07 13:57:38,831 INFO  [root] ==================================================================================
2022-01-07 13:57:38,831 INFO  [root] Processing DIA MS2 (mz range):670.0_680.0( 13/40 )
2022-01-07 13:57:38,844 INFO  [root] Processing all scans to detect possible m/z peak curves and
2022-01-07 13:57:38,844 INFO  [root] Smoothing detected signals......
2022-01-07 13:57:39,517 INFO  [root] 124707 Peak curves found (Memory usage:605MB)
2022-01-07 13:57:39,519 INFO  [root] Grouping isotopic peak curves........
2022-01-07 13:57:39,519 INFO  [root] Building PeakCurve Mass-RT KD tree
2022-01-07 13:57:39,924 INFO  [root] No of ion clusters:26 (Memory usage:615MB)
2022-01-07 13:57:39,924 INFO  [root] Writing PeakCluster serialization to file:20210430_PC9lib-1500pg_60K-IT118-DIA-IW10_05_670_680_PeakCluster.serFS...
2022-01-07 13:57:39,927 INFO  [root] Performing mass defect filter on fragment peaks
2022-01-07 13:57:39,928 INFO  [root] No. of fragment peaks: 124927
2022-01-07 13:57:39,938 INFO  [root] No. of remaining fragment peaks: 89560
2022-01-07 13:57:39,938 INFO  [root] Building precursor-fragment pairs for MS1 features....
2022-01-07 13:57:40,163 INFO  [root] Building precursor-fragment pairs for unfragmented ions....
2022-01-07 13:57:40,393 INFO  [root] ==================================================================================
2022-01-07 13:57:40,393 INFO  [root] Processing DIA MS2 (mz range):660.0_670.0( 14/40 )
2022-01-07 13:57:40,405 INFO  [root] Processing all scans to detect possible m/z peak curves and
2022-01-07 13:57:40,405 INFO  [root] Smoothing detected signals......
2022-01-07 13:57:41,127 INFO  [root] 127991 Peak curves found (Memory usage:609MB)
2022-01-07 13:57:41,129 INFO  [root] Grouping isotopic peak curves........
2022-01-07 13:57:41,129 INFO  [root] Building PeakCurve Mass-RT KD tree
2022-01-07 13:57:41,481 INFO  [root] No of ion clusters:33 (Memory usage:619MB)
2022-01-07 13:57:41,481 INFO  [root] Writing PeakCluster serialization to file:20210430_PC9lib-1500pg_60K-IT118-DIA-IW10_05_660_670_PeakCluster.serFS...
2022-01-07 13:57:41,485 INFO  [root] Performing mass defect filter on fragment peaks
2022-01-07 13:57:41,485 INFO  [root] No. of fragment peaks: 128665
2022-01-07 13:57:41,497 INFO  [root] No. of remaining fragment peaks: 93665
2022-01-07 13:57:41,497 INFO  [root] Building precursor-fragment pairs for MS1 features....
2022-01-07 13:57:41,605 INFO  [root] Building precursor-fragment pairs for unfragmented ions....
2022-01-07 13:57:41,863 INFO  [root] ==================================================================================
2022-01-07 13:57:41,863 INFO  [root] Processing DIA MS2 (mz range):650.0_660.0( 15/40 )
2022-01-07 13:57:41,881 INFO  [root] Processing all scans to detect possible m/z peak curves and
2022-01-07 13:57:41,881 INFO  [root] Smoothing detected signals......
2022-01-07 13:57:42,829 INFO  [root] 124712 Peak curves found (Memory usage:610MB)
2022-01-07 13:57:42,831 INFO  [root] Grouping isotopic peak curves........
2022-01-07 13:57:42,831 INFO  [root] Building PeakCurve Mass-RT KD tree
2022-01-07 13:57:43,209 INFO  [root] No of ion clusters:31 (Memory usage:620MB)
2022-01-07 13:57:43,209 INFO  [root] Writing PeakCluster serialization to file:20210430_PC9lib-1500pg_60K-IT118-DIA-IW10_05_650_660_PeakCluster.serFS...
2022-01-07 13:57:43,212 INFO  [root] Performing mass defect filter on fragment peaks
2022-01-07 13:57:43,212 INFO  [root] No. of fragment peaks: 125091
2022-01-07 13:57:43,224 INFO  [root] No. of remaining fragment peaks: 90228
2022-01-07 13:57:43,224 INFO  [root] Building precursor-fragment pairs for MS1 features....
2022-01-07 13:57:43,322 INFO  [root] Building precursor-fragment pairs for unfragmented ions....
2022-01-07 13:57:43,539 INFO  [root] ==================================================================================
2022-01-07 13:57:43,539 INFO  [root] Processing DIA MS2 (mz range):640.0_650.0( 16/40 )
2022-01-07 13:57:43,553 INFO  [root] Processing all scans to detect possible m/z peak curves and
2022-01-07 13:57:43,553 INFO  [root] Smoothing detected signals......
2022-01-07 13:57:44,189 INFO  [root] 126736 Peak curves found (Memory usage:612MB)
2022-01-07 13:57:44,191 INFO  [root] Grouping isotopic peak curves........
2022-01-07 13:57:44,191 INFO  [root] Building PeakCurve Mass-RT KD tree
2022-01-07 13:57:44,582 INFO  [root] No of ion clusters:25 (Memory usage:622MB)
2022-01-07 13:57:44,582 INFO  [root] Writing PeakCluster serialization to file:20210430_PC9lib-1500pg_60K-IT118-DIA-IW10_05_640_650_PeakCluster.serFS...
2022-01-07 13:57:44,586 INFO  [root] Performing mass defect filter on fragment peaks
2022-01-07 13:57:44,586 INFO  [root] No. of fragment peaks: 127074
2022-01-07 13:57:44,597 INFO  [root] No. of remaining fragment peaks: 94915
2022-01-07 13:57:44,597 INFO  [root] Building precursor-fragment pairs for MS1 features....
2022-01-07 13:57:44,745 INFO  [root] Building precursor-fragment pairs for unfragmented ions....
2022-01-07 13:57:44,975 INFO  [root] ==================================================================================
2022-01-07 13:57:44,975 INFO  [root] Processing DIA MS2 (mz range):630.0_640.0( 17/40 )
2022-01-07 13:57:44,987 INFO  [root] Processing all scans to detect possible m/z peak curves and
2022-01-07 13:57:44,987 INFO  [root] Smoothing detected signals......
2022-01-07 13:57:45,557 INFO  [root] 123438 Peak curves found (Memory usage:613MB)
2022-01-07 13:57:45,560 INFO  [root] Grouping isotopic peak curves........
2022-01-07 13:57:45,560 INFO  [root] Building PeakCurve Mass-RT KD tree
2022-01-07 13:57:45,867 INFO  [root] No of ion clusters:34 (Memory usage:623MB)
2022-01-07 13:57:45,867 INFO  [root] Writing PeakCluster serialization to file:20210430_PC9lib-1500pg_60K-IT118-DIA-IW10_05_630_640_PeakCluster.serFS...
2022-01-07 13:57:45,870 INFO  [root] Performing mass defect filter on fragment peaks
2022-01-07 13:57:45,870 INFO  [root] No. of fragment peaks: 123720
2022-01-07 13:57:45,882 INFO  [root] No. of remaining fragment peaks: 91114
2022-01-07 13:57:45,882 INFO  [root] Building precursor-fragment pairs for MS1 features....
2022-01-07 13:57:46,020 INFO  [root] Building precursor-fragment pairs for unfragmented ions....
2022-01-07 13:57:46,255 INFO  [root] ==================================================================================
2022-01-07 13:57:46,255 INFO  [root] Processing DIA MS2 (mz range):620.0_630.0( 18/40 )
2022-01-07 13:57:46,268 INFO  [root] Processing all scans to detect possible m/z peak curves and
2022-01-07 13:57:46,268 INFO  [root] Smoothing detected signals......
2022-01-07 13:57:47,089 INFO  [root] 134666 Peak curves found (Memory usage:619MB)
2022-01-07 13:57:47,091 INFO  [root] Grouping isotopic peak curves........
2022-01-07 13:57:47,091 INFO  [root] Building PeakCurve Mass-RT KD tree
2022-01-07 13:57:47,468 INFO  [root] No of ion clusters:24 (Memory usage:630MB)
2022-01-07 13:57:47,468 INFO  [root] Writing PeakCluster serialization to file:20210430_PC9lib-1500pg_60K-IT118-DIA-IW10_05_620_630_PeakCluster.serFS...
2022-01-07 13:57:47,473 INFO  [root] Performing mass defect filter on fragment peaks
2022-01-07 13:57:47,473 INFO  [root] No. of fragment peaks: 135239
2022-01-07 13:57:47,487 INFO  [root] No. of remaining fragment peaks: 99549
2022-01-07 13:57:47,487 INFO  [root] Building precursor-fragment pairs for MS1 features....
2022-01-07 13:57:47,622 INFO  [root] Building precursor-fragment pairs for unfragmented ions....
2022-01-07 13:57:47,863 INFO  [root] ==================================================================================
2022-01-07 13:57:47,864 INFO  [root] Processing DIA MS2 (mz range):610.0_620.0( 19/40 )
2022-01-07 13:57:47,879 INFO  [root] Processing all scans to detect possible m/z peak curves and
2022-01-07 13:57:47,879 INFO  [root] Smoothing detected signals......
2022-01-07 13:57:49,164 INFO  [root] 123952 Peak curves found (Memory usage:619MB)
2022-01-07 13:57:49,166 INFO  [root] Grouping isotopic peak curves........
2022-01-07 13:57:49,166 INFO  [root] Building PeakCurve Mass-RT KD tree
2022-01-07 13:57:49,566 INFO  [root] No of ion clusters:43 (Memory usage:628MB)
2022-01-07 13:57:49,566 INFO  [root] Writing PeakCluster serialization to file:20210430_PC9lib-1500pg_60K-IT118-DIA-IW10_05_610_620_PeakCluster.serFS...
2022-01-07 13:57:49,571 INFO  [root] Performing mass defect filter on fragment peaks
2022-01-07 13:57:49,571 INFO  [root] No. of fragment peaks: 125003
2022-01-07 13:57:49,583 INFO  [root] No. of remaining fragment peaks: 87268
2022-01-07 13:57:49,583 INFO  [root] Building precursor-fragment pairs for MS1 features....
2022-01-07 13:57:49,702 INFO  [root] Building precursor-fragment pairs for unfragmented ions....
2022-01-07 13:57:49,962 INFO  [root] ==================================================================================
2022-01-07 13:57:49,962 INFO  [root] Processing DIA MS2 (mz range):600.0_610.0( 20/40 )
2022-01-07 13:57:49,974 INFO  [root] Processing all scans to detect possible m/z peak curves and
2022-01-07 13:57:49,975 INFO  [root] Smoothing detected signals......
2022-01-07 13:57:50,735 INFO  [root] 137348 Peak curves found (Memory usage:625MB)
2022-01-07 13:57:50,737 INFO  [root] Grouping isotopic peak curves........
2022-01-07 13:57:50,737 INFO  [root] Building PeakCurve Mass-RT KD tree
2022-01-07 13:57:51,132 INFO  [root] No of ion clusters:24 (Memory usage:636MB)
2022-01-07 13:57:51,132 INFO  [root] Writing PeakCluster serialization to file:20210430_PC9lib-1500pg_60K-IT118-DIA-IW10_05_600_610_PeakCluster.serFS...
2022-01-07 13:57:51,136 INFO  [root] Performing mass defect filter on fragment peaks
2022-01-07 13:57:51,136 INFO  [root] No. of fragment peaks: 137852
2022-01-07 13:57:51,148 INFO  [root] No. of remaining fragment peaks: 100230
2022-01-07 13:57:51,148 INFO  [root] Building precursor-fragment pairs for MS1 features....
2022-01-07 13:57:51,268 INFO  [root] Building precursor-fragment pairs for unfragmented ions....
2022-01-07 13:57:51,470 INFO  [root] ==================================================================================
2022-01-07 13:57:51,470 INFO  [root] Processing DIA MS2 (mz range):590.0_600.0( 21/40 )
2022-01-07 13:57:51,483 INFO  [root] Processing all scans to detect possible m/z peak curves and
2022-01-07 13:57:51,484 INFO  [root] Smoothing detected signals......
2022-01-07 13:57:52,675 INFO  [root] 129563 Peak curves found (Memory usage:625MB)
2022-01-07 13:57:52,677 INFO  [root] Grouping isotopic peak curves........
2022-01-07 13:57:52,677 INFO  [root] Building PeakCurve Mass-RT KD tree
2022-01-07 13:57:53,086 INFO  [root] No of ion clusters:32 (Memory usage:635MB)
2022-01-07 13:57:53,086 INFO  [root] Writing PeakCluster serialization to file:20210430_PC9lib-1500pg_60K-IT118-DIA-IW10_05_590_600_PeakCluster.serFS...
2022-01-07 13:57:53,089 INFO  [root] Performing mass defect filter on fragment peaks
2022-01-07 13:57:53,089 INFO  [root] No. of fragment peaks: 130331
2022-01-07 13:57:53,103 INFO  [root] No. of remaining fragment peaks: 88068
2022-01-07 13:57:53,103 INFO  [root] Building precursor-fragment pairs for MS1 features....
2022-01-07 13:57:53,202 INFO  [root] Building precursor-fragment pairs for unfragmented ions....
2022-01-07 13:57:53,492 INFO  [root] ==================================================================================
2022-01-07 13:57:53,493 INFO  [root] Processing DIA MS2 (mz range):580.0_590.0( 22/40 )
2022-01-07 13:57:53,505 INFO  [root] Processing all scans to detect possible m/z peak curves and
2022-01-07 13:57:53,505 INFO  [root] Smoothing detected signals......
2022-01-07 13:57:54,227 INFO  [root] 139729 Peak curves found (Memory usage:631MB)
2022-01-07 13:57:54,229 INFO  [root] Grouping isotopic peak curves........
2022-01-07 13:57:54,229 INFO  [root] Building PeakCurve Mass-RT KD tree
2022-01-07 13:57:54,539 INFO  [root] No of ion clusters:23 (Memory usage:642MB)
2022-01-07 13:57:54,539 INFO  [root] Writing PeakCluster serialization to file:20210430_PC9lib-1500pg_60K-IT118-DIA-IW10_05_580_590_PeakCluster.serFS...
2022-01-07 13:57:54,543 INFO  [root] Performing mass defect filter on fragment peaks
2022-01-07 13:57:54,543 INFO  [root] No. of fragment peaks: 140408
2022-01-07 13:57:54,556 INFO  [root] No. of remaining fragment peaks: 96333
2022-01-07 13:57:54,556 INFO  [root] Building precursor-fragment pairs for MS1 features....
2022-01-07 13:57:54,681 INFO  [root] Building precursor-fragment pairs for unfragmented ions....
2022-01-07 13:57:54,914 INFO  [root] ==================================================================================
2022-01-07 13:57:54,914 INFO  [root] Processing DIA MS2 (mz range):570.0_580.0( 23/40 )
2022-01-07 13:57:54,929 INFO  [root] Processing all scans to detect possible m/z peak curves and
2022-01-07 13:57:54,929 INFO  [root] Smoothing detected signals......
2022-01-07 13:57:55,840 INFO  [root] 132972 Peak curves found (Memory usage:630MB)
2022-01-07 13:57:55,843 INFO  [root] Grouping isotopic peak curves........
2022-01-07 13:57:55,843 INFO  [root] Building PeakCurve Mass-RT KD tree
2022-01-07 13:57:56,208 INFO  [root] No of ion clusters:48 (Memory usage:641MB)
2022-01-07 13:57:56,208 INFO  [root] Writing PeakCluster serialization to file:20210430_PC9lib-1500pg_60K-IT118-DIA-IW10_05_570_580_PeakCluster.serFS...
2022-01-07 13:57:56,212 INFO  [root] Performing mass defect filter on fragment peaks
2022-01-07 13:57:56,212 INFO  [root] No. of fragment peaks: 133722
2022-01-07 13:57:56,226 INFO  [root] No. of remaining fragment peaks: 92300
2022-01-07 13:57:56,226 INFO  [root] Building precursor-fragment pairs for MS1 features....
2022-01-07 13:57:56,348 INFO  [root] Building precursor-fragment pairs for unfragmented ions....
2022-01-07 13:57:56,565 INFO  [root] ==================================================================================
2022-01-07 13:57:56,565 INFO  [root] Processing DIA MS2 (mz range):560.0_570.0( 24/40 )
2022-01-07 13:57:56,578 INFO  [root] Processing all scans to detect possible m/z peak curves and
2022-01-07 13:57:56,578 INFO  [root] Smoothing detected signals......
2022-01-07 13:57:57,360 INFO  [root] 144474 Peak curves found (Memory usage:638MB)
2022-01-07 13:57:57,362 INFO  [root] Grouping isotopic peak curves........
2022-01-07 13:57:57,362 INFO  [root] Building PeakCurve Mass-RT KD tree
2022-01-07 13:57:57,701 INFO  [root] No of ion clusters:50 (Memory usage:649MB)
2022-01-07 13:57:57,701 INFO  [root] Writing PeakCluster serialization to file:20210430_PC9lib-1500pg_60K-IT118-DIA-IW10_05_560_570_PeakCluster.serFS...
2022-01-07 13:57:57,705 INFO  [root] Performing mass defect filter on fragment peaks
2022-01-07 13:57:57,705 INFO  [root] No. of fragment peaks: 144979
2022-01-07 13:57:57,718 INFO  [root] No. of remaining fragment peaks: 98457
2022-01-07 13:57:57,718 INFO  [root] Building precursor-fragment pairs for MS1 features....
2022-01-07 13:57:57,862 INFO  [root] Building precursor-fragment pairs for unfragmented ions....
2022-01-07 13:57:58,095 INFO  [root] ==================================================================================
2022-01-07 13:57:58,095 INFO  [root] Processing DIA MS2 (mz range):550.0_560.0( 25/40 )
2022-01-07 13:57:58,111 INFO  [root] Processing all scans to detect possible m/z peak curves and
2022-01-07 13:57:58,111 INFO  [root] Smoothing detected signals......
2022-01-07 13:57:59,052 INFO  [root] 146085 Peak curves found (Memory usage:640MB)
2022-01-07 13:57:59,055 INFO  [root] Grouping isotopic peak curves........
2022-01-07 13:57:59,055 INFO  [root] Building PeakCurve Mass-RT KD tree
2022-01-07 13:57:59,436 INFO  [root] No of ion clusters:44 (Memory usage:652MB)
2022-01-07 13:57:59,436 INFO  [root] Writing PeakCluster serialization to file:20210430_PC9lib-1500pg_60K-IT118-DIA-IW10_05_550_560_PeakCluster.serFS...
2022-01-07 13:57:59,440 INFO  [root] Performing mass defect filter on fragment peaks
2022-01-07 13:57:59,440 INFO  [root] No. of fragment peaks: 146822
2022-01-07 13:57:59,454 INFO  [root] No. of remaining fragment peaks: 100518
2022-01-07 13:57:59,454 INFO  [root] Building precursor-fragment pairs for MS1 features....
2022-01-07 13:57:59,620 INFO  [root] Building precursor-fragment pairs for unfragmented ions....
2022-01-07 13:57:59,893 INFO  [root] ==================================================================================
2022-01-07 13:57:59,893 INFO  [root] Processing DIA MS2 (mz range):540.0_550.0( 26/40 )
2022-01-07 13:57:59,909 INFO  [root] Processing all scans to detect possible m/z peak curves and
2022-01-07 13:57:59,909 INFO  [root] Smoothing detected signals......
2022-01-07 13:58:00,626 INFO  [root] 153964 Peak curves found (Memory usage:646MB)
2022-01-07 13:58:00,628 INFO  [root] Grouping isotopic peak curves........
2022-01-07 13:58:00,628 INFO  [root] Building PeakCurve Mass-RT KD tree
2022-01-07 13:58:01,076 INFO  [root] No of ion clusters:69 (Memory usage:658MB)
2022-01-07 13:58:01,076 INFO  [root] Writing PeakCluster serialization to file:20210430_PC9lib-1500pg_60K-IT118-DIA-IW10_05_540_550_PeakCluster.serFS...
2022-01-07 13:58:01,080 INFO  [root] Performing mass defect filter on fragment peaks
2022-01-07 13:58:01,080 INFO  [root] No. of fragment peaks: 154748
2022-01-07 13:58:01,095 INFO  [root] No. of remaining fragment peaks: 105440
2022-01-07 13:58:01,095 INFO  [root] Building precursor-fragment pairs for MS1 features....
2022-01-07 13:58:01,265 INFO  [root] Building precursor-fragment pairs for unfragmented ions....
2022-01-07 13:58:01,537 INFO  [root] ==================================================================================
2022-01-07 13:58:01,537 INFO  [root] Processing DIA MS2 (mz range):530.0_540.0( 27/40 )
2022-01-07 13:58:01,550 INFO  [root] Processing all scans to detect possible m/z peak curves and
2022-01-07 13:58:01,550 INFO  [root] Smoothing detected signals......
2022-01-07 13:58:02,801 INFO  [root] 128628 Peak curves found (Memory usage:638MB)
2022-01-07 13:58:02,803 INFO  [root] Grouping isotopic peak curves........
2022-01-07 13:58:02,803 INFO  [root] Building PeakCurve Mass-RT KD tree
2022-01-07 13:58:03,096 INFO  [root] No of ion clusters:48 (Memory usage:649MB)
2022-01-07 13:58:03,097 INFO  [root] Writing PeakCluster serialization to file:20210430_PC9lib-1500pg_60K-IT118-DIA-IW10_05_530_540_PeakCluster.serFS...
2022-01-07 13:58:03,101 INFO  [root] Performing mass defect filter on fragment peaks
2022-01-07 13:58:03,101 INFO  [root] No. of fragment peaks: 129323
2022-01-07 13:58:03,113 INFO  [root] No. of remaining fragment peaks: 83924
2022-01-07 13:58:03,113 INFO  [root] Building precursor-fragment pairs for MS1 features....
2022-01-07 13:58:03,328 INFO  [root] Building precursor-fragment pairs for unfragmented ions....
2022-01-07 13:58:03,634 INFO  [root] ==================================================================================
2022-01-07 13:58:03,634 INFO  [root] Processing DIA MS2 (mz range):520.0_530.0( 28/40 )
2022-01-07 13:58:03,657 INFO  [root] Processing all scans to detect possible m/z peak curves and
2022-01-07 13:58:03,657 INFO  [root] Smoothing detected signals......
2022-01-07 13:58:04,933 INFO  [root] 153007 Peak curves found (Memory usage:651MB)
2022-01-07 13:58:04,935 INFO  [root] Grouping isotopic peak curves........
2022-01-07 13:58:04,935 INFO  [root] Building PeakCurve Mass-RT KD tree
2022-01-07 13:58:05,348 INFO  [root] No of ion clusters:45 (Memory usage:663MB)
2022-01-07 13:58:05,348 INFO  [root] Writing PeakCluster serialization to file:20210430_PC9lib-1500pg_60K-IT118-DIA-IW10_05_520_530_PeakCluster.serFS...
2022-01-07 13:58:05,355 INFO  [root] Performing mass defect filter on fragment peaks
2022-01-07 13:58:05,355 INFO  [root] No. of fragment peaks: 153968
2022-01-07 13:58:05,370 INFO  [root] No. of remaining fragment peaks: 99993
2022-01-07 13:58:05,370 INFO  [root] Building precursor-fragment pairs for MS1 features....
2022-01-07 13:58:05,515 INFO  [root] Building precursor-fragment pairs for unfragmented ions....
2022-01-07 13:58:05,823 INFO  [root] ==================================================================================
2022-01-07 13:58:05,823 INFO  [root] Processing DIA MS2 (mz range):510.0_520.0( 29/40 )
2022-01-07 13:58:05,836 INFO  [root] Processing all scans to detect possible m/z peak curves and
2022-01-07 13:58:05,836 INFO  [root] Smoothing detected signals......
2022-01-07 13:58:06,646 INFO  [root] 150895 Peak curves found (Memory usage:652MB)
2022-01-07 13:58:06,648 INFO  [root] Grouping isotopic peak curves........
2022-01-07 13:58:06,648 INFO  [root] Building PeakCurve Mass-RT KD tree
2022-01-07 13:58:07,036 INFO  [root] No of ion clusters:43 (Memory usage:665MB)
2022-01-07 13:58:07,036 INFO  [root] Writing PeakCluster serialization to file:20210430_PC9lib-1500pg_60K-IT118-DIA-IW10_05_510_520_PeakCluster.serFS...
2022-01-07 13:58:07,040 INFO  [root] Performing mass defect filter on fragment peaks
2022-01-07 13:58:07,040 INFO  [root] No. of fragment peaks: 151579
2022-01-07 13:58:07,055 INFO  [root] No. of remaining fragment peaks: 93817
2022-01-07 13:58:07,055 INFO  [root] Building precursor-fragment pairs for MS1 features....
2022-01-07 13:58:07,207 INFO  [root] Building precursor-fragment pairs for unfragmented ions....
2022-01-07 13:58:07,477 INFO  [root] ==================================================================================
2022-01-07 13:58:07,477 INFO  [root] Processing DIA MS2 (mz range):500.0_510.0( 30/40 )
2022-01-07 13:58:07,494 INFO  [root] Processing all scans to detect possible m/z peak curves and
2022-01-07 13:58:07,494 INFO  [root] Smoothing detected signals......
2022-01-07 13:58:08,532 INFO  [root] 158829 Peak curves found (Memory usage:659MB)
2022-01-07 13:58:08,533 INFO  [root] Grouping isotopic peak curves........
2022-01-07 13:58:08,533 INFO  [root] Building PeakCurve Mass-RT KD tree
2022-01-07 13:58:08,853 INFO  [root] No of ion clusters:60 (Memory usage:672MB)
2022-01-07 13:58:08,853 INFO  [root] Writing PeakCluster serialization to file:20210430_PC9lib-1500pg_60K-IT118-DIA-IW10_05_500_510_PeakCluster.serFS...
2022-01-07 13:58:08,858 INFO  [root] Performing mass defect filter on fragment peaks
2022-01-07 13:58:08,858 INFO  [root] No. of fragment peaks: 159661
2022-01-07 13:58:08,874 INFO  [root] No. of remaining fragment peaks: 99710
2022-01-07 13:58:08,874 INFO  [root] Building precursor-fragment pairs for MS1 features....
2022-01-07 13:58:09,054 INFO  [root] Building precursor-fragment pairs for unfragmented ions....
2022-01-07 13:58:09,370 INFO  [root] ==================================================================================
2022-01-07 13:58:09,370 INFO  [root] Processing DIA MS2 (mz range):490.0_500.0( 31/40 )
2022-01-07 13:58:09,383 INFO  [root] Processing all scans to detect possible m/z peak curves and
2022-01-07 13:58:09,383 INFO  [root] Smoothing detected signals......
2022-01-07 13:58:10,090 INFO  [root] 157804 Peak curves found (Memory usage:660MB)
2022-01-07 13:58:10,092 INFO  [root] Grouping isotopic peak curves........
2022-01-07 13:58:10,092 INFO  [root] Building PeakCurve Mass-RT KD tree
2022-01-07 13:58:10,543 INFO  [root] No of ion clusters:56 (Memory usage:673MB)
2022-01-07 13:58:10,543 INFO  [root] Writing PeakCluster serialization to file:20210430_PC9lib-1500pg_60K-IT118-DIA-IW10_05_490_500_PeakCluster.serFS...
2022-01-07 13:58:10,547 INFO  [root] Performing mass defect filter on fragment peaks
2022-01-07 13:58:10,548 INFO  [root] No. of fragment peaks: 158756
2022-01-07 13:58:10,563 INFO  [root] No. of remaining fragment peaks: 98561
2022-01-07 13:58:10,563 INFO  [root] Building precursor-fragment pairs for MS1 features....
2022-01-07 13:58:10,771 INFO  [root] Building precursor-fragment pairs for unfragmented ions....
2022-01-07 13:58:11,032 INFO  [root] ==================================================================================
2022-01-07 13:58:11,032 INFO  [root] Processing DIA MS2 (mz range):480.0_490.0( 32/40 )
2022-01-07 13:58:11,046 INFO  [root] Processing all scans to detect possible m/z peak curves and
2022-01-07 13:58:11,046 INFO  [root] Smoothing detected signals......
2022-01-07 13:58:11,892 INFO  [root] 173127 Peak curves found (Memory usage:670MB)
2022-01-07 13:58:11,894 INFO  [root] Grouping isotopic peak curves........
2022-01-07 13:58:11,894 INFO  [root] Building PeakCurve Mass-RT KD tree
2022-01-07 13:58:12,256 INFO  [root] No of ion clusters:41 (Memory usage:685MB)
2022-01-07 13:58:12,256 INFO  [root] Writing PeakCluster serialization to file:20210430_PC9lib-1500pg_60K-IT118-DIA-IW10_05_480_490_PeakCluster.serFS...
2022-01-07 13:58:12,260 INFO  [root] Performing mass defect filter on fragment peaks
2022-01-07 13:58:12,260 INFO  [root] No. of fragment peaks: 174269
2022-01-07 13:58:12,278 INFO  [root] No. of remaining fragment peaks: 104288
2022-01-07 13:58:12,278 INFO  [root] Building precursor-fragment pairs for MS1 features....
2022-01-07 13:58:12,540 INFO  [root] Building precursor-fragment pairs for unfragmented ions....
2022-01-07 13:58:12,822 INFO  [root] ==================================================================================
2022-01-07 13:58:12,823 INFO  [root] Processing DIA MS2 (mz range):470.0_480.0( 33/40 )
2022-01-07 13:58:12,841 INFO  [root] Processing all scans to detect possible m/z peak curves and
2022-01-07 13:58:12,841 INFO  [root] Smoothing detected signals......
2022-01-07 13:58:13,742 INFO  [root] 180052 Peak curves found (Memory usage:677MB)
2022-01-07 13:58:13,745 INFO  [root] Grouping isotopic peak curves........
2022-01-07 13:58:13,745 INFO  [root] Building PeakCurve Mass-RT KD tree
2022-01-07 13:58:14,069 INFO  [root] No of ion clusters:72 (Memory usage:691MB)
2022-01-07 13:58:14,070 INFO  [root] Writing PeakCluster serialization to file:20210430_PC9lib-1500pg_60K-IT118-DIA-IW10_05_470_480_PeakCluster.serFS...
2022-01-07 13:58:14,074 INFO  [root] Performing mass defect filter on fragment peaks
2022-01-07 13:58:14,074 INFO  [root] No. of fragment peaks: 181442
2022-01-07 13:58:14,094 INFO  [root] No. of remaining fragment peaks: 104856
2022-01-07 13:58:14,094 INFO  [root] Building precursor-fragment pairs for MS1 features....
2022-01-07 13:58:14,337 INFO  [root] Building precursor-fragment pairs for unfragmented ions....
2022-01-07 13:58:14,660 INFO  [root] ==================================================================================
2022-01-07 13:58:14,660 INFO  [root] Processing DIA MS2 (mz range):460.0_470.0( 34/40 )
2022-01-07 13:58:14,677 INFO  [root] Processing all scans to detect possible m/z peak curves and
2022-01-07 13:58:14,677 INFO  [root] Smoothing detected signals......
2022-01-07 13:58:15,983 INFO  [root] 146748 Peak curves found (Memory usage:665MB)
2022-01-07 13:58:15,985 INFO  [root] Grouping isotopic peak curves........
2022-01-07 13:58:15,985 INFO  [root] Building PeakCurve Mass-RT KD tree
2022-01-07 13:58:16,472 INFO  [root] No of ion clusters:52 (Memory usage:677MB)
2022-01-07 13:58:16,472 INFO  [root] Writing PeakCluster serialization to file:20210430_PC9lib-1500pg_60K-IT118-DIA-IW10_05_460_470_PeakCluster.serFS...
2022-01-07 13:58:16,476 INFO  [root] Performing mass defect filter on fragment peaks
2022-01-07 13:58:16,476 INFO  [root] No. of fragment peaks: 148347
2022-01-07 13:58:16,490 INFO  [root] No. of remaining fragment peaks: 88071
2022-01-07 13:58:16,490 INFO  [root] Building precursor-fragment pairs for MS1 features....
2022-01-07 13:58:16,639 INFO  [root] Building precursor-fragment pairs for unfragmented ions....
2022-01-07 13:58:16,925 INFO  [root] ==================================================================================
2022-01-07 13:58:16,925 INFO  [root] Processing DIA MS2 (mz range):450.0_460.0( 35/40 )
2022-01-07 13:58:16,944 INFO  [root] Processing all scans to detect possible m/z peak curves and
2022-01-07 13:58:16,944 INFO  [root] Smoothing detected signals......
2022-01-07 13:58:17,940 INFO  [root] 188134 Peak curves found (Memory usage:685MB)
2022-01-07 13:58:17,941 INFO  [root] Grouping isotopic peak curves........
2022-01-07 13:58:17,941 INFO  [root] Building PeakCurve Mass-RT KD tree
2022-01-07 13:58:18,385 INFO  [root] No of ion clusters:54 (Memory usage:701MB)
2022-01-07 13:58:18,385 INFO  [root] Writing PeakCluster serialization to file:20210430_PC9lib-1500pg_60K-IT118-DIA-IW10_05_450_460_PeakCluster.serFS...
2022-01-07 13:58:18,390 INFO  [root] Performing mass defect filter on fragment peaks
2022-01-07 13:58:18,390 INFO  [root] No. of fragment peaks: 189797
2022-01-07 13:58:18,408 INFO  [root] No. of remaining fragment peaks: 108033
2022-01-07 13:58:18,408 INFO  [root] Building precursor-fragment pairs for MS1 features....
2022-01-07 13:58:18,759 INFO  [root] Building precursor-fragment pairs for unfragmented ions....
2022-01-07 13:58:19,113 INFO  [root] ==================================================================================
2022-01-07 13:58:19,113 INFO  [root] Processing DIA MS2 (mz range):440.0_450.0( 36/40 )
2022-01-07 13:58:19,129 INFO  [root] Processing all scans to detect possible m/z peak curves and
2022-01-07 13:58:19,129 INFO  [root] Smoothing detected signals......
2022-01-07 13:58:20,526 INFO  [root] 152578 Peak curves found (Memory usage:673MB)
2022-01-07 13:58:20,528 INFO  [root] Grouping isotopic peak curves........
2022-01-07 13:58:20,528 INFO  [root] Building PeakCurve Mass-RT KD tree
2022-01-07 13:58:20,927 INFO  [root] No of ion clusters:54 (Memory usage:686MB)
2022-01-07 13:58:20,928 INFO  [root] Writing PeakCluster serialization to file:20210430_PC9lib-1500pg_60K-IT118-DIA-IW10_05_440_450_PeakCluster.serFS...
2022-01-07 13:58:20,933 INFO  [root] Performing mass defect filter on fragment peaks
2022-01-07 13:58:20,933 INFO  [root] No. of fragment peaks: 153982
2022-01-07 13:58:20,949 INFO  [root] No. of remaining fragment peaks: 89673
2022-01-07 13:58:20,949 INFO  [root] Building precursor-fragment pairs for MS1 features....
2022-01-07 13:58:21,108 INFO  [root] Building precursor-fragment pairs for unfragmented ions....
2022-01-07 13:58:21,415 INFO  [root] ==================================================================================
2022-01-07 13:58:21,416 INFO  [root] Processing DIA MS2 (mz range):430.0_440.0( 37/40 )
2022-01-07 13:58:21,434 INFO  [root] Processing all scans to detect possible m/z peak curves and
2022-01-07 13:58:21,434 INFO  [root] Smoothing detected signals......
2022-01-07 13:58:22,475 INFO  [root] 171502 Peak curves found (Memory usage:684MB)
2022-01-07 13:58:22,477 INFO  [root] Grouping isotopic peak curves........
2022-01-07 13:58:22,477 INFO  [root] Building PeakCurve Mass-RT KD tree
2022-01-07 13:58:22,774 INFO  [root] No of ion clusters:37 (Memory usage:698MB)
2022-01-07 13:58:22,774 INFO  [root] Writing PeakCluster serialization to file:20210430_PC9lib-1500pg_60K-IT118-DIA-IW10_05_430_440_PeakCluster.serFS...
2022-01-07 13:58:22,778 INFO  [root] Performing mass defect filter on fragment peaks
2022-01-07 13:58:22,778 INFO  [root] No. of fragment peaks: 172416
2022-01-07 13:58:22,793 INFO  [root] No. of remaining fragment peaks: 97180
2022-01-07 13:58:22,793 INFO  [root] Building precursor-fragment pairs for MS1 features....
2022-01-07 13:58:22,999 INFO  [root] Building precursor-fragment pairs for unfragmented ions....
2022-01-07 13:58:23,275 INFO  [root] ==================================================================================
2022-01-07 13:58:23,275 INFO  [root] Processing DIA MS2 (mz range):420.0_430.0( 38/40 )
2022-01-07 13:58:23,290 INFO  [root] Processing all scans to detect possible m/z peak curves and
2022-01-07 13:58:23,290 INFO  [root] Smoothing detected signals......
2022-01-07 13:58:24,293 INFO  [root] 176585 Peak curves found (Memory usage:690MB)
2022-01-07 13:58:24,295 INFO  [root] Grouping isotopic peak curves........
2022-01-07 13:58:24,295 INFO  [root] Building PeakCurve Mass-RT KD tree
2022-01-07 13:58:24,617 INFO  [root] No of ion clusters:97 (Memory usage:706MB)
2022-01-07 13:58:24,617 INFO  [root] Writing PeakCluster serialization to file:20210430_PC9lib-1500pg_60K-IT118-DIA-IW10_05_420_430_PeakCluster.serFS...
2022-01-07 13:58:24,623 INFO  [root] Performing mass defect filter on fragment peaks
2022-01-07 13:58:24,623 INFO  [root] No. of fragment peaks: 179759
2022-01-07 13:58:24,639 INFO  [root] No. of remaining fragment peaks: 99105
2022-01-07 13:58:24,639 INFO  [root] Building precursor-fragment pairs for MS1 features....
2022-01-07 13:58:24,936 INFO  [root] Building precursor-fragment pairs for unfragmented ions....
2022-01-07 13:58:25,256 INFO  [root] ==================================================================================
2022-01-07 13:58:25,256 INFO  [root] Processing DIA MS2 (mz range):410.0_420.0( 39/40 )
2022-01-07 13:58:25,275 INFO  [root] Processing all scans to detect possible m/z peak curves and
2022-01-07 13:58:25,276 INFO  [root] Smoothing detected signals......
2022-01-07 13:58:26,192 INFO  [root] 177471 Peak curves found (Memory usage:693MB)
2022-01-07 13:58:26,195 INFO  [root] Grouping isotopic peak curves........
2022-01-07 13:58:26,195 INFO  [root] Building PeakCurve Mass-RT KD tree
2022-01-07 13:58:26,620 INFO  [root] No of ion clusters:66 (Memory usage:708MB)
2022-01-07 13:58:26,620 INFO  [root] Writing PeakCluster serialization to file:20210430_PC9lib-1500pg_60K-IT118-DIA-IW10_05_410_420_PeakCluster.serFS...
2022-01-07 13:58:26,628 INFO  [root] Performing mass defect filter on fragment peaks
2022-01-07 13:58:26,628 INFO  [root] No. of fragment peaks: 179448
2022-01-07 13:58:26,645 INFO  [root] No. of remaining fragment peaks: 95410
2022-01-07 13:58:26,645 INFO  [root] Building precursor-fragment pairs for MS1 features....
2022-01-07 13:58:26,849 INFO  [root] Building precursor-fragment pairs for unfragmented ions....
2022-01-07 13:58:27,164 INFO  [root] ==================================================================================
2022-01-07 13:58:27,165 INFO  [root] Processing DIA MS2 (mz range):400.0_410.0( 40/40 )
2022-01-07 13:58:27,182 INFO  [root] Processing all scans to detect possible m/z peak curves and
2022-01-07 13:58:27,182 INFO  [root] Smoothing detected signals......
2022-01-07 13:58:28,405 INFO  [root] 186672 Peak curves found (Memory usage:700MB)
2022-01-07 13:58:28,407 INFO  [root] Grouping isotopic peak curves........
2022-01-07 13:58:28,407 INFO  [root] Building PeakCurve Mass-RT KD tree
2022-01-07 13:58:28,763 INFO  [root] No of ion clusters:81 (Memory usage:716MB)
2022-01-07 13:58:28,764 INFO  [root] Writing PeakCluster serialization to file:20210430_PC9lib-1500pg_60K-IT118-DIA-IW10_05_400_410_PeakCluster.serFS...
2022-01-07 13:58:28,769 INFO  [root] Performing mass defect filter on fragment peaks
2022-01-07 13:58:28,769 INFO  [root] No. of fragment peaks: 189129
2022-01-07 13:58:28,787 INFO  [root] No. of remaining fragment peaks: 100496
2022-01-07 13:58:28,787 INFO  [root] Building precursor-fragment pairs for MS1 features....
2022-01-07 13:58:29,042 INFO  [root] Building precursor-fragment pairs for unfragmented ions....
2022-01-07 13:58:29,420 INFO  [root] ==================================================================================
2022-01-07 13:58:30,817 INFO  [root] /storage/yufe/data/JPST001233/mzml/5cells_1500pg/20210430_PC9lib-1500pg_60K-IT118-DIA-IW10_05.mzML processed time:0 hour, 1 min, 27 sec
2022-01-07 13:58:30,817 INFO  [root] Job complete
2022-01-07 13:58:30,817 INFO  [root] =================================================================================================
Process 'UmpireSe' finished, exit code: 0
UmpireSe
java -cp /storage/yufe/tools/FragPipe-17.1/fragpipe/lib/fragpipe-17.1.jar:/storage/yufe/tools/FragPipe-17.1/fragpipe/lib/commons-io-2.6.jar com.github.chhh.utils.FileMove --no-err /storage/yufe/data/JPST001233/mzml/5cells_1500pg/diaumpire_se.log /storage/yufe/results/msfragger_dia_paper/single_cell_5cells_1500pg/diaumpire/diaumpire_se.log
Process 'UmpireSe' finished, exit code: 0
UmpireSe
java -cp /storage/yufe/tools/FragPipe-17.1/fragpipe/lib/fragpipe-17.1.jar:/storage/yufe/tools/FragPipe-17.1/fragpipe/lib/commons-io-2.6.jar com.github.chhh.utils.FileMove --no-err /storage/yufe/data/JPST001233/mzml/5cells_1500pg/20210430_PC9lib-1500pg_60K-IT118-DIA-IW10_05_Peak /storage/yufe/results/msfragger_dia_paper/single_cell_5cells_1500pg/diaumpire/20210430_PC9lib-1500pg_60K-IT118-DIA-IW10_05_Peak
Process 'UmpireSe' finished, exit code: 0
UmpireSe
java -cp /storage/yufe/tools/FragPipe-17.1/fragpipe/lib/fragpipe-17.1.jar:/storage/yufe/tools/FragPipe-17.1/fragpipe/lib/commons-io-2.6.jar com.github.chhh.utils.FileMove --no-err /storage/yufe/data/JPST001233/mzml/5cells_1500pg/20210430_PC9lib-1500pg_60K-IT118-DIA-IW10_05.DIAWindowsFS /storage/yufe/results/msfragger_dia_paper/single_cell_5cells_1500pg/diaumpire/20210430_PC9lib-1500pg_60K-IT118-DIA-IW10_05.DIAWindowsFS
Process 'UmpireSe' finished, exit code: 0
UmpireSe
java -cp /storage/yufe/tools/FragPipe-17.1/fragpipe/lib/fragpipe-17.1.jar:/storage/yufe/tools/FragPipe-17.1/fragpipe/lib/commons-io-2.6.jar com.github.chhh.utils.FileMove --no-err /storage/yufe/data/JPST001233/mzml/5cells_1500pg/20210430_PC9lib-1500pg_60K-IT118-DIA-IW10_05.RTidxFS /storage/yufe/results/msfragger_dia_paper/single_cell_5cells_1500pg/diaumpire/20210430_PC9lib-1500pg_60K-IT118-DIA-IW10_05.RTidxFS
Process 'UmpireSe' finished, exit code: 0
UmpireSe
java -cp /storage/yufe/tools/FragPipe-17.1/fragpipe/lib/fragpipe-17.1.jar:/storage/yufe/tools/FragPipe-17.1/fragpipe/lib/commons-io-2.6.jar com.github.chhh.utils.FileMove --no-err /storage/yufe/data/JPST001233/mzml/5cells_1500pg/20210430_PC9lib-1500pg_60K-IT118-DIA-IW10_05.ScanClusterMapping_Q1 /storage/yufe/results/msfragger_dia_paper/single_cell_5cells_1500pg/diaumpire/20210430_PC9lib-1500pg_60K-IT118-DIA-IW10_05.ScanClusterMapping_Q1
Process 'UmpireSe' finished, exit code: 0
UmpireSe
java -cp /storage/yufe/tools/FragPipe-17.1/fragpipe/lib/fragpipe-17.1.jar:/storage/yufe/tools/FragPipe-17.1/fragpipe/lib/commons-io-2.6.jar com.github.chhh.utils.FileMove --no-err /storage/yufe/data/JPST001233/mzml/5cells_1500pg/20210430_PC9lib-1500pg_60K-IT118-DIA-IW10_05.ScanClusterMapping_Q2 /storage/yufe/results/msfragger_dia_paper/single_cell_5cells_1500pg/diaumpire/20210430_PC9lib-1500pg_60K-IT118-DIA-IW10_05.ScanClusterMapping_Q2
Process 'UmpireSe' finished, exit code: 0
UmpireSe
java -cp /storage/yufe/tools/FragPipe-17.1/fragpipe/lib/fragpipe-17.1.jar:/storage/yufe/tools/FragPipe-17.1/fragpipe/lib/commons-io-2.6.jar com.github.chhh.utils.FileMove --no-err /storage/yufe/data/JPST001233/mzml/5cells_1500pg/20210430_PC9lib-1500pg_60K-IT118-DIA-IW10_05.ScanClusterMapping_Q3 /storage/yufe/results/msfragger_dia_paper/single_cell_5cells_1500pg/diaumpire/20210430_PC9lib-1500pg_60K-IT118-DIA-IW10_05.ScanClusterMapping_Q3
Process 'UmpireSe' finished, exit code: 0
UmpireSe
java -cp /storage/yufe/tools/FragPipe-17.1/fragpipe/lib/fragpipe-17.1.jar:/storage/yufe/tools/FragPipe-17.1/fragpipe/lib/commons-io-2.6.jar com.github.chhh.utils.FileMove --no-err /storage/yufe/data/JPST001233/mzml/5cells_1500pg/20210430_PC9lib-1500pg_60K-IT118-DIA-IW10_05.ScanidxFS /storage/yufe/results/msfragger_dia_paper/single_cell_5cells_1500pg/diaumpire/20210430_PC9lib-1500pg_60K-IT118-DIA-IW10_05.ScanidxFS
Process 'UmpireSe' finished, exit code: 0
UmpireSe
java -cp /storage/yufe/tools/FragPipe-17.1/fragpipe/lib/fragpipe-17.1.jar:/storage/yufe/tools/FragPipe-17.1/fragpipe/lib/commons-io-2.6.jar com.github.chhh.utils.FileMove --no-err /storage/yufe/data/JPST001233/mzml/5cells_1500pg/20210430_PC9lib-1500pg_60K-IT118-DIA-IW10_05.ScanPosFS /storage/yufe/results/msfragger_dia_paper/single_cell_5cells_1500pg/diaumpire/20210430_PC9lib-1500pg_60K-IT118-DIA-IW10_05.ScanPosFS
Process 'UmpireSe' finished, exit code: 0
UmpireSe
java -cp /storage/yufe/tools/FragPipe-17.1/fragpipe/lib/fragpipe-17.1.jar:/storage/yufe/tools/FragPipe-17.1/fragpipe/lib/commons-io-2.6.jar com.github.chhh.utils.FileMove --no-err /storage/yufe/data/JPST001233/mzml/5cells_1500pg/20210430_PC9lib-1500pg_60K-IT118-DIA-IW10_05.ScanRTFS /storage/yufe/results/msfragger_dia_paper/single_cell_5cells_1500pg/diaumpire/20210430_PC9lib-1500pg_60K-IT118-DIA-IW10_05.ScanRTFS
Process 'UmpireSe' finished, exit code: 0
UmpireSe
java -cp /storage/yufe/tools/FragPipe-17.1/fragpipe/lib/fragpipe-17.1.jar:/storage/yufe/tools/FragPipe-17.1/fragpipe/lib/commons-io-2.6.jar com.github.chhh.utils.FileMove --no-err /storage/yufe/data/JPST001233/mzml/5cells_1500pg/20210430_PC9lib-1500pg_60K-IT118-DIA-IW10_05_diasetting.ser /storage/yufe/results/msfragger_dia_paper/single_cell_5cells_1500pg/diaumpire/20210430_PC9lib-1500pg_60K-IT118-DIA-IW10_05_diasetting.ser
Process 'UmpireSe' finished, exit code: 0
UmpireSe
java -cp /storage/yufe/tools/FragPipe-17.1/fragpipe/lib/fragpipe-17.1.jar:/storage/yufe/tools/FragPipe-17.1/fragpipe/lib/commons-io-2.6.jar com.github.chhh.utils.FileMove --no-err /storage/yufe/data/JPST001233/mzml/5cells_1500pg/20210430_PC9lib-1500pg_60K-IT118-DIA-IW10_05_params.ser /storage/yufe/results/msfragger_dia_paper/single_cell_5cells_1500pg/diaumpire/20210430_PC9lib-1500pg_60K-IT118-DIA-IW10_05_params.ser
Process 'UmpireSe' finished, exit code: 0
UmpireSe
java -cp /storage/yufe/tools/FragPipe-17.1/fragpipe/lib/fragpipe-17.1.jar:/storage/yufe/tools/FragPipe-17.1/fragpipe/lib/commons-io-2.6.jar com.github.chhh.utils.FileMove --no-err /storage/yufe/data/JPST001233/mzml/5cells_1500pg/20210430_PC9lib-1500pg_60K-IT118-DIA-IW10_05_Q1.mgf /storage/yufe/results/msfragger_dia_paper/single_cell_5cells_1500pg/diaumpire/20210430_PC9lib-1500pg_60K-IT118-DIA-IW10_05_Q1.mgf
Process 'UmpireSe' finished, exit code: 0
UmpireSe
java -cp /storage/yufe/tools/FragPipe-17.1/fragpipe/lib/fragpipe-17.1.jar:/storage/yufe/tools/FragPipe-17.1/fragpipe/lib/commons-io-2.6.jar com.github.chhh.utils.FileMove --no-err /storage/yufe/data/JPST001233/mzml/5cells_1500pg/20210430_PC9lib-1500pg_60K-IT118-DIA-IW10_05_Q2.mgf /storage/yufe/results/msfragger_dia_paper/single_cell_5cells_1500pg/diaumpire/20210430_PC9lib-1500pg_60K-IT118-DIA-IW10_05_Q2.mgf
Process 'UmpireSe' finished, exit code: 0
UmpireSe
java -cp /storage/yufe/tools/FragPipe-17.1/fragpipe/lib/fragpipe-17.1.jar:/storage/yufe/tools/FragPipe-17.1/fragpipe/lib/commons-io-2.6.jar com.github.chhh.utils.FileMove --no-err /storage/yufe/data/JPST001233/mzml/5cells_1500pg/20210430_PC9lib-1500pg_60K-IT118-DIA-IW10_05_Q3.mgf /storage/yufe/results/msfragger_dia_paper/single_cell_5cells_1500pg/diaumpire/20210430_PC9lib-1500pg_60K-IT118-DIA-IW10_05_Q3.mgf
Process 'UmpireSe' finished, exit code: 0
UmpireSe
java -cp /storage/yufe/tools/FragPipe-17.1/fragpipe/lib/fragpipe-17.1.jar:/storage/yufe/tools/FragPipe-17.1/fragpipe/lib/commons-io-2.6.jar com.github.chhh.utils.FileMove --no-err /storage/yufe/data/JPST001233/mzml/5cells_1500pg/20210430_PC9lib-1500pg_60K-IT118-DIA-IW10_05_Q1.mzML /storage/yufe/results/msfragger_dia_paper/single_cell_5cells_1500pg/diaumpire/20210430_PC9lib-1500pg_60K-IT118-DIA-IW10_05_Q1.mzML
Process 'UmpireSe' finished, exit code: 0
UmpireSe
java -cp /storage/yufe/tools/FragPipe-17.1/fragpipe/lib/fragpipe-17.1.jar:/storage/yufe/tools/FragPipe-17.1/fragpipe/lib/commons-io-2.6.jar com.github.chhh.utils.FileMove --no-err /storage/yufe/data/JPST001233/mzml/5cells_1500pg/20210430_PC9lib-1500pg_60K-IT118-DIA-IW10_05_Q2.mzML /storage/yufe/results/msfragger_dia_paper/single_cell_5cells_1500pg/diaumpire/20210430_PC9lib-1500pg_60K-IT118-DIA-IW10_05_Q2.mzML
Process 'UmpireSe' finished, exit code: 0
UmpireSe
java -cp /storage/yufe/tools/FragPipe-17.1/fragpipe/lib/fragpipe-17.1.jar:/storage/yufe/tools/FragPipe-17.1/fragpipe/lib/commons-io-2.6.jar com.github.chhh.utils.FileMove --no-err /storage/yufe/data/JPST001233/mzml/5cells_1500pg/20210430_PC9lib-1500pg_60K-IT118-DIA-IW10_05_Q3.mzML /storage/yufe/results/msfragger_dia_paper/single_cell_5cells_1500pg/diaumpire/20210430_PC9lib-1500pg_60K-IT118-DIA-IW10_05_Q3.mzML
Process 'UmpireSe' finished, exit code: 0
UmpireSe
java -cp /storage/yufe/tools/FragPipe-17.1/fragpipe/lib/fragpipe-17.1.jar com.github.chhh.utils.FileDelete /storage/yufe/results/msfragger_dia_paper/single_cell_5cells_1500pg/diaumpire/20210430_PC9lib-1500pg_60K-IT118-DIA-IW10_05_Peak
Process 'UmpireSe' finished, exit code: 0
UmpireSe
java -cp /storage/yufe/tools/FragPipe-17.1/fragpipe/lib/fragpipe-17.1.jar com.github.chhh.utils.FileDelete /storage/yufe/results/msfragger_dia_paper/single_cell_5cells_1500pg/diaumpire/20210430_PC9lib-1500pg_60K-IT118-DIA-IW10_05.DIAWindowsFS
Process 'UmpireSe' finished, exit code: 0
UmpireSe
java -cp /storage/yufe/tools/FragPipe-17.1/fragpipe/lib/fragpipe-17.1.jar com.github.chhh.utils.FileDelete /storage/yufe/results/msfragger_dia_paper/single_cell_5cells_1500pg/diaumpire/20210430_PC9lib-1500pg_60K-IT118-DIA-IW10_05.RTidxFS
Process 'UmpireSe' finished, exit code: 0
UmpireSe
java -cp /storage/yufe/tools/FragPipe-17.1/fragpipe/lib/fragpipe-17.1.jar com.github.chhh.utils.FileDelete /storage/yufe/results/msfragger_dia_paper/single_cell_5cells_1500pg/diaumpire/20210430_PC9lib-1500pg_60K-IT118-DIA-IW10_05.ScanClusterMapping_Q1
Process 'UmpireSe' finished, exit code: 0
UmpireSe
java -cp /storage/yufe/tools/FragPipe-17.1/fragpipe/lib/fragpipe-17.1.jar com.github.chhh.utils.FileDelete /storage/yufe/results/msfragger_dia_paper/single_cell_5cells_1500pg/diaumpire/20210430_PC9lib-1500pg_60K-IT118-DIA-IW10_05.ScanClusterMapping_Q2
Process 'UmpireSe' finished, exit code: 0
UmpireSe
java -cp /storage/yufe/tools/FragPipe-17.1/fragpipe/lib/fragpipe-17.1.jar com.github.chhh.utils.FileDelete /storage/yufe/results/msfragger_dia_paper/single_cell_5cells_1500pg/diaumpire/20210430_PC9lib-1500pg_60K-IT118-DIA-IW10_05.ScanClusterMapping_Q3
Process 'UmpireSe' finished, exit code: 0
UmpireSe
java -cp /storage/yufe/tools/FragPipe-17.1/fragpipe/lib/fragpipe-17.1.jar com.github.chhh.utils.FileDelete /storage/yufe/results/msfragger_dia_paper/single_cell_5cells_1500pg/diaumpire/20210430_PC9lib-1500pg_60K-IT118-DIA-IW10_05.ScanidxFS
Process 'UmpireSe' finished, exit code: 0
UmpireSe
java -cp /storage/yufe/tools/FragPipe-17.1/fragpipe/lib/fragpipe-17.1.jar com.github.chhh.utils.FileDelete /storage/yufe/results/msfragger_dia_paper/single_cell_5cells_1500pg/diaumpire/20210430_PC9lib-1500pg_60K-IT118-DIA-IW10_05.ScanPosFS
Process 'UmpireSe' finished, exit code: 0
UmpireSe
java -cp /storage/yufe/tools/FragPipe-17.1/fragpipe/lib/fragpipe-17.1.jar com.github.chhh.utils.FileDelete /storage/yufe/results/msfragger_dia_paper/single_cell_5cells_1500pg/diaumpire/20210430_PC9lib-1500pg_60K-IT118-DIA-IW10_05.ScanRTFS
Process 'UmpireSe' finished, exit code: 0
UmpireSe
java -cp /storage/yufe/tools/FragPipe-17.1/fragpipe/lib/fragpipe-17.1.jar com.github.chhh.utils.FileDelete /storage/yufe/results/msfragger_dia_paper/single_cell_5cells_1500pg/diaumpire/20210430_PC9lib-1500pg_60K-IT118-DIA-IW10_05_diasetting.ser
Process 'UmpireSe' finished, exit code: 0
UmpireSe
java -cp /storage/yufe/tools/FragPipe-17.1/fragpipe/lib/fragpipe-17.1.jar com.github.chhh.utils.FileDelete /storage/yufe/results/msfragger_dia_paper/single_cell_5cells_1500pg/diaumpire/20210430_PC9lib-1500pg_60K-IT118-DIA-IW10_05_params.ser
Process 'UmpireSe' finished, exit code: 0
UmpireSe
java -cp /storage/yufe/tools/FragPipe-17.1/fragpipe/lib/fragpipe-17.1.jar com.github.chhh.utils.FileDelete /storage/yufe/results/msfragger_dia_paper/single_cell_5cells_1500pg/diaumpire/20210430_PC9lib-1500pg_60K-IT118-DIA-IW10_05_Q1.mgf
Process 'UmpireSe' finished, exit code: 0
UmpireSe
java -cp /storage/yufe/tools/FragPipe-17.1/fragpipe/lib/fragpipe-17.1.jar com.github.chhh.utils.FileDelete /storage/yufe/results/msfragger_dia_paper/single_cell_5cells_1500pg/diaumpire/20210430_PC9lib-1500pg_60K-IT118-DIA-IW10_05_Q2.mgf
Process 'UmpireSe' finished, exit code: 0
UmpireSe
java -cp /storage/yufe/tools/FragPipe-17.1/fragpipe/lib/fragpipe-17.1.jar com.github.chhh.utils.FileDelete /storage/yufe/results/msfragger_dia_paper/single_cell_5cells_1500pg/diaumpire/20210430_PC9lib-1500pg_60K-IT118-DIA-IW10_05_Q3.mgf
Process 'UmpireSe' finished, exit code: 0
UmpireSe
java -Dlibs.thermo.dir=/storage/yufe/tools/ext/thermo -cp /storage/yufe/tools/FragPipe-17.1/fragpipe/tools/DIA_Umpire_SE-2.2.3.jar:/storage/yufe/tools/FragPipe-17.1/fragpipe/tools/batmass-io-1.23.6.jar dia_umpire_se.DIA_Umpire_SE /storage/yufe/data/JPST001233/mzml/5cells_1500pg/20210430_PC9lib-1500pg_60K-IT118-DIA-IW10_06.mzML /storage/yufe/results/msfragger_dia_paper/single_cell_5cells_1500pg/diaumpire/umpire-se.params
=================================================================================================
DIA-Umpire singal extraction analysis  (version: v2.2.3)
(c) University of Michigan
2022-01-07 13:58:38,390 INFO  [root] Version: v2.2.3
2022-01-07 13:58:38,390 INFO  [root] Parameter file:/storage/yufe/results/msfragger_dia_paper/single_cell_5cells_1500pg/diaumpire/umpire-se.params
2022-01-07 13:58:38,390 INFO  [root] Spectra file:/storage/yufe/data/JPST001233/mzml/5cells_1500pg/20210430_PC9lib-1500pg_60K-IT118-DIA-IW10_06.mzML
2022-01-07 13:58:38,393 INFO  [root] 
2022-01-07 13:58:38,393 INFO  [root] ####################################################################################################
2022-01-07 13:58:38,393 INFO  [root] #No of threads
2022-01-07 13:58:38,393 INFO  [root] Thread = 55
2022-01-07 13:58:38,393 INFO  [root] ####################################################################################################
2022-01-07 13:58:38,393 INFO  [root] 
2022-01-07 13:58:38,393 INFO  [root] ## omit Thread
2022-01-07 13:58:38,394 INFO  [root] 
2022-01-07 13:58:38,394 INFO  [root] #Precursor-fragments grouping parameters
2022-01-07 13:58:38,394 INFO  [root] RPmax = 25
2022-01-07 13:58:38,394 INFO  [root] RFmax = 500
2022-01-07 13:58:38,394 INFO  [root] CorrThreshold = 0
2022-01-07 13:58:38,394 INFO  [root] DeltaApex = 0.2
2022-01-07 13:58:38,394 INFO  [root] RTOverlap = 0.3
2022-01-07 13:58:38,394 INFO  [root] 
2022-01-07 13:58:38,394 INFO  [root] #Fragment intensity adjustments
2022-01-07 13:58:38,394 INFO  [root] # change BoostComplementaryIon if later using database search results to build libraries for Skyline/OpenSWATH
2022-01-07 13:58:38,395 INFO  [root] AdjustFragIntensity = true
2022-01-07 13:58:38,395 INFO  [root] BoostComplementaryIon = false
2022-01-07 13:58:38,395 INFO  [root] 
2022-01-07 13:58:38,395 INFO  [root] #Export detected MS1 features (output feature file can be loaded and mapped to RAW data in BatMass)
2022-01-07 13:58:38,395 INFO  [root] ExportPrecursorPeak = false
2022-01-07 13:58:38,395 INFO  [root] 
2022-01-07 13:58:38,395 INFO  [root] Q1 = true
2022-01-07 13:58:38,395 INFO  [root] Q2 = true
2022-01-07 13:58:38,395 INFO  [root] Q3 = true
2022-01-07 13:58:38,395 INFO  [root] 
2022-01-07 13:58:38,395 INFO  [root] #Signal extraction: mass accuracy and resolution
2022-01-07 13:58:38,395 INFO  [root] # resolution parameter matters only for data generated in profile mode
2022-01-07 13:58:38,396 INFO  [root] SE.MS1PPM = 10
2022-01-07 13:58:38,396 INFO  [root] SE.MS2PPM = 20
2022-01-07 13:58:38,396 INFO  [root] SE.Resolution = 60000
2022-01-07 13:58:38,396 INFO  [root] 
2022-01-07 13:58:38,396 INFO  [root] #Signal extraction: signal to noise filter
2022-01-07 13:58:38,396 INFO  [root] SE.SN = 1.1
2022-01-07 13:58:38,396 INFO  [root] SE.MS2SN = 1.1
2022-01-07 13:58:38,396 INFO  [root] 
2022-01-07 13:58:38,396 INFO  [root] #Signal extraction: minimum signal intensity filter
2022-01-07 13:58:38,396 INFO  [root] # for Thermo data, filtering is usually not necessary. Set SE.EstimateBG to false and SE.MinMSIntensity and SE.MinMSMSIntensity to a low value, e.g. 1
2022-01-07 13:58:38,396 INFO  [root] # for older Q Exactive data, or when too many MS1 features are extracted, set SE.EstimateBG to yes (or apply SE.MinMSIntensity and SE.MinMSMSIntensity values based on BatMass visualization)
2022-01-07 13:58:38,397 INFO  [root] SE.EstimateBG = false
2022-01-07 13:58:38,397 INFO  [root] SE.MinMSIntensity = 1
2022-01-07 13:58:38,397 INFO  [root] SE.MinMSMSIntensity = 1
2022-01-07 13:58:38,397 INFO  [root] 
2022-01-07 13:58:38,397 INFO  [root] #Signal extraction: peak curve detection and isotope grouping
2022-01-07 13:58:38,397 INFO  [root] # for older Q Exactive data, or when too many MS1 features are extracted, set SE.NoMissedScan to 1
2022-01-07 13:58:38,397 INFO  [root] SE.NoMissedScan = 1
2022-01-07 13:58:38,397 INFO  [root] SE.MaxCurveRTRange = 2
2022-01-07 13:58:38,397 INFO  [root] SE.RemoveGroupedPeaks = true
2022-01-07 13:58:38,397 INFO  [root] SE.RemoveGroupedPeaksRTOverlap = 0.3
2022-01-07 13:58:38,397 INFO  [root] SE.RemoveGroupedPeaksCorr = 0.3
2022-01-07 13:58:38,397 INFO  [root] SE.MinNoPeakCluster = 2
2022-01-07 13:58:38,398 INFO  [root] SE.MaxNoPeakCluster = 4
2022-01-07 13:58:38,398 INFO  [root] 
2022-01-07 13:58:38,398 INFO  [root] #Signal extraction: filtering of MS1 features
2022-01-07 13:58:38,398 INFO  [root] # if interested in modified peptides, increase MassDefectOffset parameter, or set SE.MassDefectFilter to false
2022-01-07 13:58:38,398 INFO  [root] SE.IsoPattern = 0.3
2022-01-07 13:58:38,398 INFO  [root] SE.MassDefectFilter = true
2022-01-07 13:58:38,398 INFO  [root] SE.MassDefectOffset = 0.1
2022-01-07 13:58:38,398 INFO  [root] 
2022-01-07 13:58:38,398 INFO  [root] #Signal extraction: other
2022-01-07 13:58:38,398 INFO  [root] SE.StartCharge = 1
2022-01-07 13:58:38,398 INFO  [root] SE.EndCharge = 5
2022-01-07 13:58:38,398 INFO  [root] SE.MS2StartCharge = 2
2022-01-07 13:58:38,399 INFO  [root] SE.MS2EndCharge = 5
2022-01-07 13:58:38,399 INFO  [root] SE.MinFrag = 10
2022-01-07 13:58:38,399 INFO  [root] SE.StartRT = 0
2022-01-07 13:58:38,399 INFO  [root] SE.EndRT = 9999
2022-01-07 13:58:38,399 INFO  [root] SE.MinMZ = 200
2022-01-07 13:58:38,399 INFO  [root] SE.MinPrecursorMass = 600
2022-01-07 13:58:38,399 INFO  [root] SE.MaxPrecursorMass = 5000
2022-01-07 13:58:38,399 INFO  [root] 
2022-01-07 13:58:38,399 INFO  [root] 
2022-01-07 13:58:38,399 INFO  [root] #Isolation window setting
2022-01-07 13:58:38,399 INFO  [root] #The current version supports the following window type: SWATH (fixed window size), V_SWATH (variable SWATH window), MSX, MSE, pSMART
2022-01-07 13:58:38,399 INFO  [root] WindowType = SWATH
2022-01-07 13:58:38,399 INFO  [root] 
2022-01-07 13:58:38,400 INFO  [root] #Fix window size (For SWATH)
2022-01-07 13:58:38,400 INFO  [root] # for Thermo data, this will be determined from raw data automatically
2022-01-07 13:58:38,400 INFO  [root] WindowSize = 10
2022-01-07 13:58:38,400 INFO  [root] 
2022-01-07 13:58:38,400 INFO  [root] #Variable SWATH window setting (start m/z, end m/z, separated by Tab)
2022-01-07 13:58:38,400 INFO  [root] # for Thermo data, this will be determined from raw data automatically
2022-01-07 13:58:38,400 INFO  [root] ==window setting begin
2022-01-07 13:58:38,400 INFO  [root] 
2022-01-07 13:58:38,400 INFO  [root] =================================================================================================
2022-01-07 13:58:38,400 INFO  [root] Processing /storage/yufe/data/JPST001233/mzml/5cells_1500pg/20210430_PC9lib-1500pg_60K-IT118-DIA-IW10_06.mzML....
2022-01-07 13:58:38,402 INFO  [root] Writing DIA setting to file:/storage/yufe/data/JPST001233/mzml/5cells_1500pg/20210430_PC9lib-1500pg_60K-IT118-DIA-IW10_06_diasetting.ser...
2022-01-07 13:58:38,411 INFO  [root] Writing parameter to file:/storage/yufe/data/JPST001233/mzml/5cells_1500pg/20210430_PC9lib-1500pg_60K-IT118-DIA-IW10_06_params.ser...
2022-01-07 13:58:38,416 INFO  [root] Module A: Signal extraction
WARNING: An illegal reflective access operation has occurred
WARNING: Illegal reflective access by org.nustaq.serialization.FSTClazzInfo (file:/storage/yufe/tools/FragPipe-17.1/fragpipe/tools/DIA_Umpire_SE-2.2.3.jar) to field java.lang.String.value
WARNING: Please consider reporting this to the maintainers of org.nustaq.serialization.FSTClazzInfo
WARNING: Use --illegal-access=warn to enable warnings of further illegal reflective access operations
WARNING: All illegal access operations will be denied in a future release
2022-01-07 13:58:45,288 INFO  [root] Writing DIA setting to file:/storage/yufe/data/JPST001233/mzml/5cells_1500pg/20210430_PC9lib-1500pg_60K-IT118-DIA-IW10_06_diasetting.ser...
2022-01-07 13:58:45,443 INFO  [root] Processing MS1 peak detection
2022-01-07 13:58:45,443 INFO  [root] MS1 average cycle time : 5.810469 seconds
2022-01-07 13:58:47,503 INFO  [root] Processing all scans to detect possible m/z peak curves and
2022-01-07 13:58:47,503 INFO  [root] Smoothing detected signals......
2022-01-07 13:58:53,001 INFO  [root] 965360 Peak curves found (Memory usage:552MB)
2022-01-07 13:58:53,001 INFO  [root] Inclusion mz values found: 0/0
2022-01-07 13:58:53,001 INFO  [root] Grouping isotopic peak curves........
2022-01-07 13:58:53,002 INFO  [root] Building PeakCurve Mass-RT KD tree
2022-01-07 13:58:56,683 INFO  [root] No of ion clusters:24888 (Memory usage:517MB)
2022-01-07 13:58:56,704 INFO  [root] Writing PeakCluster serialization to file:20210430_PC9lib-1500pg_60K-IT118-DIA-IW10_06_PeakCluster.serFS...
2022-01-07 13:58:57,018 INFO  [root] ==================================================================================
2022-01-07 13:58:57,019 INFO  [root] Processing DIA MS2 (mz range):790.0_800.0( 1/40 )
2022-01-07 13:58:57,056 INFO  [root] Processing all scans to detect possible m/z peak curves and
2022-01-07 13:58:57,057 INFO  [root] Smoothing detected signals......
2022-01-07 13:58:57,676 INFO  [root] 109973 Peak curves found (Memory usage:574MB)
2022-01-07 13:58:57,678 INFO  [root] Grouping isotopic peak curves........
2022-01-07 13:58:57,678 INFO  [root] Building PeakCurve Mass-RT KD tree
2022-01-07 13:58:58,029 INFO  [root] No of ion clusters:10 (Memory usage:583MB)
2022-01-07 13:58:58,029 INFO  [root] Writing PeakCluster serialization to file:20210430_PC9lib-1500pg_60K-IT118-DIA-IW10_06_790_800_PeakCluster.serFS...
2022-01-07 13:58:58,033 INFO  [root] Performing mass defect filter on fragment peaks
2022-01-07 13:58:58,033 INFO  [root] No. of fragment peaks: 110093
2022-01-07 13:58:58,060 INFO  [root] No. of remaining fragment peaks: 68788
2022-01-07 13:58:58,060 INFO  [root] Building precursor-fragment pairs for MS1 features....
2022-01-07 13:58:58,206 INFO  [root] Building precursor-fragment pairs for unfragmented ions....
2022-01-07 13:58:58,481 INFO  [root] ==================================================================================
2022-01-07 13:58:58,481 INFO  [root] Processing DIA MS2 (mz range):780.0_790.0( 2/40 )
2022-01-07 13:58:58,502 INFO  [root] Processing all scans to detect possible m/z peak curves and
2022-01-07 13:58:58,502 INFO  [root] Smoothing detected signals......
2022-01-07 13:58:59,073 INFO  [root] 111294 Peak curves found (Memory usage:566MB)
2022-01-07 13:58:59,075 INFO  [root] Grouping isotopic peak curves........
2022-01-07 13:58:59,076 INFO  [root] Building PeakCurve Mass-RT KD tree
2022-01-07 13:58:59,458 INFO  [root] No of ion clusters:16 (Memory usage:575MB)
2022-01-07 13:58:59,458 INFO  [root] Writing PeakCluster serialization to file:20210430_PC9lib-1500pg_60K-IT118-DIA-IW10_06_780_790_PeakCluster.serFS...
2022-01-07 13:58:59,462 INFO  [root] Performing mass defect filter on fragment peaks
2022-01-07 13:58:59,462 INFO  [root] No. of fragment peaks: 111375
2022-01-07 13:58:59,475 INFO  [root] No. of remaining fragment peaks: 70447
2022-01-07 13:58:59,475 INFO  [root] Building precursor-fragment pairs for MS1 features....
2022-01-07 13:58:59,625 INFO  [root] Building precursor-fragment pairs for unfragmented ions....
2022-01-07 13:58:59,865 INFO  [root] ==================================================================================
2022-01-07 13:58:59,865 INFO  [root] Processing DIA MS2 (mz range):770.0_780.0( 3/40 )
2022-01-07 13:58:59,888 INFO  [root] Processing all scans to detect possible m/z peak curves and
2022-01-07 13:58:59,888 INFO  [root] Smoothing detected signals......
2022-01-07 13:59:00,526 INFO  [root] 117580 Peak curves found (Memory usage:571MB)
2022-01-07 13:59:00,528 INFO  [root] Grouping isotopic peak curves........
2022-01-07 13:59:00,528 INFO  [root] Building PeakCurve Mass-RT KD tree
2022-01-07 13:59:00,800 INFO  [root] No of ion clusters:10 (Memory usage:580MB)
2022-01-07 13:59:00,800 INFO  [root] Writing PeakCluster serialization to file:20210430_PC9lib-1500pg_60K-IT118-DIA-IW10_06_770_780_PeakCluster.serFS...
2022-01-07 13:59:00,804 INFO  [root] Performing mass defect filter on fragment peaks
2022-01-07 13:59:00,804 INFO  [root] No. of fragment peaks: 117827
2022-01-07 13:59:00,818 INFO  [root] No. of remaining fragment peaks: 79484
2022-01-07 13:59:00,818 INFO  [root] Building precursor-fragment pairs for MS1 features....
2022-01-07 13:59:00,970 INFO  [root] Building precursor-fragment pairs for unfragmented ions....
2022-01-07 13:59:01,215 INFO  [root] ==================================================================================
2022-01-07 13:59:01,215 INFO  [root] Processing DIA MS2 (mz range):760.0_770.0( 4/40 )
2022-01-07 13:59:01,242 INFO  [root] Processing all scans to detect possible m/z peak curves and
2022-01-07 13:59:01,242 INFO  [root] Smoothing detected signals......
2022-01-07 13:59:02,256 INFO  [root] 120534 Peak curves found (Memory usage:575MB)
2022-01-07 13:59:02,258 INFO  [root] Grouping isotopic peak curves........
2022-01-07 13:59:02,258 INFO  [root] Building PeakCurve Mass-RT KD tree
2022-01-07 13:59:02,546 INFO  [root] No of ion clusters:18 (Memory usage:584MB)
2022-01-07 13:59:02,546 INFO  [root] Writing PeakCluster serialization to file:20210430_PC9lib-1500pg_60K-IT118-DIA-IW10_06_760_770_PeakCluster.serFS...
2022-01-07 13:59:02,553 INFO  [root] Performing mass defect filter on fragment peaks
2022-01-07 13:59:02,553 INFO  [root] No. of fragment peaks: 120836
2022-01-07 13:59:02,563 INFO  [root] No. of remaining fragment peaks: 78872
2022-01-07 13:59:02,563 INFO  [root] Building precursor-fragment pairs for MS1 features....
2022-01-07 13:59:02,658 INFO  [root] Building precursor-fragment pairs for unfragmented ions....
2022-01-07 13:59:02,915 INFO  [root] ==================================================================================
2022-01-07 13:59:02,915 INFO  [root] Processing DIA MS2 (mz range):750.0_760.0( 5/40 )
2022-01-07 13:59:02,938 INFO  [root] Processing all scans to detect possible m/z peak curves and
2022-01-07 13:59:02,938 INFO  [root] Smoothing detected signals......
2022-01-07 13:59:03,704 INFO  [root] 115506 Peak curves found (Memory usage:573MB)
2022-01-07 13:59:03,707 INFO  [root] Grouping isotopic peak curves........
2022-01-07 13:59:03,707 INFO  [root] Building PeakCurve Mass-RT KD tree
2022-01-07 13:59:03,955 INFO  [root] No of ion clusters:10 (Memory usage:583MB)
2022-01-07 13:59:03,956 INFO  [root] Writing PeakCluster serialization to file:20210430_PC9lib-1500pg_60K-IT118-DIA-IW10_06_750_760_PeakCluster.serFS...
2022-01-07 13:59:03,959 INFO  [root] Performing mass defect filter on fragment peaks
2022-01-07 13:59:03,959 INFO  [root] No. of fragment peaks: 115861
2022-01-07 13:59:03,972 INFO  [root] No. of remaining fragment peaks: 76778
2022-01-07 13:59:03,972 INFO  [root] Building precursor-fragment pairs for MS1 features....
2022-01-07 13:59:04,094 INFO  [root] Building precursor-fragment pairs for unfragmented ions....
2022-01-07 13:59:04,355 INFO  [root] ==================================================================================
2022-01-07 13:59:04,355 INFO  [root] Processing DIA MS2 (mz range):740.0_750.0( 6/40 )
2022-01-07 13:59:04,376 INFO  [root] Processing all scans to detect possible m/z peak curves and
2022-01-07 13:59:04,376 INFO  [root] Smoothing detected signals......
2022-01-07 13:59:05,303 INFO  [root] 120836 Peak curves found (Memory usage:578MB)
2022-01-07 13:59:05,305 INFO  [root] Grouping isotopic peak curves........
2022-01-07 13:59:05,305 INFO  [root] Building PeakCurve Mass-RT KD tree
2022-01-07 13:59:05,621 INFO  [root] No of ion clusters:18 (Memory usage:588MB)
2022-01-07 13:59:05,621 INFO  [root] Writing PeakCluster serialization to file:20210430_PC9lib-1500pg_60K-IT118-DIA-IW10_06_740_750_PeakCluster.serFS...
2022-01-07 13:59:05,625 INFO  [root] Performing mass defect filter on fragment peaks
2022-01-07 13:59:05,625 INFO  [root] No. of fragment peaks: 121536
2022-01-07 13:59:05,637 INFO  [root] No. of remaining fragment peaks: 82573
2022-01-07 13:59:05,637 INFO  [root] Building precursor-fragment pairs for MS1 features....
2022-01-07 13:59:05,799 INFO  [root] Building precursor-fragment pairs for unfragmented ions....
2022-01-07 13:59:06,044 INFO  [root] ==================================================================================
2022-01-07 13:59:06,044 INFO  [root] Processing DIA MS2 (mz range):730.0_740.0( 7/40 )
2022-01-07 13:59:06,062 INFO  [root] Processing all scans to detect possible m/z peak curves and
2022-01-07 13:59:06,062 INFO  [root] Smoothing detected signals......
2022-01-07 13:59:06,476 INFO  [root] 121971 Peak curves found (Memory usage:580MB)
2022-01-07 13:59:06,477 INFO  [root] Grouping isotopic peak curves........
2022-01-07 13:59:06,477 INFO  [root] Building PeakCurve Mass-RT KD tree
2022-01-07 13:59:06,873 INFO  [root] No of ion clusters:6 (Memory usage:591MB)
2022-01-07 13:59:06,873 INFO  [root] Writing PeakCluster serialization to file:20210430_PC9lib-1500pg_60K-IT118-DIA-IW10_06_730_740_PeakCluster.serFS...
2022-01-07 13:59:06,876 INFO  [root] Performing mass defect filter on fragment peaks
2022-01-07 13:59:06,876 INFO  [root] No. of fragment peaks: 122369
2022-01-07 13:59:06,887 INFO  [root] No. of remaining fragment peaks: 85804
2022-01-07 13:59:06,887 INFO  [root] Building precursor-fragment pairs for MS1 features....
2022-01-07 13:59:06,967 INFO  [root] Building precursor-fragment pairs for unfragmented ions....
2022-01-07 13:59:07,177 INFO  [root] ==================================================================================
2022-01-07 13:59:07,177 INFO  [root] Processing DIA MS2 (mz range):720.0_730.0( 8/40 )
2022-01-07 13:59:07,193 INFO  [root] Processing all scans to detect possible m/z peak curves and
2022-01-07 13:59:07,194 INFO  [root] Smoothing detected signals......
2022-01-07 13:59:07,760 INFO  [root] 119791 Peak curves found (Memory usage:582MB)
2022-01-07 13:59:07,762 INFO  [root] Grouping isotopic peak curves........
2022-01-07 13:59:07,762 INFO  [root] Building PeakCurve Mass-RT KD tree
2022-01-07 13:59:08,030 INFO  [root] No of ion clusters:14 (Memory usage:591MB)
2022-01-07 13:59:08,030 INFO  [root] Writing PeakCluster serialization to file:20210430_PC9lib-1500pg_60K-IT118-DIA-IW10_06_720_730_PeakCluster.serFS...
2022-01-07 13:59:08,033 INFO  [root] Performing mass defect filter on fragment peaks
2022-01-07 13:59:08,033 INFO  [root] No. of fragment peaks: 120300
2022-01-07 13:59:08,044 INFO  [root] No. of remaining fragment peaks: 84606
2022-01-07 13:59:08,044 INFO  [root] Building precursor-fragment pairs for MS1 features....
2022-01-07 13:59:08,123 INFO  [root] Building precursor-fragment pairs for unfragmented ions....
2022-01-07 13:59:08,320 INFO  [root] ==================================================================================
2022-01-07 13:59:08,320 INFO  [root] Processing DIA MS2 (mz range):710.0_720.0( 9/40 )
2022-01-07 13:59:08,335 INFO  [root] Processing all scans to detect possible m/z peak curves and
2022-01-07 13:59:08,336 INFO  [root] Smoothing detected signals......
2022-01-07 13:59:08,877 INFO  [root] 123877 Peak curves found (Memory usage:586MB)
2022-01-07 13:59:08,880 INFO  [root] Grouping isotopic peak curves........
2022-01-07 13:59:08,880 INFO  [root] Building PeakCurve Mass-RT KD tree
2022-01-07 13:59:09,275 INFO  [root] No of ion clusters:20 (Memory usage:596MB)
2022-01-07 13:59:09,275 INFO  [root] Writing PeakCluster serialization to file:20210430_PC9lib-1500pg_60K-IT118-DIA-IW10_06_710_720_PeakCluster.serFS...
2022-01-07 13:59:09,279 INFO  [root] Performing mass defect filter on fragment peaks
2022-01-07 13:59:09,279 INFO  [root] No. of fragment peaks: 124027
2022-01-07 13:59:09,290 INFO  [root] No. of remaining fragment peaks: 88264
2022-01-07 13:59:09,290 INFO  [root] Building precursor-fragment pairs for MS1 features....
2022-01-07 13:59:09,405 INFO  [root] Building precursor-fragment pairs for unfragmented ions....
2022-01-07 13:59:09,639 INFO  [root] ==================================================================================
2022-01-07 13:59:09,639 INFO  [root] Processing DIA MS2 (mz range):700.0_710.0( 10/40 )
2022-01-07 13:59:09,652 INFO  [root] Processing all scans to detect possible m/z peak curves and
2022-01-07 13:59:09,652 INFO  [root] Smoothing detected signals......
2022-01-07 13:59:10,251 INFO  [root] 125766 Peak curves found (Memory usage:589MB)
2022-01-07 13:59:10,253 INFO  [root] Grouping isotopic peak curves........
2022-01-07 13:59:10,253 INFO  [root] Building PeakCurve Mass-RT KD tree
2022-01-07 13:59:10,563 INFO  [root] No of ion clusters:21 (Memory usage:599MB)
2022-01-07 13:59:10,563 INFO  [root] Writing PeakCluster serialization to file:20210430_PC9lib-1500pg_60K-IT118-DIA-IW10_06_700_710_PeakCluster.serFS...
2022-01-07 13:59:10,567 INFO  [root] Performing mass defect filter on fragment peaks
2022-01-07 13:59:10,567 INFO  [root] No. of fragment peaks: 125991
2022-01-07 13:59:10,579 INFO  [root] No. of remaining fragment peaks: 91378
2022-01-07 13:59:10,579 INFO  [root] Building precursor-fragment pairs for MS1 features....
2022-01-07 13:59:10,737 INFO  [root] Building precursor-fragment pairs for unfragmented ions....
2022-01-07 13:59:10,983 INFO  [root] ==================================================================================
2022-01-07 13:59:10,983 INFO  [root] Processing DIA MS2 (mz range):690.0_700.0( 11/40 )
2022-01-07 13:59:10,996 INFO  [root] Processing all scans to detect possible m/z peak curves and
2022-01-07 13:59:10,996 INFO  [root] Smoothing detected signals......
2022-01-07 13:59:11,712 INFO  [root] 123582 Peak curves found (Memory usage:590MB)
2022-01-07 13:59:11,714 INFO  [root] Grouping isotopic peak curves........
2022-01-07 13:59:11,714 INFO  [root] Building PeakCurve Mass-RT KD tree
2022-01-07 13:59:11,998 INFO  [root] No of ion clusters:27 (Memory usage:600MB)
2022-01-07 13:59:11,998 INFO  [root] Writing PeakCluster serialization to file:20210430_PC9lib-1500pg_60K-IT118-DIA-IW10_06_690_700_PeakCluster.serFS...
2022-01-07 13:59:12,002 INFO  [root] Performing mass defect filter on fragment peaks
2022-01-07 13:59:12,002 INFO  [root] No. of fragment peaks: 123938
2022-01-07 13:59:12,014 INFO  [root] No. of remaining fragment peaks: 90342
2022-01-07 13:59:12,014 INFO  [root] Building precursor-fragment pairs for MS1 features....
2022-01-07 13:59:12,146 INFO  [root] Building precursor-fragment pairs for unfragmented ions....
2022-01-07 13:59:12,388 INFO  [root] ==================================================================================
2022-01-07 13:59:12,388 INFO  [root] Processing DIA MS2 (mz range):680.0_690.0( 12/40 )
2022-01-07 13:59:12,401 INFO  [root] Processing all scans to detect possible m/z peak curves and
2022-01-07 13:59:12,401 INFO  [root] Smoothing detected signals......
2022-01-07 13:59:13,397 INFO  [root] 126744 Peak curves found (Memory usage:595MB)
2022-01-07 13:59:13,399 INFO  [root] Grouping isotopic peak curves........
2022-01-07 13:59:13,399 INFO  [root] Building PeakCurve Mass-RT KD tree
2022-01-07 13:59:13,741 INFO  [root] No of ion clusters:24 (Memory usage:605MB)
2022-01-07 13:59:13,741 INFO  [root] Writing PeakCluster serialization to file:20210430_PC9lib-1500pg_60K-IT118-DIA-IW10_06_680_690_PeakCluster.serFS...
2022-01-07 13:59:13,745 INFO  [root] Performing mass defect filter on fragment peaks
2022-01-07 13:59:13,745 INFO  [root] No. of fragment peaks: 128789
2022-01-07 13:59:13,756 INFO  [root] No. of remaining fragment peaks: 89989
2022-01-07 13:59:13,756 INFO  [root] Building precursor-fragment pairs for MS1 features....
2022-01-07 13:59:13,900 INFO  [root] Building precursor-fragment pairs for unfragmented ions....
2022-01-07 13:59:14,145 INFO  [root] ==================================================================================
2022-01-07 13:59:14,145 INFO  [root] Processing DIA MS2 (mz range):670.0_680.0( 13/40 )
2022-01-07 13:59:14,158 INFO  [root] Processing all scans to detect possible m/z peak curves and
2022-01-07 13:59:14,158 INFO  [root] Smoothing detected signals......
2022-01-07 13:59:14,825 INFO  [root] 122780 Peak curves found (Memory usage:594MB)
2022-01-07 13:59:14,826 INFO  [root] Grouping isotopic peak curves........
2022-01-07 13:59:14,826 INFO  [root] Building PeakCurve Mass-RT KD tree
2022-01-07 13:59:15,105 INFO  [root] No of ion clusters:25 (Memory usage:604MB)
2022-01-07 13:59:15,105 INFO  [root] Writing PeakCluster serialization to file:20210430_PC9lib-1500pg_60K-IT118-DIA-IW10_06_670_680_PeakCluster.serFS...
2022-01-07 13:59:15,108 INFO  [root] Performing mass defect filter on fragment peaks
2022-01-07 13:59:15,108 INFO  [root] No. of fragment peaks: 123180
2022-01-07 13:59:15,120 INFO  [root] No. of remaining fragment peaks: 87203
2022-01-07 13:59:15,120 INFO  [root] Building precursor-fragment pairs for MS1 features....
2022-01-07 13:59:15,214 INFO  [root] Building precursor-fragment pairs for unfragmented ions....
2022-01-07 13:59:15,511 INFO  [root] ==================================================================================
2022-01-07 13:59:15,512 INFO  [root] Processing DIA MS2 (mz range):660.0_670.0( 14/40 )
2022-01-07 13:59:15,523 INFO  [root] Processing all scans to detect possible m/z peak curves and
2022-01-07 13:59:15,523 INFO  [root] Smoothing detected signals......
2022-01-07 13:59:16,426 INFO  [root] 127180 Peak curves found (Memory usage:598MB)
2022-01-07 13:59:16,428 INFO  [root] Grouping isotopic peak curves........
2022-01-07 13:59:16,428 INFO  [root] Building PeakCurve Mass-RT KD tree
2022-01-07 13:59:16,692 INFO  [root] No of ion clusters:33 (Memory usage:608MB)
2022-01-07 13:59:16,692 INFO  [root] Writing PeakCluster serialization to file:20210430_PC9lib-1500pg_60K-IT118-DIA-IW10_06_660_670_PeakCluster.serFS...
2022-01-07 13:59:16,696 INFO  [root] Performing mass defect filter on fragment peaks
2022-01-07 13:59:16,696 INFO  [root] No. of fragment peaks: 127774
2022-01-07 13:59:16,707 INFO  [root] No. of remaining fragment peaks: 92310
2022-01-07 13:59:16,707 INFO  [root] Building precursor-fragment pairs for MS1 features....
2022-01-07 13:59:16,809 INFO  [root] Building precursor-fragment pairs for unfragmented ions....
2022-01-07 13:59:17,014 INFO  [root] ==================================================================================
2022-01-07 13:59:17,015 INFO  [root] Processing DIA MS2 (mz range):650.0_660.0( 15/40 )
2022-01-07 13:59:17,028 INFO  [root] Processing all scans to detect possible m/z peak curves and
2022-01-07 13:59:17,028 INFO  [root] Smoothing detected signals......
2022-01-07 13:59:17,903 INFO  [root] 123117 Peak curves found (Memory usage:598MB)
2022-01-07 13:59:17,905 INFO  [root] Grouping isotopic peak curves........
2022-01-07 13:59:17,905 INFO  [root] Building PeakCurve Mass-RT KD tree
2022-01-07 13:59:18,173 INFO  [root] No of ion clusters:35 (Memory usage:608MB)
2022-01-07 13:59:18,173 INFO  [root] Writing PeakCluster serialization to file:20210430_PC9lib-1500pg_60K-IT118-DIA-IW10_06_650_660_PeakCluster.serFS...
2022-01-07 13:59:18,177 INFO  [root] Performing mass defect filter on fragment peaks
2022-01-07 13:59:18,177 INFO  [root] No. of fragment peaks: 123617
2022-01-07 13:59:18,189 INFO  [root] No. of remaining fragment peaks: 87866
2022-01-07 13:59:18,189 INFO  [root] Building precursor-fragment pairs for MS1 features....
2022-01-07 13:59:18,282 INFO  [root] Building precursor-fragment pairs for unfragmented ions....
2022-01-07 13:59:18,485 INFO  [root] ==================================================================================
2022-01-07 13:59:18,485 INFO  [root] Processing DIA MS2 (mz range):640.0_650.0( 16/40 )
2022-01-07 13:59:18,500 INFO  [root] Processing all scans to detect possible m/z peak curves and
2022-01-07 13:59:18,500 INFO  [root] Smoothing detected signals......
2022-01-07 13:59:19,115 INFO  [root] 124866 Peak curves found (Memory usage:601MB)
2022-01-07 13:59:19,117 INFO  [root] Grouping isotopic peak curves........
2022-01-07 13:59:19,117 INFO  [root] Building PeakCurve Mass-RT KD tree
2022-01-07 13:59:19,539 INFO  [root] No of ion clusters:31 (Memory usage:611MB)
2022-01-07 13:59:19,540 INFO  [root] Writing PeakCluster serialization to file:20210430_PC9lib-1500pg_60K-IT118-DIA-IW10_06_640_650_PeakCluster.serFS...
2022-01-07 13:59:19,546 INFO  [root] Performing mass defect filter on fragment peaks
2022-01-07 13:59:19,546 INFO  [root] No. of fragment peaks: 125150
2022-01-07 13:59:19,558 INFO  [root] No. of remaining fragment peaks: 92643
2022-01-07 13:59:19,559 INFO  [root] Building precursor-fragment pairs for MS1 features....
2022-01-07 13:59:19,730 INFO  [root] Building precursor-fragment pairs for unfragmented ions....
2022-01-07 13:59:19,941 INFO  [root] ==================================================================================
2022-01-07 13:59:19,941 INFO  [root] Processing DIA MS2 (mz range):630.0_640.0( 17/40 )
2022-01-07 13:59:19,969 INFO  [root] Processing all scans to detect possible m/z peak curves and
2022-01-07 13:59:19,969 INFO  [root] Smoothing detected signals......
2022-01-07 13:59:20,520 INFO  [root] 121627 Peak curves found (Memory usage:602MB)
2022-01-07 13:59:20,523 INFO  [root] Grouping isotopic peak curves........
2022-01-07 13:59:20,523 INFO  [root] Building PeakCurve Mass-RT KD tree
2022-01-07 13:59:20,929 INFO  [root] No of ion clusters:37 (Memory usage:612MB)
2022-01-07 13:59:20,930 INFO  [root] Writing PeakCluster serialization to file:20210430_PC9lib-1500pg_60K-IT118-DIA-IW10_06_630_640_PeakCluster.serFS...
2022-01-07 13:59:20,933 INFO  [root] Performing mass defect filter on fragment peaks
2022-01-07 13:59:20,933 INFO  [root] No. of fragment peaks: 121948
2022-01-07 13:59:20,946 INFO  [root] No. of remaining fragment peaks: 88792
2022-01-07 13:59:20,946 INFO  [root] Building precursor-fragment pairs for MS1 features....
2022-01-07 13:59:21,075 INFO  [root] Building precursor-fragment pairs for unfragmented ions....
2022-01-07 13:59:21,346 INFO  [root] ==================================================================================
2022-01-07 13:59:21,346 INFO  [root] Processing DIA MS2 (mz range):620.0_630.0( 18/40 )
2022-01-07 13:59:21,359 INFO  [root] Processing all scans to detect possible m/z peak curves and
2022-01-07 13:59:21,359 INFO  [root] Smoothing detected signals......
2022-01-07 13:59:22,080 INFO  [root] 134324 Peak curves found (Memory usage:609MB)
2022-01-07 13:59:22,082 INFO  [root] Grouping isotopic peak curves........
2022-01-07 13:59:22,082 INFO  [root] Building PeakCurve Mass-RT KD tree
2022-01-07 13:59:22,366 INFO  [root] No of ion clusters:28 (Memory usage:620MB)
2022-01-07 13:59:22,366 INFO  [root] Writing PeakCluster serialization to file:20210430_PC9lib-1500pg_60K-IT118-DIA-IW10_06_620_630_PeakCluster.serFS...
2022-01-07 13:59:22,369 INFO  [root] Performing mass defect filter on fragment peaks
2022-01-07 13:59:22,369 INFO  [root] No. of fragment peaks: 134852
2022-01-07 13:59:22,383 INFO  [root] No. of remaining fragment peaks: 97769
2022-01-07 13:59:22,383 INFO  [root] Building precursor-fragment pairs for MS1 features....
2022-01-07 13:59:22,512 INFO  [root] Building precursor-fragment pairs for unfragmented ions....
2022-01-07 13:59:22,759 INFO  [root] ==================================================================================
2022-01-07 13:59:22,759 INFO  [root] Processing DIA MS2 (mz range):610.0_620.0( 19/40 )
2022-01-07 13:59:22,771 INFO  [root] Processing all scans to detect possible m/z peak curves and
2022-01-07 13:59:22,771 INFO  [root] Smoothing detected signals......
2022-01-07 13:59:24,138 INFO  [root] 123043 Peak curves found (Memory usage:608MB)
2022-01-07 13:59:24,141 INFO  [root] Grouping isotopic peak curves........
2022-01-07 13:59:24,141 INFO  [root] Building PeakCurve Mass-RT KD tree
2022-01-07 13:59:24,462 INFO  [root] No of ion clusters:41 (Memory usage:618MB)
2022-01-07 13:59:24,463 INFO  [root] Writing PeakCluster serialization to file:20210430_PC9lib-1500pg_60K-IT118-DIA-IW10_06_610_620_PeakCluster.serFS...
2022-01-07 13:59:24,467 INFO  [root] Performing mass defect filter on fragment peaks
2022-01-07 13:59:24,467 INFO  [root] No. of fragment peaks: 123847
2022-01-07 13:59:24,480 INFO  [root] No. of remaining fragment peaks: 85667
2022-01-07 13:59:24,480 INFO  [root] Building precursor-fragment pairs for MS1 features....
2022-01-07 13:59:24,581 INFO  [root] Building precursor-fragment pairs for unfragmented ions....
2022-01-07 13:59:24,874 INFO  [root] ==================================================================================
2022-01-07 13:59:24,874 INFO  [root] Processing DIA MS2 (mz range):600.0_610.0( 20/40 )
2022-01-07 13:59:24,898 INFO  [root] Processing all scans to detect possible m/z peak curves and
2022-01-07 13:59:24,898 INFO  [root] Smoothing detected signals......
2022-01-07 13:59:25,671 INFO  [root] 137137 Peak curves found (Memory usage:615MB)
2022-01-07 13:59:25,673 INFO  [root] Grouping isotopic peak curves........
2022-01-07 13:59:25,673 INFO  [root] Building PeakCurve Mass-RT KD tree
2022-01-07 13:59:25,971 INFO  [root] No of ion clusters:45 (Memory usage:626MB)
2022-01-07 13:59:25,971 INFO  [root] Writing PeakCluster serialization to file:20210430_PC9lib-1500pg_60K-IT118-DIA-IW10_06_600_610_PeakCluster.serFS...
2022-01-07 13:59:25,975 INFO  [root] Performing mass defect filter on fragment peaks
2022-01-07 13:59:25,975 INFO  [root] No. of fragment peaks: 137744
2022-01-07 13:59:25,988 INFO  [root] No. of remaining fragment peaks: 98753
2022-01-07 13:59:25,988 INFO  [root] Building precursor-fragment pairs for MS1 features....
2022-01-07 13:59:26,117 INFO  [root] Building precursor-fragment pairs for unfragmented ions....
2022-01-07 13:59:26,334 INFO  [root] ==================================================================================
2022-01-07 13:59:26,334 INFO  [root] Processing DIA MS2 (mz range):590.0_600.0( 21/40 )
2022-01-07 13:59:26,346 INFO  [root] Processing all scans to detect possible m/z peak curves and
2022-01-07 13:59:26,346 INFO  [root] Smoothing detected signals......
2022-01-07 13:59:27,533 INFO  [root] 128040 Peak curves found (Memory usage:615MB)
2022-01-07 13:59:27,534 INFO  [root] Grouping isotopic peak curves........
2022-01-07 13:59:27,535 INFO  [root] Building PeakCurve Mass-RT KD tree
2022-01-07 13:59:27,905 INFO  [root] No of ion clusters:34 (Memory usage:625MB)
2022-01-07 13:59:27,905 INFO  [root] Writing PeakCluster serialization to file:20210430_PC9lib-1500pg_60K-IT118-DIA-IW10_06_590_600_PeakCluster.serFS...
2022-01-07 13:59:27,912 INFO  [root] Performing mass defect filter on fragment peaks
2022-01-07 13:59:27,912 INFO  [root] No. of fragment peaks: 128879
2022-01-07 13:59:27,924 INFO  [root] No. of remaining fragment peaks: 85499
2022-01-07 13:59:27,924 INFO  [root] Building precursor-fragment pairs for MS1 features....
2022-01-07 13:59:28,016 INFO  [root] Building precursor-fragment pairs for unfragmented ions....
2022-01-07 13:59:28,278 INFO  [root] ==================================================================================
2022-01-07 13:59:28,278 INFO  [root] Processing DIA MS2 (mz range):580.0_590.0( 22/40 )
2022-01-07 13:59:28,291 INFO  [root] Processing all scans to detect possible m/z peak curves and
2022-01-07 13:59:28,291 INFO  [root] Smoothing detected signals......
2022-01-07 13:59:29,080 INFO  [root] 139241 Peak curves found (Memory usage:621MB)
2022-01-07 13:59:29,082 INFO  [root] Grouping isotopic peak curves........
2022-01-07 13:59:29,082 INFO  [root] Building PeakCurve Mass-RT KD tree
2022-01-07 13:59:29,370 INFO  [root] No of ion clusters:35 (Memory usage:632MB)
2022-01-07 13:59:29,370 INFO  [root] Writing PeakCluster serialization to file:20210430_PC9lib-1500pg_60K-IT118-DIA-IW10_06_580_590_PeakCluster.serFS...
2022-01-07 13:59:29,373 INFO  [root] Performing mass defect filter on fragment peaks
2022-01-07 13:59:29,373 INFO  [root] No. of fragment peaks: 139993
2022-01-07 13:59:29,388 INFO  [root] No. of remaining fragment peaks: 94406
2022-01-07 13:59:29,388 INFO  [root] Building precursor-fragment pairs for MS1 features....
2022-01-07 13:59:29,609 INFO  [root] Building precursor-fragment pairs for unfragmented ions....
2022-01-07 13:59:29,821 INFO  [root] ==================================================================================
2022-01-07 13:59:29,821 INFO  [root] Processing DIA MS2 (mz range):570.0_580.0( 23/40 )
2022-01-07 13:59:29,834 INFO  [root] Processing all scans to detect possible m/z peak curves and
2022-01-07 13:59:29,834 INFO  [root] Smoothing detected signals......
2022-01-07 13:59:30,668 INFO  [root] 132468 Peak curves found (Memory usage:620MB)
2022-01-07 13:59:30,669 INFO  [root] Grouping isotopic peak curves........
2022-01-07 13:59:30,669 INFO  [root] Building PeakCurve Mass-RT KD tree
2022-01-07 13:59:30,958 INFO  [root] No of ion clusters:52 (Memory usage:630MB)
2022-01-07 13:59:30,958 INFO  [root] Writing PeakCluster serialization to file:20210430_PC9lib-1500pg_60K-IT118-DIA-IW10_06_570_580_PeakCluster.serFS...
2022-01-07 13:59:30,962 INFO  [root] Performing mass defect filter on fragment peaks
2022-01-07 13:59:30,962 INFO  [root] No. of fragment peaks: 133078
2022-01-07 13:59:30,975 INFO  [root] No. of remaining fragment peaks: 90210
2022-01-07 13:59:30,975 INFO  [root] Building precursor-fragment pairs for MS1 features....
2022-01-07 13:59:31,090 INFO  [root] Building precursor-fragment pairs for unfragmented ions....
2022-01-07 13:59:31,348 INFO  [root] ==================================================================================
2022-01-07 13:59:31,348 INFO  [root] Processing DIA MS2 (mz range):560.0_570.0( 24/40 )
2022-01-07 13:59:31,362 INFO  [root] Processing all scans to detect possible m/z peak curves and
2022-01-07 13:59:31,362 INFO  [root] Smoothing detected signals......
2022-01-07 13:59:32,077 INFO  [root] 144607 Peak curves found (Memory usage:627MB)
2022-01-07 13:59:32,079 INFO  [root] Grouping isotopic peak curves........
2022-01-07 13:59:32,079 INFO  [root] Building PeakCurve Mass-RT KD tree
2022-01-07 13:59:32,394 INFO  [root] No of ion clusters:55 (Memory usage:639MB)
2022-01-07 13:59:32,394 INFO  [root] Writing PeakCluster serialization to file:20210430_PC9lib-1500pg_60K-IT118-DIA-IW10_06_560_570_PeakCluster.serFS...
2022-01-07 13:59:32,398 INFO  [root] Performing mass defect filter on fragment peaks
2022-01-07 13:59:32,398 INFO  [root] No. of fragment peaks: 145039
2022-01-07 13:59:32,411 INFO  [root] No. of remaining fragment peaks: 96704
2022-01-07 13:59:32,411 INFO  [root] Building precursor-fragment pairs for MS1 features....
2022-01-07 13:59:32,534 INFO  [root] Building precursor-fragment pairs for unfragmented ions....
2022-01-07 13:59:32,811 INFO  [root] ==================================================================================
2022-01-07 13:59:32,811 INFO  [root] Processing DIA MS2 (mz range):550.0_560.0( 25/40 )
2022-01-07 13:59:32,827 INFO  [root] Processing all scans to detect possible m/z peak curves and
2022-01-07 13:59:32,827 INFO  [root] Smoothing detected signals......
2022-01-07 13:59:33,690 INFO  [root] 147050 Peak curves found (Memory usage:631MB)
2022-01-07 13:59:33,692 INFO  [root] Grouping isotopic peak curves........
2022-01-07 13:59:33,692 INFO  [root] Building PeakCurve Mass-RT KD tree
2022-01-07 13:59:34,096 INFO  [root] No of ion clusters:43 (Memory usage:643MB)
2022-01-07 13:59:34,096 INFO  [root] Writing PeakCluster serialization to file:20210430_PC9lib-1500pg_60K-IT118-DIA-IW10_06_550_560_PeakCluster.serFS...
2022-01-07 13:59:34,100 INFO  [root] Performing mass defect filter on fragment peaks
2022-01-07 13:59:34,100 INFO  [root] No. of fragment peaks: 147754
2022-01-07 13:59:34,115 INFO  [root] No. of remaining fragment peaks: 99362
2022-01-07 13:59:34,115 INFO  [root] Building precursor-fragment pairs for MS1 features....
2022-01-07 13:59:34,241 INFO  [root] Building precursor-fragment pairs for unfragmented ions....
2022-01-07 13:59:34,524 INFO  [root] ==================================================================================
2022-01-07 13:59:34,524 INFO  [root] Processing DIA MS2 (mz range):540.0_550.0( 26/40 )
2022-01-07 13:59:34,540 INFO  [root] Processing all scans to detect possible m/z peak curves and
2022-01-07 13:59:34,540 INFO  [root] Smoothing detected signals......
2022-01-07 13:59:35,275 INFO  [root] 154530 Peak curves found (Memory usage:636MB)
2022-01-07 13:59:35,277 INFO  [root] Grouping isotopic peak curves........
2022-01-07 13:59:35,277 INFO  [root] Building PeakCurve Mass-RT KD tree
2022-01-07 13:59:35,574 INFO  [root] No of ion clusters:54 (Memory usage:649MB)
2022-01-07 13:59:35,574 INFO  [root] Writing PeakCluster serialization to file:20210430_PC9lib-1500pg_60K-IT118-DIA-IW10_06_540_550_PeakCluster.serFS...
2022-01-07 13:59:35,578 INFO  [root] Performing mass defect filter on fragment peaks
2022-01-07 13:59:35,578 INFO  [root] No. of fragment peaks: 155262
2022-01-07 13:59:35,593 INFO  [root] No. of remaining fragment peaks: 103942
2022-01-07 13:59:35,593 INFO  [root] Building precursor-fragment pairs for MS1 features....
2022-01-07 13:59:35,769 INFO  [root] Building precursor-fragment pairs for unfragmented ions....
2022-01-07 13:59:36,047 INFO  [root] ==================================================================================
2022-01-07 13:59:36,047 INFO  [root] Processing DIA MS2 (mz range):530.0_540.0( 27/40 )
2022-01-07 13:59:36,060 INFO  [root] Processing all scans to detect possible m/z peak curves and
2022-01-07 13:59:36,060 INFO  [root] Smoothing detected signals......
2022-01-07 13:59:37,612 INFO  [root] 128952 Peak curves found (Memory usage:628MB)
2022-01-07 13:59:37,614 INFO  [root] Grouping isotopic peak curves........
2022-01-07 13:59:37,614 INFO  [root] Building PeakCurve Mass-RT KD tree
2022-01-07 13:59:37,917 INFO  [root] No of ion clusters:38 (Memory usage:639MB)
2022-01-07 13:59:37,917 INFO  [root] Writing PeakCluster serialization to file:20210430_PC9lib-1500pg_60K-IT118-DIA-IW10_06_530_540_PeakCluster.serFS...
2022-01-07 13:59:37,921 INFO  [root] Performing mass defect filter on fragment peaks
2022-01-07 13:59:37,921 INFO  [root] No. of fragment peaks: 129637
2022-01-07 13:59:37,933 INFO  [root] No. of remaining fragment peaks: 82149
2022-01-07 13:59:37,933 INFO  [root] Building precursor-fragment pairs for MS1 features....
2022-01-07 13:59:38,038 INFO  [root] Building precursor-fragment pairs for unfragmented ions....
2022-01-07 13:59:38,302 INFO  [root] ==================================================================================
2022-01-07 13:59:38,302 INFO  [root] Processing DIA MS2 (mz range):520.0_530.0( 28/40 )
2022-01-07 13:59:38,317 INFO  [root] Processing all scans to detect possible m/z peak curves and
2022-01-07 13:59:38,317 INFO  [root] Smoothing detected signals......
2022-01-07 13:59:39,344 INFO  [root] 154479 Peak curves found (Memory usage:641MB)
2022-01-07 13:59:39,347 INFO  [root] Grouping isotopic peak curves........
2022-01-07 13:59:39,347 INFO  [root] Building PeakCurve Mass-RT KD tree
2022-01-07 13:59:39,663 INFO  [root] No of ion clusters:54 (Memory usage:654MB)
2022-01-07 13:59:39,663 INFO  [root] Writing PeakCluster serialization to file:20210430_PC9lib-1500pg_60K-IT118-DIA-IW10_06_520_530_PeakCluster.serFS...
2022-01-07 13:59:39,668 INFO  [root] Performing mass defect filter on fragment peaks
2022-01-07 13:59:39,668 INFO  [root] No. of fragment peaks: 155298
2022-01-07 13:59:39,683 INFO  [root] No. of remaining fragment peaks: 99033
2022-01-07 13:59:39,683 INFO  [root] Building precursor-fragment pairs for MS1 features....
2022-01-07 13:59:39,823 INFO  [root] Building precursor-fragment pairs for unfragmented ions....
2022-01-07 13:59:40,100 INFO  [root] ==================================================================================
2022-01-07 13:59:40,100 INFO  [root] Processing DIA MS2 (mz range):510.0_520.0( 29/40 )
2022-01-07 13:59:40,114 INFO  [root] Processing all scans to detect possible m/z peak curves and
2022-01-07 13:59:40,114 INFO  [root] Smoothing detected signals......
2022-01-07 13:59:40,852 INFO  [root] 151920 Peak curves found (Memory usage:643MB)
2022-01-07 13:59:40,854 INFO  [root] Grouping isotopic peak curves........
2022-01-07 13:59:40,854 INFO  [root] Building PeakCurve Mass-RT KD tree
2022-01-07 13:59:41,208 INFO  [root] No of ion clusters:54 (Memory usage:655MB)
2022-01-07 13:59:41,208 INFO  [root] Writing PeakCluster serialization to file:20210430_PC9lib-1500pg_60K-IT118-DIA-IW10_06_510_520_PeakCluster.serFS...
2022-01-07 13:59:41,212 INFO  [root] Performing mass defect filter on fragment peaks
2022-01-07 13:59:41,212 INFO  [root] No. of fragment peaks: 152830
2022-01-07 13:59:41,227 INFO  [root] No. of remaining fragment peaks: 92806
2022-01-07 13:59:41,227 INFO  [root] Building precursor-fragment pairs for MS1 features....
2022-01-07 13:59:41,365 INFO  [root] Building precursor-fragment pairs for unfragmented ions....
2022-01-07 13:59:41,672 INFO  [root] ==================================================================================
2022-01-07 13:59:41,672 INFO  [root] Processing DIA MS2 (mz range):500.0_510.0( 30/40 )
2022-01-07 13:59:41,688 INFO  [root] Processing all scans to detect possible m/z peak curves and
2022-01-07 13:59:41,688 INFO  [root] Smoothing detected signals......
2022-01-07 13:59:42,627 INFO  [root] 158432 Peak curves found (Memory usage:649MB)
2022-01-07 13:59:42,629 INFO  [root] Grouping isotopic peak curves........
2022-01-07 13:59:42,629 INFO  [root] Building PeakCurve Mass-RT KD tree
2022-01-07 13:59:42,950 INFO  [root] No of ion clusters:56 (Memory usage:662MB)
2022-01-07 13:59:42,950 INFO  [root] Writing PeakCluster serialization to file:20210430_PC9lib-1500pg_60K-IT118-DIA-IW10_06_500_510_PeakCluster.serFS...
2022-01-07 13:59:42,954 INFO  [root] Performing mass defect filter on fragment peaks
2022-01-07 13:59:42,954 INFO  [root] No. of fragment peaks: 159343
2022-01-07 13:59:42,970 INFO  [root] No. of remaining fragment peaks: 97228
2022-01-07 13:59:42,970 INFO  [root] Building precursor-fragment pairs for MS1 features....
2022-01-07 13:59:43,126 INFO  [root] Building precursor-fragment pairs for unfragmented ions....
2022-01-07 13:59:43,429 INFO  [root] ==================================================================================
2022-01-07 13:59:43,430 INFO  [root] Processing DIA MS2 (mz range):490.0_500.0( 31/40 )
2022-01-07 13:59:43,443 INFO  [root] Processing all scans to detect possible m/z peak curves and
2022-01-07 13:59:43,443 INFO  [root] Smoothing detected signals......
2022-01-07 13:59:44,221 INFO  [root] 159724 Peak curves found (Memory usage:651MB)
2022-01-07 13:59:44,224 INFO  [root] Grouping isotopic peak curves........
2022-01-07 13:59:44,224 INFO  [root] Building PeakCurve Mass-RT KD tree
2022-01-07 13:59:44,577 INFO  [root] No of ion clusters:67 (Memory usage:663MB)
2022-01-07 13:59:44,577 INFO  [root] Writing PeakCluster serialization to file:20210430_PC9lib-1500pg_60K-IT118-DIA-IW10_06_490_500_PeakCluster.serFS...
2022-01-07 13:59:44,584 INFO  [root] Performing mass defect filter on fragment peaks
2022-01-07 13:59:44,584 INFO  [root] No. of fragment peaks: 160698
2022-01-07 13:59:44,601 INFO  [root] No. of remaining fragment peaks: 97882
2022-01-07 13:59:44,601 INFO  [root] Building precursor-fragment pairs for MS1 features....
2022-01-07 13:59:44,784 INFO  [root] Building precursor-fragment pairs for unfragmented ions....
2022-01-07 13:59:45,064 INFO  [root] ==================================================================================
2022-01-07 13:59:45,064 INFO  [root] Processing DIA MS2 (mz range):480.0_490.0( 32/40 )
2022-01-07 13:59:45,081 INFO  [root] Processing all scans to detect possible m/z peak curves and
2022-01-07 13:59:45,081 INFO  [root] Smoothing detected signals......
2022-01-07 13:59:45,734 INFO  [root] 173858 Peak curves found (Memory usage:660MB)
2022-01-07 13:59:45,736 INFO  [root] Grouping isotopic peak curves........
2022-01-07 13:59:45,736 INFO  [root] Building PeakCurve Mass-RT KD tree
2022-01-07 13:59:46,128 INFO  [root] No of ion clusters:55 (Memory usage:675MB)
2022-01-07 13:59:46,128 INFO  [root] Writing PeakCluster serialization to file:20210430_PC9lib-1500pg_60K-IT118-DIA-IW10_06_480_490_PeakCluster.serFS...
2022-01-07 13:59:46,133 INFO  [root] Performing mass defect filter on fragment peaks
2022-01-07 13:59:46,133 INFO  [root] No. of fragment peaks: 174822
2022-01-07 13:59:46,149 INFO  [root] No. of remaining fragment peaks: 101836
2022-01-07 13:59:46,149 INFO  [root] Building precursor-fragment pairs for MS1 features....
2022-01-07 13:59:46,351 INFO  [root] Building precursor-fragment pairs for unfragmented ions....
2022-01-07 13:59:46,637 INFO  [root] ==================================================================================
2022-01-07 13:59:46,637 INFO  [root] Processing DIA MS2 (mz range):470.0_480.0( 33/40 )
2022-01-07 13:59:46,651 INFO  [root] Processing all scans to detect possible m/z peak curves and
2022-01-07 13:59:46,651 INFO  [root] Smoothing detected signals......
2022-01-07 13:59:47,584 INFO  [root] 182569 Peak curves found (Memory usage:666MB)
2022-01-07 13:59:47,586 INFO  [root] Grouping isotopic peak curves........
2022-01-07 13:59:47,586 INFO  [root] Building PeakCurve Mass-RT KD tree
2022-01-07 13:59:47,931 INFO  [root] No of ion clusters:74 (Memory usage:682MB)
2022-01-07 13:59:47,931 INFO  [root] Writing PeakCluster serialization to file:20210430_PC9lib-1500pg_60K-IT118-DIA-IW10_06_470_480_PeakCluster.serFS...
2022-01-07 13:59:47,936 INFO  [root] Performing mass defect filter on fragment peaks
2022-01-07 13:59:47,936 INFO  [root] No. of fragment peaks: 183567
2022-01-07 13:59:47,952 INFO  [root] No. of remaining fragment peaks: 103783
2022-01-07 13:59:47,953 INFO  [root] Building precursor-fragment pairs for MS1 features....
2022-01-07 13:59:48,126 INFO  [root] Building precursor-fragment pairs for unfragmented ions....
2022-01-07 13:59:48,434 INFO  [root] ==================================================================================
2022-01-07 13:59:48,434 INFO  [root] Processing DIA MS2 (mz range):460.0_470.0( 34/40 )
2022-01-07 13:59:48,447 INFO  [root] Processing all scans to detect possible m/z peak curves and
2022-01-07 13:59:48,447 INFO  [root] Smoothing detected signals......
2022-01-07 13:59:49,890 INFO  [root] 149075 Peak curves found (Memory usage:655MB)
2022-01-07 13:59:49,893 INFO  [root] Grouping isotopic peak curves........
2022-01-07 13:59:49,893 INFO  [root] Building PeakCurve Mass-RT KD tree
2022-01-07 13:59:50,200 INFO  [root] No of ion clusters:43 (Memory usage:667MB)
2022-01-07 13:59:50,200 INFO  [root] Writing PeakCluster serialization to file:20210430_PC9lib-1500pg_60K-IT118-DIA-IW10_06_460_470_PeakCluster.serFS...
2022-01-07 13:59:50,204 INFO  [root] Performing mass defect filter on fragment peaks
2022-01-07 13:59:50,204 INFO  [root] No. of fragment peaks: 149961
2022-01-07 13:59:50,219 INFO  [root] No. of remaining fragment peaks: 86638
2022-01-07 13:59:50,219 INFO  [root] Building precursor-fragment pairs for MS1 features....
2022-01-07 13:59:50,364 INFO  [root] Building precursor-fragment pairs for unfragmented ions....
2022-01-07 13:59:50,672 INFO  [root] ==================================================================================
2022-01-07 13:59:50,673 INFO  [root] Processing DIA MS2 (mz range):450.0_460.0( 35/40 )
2022-01-07 13:59:50,687 INFO  [root] Processing all scans to detect possible m/z peak curves and
2022-01-07 13:59:50,688 INFO  [root] Smoothing detected signals......
2022-01-07 13:59:51,582 INFO  [root] 189354 Peak curves found (Memory usage:676MB)
2022-01-07 13:59:51,584 INFO  [root] Grouping isotopic peak curves........
2022-01-07 13:59:51,584 INFO  [root] Building PeakCurve Mass-RT KD tree
2022-01-07 13:59:51,941 INFO  [root] No of ion clusters:45 (Memory usage:691MB)
2022-01-07 13:59:51,941 INFO  [root] Writing PeakCluster serialization to file:20210430_PC9lib-1500pg_60K-IT118-DIA-IW10_06_450_460_PeakCluster.serFS...
2022-01-07 13:59:51,950 INFO  [root] Performing mass defect filter on fragment peaks
2022-01-07 13:59:51,950 INFO  [root] No. of fragment peaks: 190833
2022-01-07 13:59:51,969 INFO  [root] No. of remaining fragment peaks: 105475
2022-01-07 13:59:51,969 INFO  [root] Building precursor-fragment pairs for MS1 features....
2022-01-07 13:59:52,194 INFO  [root] Building precursor-fragment pairs for unfragmented ions....
2022-01-07 13:59:52,480 INFO  [root] ==================================================================================
2022-01-07 13:59:52,480 INFO  [root] Processing DIA MS2 (mz range):440.0_450.0( 36/40 )
2022-01-07 13:59:52,497 INFO  [root] Processing all scans to detect possible m/z peak curves and
2022-01-07 13:59:52,497 INFO  [root] Smoothing detected signals......
2022-01-07 13:59:53,879 INFO  [root] 152539 Peak curves found (Memory usage:663MB)
2022-01-07 13:59:53,881 INFO  [root] Grouping isotopic peak curves........
2022-01-07 13:59:53,881 INFO  [root] Building PeakCurve Mass-RT KD tree
2022-01-07 13:59:54,209 INFO  [root] No of ion clusters:42 (Memory usage:676MB)
2022-01-07 13:59:54,209 INFO  [root] Writing PeakCluster serialization to file:20210430_PC9lib-1500pg_60K-IT118-DIA-IW10_06_440_450_PeakCluster.serFS...
2022-01-07 13:59:54,213 INFO  [root] Performing mass defect filter on fragment peaks
2022-01-07 13:59:54,213 INFO  [root] No. of fragment peaks: 153890
2022-01-07 13:59:54,227 INFO  [root] No. of remaining fragment peaks: 86844
2022-01-07 13:59:54,227 INFO  [root] Building precursor-fragment pairs for MS1 features....
2022-01-07 13:59:54,490 INFO  [root] Building precursor-fragment pairs for unfragmented ions....
2022-01-07 13:59:54,808 INFO  [root] ==================================================================================
2022-01-07 13:59:54,808 INFO  [root] Processing DIA MS2 (mz range):430.0_440.0( 37/40 )
2022-01-07 13:59:54,823 INFO  [root] Processing all scans to detect possible m/z peak curves and
2022-01-07 13:59:54,823 INFO  [root] Smoothing detected signals......
2022-01-07 13:59:55,938 INFO  [root] 174212 Peak curves found (Memory usage:675MB)
2022-01-07 13:59:55,940 INFO  [root] Grouping isotopic peak curves........
2022-01-07 13:59:55,940 INFO  [root] Building PeakCurve Mass-RT KD tree
2022-01-07 13:59:56,283 INFO  [root] No of ion clusters:36 (Memory usage:689MB)
2022-01-07 13:59:56,283 INFO  [root] Writing PeakCluster serialization to file:20210430_PC9lib-1500pg_60K-IT118-DIA-IW10_06_430_440_PeakCluster.serFS...
2022-01-07 13:59:56,287 INFO  [root] Performing mass defect filter on fragment peaks
2022-01-07 13:59:56,287 INFO  [root] No. of fragment peaks: 175271
2022-01-07 13:59:56,303 INFO  [root] No. of remaining fragment peaks: 95401
2022-01-07 13:59:56,303 INFO  [root] Building precursor-fragment pairs for MS1 features....
2022-01-07 13:59:56,486 INFO  [root] Building precursor-fragment pairs for unfragmented ions....
2022-01-07 13:59:56,749 INFO  [root] ==================================================================================
2022-01-07 13:59:56,749 INFO  [root] Processing DIA MS2 (mz range):420.0_430.0( 38/40 )
2022-01-07 13:59:56,774 INFO  [root] Processing all scans to detect possible m/z peak curves and
2022-01-07 13:59:56,774 INFO  [root] Smoothing detected signals......
2022-01-07 13:59:57,744 INFO  [root] 179873 Peak curves found (Memory usage:681MB)
2022-01-07 13:59:57,747 INFO  [root] Grouping isotopic peak curves........
2022-01-07 13:59:57,747 INFO  [root] Building PeakCurve Mass-RT KD tree
2022-01-07 13:59:58,068 INFO  [root] No of ion clusters:71 (Memory usage:696MB)
2022-01-07 13:59:58,068 INFO  [root] Writing PeakCluster serialization to file:20210430_PC9lib-1500pg_60K-IT118-DIA-IW10_06_420_430_PeakCluster.serFS...
2022-01-07 13:59:58,074 INFO  [root] Performing mass defect filter on fragment peaks
2022-01-07 13:59:58,074 INFO  [root] No. of fragment peaks: 182538
2022-01-07 13:59:58,091 INFO  [root] No. of remaining fragment peaks: 97705
2022-01-07 13:59:58,091 INFO  [root] Building precursor-fragment pairs for MS1 features....
2022-01-07 13:59:58,274 INFO  [root] Building precursor-fragment pairs for unfragmented ions....
2022-01-07 13:59:58,628 INFO  [root] ==================================================================================
2022-01-07 13:59:58,629 INFO  [root] Processing DIA MS2 (mz range):410.0_420.0( 39/40 )
2022-01-07 13:59:58,675 INFO  [root] Processing all scans to detect possible m/z peak curves and
2022-01-07 13:59:58,675 INFO  [root] Smoothing detected signals......
2022-01-07 13:59:59,724 INFO  [root] 179426 Peak curves found (Memory usage:683MB)
2022-01-07 13:59:59,726 INFO  [root] Grouping isotopic peak curves........
2022-01-07 13:59:59,726 INFO  [root] Building PeakCurve Mass-RT KD tree
2022-01-07 14:00:00,082 INFO  [root] No of ion clusters:67 (Memory usage:698MB)
2022-01-07 14:00:00,082 INFO  [root] Writing PeakCluster serialization to file:20210430_PC9lib-1500pg_60K-IT118-DIA-IW10_06_410_420_PeakCluster.serFS...
2022-01-07 14:00:00,086 INFO  [root] Performing mass defect filter on fragment peaks
2022-01-07 14:00:00,086 INFO  [root] No. of fragment peaks: 181703
2022-01-07 14:00:00,103 INFO  [root] No. of remaining fragment peaks: 94051
2022-01-07 14:00:00,103 INFO  [root] Building precursor-fragment pairs for MS1 features....
2022-01-07 14:00:00,320 INFO  [root] Building precursor-fragment pairs for unfragmented ions....
2022-01-07 14:00:00,641 INFO  [root] ==================================================================================
2022-01-07 14:00:00,641 INFO  [root] Processing DIA MS2 (mz range):400.0_410.0( 40/40 )
2022-01-07 14:00:00,657 INFO  [root] Processing all scans to detect possible m/z peak curves and
2022-01-07 14:00:00,657 INFO  [root] Smoothing detected signals......
2022-01-07 14:00:01,866 INFO  [root] 188859 Peak curves found (Memory usage:691MB)
2022-01-07 14:00:01,868 INFO  [root] Grouping isotopic peak curves........
2022-01-07 14:00:01,868 INFO  [root] Building PeakCurve Mass-RT KD tree
2022-01-07 14:00:02,223 INFO  [root] No of ion clusters:51 (Memory usage:706MB)
2022-01-07 14:00:02,223 INFO  [root] Writing PeakCluster serialization to file:20210430_PC9lib-1500pg_60K-IT118-DIA-IW10_06_400_410_PeakCluster.serFS...
2022-01-07 14:00:02,227 INFO  [root] Performing mass defect filter on fragment peaks
2022-01-07 14:00:02,227 INFO  [root] No. of fragment peaks: 191140
2022-01-07 14:00:02,246 INFO  [root] No. of remaining fragment peaks: 98816
2022-01-07 14:00:02,246 INFO  [root] Building precursor-fragment pairs for MS1 features....
2022-01-07 14:00:02,464 INFO  [root] Building precursor-fragment pairs for unfragmented ions....
2022-01-07 14:00:02,828 INFO  [root] ==================================================================================
2022-01-07 14:00:04,508 INFO  [root] /storage/yufe/data/JPST001233/mzml/5cells_1500pg/20210430_PC9lib-1500pg_60K-IT118-DIA-IW10_06.mzML processed time:0 hour, 1 min, 26 sec
2022-01-07 14:00:04,508 INFO  [root] Job complete
2022-01-07 14:00:04,508 INFO  [root] =================================================================================================
Process 'UmpireSe' finished, exit code: 0
UmpireSe
java -cp /storage/yufe/tools/FragPipe-17.1/fragpipe/lib/fragpipe-17.1.jar:/storage/yufe/tools/FragPipe-17.1/fragpipe/lib/commons-io-2.6.jar com.github.chhh.utils.FileMove --no-err /storage/yufe/data/JPST001233/mzml/5cells_1500pg/diaumpire_se.log /storage/yufe/results/msfragger_dia_paper/single_cell_5cells_1500pg/diaumpire/diaumpire_se.log
Process 'UmpireSe' finished, exit code: 0
UmpireSe
java -cp /storage/yufe/tools/FragPipe-17.1/fragpipe/lib/fragpipe-17.1.jar:/storage/yufe/tools/FragPipe-17.1/fragpipe/lib/commons-io-2.6.jar com.github.chhh.utils.FileMove --no-err /storage/yufe/data/JPST001233/mzml/5cells_1500pg/20210430_PC9lib-1500pg_60K-IT118-DIA-IW10_06_Peak /storage/yufe/results/msfragger_dia_paper/single_cell_5cells_1500pg/diaumpire/20210430_PC9lib-1500pg_60K-IT118-DIA-IW10_06_Peak
Process 'UmpireSe' finished, exit code: 0
UmpireSe
java -cp /storage/yufe/tools/FragPipe-17.1/fragpipe/lib/fragpipe-17.1.jar:/storage/yufe/tools/FragPipe-17.1/fragpipe/lib/commons-io-2.6.jar com.github.chhh.utils.FileMove --no-err /storage/yufe/data/JPST001233/mzml/5cells_1500pg/20210430_PC9lib-1500pg_60K-IT118-DIA-IW10_06.DIAWindowsFS /storage/yufe/results/msfragger_dia_paper/single_cell_5cells_1500pg/diaumpire/20210430_PC9lib-1500pg_60K-IT118-DIA-IW10_06.DIAWindowsFS
Process 'UmpireSe' finished, exit code: 0
UmpireSe
java -cp /storage/yufe/tools/FragPipe-17.1/fragpipe/lib/fragpipe-17.1.jar:/storage/yufe/tools/FragPipe-17.1/fragpipe/lib/commons-io-2.6.jar com.github.chhh.utils.FileMove --no-err /storage/yufe/data/JPST001233/mzml/5cells_1500pg/20210430_PC9lib-1500pg_60K-IT118-DIA-IW10_06.RTidxFS /storage/yufe/results/msfragger_dia_paper/single_cell_5cells_1500pg/diaumpire/20210430_PC9lib-1500pg_60K-IT118-DIA-IW10_06.RTidxFS
Process 'UmpireSe' finished, exit code: 0
UmpireSe
java -cp /storage/yufe/tools/FragPipe-17.1/fragpipe/lib/fragpipe-17.1.jar:/storage/yufe/tools/FragPipe-17.1/fragpipe/lib/commons-io-2.6.jar com.github.chhh.utils.FileMove --no-err /storage/yufe/data/JPST001233/mzml/5cells_1500pg/20210430_PC9lib-1500pg_60K-IT118-DIA-IW10_06.ScanClusterMapping_Q1 /storage/yufe/results/msfragger_dia_paper/single_cell_5cells_1500pg/diaumpire/20210430_PC9lib-1500pg_60K-IT118-DIA-IW10_06.ScanClusterMapping_Q1
Process 'UmpireSe' finished, exit code: 0
UmpireSe
java -cp /storage/yufe/tools/FragPipe-17.1/fragpipe/lib/fragpipe-17.1.jar:/storage/yufe/tools/FragPipe-17.1/fragpipe/lib/commons-io-2.6.jar com.github.chhh.utils.FileMove --no-err /storage/yufe/data/JPST001233/mzml/5cells_1500pg/20210430_PC9lib-1500pg_60K-IT118-DIA-IW10_06.ScanClusterMapping_Q2 /storage/yufe/results/msfragger_dia_paper/single_cell_5cells_1500pg/diaumpire/20210430_PC9lib-1500pg_60K-IT118-DIA-IW10_06.ScanClusterMapping_Q2
Process 'UmpireSe' finished, exit code: 0
UmpireSe
java -cp /storage/yufe/tools/FragPipe-17.1/fragpipe/lib/fragpipe-17.1.jar:/storage/yufe/tools/FragPipe-17.1/fragpipe/lib/commons-io-2.6.jar com.github.chhh.utils.FileMove --no-err /storage/yufe/data/JPST001233/mzml/5cells_1500pg/20210430_PC9lib-1500pg_60K-IT118-DIA-IW10_06.ScanClusterMapping_Q3 /storage/yufe/results/msfragger_dia_paper/single_cell_5cells_1500pg/diaumpire/20210430_PC9lib-1500pg_60K-IT118-DIA-IW10_06.ScanClusterMapping_Q3
Process 'UmpireSe' finished, exit code: 0
UmpireSe
java -cp /storage/yufe/tools/FragPipe-17.1/fragpipe/lib/fragpipe-17.1.jar:/storage/yufe/tools/FragPipe-17.1/fragpipe/lib/commons-io-2.6.jar com.github.chhh.utils.FileMove --no-err /storage/yufe/data/JPST001233/mzml/5cells_1500pg/20210430_PC9lib-1500pg_60K-IT118-DIA-IW10_06.ScanidxFS /storage/yufe/results/msfragger_dia_paper/single_cell_5cells_1500pg/diaumpire/20210430_PC9lib-1500pg_60K-IT118-DIA-IW10_06.ScanidxFS
Process 'UmpireSe' finished, exit code: 0
UmpireSe
java -cp /storage/yufe/tools/FragPipe-17.1/fragpipe/lib/fragpipe-17.1.jar:/storage/yufe/tools/FragPipe-17.1/fragpipe/lib/commons-io-2.6.jar com.github.chhh.utils.FileMove --no-err /storage/yufe/data/JPST001233/mzml/5cells_1500pg/20210430_PC9lib-1500pg_60K-IT118-DIA-IW10_06.ScanPosFS /storage/yufe/results/msfragger_dia_paper/single_cell_5cells_1500pg/diaumpire/20210430_PC9lib-1500pg_60K-IT118-DIA-IW10_06.ScanPosFS
Process 'UmpireSe' finished, exit code: 0
UmpireSe
java -cp /storage/yufe/tools/FragPipe-17.1/fragpipe/lib/fragpipe-17.1.jar:/storage/yufe/tools/FragPipe-17.1/fragpipe/lib/commons-io-2.6.jar com.github.chhh.utils.FileMove --no-err /storage/yufe/data/JPST001233/mzml/5cells_1500pg/20210430_PC9lib-1500pg_60K-IT118-DIA-IW10_06.ScanRTFS /storage/yufe/results/msfragger_dia_paper/single_cell_5cells_1500pg/diaumpire/20210430_PC9lib-1500pg_60K-IT118-DIA-IW10_06.ScanRTFS
Process 'UmpireSe' finished, exit code: 0
UmpireSe
java -cp /storage/yufe/tools/FragPipe-17.1/fragpipe/lib/fragpipe-17.1.jar:/storage/yufe/tools/FragPipe-17.1/fragpipe/lib/commons-io-2.6.jar com.github.chhh.utils.FileMove --no-err /storage/yufe/data/JPST001233/mzml/5cells_1500pg/20210430_PC9lib-1500pg_60K-IT118-DIA-IW10_06_diasetting.ser /storage/yufe/results/msfragger_dia_paper/single_cell_5cells_1500pg/diaumpire/20210430_PC9lib-1500pg_60K-IT118-DIA-IW10_06_diasetting.ser
Process 'UmpireSe' finished, exit code: 0
UmpireSe
java -cp /storage/yufe/tools/FragPipe-17.1/fragpipe/lib/fragpipe-17.1.jar:/storage/yufe/tools/FragPipe-17.1/fragpipe/lib/commons-io-2.6.jar com.github.chhh.utils.FileMove --no-err /storage/yufe/data/JPST001233/mzml/5cells_1500pg/20210430_PC9lib-1500pg_60K-IT118-DIA-IW10_06_params.ser /storage/yufe/results/msfragger_dia_paper/single_cell_5cells_1500pg/diaumpire/20210430_PC9lib-1500pg_60K-IT118-DIA-IW10_06_params.ser
Process 'UmpireSe' finished, exit code: 0
UmpireSe
java -cp /storage/yufe/tools/FragPipe-17.1/fragpipe/lib/fragpipe-17.1.jar:/storage/yufe/tools/FragPipe-17.1/fragpipe/lib/commons-io-2.6.jar com.github.chhh.utils.FileMove --no-err /storage/yufe/data/JPST001233/mzml/5cells_1500pg/20210430_PC9lib-1500pg_60K-IT118-DIA-IW10_06_Q1.mgf /storage/yufe/results/msfragger_dia_paper/single_cell_5cells_1500pg/diaumpire/20210430_PC9lib-1500pg_60K-IT118-DIA-IW10_06_Q1.mgf
Process 'UmpireSe' finished, exit code: 0
UmpireSe
java -cp /storage/yufe/tools/FragPipe-17.1/fragpipe/lib/fragpipe-17.1.jar:/storage/yufe/tools/FragPipe-17.1/fragpipe/lib/commons-io-2.6.jar com.github.chhh.utils.FileMove --no-err /storage/yufe/data/JPST001233/mzml/5cells_1500pg/20210430_PC9lib-1500pg_60K-IT118-DIA-IW10_06_Q2.mgf /storage/yufe/results/msfragger_dia_paper/single_cell_5cells_1500pg/diaumpire/20210430_PC9lib-1500pg_60K-IT118-DIA-IW10_06_Q2.mgf
Process 'UmpireSe' finished, exit code: 0
UmpireSe
java -cp /storage/yufe/tools/FragPipe-17.1/fragpipe/lib/fragpipe-17.1.jar:/storage/yufe/tools/FragPipe-17.1/fragpipe/lib/commons-io-2.6.jar com.github.chhh.utils.FileMove --no-err /storage/yufe/data/JPST001233/mzml/5cells_1500pg/20210430_PC9lib-1500pg_60K-IT118-DIA-IW10_06_Q3.mgf /storage/yufe/results/msfragger_dia_paper/single_cell_5cells_1500pg/diaumpire/20210430_PC9lib-1500pg_60K-IT118-DIA-IW10_06_Q3.mgf
Process 'UmpireSe' finished, exit code: 0
UmpireSe
java -cp /storage/yufe/tools/FragPipe-17.1/fragpipe/lib/fragpipe-17.1.jar:/storage/yufe/tools/FragPipe-17.1/fragpipe/lib/commons-io-2.6.jar com.github.chhh.utils.FileMove --no-err /storage/yufe/data/JPST001233/mzml/5cells_1500pg/20210430_PC9lib-1500pg_60K-IT118-DIA-IW10_06_Q1.mzML /storage/yufe/results/msfragger_dia_paper/single_cell_5cells_1500pg/diaumpire/20210430_PC9lib-1500pg_60K-IT118-DIA-IW10_06_Q1.mzML
Process 'UmpireSe' finished, exit code: 0
UmpireSe
java -cp /storage/yufe/tools/FragPipe-17.1/fragpipe/lib/fragpipe-17.1.jar:/storage/yufe/tools/FragPipe-17.1/fragpipe/lib/commons-io-2.6.jar com.github.chhh.utils.FileMove --no-err /storage/yufe/data/JPST001233/mzml/5cells_1500pg/20210430_PC9lib-1500pg_60K-IT118-DIA-IW10_06_Q2.mzML /storage/yufe/results/msfragger_dia_paper/single_cell_5cells_1500pg/diaumpire/20210430_PC9lib-1500pg_60K-IT118-DIA-IW10_06_Q2.mzML
Process 'UmpireSe' finished, exit code: 0
UmpireSe
java -cp /storage/yufe/tools/FragPipe-17.1/fragpipe/lib/fragpipe-17.1.jar:/storage/yufe/tools/FragPipe-17.1/fragpipe/lib/commons-io-2.6.jar com.github.chhh.utils.FileMove --no-err /storage/yufe/data/JPST001233/mzml/5cells_1500pg/20210430_PC9lib-1500pg_60K-IT118-DIA-IW10_06_Q3.mzML /storage/yufe/results/msfragger_dia_paper/single_cell_5cells_1500pg/diaumpire/20210430_PC9lib-1500pg_60K-IT118-DIA-IW10_06_Q3.mzML
Process 'UmpireSe' finished, exit code: 0
UmpireSe
java -cp /storage/yufe/tools/FragPipe-17.1/fragpipe/lib/fragpipe-17.1.jar com.github.chhh.utils.FileDelete /storage/yufe/results/msfragger_dia_paper/single_cell_5cells_1500pg/diaumpire/20210430_PC9lib-1500pg_60K-IT118-DIA-IW10_06_Peak
Process 'UmpireSe' finished, exit code: 0
UmpireSe
java -cp /storage/yufe/tools/FragPipe-17.1/fragpipe/lib/fragpipe-17.1.jar com.github.chhh.utils.FileDelete /storage/yufe/results/msfragger_dia_paper/single_cell_5cells_1500pg/diaumpire/20210430_PC9lib-1500pg_60K-IT118-DIA-IW10_06.DIAWindowsFS
Process 'UmpireSe' finished, exit code: 0
UmpireSe
java -cp /storage/yufe/tools/FragPipe-17.1/fragpipe/lib/fragpipe-17.1.jar com.github.chhh.utils.FileDelete /storage/yufe/results/msfragger_dia_paper/single_cell_5cells_1500pg/diaumpire/20210430_PC9lib-1500pg_60K-IT118-DIA-IW10_06.RTidxFS
Process 'UmpireSe' finished, exit code: 0
UmpireSe
java -cp /storage/yufe/tools/FragPipe-17.1/fragpipe/lib/fragpipe-17.1.jar com.github.chhh.utils.FileDelete /storage/yufe/results/msfragger_dia_paper/single_cell_5cells_1500pg/diaumpire/20210430_PC9lib-1500pg_60K-IT118-DIA-IW10_06.ScanClusterMapping_Q1
Process 'UmpireSe' finished, exit code: 0
UmpireSe
java -cp /storage/yufe/tools/FragPipe-17.1/fragpipe/lib/fragpipe-17.1.jar com.github.chhh.utils.FileDelete /storage/yufe/results/msfragger_dia_paper/single_cell_5cells_1500pg/diaumpire/20210430_PC9lib-1500pg_60K-IT118-DIA-IW10_06.ScanClusterMapping_Q2
Process 'UmpireSe' finished, exit code: 0
UmpireSe
java -cp /storage/yufe/tools/FragPipe-17.1/fragpipe/lib/fragpipe-17.1.jar com.github.chhh.utils.FileDelete /storage/yufe/results/msfragger_dia_paper/single_cell_5cells_1500pg/diaumpire/20210430_PC9lib-1500pg_60K-IT118-DIA-IW10_06.ScanClusterMapping_Q3
Process 'UmpireSe' finished, exit code: 0
UmpireSe
java -cp /storage/yufe/tools/FragPipe-17.1/fragpipe/lib/fragpipe-17.1.jar com.github.chhh.utils.FileDelete /storage/yufe/results/msfragger_dia_paper/single_cell_5cells_1500pg/diaumpire/20210430_PC9lib-1500pg_60K-IT118-DIA-IW10_06.ScanidxFS
Process 'UmpireSe' finished, exit code: 0
UmpireSe
java -cp /storage/yufe/tools/FragPipe-17.1/fragpipe/lib/fragpipe-17.1.jar com.github.chhh.utils.FileDelete /storage/yufe/results/msfragger_dia_paper/single_cell_5cells_1500pg/diaumpire/20210430_PC9lib-1500pg_60K-IT118-DIA-IW10_06.ScanPosFS
Process 'UmpireSe' finished, exit code: 0
UmpireSe
java -cp /storage/yufe/tools/FragPipe-17.1/fragpipe/lib/fragpipe-17.1.jar com.github.chhh.utils.FileDelete /storage/yufe/results/msfragger_dia_paper/single_cell_5cells_1500pg/diaumpire/20210430_PC9lib-1500pg_60K-IT118-DIA-IW10_06.ScanRTFS
Process 'UmpireSe' finished, exit code: 0
UmpireSe
java -cp /storage/yufe/tools/FragPipe-17.1/fragpipe/lib/fragpipe-17.1.jar com.github.chhh.utils.FileDelete /storage/yufe/results/msfragger_dia_paper/single_cell_5cells_1500pg/diaumpire/20210430_PC9lib-1500pg_60K-IT118-DIA-IW10_06_diasetting.ser
Process 'UmpireSe' finished, exit code: 0
UmpireSe
java -cp /storage/yufe/tools/FragPipe-17.1/fragpipe/lib/fragpipe-17.1.jar com.github.chhh.utils.FileDelete /storage/yufe/results/msfragger_dia_paper/single_cell_5cells_1500pg/diaumpire/20210430_PC9lib-1500pg_60K-IT118-DIA-IW10_06_params.ser
Process 'UmpireSe' finished, exit code: 0
UmpireSe
java -cp /storage/yufe/tools/FragPipe-17.1/fragpipe/lib/fragpipe-17.1.jar com.github.chhh.utils.FileDelete /storage/yufe/results/msfragger_dia_paper/single_cell_5cells_1500pg/diaumpire/20210430_PC9lib-1500pg_60K-IT118-DIA-IW10_06_Q1.mgf
Process 'UmpireSe' finished, exit code: 0
UmpireSe
java -cp /storage/yufe/tools/FragPipe-17.1/fragpipe/lib/fragpipe-17.1.jar com.github.chhh.utils.FileDelete /storage/yufe/results/msfragger_dia_paper/single_cell_5cells_1500pg/diaumpire/20210430_PC9lib-1500pg_60K-IT118-DIA-IW10_06_Q2.mgf
Process 'UmpireSe' finished, exit code: 0
UmpireSe
java -cp /storage/yufe/tools/FragPipe-17.1/fragpipe/lib/fragpipe-17.1.jar com.github.chhh.utils.FileDelete /storage/yufe/results/msfragger_dia_paper/single_cell_5cells_1500pg/diaumpire/20210430_PC9lib-1500pg_60K-IT118-DIA-IW10_06_Q3.mgf
Process 'UmpireSe' finished, exit code: 0
MSFragger [Work dir: /storage/yufe/results/msfragger_dia_paper/single_cell_5cells_1500pg/diaumpire]
java -jar -Dfile.encoding=UTF-8 -Xmx443G /storage/yufe/tools/MSFragger-3.4.jar /storage/yufe/results/msfragger_dia_paper/single_cell_5cells_1500pg/diaumpire/fragger_dda.params /storage/yufe/results/msfragger_dia_paper/single_cell_5cells_1500pg/diaumpire/20210430_PC9-750pg_60K-IT118-DIA-IW10_01_Q1.mzML /storage/yufe/results/msfragger_dia_paper/single_cell_5cells_1500pg/diaumpire/20210430_PC9-750pg_60K-IT118-DIA-IW10_01_Q2.mzML /storage/yufe/results/msfragger_dia_paper/single_cell_5cells_1500pg/diaumpire/20210430_PC9-750pg_60K-IT118-DIA-IW10_01_Q3.mzML /storage/yufe/results/msfragger_dia_paper/single_cell_5cells_1500pg/diaumpire/20210430_PC9-750pg_60K-IT118-DIA-IW10_02_Q1.mzML /storage/yufe/results/msfragger_dia_paper/single_cell_5cells_1500pg/diaumpire/20210430_PC9-750pg_60K-IT118-DIA-IW10_02_Q2.mzML /storage/yufe/results/msfragger_dia_paper/single_cell_5cells_1500pg/diaumpire/20210430_PC9-750pg_60K-IT118-DIA-IW10_02_Q3.mzML /storage/yufe/results/msfragger_dia_paper/single_cell_5cells_1500pg/diaumpire/20210430_PC9-750pg_60K-IT118-DIA-IW10_03_Q1.mzML /storage/yufe/results/msfragger_dia_paper/single_cell_5cells_1500pg/diaumpire/20210430_PC9-750pg_60K-IT118-DIA-IW10_03_Q2.mzML /storage/yufe/results/msfragger_dia_paper/single_cell_5cells_1500pg/diaumpire/20210430_PC9-750pg_60K-IT118-DIA-IW10_03_Q3.mzML /storage/yufe/results/msfragger_dia_paper/single_cell_5cells_1500pg/diaumpire/20210430_PC9lib-1500pg_60K-IT118-DIA-IW10_01_Q1.mzML /storage/yufe/results/msfragger_dia_paper/single_cell_5cells_1500pg/diaumpire/20210430_PC9lib-1500pg_60K-IT118-DIA-IW10_01_Q2.mzML /storage/yufe/results/msfragger_dia_paper/single_cell_5cells_1500pg/diaumpire/20210430_PC9lib-1500pg_60K-IT118-DIA-IW10_01_Q3.mzML /storage/yufe/results/msfragger_dia_paper/single_cell_5cells_1500pg/diaumpire/20210430_PC9lib-1500pg_60K-IT118-DIA-IW10_02_Q1.mzML /storage/yufe/results/msfragger_dia_paper/single_cell_5cells_1500pg/diaumpire/20210430_PC9lib-1500pg_60K-IT118-DIA-IW10_02_Q2.mzML /storage/yufe/results/msfragger_dia_paper/single_cell_5cells_1500pg/diaumpire/20210430_PC9lib-1500pg_60K-IT118-DIA-IW10_02_Q3.mzML /storage/yufe/results/msfragger_dia_paper/single_cell_5cells_1500pg/diaumpire/20210430_PC9lib-1500pg_60K-IT118-DIA-IW10_03_Q1.mzML /storage/yufe/results/msfragger_dia_paper/single_cell_5cells_1500pg/diaumpire/20210430_PC9lib-1500pg_60K-IT118-DIA-IW10_03_Q2.mzML /storage/yufe/results/msfragger_dia_paper/single_cell_5cells_1500pg/diaumpire/20210430_PC9lib-1500pg_60K-IT118-DIA-IW10_03_Q3.mzML /storage/yufe/results/msfragger_dia_paper/single_cell_5cells_1500pg/diaumpire/20210430_PC9lib-1500pg_60K-IT118-DIA-IW10_04_Q1.mzML /storage/yufe/results/msfragger_dia_paper/single_cell_5cells_1500pg/diaumpire/20210430_PC9lib-1500pg_60K-IT118-DIA-IW10_04_Q2.mzML /storage/yufe/results/msfragger_dia_paper/single_cell_5cells_1500pg/diaumpire/20210430_PC9lib-1500pg_60K-IT118-DIA-IW10_04_Q3.mzML /storage/yufe/results/msfragger_dia_paper/single_cell_5cells_1500pg/diaumpire/20210430_PC9lib-1500pg_60K-IT118-DIA-IW10_05_Q1.mzML /storage/yufe/results/msfragger_dia_paper/single_cell_5cells_1500pg/diaumpire/20210430_PC9lib-1500pg_60K-IT118-DIA-IW10_05_Q2.mzML /storage/yufe/results/msfragger_dia_paper/single_cell_5cells_1500pg/diaumpire/20210430_PC9lib-1500pg_60K-IT118-DIA-IW10_05_Q3.mzML /storage/yufe/results/msfragger_dia_paper/single_cell_5cells_1500pg/diaumpire/20210430_PC9lib-1500pg_60K-IT118-DIA-IW10_06_Q1.mzML /storage/yufe/results/msfragger_dia_paper/single_cell_5cells_1500pg/diaumpire/20210430_PC9lib-1500pg_60K-IT118-DIA-IW10_06_Q2.mzML /storage/yufe/results/msfragger_dia_paper/single_cell_5cells_1500pg/diaumpire/20210430_PC9lib-1500pg_60K-IT118-DIA-IW10_06_Q3.mzML
MSFragger version MSFragger-3.4
Batmass-IO version 1.23.6
timsdata library version timsdata-2-7-0
(c) University of Michigan
RawFileReader reading tool. Copyright (c) 2016 by Thermo Fisher Scientific, Inc. All rights reserved.
System OS: Linux, Architecture: amd64
Java Info: 15.0.1, OpenJDK 64-Bit Server VM, Oracle Corporation
JVM started with 443 GB memory
Checking database...
Checking spectral files...
/storage/yufe/results/msfragger_dia_paper/single_cell_5cells_1500pg/diaumpire/20210430_PC9lib-1500pg_60K-IT118-DIA-IW10_04_Q3.mzML: Scans = 1144
/storage/yufe/results/msfragger_dia_paper/single_cell_5cells_1500pg/diaumpire/20210430_PC9lib-1500pg_60K-IT118-DIA-IW10_05_Q3.mzML: Scans = 1170
/storage/yufe/results/msfragger_dia_paper/single_cell_5cells_1500pg/diaumpire/20210430_PC9-750pg_60K-IT118-DIA-IW10_03_Q1.mzML: Scans = 2890
/storage/yufe/results/msfragger_dia_paper/single_cell_5cells_1500pg/diaumpire/20210430_PC9-750pg_60K-IT118-DIA-IW10_02_Q1.mzML: Scans = 2867
/storage/yufe/results/msfragger_dia_paper/single_cell_5cells_1500pg/diaumpire/20210430_PC9-750pg_60K-IT118-DIA-IW10_01_Q1.mzML: Scans = 2808
/storage/yufe/results/msfragger_dia_paper/single_cell_5cells_1500pg/diaumpire/20210430_PC9-750pg_60K-IT118-DIA-IW10_03_Q2.mzML: Scans = 3880
/storage/yufe/results/msfragger_dia_paper/single_cell_5cells_1500pg/diaumpire/20210430_PC9-750pg_60K-IT118-DIA-IW10_02_Q2.mzML: Scans = 3654
/storage/yufe/results/msfragger_dia_paper/single_cell_5cells_1500pg/diaumpire/20210430_PC9-750pg_60K-IT118-DIA-IW10_01_Q2.mzML: Scans = 3609
/storage/yufe/results/msfragger_dia_paper/single_cell_5cells_1500pg/diaumpire/20210430_PC9lib-1500pg_60K-IT118-DIA-IW10_06_Q1.mzML: Scans = 6896
/storage/yufe/results/msfragger_dia_paper/single_cell_5cells_1500pg/diaumpire/20210430_PC9lib-1500pg_60K-IT118-DIA-IW10_05_Q1.mzML: Scans = 7242
/storage/yufe/results/msfragger_dia_paper/single_cell_5cells_1500pg/diaumpire/20210430_PC9lib-1500pg_60K-IT118-DIA-IW10_03_Q2.mzML: Scans = 9725
/storage/yufe/results/msfragger_dia_paper/single_cell_5cells_1500pg/diaumpire/20210430_PC9lib-1500pg_60K-IT118-DIA-IW10_02_Q2.mzML: Scans = 10032
/storage/yufe/results/msfragger_dia_paper/single_cell_5cells_1500pg/diaumpire/20210430_PC9-750pg_60K-IT118-DIA-IW10_03_Q3.mzML: Scans = 659
/storage/yufe/results/msfragger_dia_paper/single_cell_5cells_1500pg/diaumpire/20210430_PC9lib-1500pg_60K-IT118-DIA-IW10_01_Q2.mzML: Scans = 10312
/storage/yufe/results/msfragger_dia_paper/single_cell_5cells_1500pg/diaumpire/20210430_PC9-750pg_60K-IT118-DIA-IW10_02_Q3.mzML: Scans = 696
/storage/yufe/results/msfragger_dia_paper/single_cell_5cells_1500pg/diaumpire/20210430_PC9-750pg_60K-IT118-DIA-IW10_01_Q3.mzML: Scans = 710
/storage/yufe/results/msfragger_dia_paper/single_cell_5cells_1500pg/diaumpire/20210430_PC9lib-1500pg_60K-IT118-DIA-IW10_03_Q3.mzML: Scans = 1196
/storage/yufe/results/msfragger_dia_paper/single_cell_5cells_1500pg/diaumpire/20210430_PC9lib-1500pg_60K-IT118-DIA-IW10_02_Q3.mzML: Scans = 1272
/storage/yufe/results/msfragger_dia_paper/single_cell_5cells_1500pg/diaumpire/20210430_PC9lib-1500pg_60K-IT118-DIA-IW10_01_Q3.mzML: Scans = 1230
/storage/yufe/results/msfragger_dia_paper/single_cell_5cells_1500pg/diaumpire/20210430_PC9lib-1500pg_60K-IT118-DIA-IW10_06_Q2.mzML: Scans = 9367
/storage/yufe/results/msfragger_dia_paper/single_cell_5cells_1500pg/diaumpire/20210430_PC9lib-1500pg_60K-IT118-DIA-IW10_05_Q2.mzML: Scans = 9732
/storage/yufe/results/msfragger_dia_paper/single_cell_5cells_1500pg/diaumpire/20210430_PC9lib-1500pg_60K-IT118-DIA-IW10_06_Q3.mzML: Scans = 1148
/storage/yufe/results/msfragger_dia_paper/single_cell_5cells_1500pg/diaumpire/20210430_PC9lib-1500pg_60K-IT118-DIA-IW10_01_Q1.mzML: Scans = 7558
/storage/yufe/results/msfragger_dia_paper/single_cell_5cells_1500pg/diaumpire/20210430_PC9lib-1500pg_60K-IT118-DIA-IW10_03_Q1.mzML: Scans = 7111
/storage/yufe/results/msfragger_dia_paper/single_cell_5cells_1500pg/diaumpire/20210430_PC9lib-1500pg_60K-IT118-DIA-IW10_04_Q1.mzML: Scans = 7140
/storage/yufe/results/msfragger_dia_paper/single_cell_5cells_1500pg/diaumpire/20210430_PC9lib-1500pg_60K-IT118-DIA-IW10_02_Q1.mzML: Scans = 7478
/storage/yufe/results/msfragger_dia_paper/single_cell_5cells_1500pg/diaumpire/20210430_PC9lib-1500pg_60K-IT118-DIA-IW10_04_Q2.mzML: Scans = 9811
***********************************FIRST SEARCH************************************
Parameters:
num_threads = 55
database_name = /storage/yufe/results/msfragger_dia_paper/single_cell_5cells_1500pg/diaumpire/2022-01-04-decoys-Homosapiens_20210923_PlusiRT.fasta.fas
decoy_prefix = rev_
precursor_mass_lower = -20.0
precursor_mass_upper = 20.0
precursor_mass_units = 1
data_type = 0
precursor_true_tolerance = 20.0
precursor_true_units = 1
fragment_mass_tolerance = 20.0
fragment_mass_units = 1
calibrate_mass = 2
use_all_mods_in_first_search = false
write_calibrated_mgf = 1
isotope_error = 0/1
mass_offsets = 0
labile_search_mode = OFF
restrict_deltamass_to = all
precursor_mass_mode = SELECTED
localize_delta_mass = false
delta_mass_exclude_ranges = (-1.5,3.5)
fragment_ion_series = b,y
ion_series_definitions = 
search_enzyme_name = stricttrypsin
search_enzyme_sense_1 = C
search_enzyme_cut_1 = KR
search_enzyme_nocut_1 = 
allowed_missed_cleavage_1 = 2
num_enzyme_termini = 2
clip_nTerm_M = true
allow_multiple_variable_mods_on_residue = false
max_variable_mods_per_peptide = 3
max_variable_mods_combinations = 5000
output_format = pepxml_pin
output_report_topN = 1
output_max_expect = 50.0
report_alternative_proteins = false
override_charge = false
precursor_charge_low = 1
precursor_charge_high = 4
digest_min_length = 7
digest_max_length = 50
digest_mass_range_low = 500.0
digest_mass_range_high = 5000.0
max_fragment_charge = 2
deisotope = 1
deneutralloss = true
track_zero_topN = 0
zero_bin_accept_expect = 0.0
zero_bin_mult_expect = 1.0
add_topN_complementary = 0
minimum_peaks = 15
use_topN_peaks = 300
minIonsScoring = 2
min_matched_fragments = 4
minimum_ratio = 0.0
intensity_transform = 0
remove_precursor_peak = 1
remove_precursor_range = -1.500000,1.500000
clear_mz_range_low = 0.0
clear_mz_range_high = 0.0
excluded_scan_list_file = 
mass_diff_to_variable_mod = 0
min_sequence_matches = 2
check_spectral_files = true
variable_mod_01 = 15.994900 M 3
variable_mod_02 = 42.010600 [^ 1
add_A_alanine = 0.000000
add_B_user_amino_acid = 0.000000
add_C_cysteine = 57.021464
add_Cterm_peptide = 0.0
add_Cterm_protein = 0.0
add_D_aspartic_acid = 0.000000
add_E_glutamic_acid = 0.000000
add_F_phenylalanine = 0.000000
add_G_glycine = 0.000000
add_H_histidine = 0.000000
add_I_isoleucine = 0.000000
add_J_user_amino_acid = 0.000000
add_K_lysine = 0.000000
add_L_leucine = 0.000000
add_M_methionine = 0.000000
add_N_asparagine = 0.000000
add_Nterm_peptide = 0.0
add_Nterm_protein = 0.0
add_O_user_amino_acid = 0.000000  # O = pyrrolysine (237.14773 Da)
add_P_proline = 0.000000
add_Q_glutamine = 0.000000
add_R_arginine = 0.000000
add_S_serine = 0.000000
add_T_threonine = 0.000000
add_U_user_amino_acid = 0.000000  # U = selenocysteine (150.95363 Da)
add_V_valine = 0.000000
add_W_tryptophan = 0.000000
add_X_user_amino_acid = 0.000000
add_Y_tyrosine = 0.000000
add_Z_user_amino_acid = 0.000000
Number of unique peptides
	of length 7: 289514
	of length 8: 279175
	of length 9: 278234
	of length 10: 262487
	of length 11: 249129
	of length 12: 238385
	of length 13: 232075
	of length 14: 217535
	of length 15: 206376
	of length 16: 192726
	of length 17: 180296
	of length 18: 173159
	of length 19: 170160
	of length 20: 152171
	of length 21: 145662
	of length 22: 136635
	of length 23: 127392
	of length 24: 120800
	of length 25: 113719
	of length 26: 105704
	of length 27: 100849
	of length 28: 96249
	of length 29: 87531
	of length 30: 83086
	of length 31: 77887
	of length 32: 73878
	of length 33: 68987
	of length 34: 64549
	of length 35: 58570
	of length 36: 56873
	of length 37: 51886
	of length 38: 48799
	of length 39: 43974
	of length 40: 41865
	of length 41: 38980
	of length 42: 35952
	of length 43: 30182
	of length 44: 24442
	of length 45: 18722
	of length 46: 12286
	of length 47: 7701
	of length 48: 4456
	of length 49: 2415
	of length 50: 1471
In total 5002924 peptides.
Generated 7802319 modified peptides.
Number of peptides with more than 5000 modification patterns: 0
Selected fragment index width 0.10 Da.
318243488 fragments to be searched in 1 slices (4.74 GB total)
Operating on slice 1 of 1: 
	Fragment index slice generated in 3.04 s
	001. 20210430_PC9-750pg_60K-IT118-DIA-IW10_01_Q1.mzML 0.8 s | deisotoping 0.7 s
		[progress: 2797/2797 (100%) - 4578 spectra/s] 0.6s | postprocessing 0.0 s
	002. 20210430_PC9-750pg_60K-IT118-DIA-IW10_01_Q2.mzML 0.1 s | deisotoping 0.0 s
		[progress: 3556/3556 (100%) - 8694 spectra/s] 0.4s | postprocessing 0.0 s
	003. 20210430_PC9-750pg_60K-IT118-DIA-IW10_01_Q3.mzML 0.1 s | deisotoping 0.0 s
		[progress: 705/705 (100%) - 7050 spectra/s] 0.1s | postprocessing 0.0 s
	004. 20210430_PC9-750pg_60K-IT118-DIA-IW10_02_Q1.mzML 0.1 s | deisotoping 0.0 s
		[progress: 2852/2852 (100%) - 7077 spectra/s] 0.4s | postprocessing 0.0 s
	005. 20210430_PC9-750pg_60K-IT118-DIA-IW10_02_Q2.mzML 0.1 s | deisotoping 0.0 s
		[progress: 3623/3623 (100%) - 8794 spectra/s] 0.4s | postprocessing 0.0 s
	006. 20210430_PC9-750pg_60K-IT118-DIA-IW10_02_Q3.mzML 0.0 s | deisotoping 0.0 s
		[progress: 692/692 (100%) - 6851 spectra/s] 0.1s | postprocessing 0.0 s
	007. 20210430_PC9-750pg_60K-IT118-DIA-IW10_03_Q1.mzML 0.1 s | deisotoping 0.0 s
		[progress: 2874/2874 (100%) - 5646 spectra/s] 0.5s | postprocessing 0.0 s
	008. 20210430_PC9-750pg_60K-IT118-DIA-IW10_03_Q2.mzML 0.1 s | deisotoping 0.0 s
		[progress: 3844/3844 (100%) - 12603 spectra/s] 0.3s | postprocessing 0.0 s
	009. 20210430_PC9-750pg_60K-IT118-DIA-IW10_03_Q3.mzML 0.0 s | deisotoping 0.0 s
		[progress: 653/653 (100%) - 6465 spectra/s] 0.1s | postprocessing 0.0 s
	010. 20210430_PC9lib-1500pg_60K-IT118-DIA-IW10_01_Q1.mzML 0.2 s | deisotoping 0.0 s
		[progress: 7545/7545 (100%) - 10672 spectra/s] 0.7s | postprocessing 0.1 s
	011. 20210430_PC9lib-1500pg_60K-IT118-DIA-IW10_01_Q2.mzML 0.2 s | deisotoping 0.0 s
		[progress: 10284/10284 (100%) - 12618 spectra/s] 0.8s | postprocessing 0.1 s
	012. 20210430_PC9lib-1500pg_60K-IT118-DIA-IW10_01_Q3.mzML 0.0 s | deisotoping 0.0 s
		[progress: 1225/1225 (100%) - 12250 spectra/s] 0.1s | postprocessing 0.0 s
	013. 20210430_PC9lib-1500pg_60K-IT118-DIA-IW10_02_Q1.mzML 0.1 s | deisotoping 0.0 s
		[progress: 7468/7468 (100%) - 74680 spectra/s] 0.1s | postprocessing 0.1 s
	014. 20210430_PC9lib-1500pg_60K-IT118-DIA-IW10_02_Q2.mzML 0.2 s | deisotoping 0.0 s
		[progress: 9992/9992 (100%) - 99920 spectra/s] 0.1s | postprocessing 0.0 s
	015. 20210430_PC9lib-1500pg_60K-IT118-DIA-IW10_02_Q3.mzML 0.0 s | deisotoping 0.0 s
		[progress: 1266/1266 (100%) - 12660 spectra/s] 0.1s | postprocessing 0.0 s
	016. 20210430_PC9lib-1500pg_60K-IT118-DIA-IW10_03_Q1.mzML 0.1 s | deisotoping 0.0 s
		[progress: 7101/7101 (100%) - 70307 spectra/s] 0.1s | postprocessing 0.0 s
	017. 20210430_PC9lib-1500pg_60K-IT118-DIA-IW10_03_Q2.mzML 0.2 s | deisotoping 0.0 s
		[progress: 9679/9679 (100%) - 96790 spectra/s] 0.1s | postprocessing 0.0 s
	018. 20210430_PC9lib-1500pg_60K-IT118-DIA-IW10_03_Q3.mzML 0.0 s | deisotoping 0.0 s
		[progress: 1191/1191 (100%) - 11910 spectra/s] 0.1s | postprocessing 0.0 s
	019. 20210430_PC9lib-1500pg_60K-IT118-DIA-IW10_04_Q1.mzML 0.1 s | deisotoping 0.0 s
		[progress: 7132/7132 (100%) - 71320 spectra/s] 0.1s | postprocessing 0.0 s
	020. 20210430_PC9lib-1500pg_60K-IT118-DIA-IW10_04_Q2.mzML 0.2 s | deisotoping 0.0 s
		[progress: 9785/9785 (100%) - 96881 spectra/s] 0.1s | postprocessing 0.0 s
	021. 20210430_PC9lib-1500pg_60K-IT118-DIA-IW10_04_Q3.mzML 0.0 s | deisotoping 0.0 s
		[progress: 1142/1142 (100%) - 11307 spectra/s] 0.1s | postprocessing 0.0 s
	022. 20210430_PC9lib-1500pg_60K-IT118-DIA-IW10_05_Q1.mzML 0.1 s | deisotoping 0.0 s
		[progress: 7236/7236 (100%) - 72360 spectra/s] 0.1s | postprocessing 0.0 s
	023. 20210430_PC9lib-1500pg_60K-IT118-DIA-IW10_05_Q2.mzML 0.2 s | deisotoping 0.0 s
		[progress: 9698/9698 (100%) - 96980 spectra/s] 0.1s | postprocessing 0.0 s
	024. 20210430_PC9lib-1500pg_60K-IT118-DIA-IW10_05_Q3.mzML 0.0 s | deisotoping 0.0 s
		[progress: 1169/1169 (100%) - 11574 spectra/s] 0.1s | postprocessing 0.0 s
	025. 20210430_PC9lib-1500pg_60K-IT118-DIA-IW10_06_Q1.mzML 0.1 s | deisotoping 0.0 s
		[progress: 6887/6887 (100%) - 68188 spectra/s] 0.1s | postprocessing 0.0 s
	026. 20210430_PC9lib-1500pg_60K-IT118-DIA-IW10_06_Q2.mzML 0.1 s | deisotoping 0.0 s
		[progress: 9329/9329 (100%) - 92366 spectra/s] 0.1s | postprocessing 0.0 s
	027. 20210430_PC9lib-1500pg_60K-IT118-DIA-IW10_06_Q3.mzML 0.0 s | deisotoping 0.0 s
		[progress: 1144/1144 (100%) - 11327 spectra/s] 0.1s | postprocessing 0.0 s
***************************FIRST SEARCH DONE IN 0.462 MIN**************************

*********************MASS CALIBRATION AND PARAMETER OPTIMIZATION*******************
-----|---------------|---------------|---------------|---------------
     |  MS1   (Old)  |  MS1   (New)  |  MS2   (Old)  |  MS2   (New)  
-----|---------------|---------------|---------------|---------------
 Run |  Median  MAD  |  Median  MAD  |  Median  MAD  |  Median  MAD  
 001 |   2.67   0.83 |   0.04   0.82 |  -1.61   0.78 |  -0.02   0.60  
 002 | Not enough data to perform mass calibration. Using the uncalibrated data.
 003 | Not enough data to perform mass calibration. Using the uncalibrated data.
 004 |   2.41   0.73 |  -0.04   0.84 |  -1.86   0.73 |  -0.12   0.59  
 005 | Not enough data to perform mass calibration. Using the uncalibrated data.
 006 | Not enough data to perform mass calibration. Using the uncalibrated data.
 007 |   2.72   0.79 |  -0.03   0.73 |  -1.55   0.72 |  -0.06   0.58  
 008 | Not enough data to perform mass calibration. Using the uncalibrated data.
 009 | Not enough data to perform mass calibration. Using the uncalibrated data.
 010 |   2.75   0.84 |  -0.06   0.81 |  -1.11   0.72 |  -0.04   0.60  
 011 |   2.61   0.77 |  -0.08   0.77 |  -1.27   0.87 |  -0.10   0.74  
 012 | Not enough data to perform mass calibration. Using the uncalibrated data.
 013 |   2.70   0.79 |   0.04   0.72 |  -1.17   0.76 |   0.02   0.62  
 014 |   2.86   0.86 |   0.09   0.86 |  -1.23   0.84 |  -0.17   0.79  
 015 | Not enough data to perform mass calibration. Using the uncalibrated data.
 016 |   2.57   0.81 |  -0.11   0.76 |  -1.20   0.78 |  -0.01   0.64  
 017 |   2.42   0.96 |  -0.25   0.96 |  -1.27   0.92 |  -0.02   0.88  
 018 | Not enough data to perform mass calibration. Using the uncalibrated data.
 019 |   3.12   0.78 |  -0.03   0.69 |  -0.61   0.74 |   0.05   0.58  
 020 |   2.99   0.89 |   0.14   0.89 |  -0.79   0.97 |  -0.02   0.83  
 021 | Not enough data to perform mass calibration. Using the uncalibrated data.
 022 |   2.80   0.87 |   0.01   0.75 |  -1.03   0.79 |   0.01   0.64  
 023 |   2.81   0.91 |   0.09   0.91 |  -1.12   0.87 |   0.02   0.77  
 024 | Not enough data to perform mass calibration. Using the uncalibrated data.
 025 |   2.52   0.82 |  -0.11   0.78 |  -1.20   0.75 |  -0.00   0.60  
 026 |   2.42   0.98 |  -0.18   0.98 |  -1.30   0.89 |  -0.09   0.82  
 027 | Not enough data to perform mass calibration. Using the uncalibrated data.
-----|---------------|---------------|---------------|---------------
Finding the optimal parameters:
-------|-------|-------|-------|-------|-------|-------|-------|-------
  MS2  |    5  |    7  |   10  |   15  |   20  |   25  |   30  |   50  
-------|-------|-------|-------|-------|-------|-------|-------|-------
 Count |   3586|   3539| skip rest
-------|-------|-------|-------|-------|-------|-------|-------|-------
-------|-------|-------|-------|-------|-------|-------
 Peaks | 300_0 | 200_0 | 175_0 | 150_1 | 125_1 | 100_1 
-------|-------|-------|-------|-------|-------|-------
 Count |   3586|   3593|   3593|   3536| skip rest
-------|-------|-------|-------|-------|-------|-------
-------|-------
 Int.  |    1  
-------|-------
 Count |   3556
-------|-------
-------|-------
 Rm P. |    0  
-------|-------
 Count |   3577
-------|-------
New fragment_mass_tolerance = 5 PPM
New use_topN_peaks = 175
New minimum_ratio = 0.000000
New intensity_transform = 0
New remove_precursor_peak = 1
************MASS CALIBRATION AND PARAMETER OPTIMIZATION DONE IN 0.690 MIN*********

************************************MAIN SEARCH************************************
Checking database...
Parameters:
num_threads = 55
database_name = /storage/yufe/results/msfragger_dia_paper/single_cell_5cells_1500pg/diaumpire/2022-01-04-decoys-Homosapiens_20210923_PlusiRT.fasta.fas
decoy_prefix = rev_
precursor_mass_lower = -20.0
precursor_mass_upper = 20.0
precursor_mass_units = 1
data_type = 0
precursor_true_tolerance = 20.0
precursor_true_units = 1
fragment_mass_tolerance = 5.0
fragment_mass_units = 1
calibrate_mass = 2
use_all_mods_in_first_search = false
write_calibrated_mgf = 1
isotope_error = 0/1/2
mass_offsets = 0
labile_search_mode = OFF
restrict_deltamass_to = all
precursor_mass_mode = SELECTED
localize_delta_mass = false
delta_mass_exclude_ranges = (-1.5,3.5)
fragment_ion_series = b,y
ion_series_definitions = 
search_enzyme_name = stricttrypsin
search_enzyme_sense_1 = C
search_enzyme_cut_1 = KR
search_enzyme_nocut_1 = 
allowed_missed_cleavage_1 = 2
num_enzyme_termini = 2
clip_nTerm_M = true
allow_multiple_variable_mods_on_residue = false
max_variable_mods_per_peptide = 3
max_variable_mods_combinations = 5000
output_format = pepxml_pin
output_report_topN = 1
output_max_expect = 50.0
report_alternative_proteins = true
override_charge = false
precursor_charge_low = 1
precursor_charge_high = 4
digest_min_length = 7
digest_max_length = 50
digest_mass_range_low = 500.0
digest_mass_range_high = 5000.0
max_fragment_charge = 2
deisotope = 1
deneutralloss = true
track_zero_topN = 0
zero_bin_accept_expect = 0.0
zero_bin_mult_expect = 1.0
add_topN_complementary = 0
minimum_peaks = 15
use_topN_peaks = 175
minIonsScoring = 2
min_matched_fragments = 4
minimum_ratio = 0.0
intensity_transform = 0
remove_precursor_peak = 1
remove_precursor_range = -1.500000,1.500000
clear_mz_range_low = 0.0
clear_mz_range_high = 0.0
excluded_scan_list_file = 
mass_diff_to_variable_mod = 0
min_sequence_matches = 2
check_spectral_files = true
variable_mod_01 = 15.994900 M 3
variable_mod_02 = 42.010600 [^ 1
add_A_alanine = 0.000000
add_B_user_amino_acid = 0.000000
add_C_cysteine = 57.021464
add_Cterm_peptide = 0.0
add_Cterm_protein = 0.0
add_D_aspartic_acid = 0.000000
add_E_glutamic_acid = 0.000000
add_F_phenylalanine = 0.000000
add_G_glycine = 0.000000
add_H_histidine = 0.000000
add_I_isoleucine = 0.000000
add_J_user_amino_acid = 0.000000
add_K_lysine = 0.000000
add_L_leucine = 0.000000
add_M_methionine = 0.000000
add_N_asparagine = 0.000000
add_Nterm_peptide = 0.0
add_Nterm_protein = 0.0
add_O_user_amino_acid = 0.000000  # O = pyrrolysine (237.14773 Da)
add_P_proline = 0.000000
add_Q_glutamine = 0.000000
add_R_arginine = 0.000000
add_S_serine = 0.000000
add_T_threonine = 0.000000
add_U_user_amino_acid = 0.000000  # U = selenocysteine (150.95363 Da)
add_V_valine = 0.000000
add_W_tryptophan = 0.000000
add_X_user_amino_acid = 0.000000
add_Y_tyrosine = 0.000000
add_Z_user_amino_acid = 0.000000
Number of unique peptides
	of length 7: 289514
	of length 8: 279175
	of length 9: 278234
	of length 10: 262487
	of length 11: 249129
	of length 12: 238385
	of length 13: 232075
	of length 14: 217535
	of length 15: 206376
	of length 16: 192726
	of length 17: 180296
	of length 18: 173159
	of length 19: 170160
	of length 20: 152171
	of length 21: 145662
	of length 22: 136635
	of length 23: 127392
	of length 24: 120800
	of length 25: 113719
	of length 26: 105704
	of length 27: 100849
	of length 28: 96249
	of length 29: 87531
	of length 30: 83086
	of length 31: 77887
	of length 32: 73878
	of length 33: 68987
	of length 34: 64549
	of length 35: 58570
	of length 36: 56873
	of length 37: 51886
	of length 38: 48799
	of length 39: 43974
	of length 40: 41865
	of length 41: 38980
	of length 42: 35952
	of length 43: 30182
	of length 44: 24442
	of length 45: 18722
	of length 46: 12286
	of length 47: 7701
	of length 48: 4456
	of length 49: 2415
	of length 50: 1471
In total 5002924 peptides.
Generated 7802319 modified peptides.
Number of peptides with more than 5000 modification patterns: 0
Selected fragment index width 0.02 Da.
318243488 fragments to be searched in 1 slices (4.74 GB total)
Operating on slice 1 of 1: 
	Fragment index slice generated in 1.85 s
	001. 20210430_PC9-750pg_60K-IT118-DIA-IW10_01_Q1.mzBIN_calibrated 0.0 s
		[progress: 2774/2774 (100%) - 27740 spectra/s] 0.1s | postprocessing 0.5 s
	002. 20210430_PC9-750pg_60K-IT118-DIA-IW10_01_Q2.mzML 0.1 s | deisotoping 0.0 s
		[progress: 3556/3556 (100%) - 35208 spectra/s] 0.1s | postprocessing 0.2 s
	003. 20210430_PC9-750pg_60K-IT118-DIA-IW10_01_Q3.mzML 0.0 s | deisotoping 0.0 s
		[progress: 705/705 (100%) - 7050 spectra/s] 0.1s | postprocessing 0.0 s
	004. 20210430_PC9-750pg_60K-IT118-DIA-IW10_02_Q1.mzBIN_calibrated 0.0 s
		[progress: 2818/2818 (100%) - 28180 spectra/s] 0.1s | postprocessing 0.2 s
	005. 20210430_PC9-750pg_60K-IT118-DIA-IW10_02_Q2.mzML 0.0 s | deisotoping 0.0 s
		[progress: 3623/3623 (100%) - 36230 spectra/s] 0.1s | postprocessing 0.1 s
	006. 20210430_PC9-750pg_60K-IT118-DIA-IW10_02_Q3.mzML 0.0 s | deisotoping 0.0 s
		[progress: 692/692 (100%) - 6920 spectra/s] 0.1s | postprocessing 0.0 s
	007. 20210430_PC9-750pg_60K-IT118-DIA-IW10_03_Q1.mzBIN_calibrated 0.0 s
		[progress: 2845/2845 (100%) - 28450 spectra/s] 0.1s | postprocessing 0.2 s
	008. 20210430_PC9-750pg_60K-IT118-DIA-IW10_03_Q2.mzML 0.1 s | deisotoping 0.0 s
		[progress: 3844/3844 (100%) - 38059 spectra/s] 0.1s | postprocessing 0.1 s
	009. 20210430_PC9-750pg_60K-IT118-DIA-IW10_03_Q3.mzML 0.0 s | deisotoping 0.0 s
		[progress: 653/653 (100%) - 6530 spectra/s] 0.1s | postprocessing 0.0 s
	010. 20210430_PC9lib-1500pg_60K-IT118-DIA-IW10_01_Q1.mzBIN_calibrated 0.0 s
		[progress: 7517/7517 (100%) - 75170 spectra/s] 0.1s | postprocessing 1.0 s
	011. 20210430_PC9lib-1500pg_60K-IT118-DIA-IW10_01_Q2.mzBIN_calibrated 0.0 s
		[progress: 10249/10249 (100%) - 102490 spectra/s] 0.1s | postprocessing 0.4 s
	012. 20210430_PC9lib-1500pg_60K-IT118-DIA-IW10_01_Q3.mzML 0.0 s | deisotoping 0.0 s
		[progress: 1225/1225 (100%) - 12129 spectra/s] 0.1s | postprocessing 0.0 s
	013. 20210430_PC9lib-1500pg_60K-IT118-DIA-IW10_02_Q1.mzBIN_calibrated 0.0 s
		[progress: 7447/7447 (100%) - 74470 spectra/s] 0.1s | postprocessing 0.4 s
	014. 20210430_PC9lib-1500pg_60K-IT118-DIA-IW10_02_Q2.mzBIN_calibrated 0.0 s
		[progress: 9943/9943 (100%) - 98446 spectra/s] 0.1s | postprocessing 0.4 s
	015. 20210430_PC9lib-1500pg_60K-IT118-DIA-IW10_02_Q3.mzML 0.0 s | deisotoping 0.0 s
		[progress: 1266/1266 (100%) - 12535 spectra/s] 0.1s | postprocessing 0.1 s
	016. 20210430_PC9lib-1500pg_60K-IT118-DIA-IW10_03_Q1.mzBIN_calibrated 0.0 s
		[progress: 7076/7076 (100%) - 70760 spectra/s] 0.1s | postprocessing 0.4 s
	017. 20210430_PC9lib-1500pg_60K-IT118-DIA-IW10_03_Q2.mzBIN_calibrated 0.0 s
		[progress: 9630/9630 (100%) - 96300 spectra/s] 0.1s | postprocessing 0.3 s
	018. 20210430_PC9lib-1500pg_60K-IT118-DIA-IW10_03_Q3.mzML 0.0 s | deisotoping 0.0 s
		[progress: 1191/1191 (100%) - 11910 spectra/s] 0.1s | postprocessing 0.1 s
	019. 20210430_PC9lib-1500pg_60K-IT118-DIA-IW10_04_Q1.mzBIN_calibrated 0.0 s
		[progress: 7115/7115 (100%) - 71150 spectra/s] 0.1s | postprocessing 0.6 s
	020. 20210430_PC9lib-1500pg_60K-IT118-DIA-IW10_04_Q2.mzBIN_calibrated 0.0 s
		[progress: 9744/9744 (100%) - 97440 spectra/s] 0.1s | postprocessing 0.3 s
	021. 20210430_PC9lib-1500pg_60K-IT118-DIA-IW10_04_Q3.mzML 0.0 s | deisotoping 0.0 s
		[progress: 1142/1142 (100%) - 11420 spectra/s] 0.1s | postprocessing 0.1 s
	022. 20210430_PC9lib-1500pg_60K-IT118-DIA-IW10_05_Q1.mzBIN_calibrated 0.0 s
		[progress: 7215/7215 (100%) - 72150 spectra/s] 0.1s | postprocessing 0.4 s
	023. 20210430_PC9lib-1500pg_60K-IT118-DIA-IW10_05_Q2.mzBIN_calibrated 0.0 s
		[progress: 9651/9651 (100%) - 96510 spectra/s] 0.1s | postprocessing 0.3 s
	024. 20210430_PC9lib-1500pg_60K-IT118-DIA-IW10_05_Q3.mzML 0.0 s | deisotoping 0.0 s
		[progress: 1169/1169 (100%) - 11690 spectra/s] 0.1s | postprocessing 0.1 s
	025. 20210430_PC9lib-1500pg_60K-IT118-DIA-IW10_06_Q1.mzBIN_calibrated 0.0 s
		[progress: 6866/6866 (100%) - 68660 spectra/s] 0.1s | postprocessing 0.5 s
	026. 20210430_PC9lib-1500pg_60K-IT118-DIA-IW10_06_Q2.mzBIN_calibrated 0.0 s
		[progress: 9287/9287 (100%) - 92870 spectra/s] 0.1s | postprocessing 0.6 s
	027. 20210430_PC9lib-1500pg_60K-IT118-DIA-IW10_06_Q3.mzML 0.0 s | deisotoping 0.0 s
		[progress: 1144/1144 (100%) - 11327 spectra/s] 0.1s | postprocessing 0.1 s
***************************MAIN SEARCH DONE IN 0.365 MIN***************************

*******************************TOTAL TIME 1.517 MIN********************************
Process 'MSFragger' finished, exit code: 0
MSBooster [Work dir: /storage/yufe/results/msfragger_dia_paper/single_cell_5cells_1500pg/diaumpire]
java -Xmx443G -cp /storage/yufe/tools/FragPipe-17.1/fragpipe/tools/msbooster-1.0.jar:/storage/yufe/tools/FragPipe-17.1/fragpipe/tools/smile-core-2.6.0.jar:/storage/yufe/tools/FragPipe-17.1/fragpipe/tools/smile-math-2.6.0.jar:/storage/yufe/tools/FragPipe-17.1/fragpipe/tools/batmass-io-1.23.6.jar Features.MainClass --paramsList /storage/yufe/results/msfragger_dia_paper/single_cell_5cells_1500pg/diaumpire/msbooster_params.txt
Using 55 threads
Generating input file for DIA-NN
17897 unique peptides from 60313 PSMs
Writing DIA-NN input file
Diann input file generation took 287 milliseconds
Input file at  /storage/yufe/results/msfragger_dia_paper/single_cell_5cells_1500pg/diaumpire/spectraRT.tsv
17897 unique peptides from 60313 PSMs
DiannFull input file generation took 224 milliseconds
Input file at  /storage/yufe/results/msfragger_dia_paper/single_cell_5cells_1500pg/diaumpire/spectraRT_full.tsv
Generating DIA-NN predictions
/storage/yufe/tools/FragPipe-17.1/fragpipe/tools/diann/1.8/linux/diann-1.8 --lib /storage/yufe/results/msfragger_dia_paper/single_cell_5cells_1500pg/diaumpire/spectraRT.tsv --predict --threads 55 --strip-unknown-mods
DIA-NN 1.8 (Data-Independent Acquisition by Neural Networks)
Compiled on Jun 28 2021 10:59:57
Current date and time: Fri Jan  7 14:01:44 2022
Logical CPU cores: 56
Predicted spectra will be saved in a binary format
Thread number set to 55
DIA-NN will use deep learning to predict spectra/RTs/IMs even for peptides carrying modifications which are not recognised by the deep learning predictor. In this scenario, if also generating a spectral library from the DIA data or using the MBR mode, it might or might not be better (depends on the data) to also use the --out-measured-rt option - it's recommended to test it with and without this option

0 files will be processed
[0:00] Loading spectral library /storage/yufe/results/msfragger_dia_paper/single_cell_5cells_1500pg/diaumpire/spectraRT.tsv
[0:00] Finding proteotypic peptides (assuming that the list of UniProt ids provided for each peptide is complete)
[0:00] Spectral library loaded: 0 protein isoforms, 0 protein groups and 17897 precursors in 17638 elution groups.
[0:00] Encoding peptides for spectra and RTs prediction
[0:00] Predicting spectra and IMs
[0:01] Predicting RTs
[0:01] Decoding predicted spectra and IMs
[0:01] Decoding RTs
[0:01] Saving the list of predictions to /storage/yufe/results/msfragger_dia_paper/single_cell_5cells_1500pg/diaumpire/spectraRT.predicted.bin
Finished
Done generating DIA-NN predictions
Model running took 2340 milliseconds
Final parameters used for feature annotation:
	fragger = /storage/yufe/results/msfragger_dia_paper/single_cell_5cells_1500pg/diaumpire/fragger_dda.params
	pinPepXMLDirectory = 20210430_PC9lib-1500pg_60K-IT118-DIA-IW10_05_Q3.pin 20210430_PC9lib-1500pg_60K-IT118-DIA-IW10_06_Q3.pin 20210430_PC9lib-1500pg_60K-IT118-DIA-IW10_04_Q3.pin 20210430_PC9lib-1500pg_60K-IT118-DIA-IW10_03_Q3.pin 20210430_PC9lib-1500pg_60K-IT118-DIA-IW10_02_Q3.pin 20210430_PC9lib-1500pg_60K-IT118-DIA-IW10_04_Q2.pin 20210430_PC9lib-1500pg_60K-IT118-DIA-IW10_05_Q2.pin 20210430_PC9lib-1500pg_60K-IT118-DIA-IW10_06_Q2.pin 20210430_PC9lib-1500pg_60K-IT118-DIA-IW10_02_Q2.pin 20210430_PC9lib-1500pg_60K-IT118-DIA-IW10_03_Q2.pin 20210430_PC9lib-1500pg_60K-IT118-DIA-IW10_01_Q3.pin 20210430_PC9lib-1500pg_60K-IT118-DIA-IW10_01_Q2.pin 20210430_PC9-750pg_60K-IT118-DIA-IW10_02_Q3.pin 20210430_PC9-750pg_60K-IT118-DIA-IW10_03_Q3.pin 20210430_PC9lib-1500pg_60K-IT118-DIA-IW10_03_Q1.pin 20210430_PC9-750pg_60K-IT118-DIA-IW10_01_Q3.pin 20210430_PC9lib-1500pg_60K-IT118-DIA-IW10_02_Q1.pin 20210430_PC9lib-1500pg_60K-IT118-DIA-IW10_04_Q1.pin 20210430_PC9lib-1500pg_60K-IT118-DIA-IW10_01_Q1.pin 20210430_PC9lib-1500pg_60K-IT118-DIA-IW10_05_Q1.pin 20210430_PC9-750pg_60K-IT118-DIA-IW10_03_Q2.pin 20210430_PC9-750pg_60K-IT118-DIA-IW10_02_Q2.pin 20210430_PC9lib-1500pg_60K-IT118-DIA-IW10_06_Q1.pin 20210430_PC9-750pg_60K-IT118-DIA-IW10_01_Q2.pin 20210430_PC9-750pg_60K-IT118-DIA-IW10_01_Q1.pin 20210430_PC9-750pg_60K-IT118-DIA-IW10_02_Q1.pin 20210430_PC9-750pg_60K-IT118-DIA-IW10_03_Q1.pin
	mzmlDirectory = /storage/yufe/results/msfragger_dia_paper/single_cell_5cells_1500pg/diaumpire
	outputDirectory = /storage/yufe/results/msfragger_dia_paper/single_cell_5cells_1500pg/diaumpire
	editedPin = edited
	renamePin = 1
	spectraRTPredInput = /storage/yufe/results/msfragger_dia_paper/single_cell_5cells_1500pg/diaumpire/spectraRT.tsv
	detectPredInput = /storage/yufe/results/msfragger_dia_paper/single_cell_5cells_1500pg/diaumpire/detect.tsv
	spectraRTPredFile = /storage/yufe/results/msfragger_dia_paper/single_cell_5cells_1500pg/diaumpire/spectraRT.predicted.bin
	detectPredFile = null
	deletePreds = true
	fasta = /storage/yufe/results/msfragger_dia_paper/single_cell_5cells_1500pg/diaumpire/2022-01-04-decoys-Homosapiens_20210923_PlusiRT.fasta.fas
	decoyPrefix = >rev_
	cutAfter = KR
	butNotAfter = P
	digestMinLength = 7
	digestMaxLength = 50
	digestMinMass = 500.0
	digestMaxMass = 5000.0
	numThreads = 55
	DiaNN = /storage/yufe/tools/FragPipe-17.1/fragpipe/tools/diann/1.8/linux/diann-1.8
	ppmTolerance = 20.0
	lowResppmTolerance = 300.0
	highResppmTolerance = 20.0
	useSpectra = true
	useTopFragments = true
	topFragments = 12
	removeRankPeaks = true
	useRT = true
	RTregressionSize = 5000
	uniformPriorPercentile = 10.0
	RTescoreCutoff = 3.1622776E-4
	RTbinMultiplier = 1
	RTIQR = 50.0
	noRTscores = false
	bandwidth = 0.05
	robustIters = 2
	useDetect = false
	useIM = null
	IMregressionSize = 5000
	IMescoreCutoff = 3.1622776E-4
	IMbinMultiplier = 100
	features = cosineSimilarity,spectralContrastAngle,euclideanDistance,brayCurtis,pearsonCorr,dotProduct,deltaRTLOESS,deltaRTLOESSnormalized,RTprobabilityUnifPrior
Generating edited pin with following features: [cosineSimilarity, spectralContrastAngle, euclideanDistance, brayCurtis, pearsonCorr, dotProduct, deltaRTLOESS, deltaRTLOESSnormalized, RTprobabilityUnifPrior]
Loading predicted spectra
Loading 20210430_PC9-750pg_60K-IT118-DIA-IW10_01_Q1.mzML
RT regression using 104 PSMs
Edited pin file at /storage/yufe/results/msfragger_dia_paper/single_cell_5cells_1500pg/diaumpire/20210430_PC9-750pg_60K-IT118-DIA-IW10_01_Q1_edited.pin
Loading 20210430_PC9-750pg_60K-IT118-DIA-IW10_01_Q2.mzML
RT regression using 7 PSMs
Edited pin file at /storage/yufe/results/msfragger_dia_paper/single_cell_5cells_1500pg/diaumpire/20210430_PC9-750pg_60K-IT118-DIA-IW10_01_Q2_edited.pin
Loading 20210430_PC9-750pg_60K-IT118-DIA-IW10_01_Q3.mzML
RT regression using 6 PSMs
Edited pin file at /storage/yufe/results/msfragger_dia_paper/single_cell_5cells_1500pg/diaumpire/20210430_PC9-750pg_60K-IT118-DIA-IW10_01_Q3_edited.pin
Loading 20210430_PC9-750pg_60K-IT118-DIA-IW10_02_Q1.mzML
RT regression using 100 PSMs
Edited pin file at /storage/yufe/results/msfragger_dia_paper/single_cell_5cells_1500pg/diaumpire/20210430_PC9-750pg_60K-IT118-DIA-IW10_02_Q1_edited.pin
Loading 20210430_PC9-750pg_60K-IT118-DIA-IW10_02_Q2.mzML
RT regression using 5 PSMs
Edited pin file at /storage/yufe/results/msfragger_dia_paper/single_cell_5cells_1500pg/diaumpire/20210430_PC9-750pg_60K-IT118-DIA-IW10_02_Q2_edited.pin
Loading 20210430_PC9-750pg_60K-IT118-DIA-IW10_02_Q3.mzML
RT regression using 7 PSMs
Edited pin file at /storage/yufe/results/msfragger_dia_paper/single_cell_5cells_1500pg/diaumpire/20210430_PC9-750pg_60K-IT118-DIA-IW10_02_Q3_edited.pin
Loading 20210430_PC9-750pg_60K-IT118-DIA-IW10_03_Q1.mzML
RT regression using 107 PSMs
Edited pin file at /storage/yufe/results/msfragger_dia_paper/single_cell_5cells_1500pg/diaumpire/20210430_PC9-750pg_60K-IT118-DIA-IW10_03_Q1_edited.pin
Loading 20210430_PC9-750pg_60K-IT118-DIA-IW10_03_Q2.mzML
RT regression using 5 PSMs
Edited pin file at /storage/yufe/results/msfragger_dia_paper/single_cell_5cells_1500pg/diaumpire/20210430_PC9-750pg_60K-IT118-DIA-IW10_03_Q2_edited.pin
Loading 20210430_PC9-750pg_60K-IT118-DIA-IW10_03_Q3.mzML
RT regression using 8 PSMs
Edited pin file at /storage/yufe/results/msfragger_dia_paper/single_cell_5cells_1500pg/diaumpire/20210430_PC9-750pg_60K-IT118-DIA-IW10_03_Q3_edited.pin
Loading 20210430_PC9lib-1500pg_60K-IT118-DIA-IW10_01_Q1.mzML
RT regression using 468 PSMs
Edited pin file at /storage/yufe/results/msfragger_dia_paper/single_cell_5cells_1500pg/diaumpire/20210430_PC9lib-1500pg_60K-IT118-DIA-IW10_01_Q1_edited.pin
Loading 20210430_PC9lib-1500pg_60K-IT118-DIA-IW10_01_Q2.mzML
RT regression using 27 PSMs
Edited pin file at /storage/yufe/results/msfragger_dia_paper/single_cell_5cells_1500pg/diaumpire/20210430_PC9lib-1500pg_60K-IT118-DIA-IW10_01_Q2_edited.pin
Loading 20210430_PC9lib-1500pg_60K-IT118-DIA-IW10_01_Q3.mzML
RT regression using 30 PSMs
Edited pin file at /storage/yufe/results/msfragger_dia_paper/single_cell_5cells_1500pg/diaumpire/20210430_PC9lib-1500pg_60K-IT118-DIA-IW10_01_Q3_edited.pin
Loading 20210430_PC9lib-1500pg_60K-IT118-DIA-IW10_02_Q1.mzML
RT regression using 451 PSMs
Edited pin file at /storage/yufe/results/msfragger_dia_paper/single_cell_5cells_1500pg/diaumpire/20210430_PC9lib-1500pg_60K-IT118-DIA-IW10_02_Q1_edited.pin
Loading 20210430_PC9lib-1500pg_60K-IT118-DIA-IW10_02_Q2.mzML
RT regression using 25 PSMs
Edited pin file at /storage/yufe/results/msfragger_dia_paper/single_cell_5cells_1500pg/diaumpire/20210430_PC9lib-1500pg_60K-IT118-DIA-IW10_02_Q2_edited.pin
Loading 20210430_PC9lib-1500pg_60K-IT118-DIA-IW10_02_Q3.mzML
RT regression using 29 PSMs
Edited pin file at /storage/yufe/results/msfragger_dia_paper/single_cell_5cells_1500pg/diaumpire/20210430_PC9lib-1500pg_60K-IT118-DIA-IW10_02_Q3_edited.pin
Loading 20210430_PC9lib-1500pg_60K-IT118-DIA-IW10_03_Q1.mzML
RT regression using 404 PSMs
Edited pin file at /storage/yufe/results/msfragger_dia_paper/single_cell_5cells_1500pg/diaumpire/20210430_PC9lib-1500pg_60K-IT118-DIA-IW10_03_Q1_edited.pin
Loading 20210430_PC9lib-1500pg_60K-IT118-DIA-IW10_03_Q2.mzML
RT regression using 19 PSMs
Edited pin file at /storage/yufe/results/msfragger_dia_paper/single_cell_5cells_1500pg/diaumpire/20210430_PC9lib-1500pg_60K-IT118-DIA-IW10_03_Q2_edited.pin
Loading 20210430_PC9lib-1500pg_60K-IT118-DIA-IW10_03_Q3.mzML
RT regression using 30 PSMs
Edited pin file at /storage/yufe/results/msfragger_dia_paper/single_cell_5cells_1500pg/diaumpire/20210430_PC9lib-1500pg_60K-IT118-DIA-IW10_03_Q3_edited.pin
Loading 20210430_PC9lib-1500pg_60K-IT118-DIA-IW10_04_Q1.mzML
RT regression using 450 PSMs
Edited pin file at /storage/yufe/results/msfragger_dia_paper/single_cell_5cells_1500pg/diaumpire/20210430_PC9lib-1500pg_60K-IT118-DIA-IW10_04_Q1_edited.pin
Loading 20210430_PC9lib-1500pg_60K-IT118-DIA-IW10_04_Q2.mzML
RT regression using 26 PSMs
Edited pin file at /storage/yufe/results/msfragger_dia_paper/single_cell_5cells_1500pg/diaumpire/20210430_PC9lib-1500pg_60K-IT118-DIA-IW10_04_Q2_edited.pin
Loading 20210430_PC9lib-1500pg_60K-IT118-DIA-IW10_04_Q3.mzML
RT regression using 34 PSMs
Edited pin file at /storage/yufe/results/msfragger_dia_paper/single_cell_5cells_1500pg/diaumpire/20210430_PC9lib-1500pg_60K-IT118-DIA-IW10_04_Q3_edited.pin
Loading 20210430_PC9lib-1500pg_60K-IT118-DIA-IW10_05_Q1.mzML
RT regression using 445 PSMs
Edited pin file at /storage/yufe/results/msfragger_dia_paper/single_cell_5cells_1500pg/diaumpire/20210430_PC9lib-1500pg_60K-IT118-DIA-IW10_05_Q1_edited.pin
Loading 20210430_PC9lib-1500pg_60K-IT118-DIA-IW10_05_Q2.mzML
RT regression using 21 PSMs
Edited pin file at /storage/yufe/results/msfragger_dia_paper/single_cell_5cells_1500pg/diaumpire/20210430_PC9lib-1500pg_60K-IT118-DIA-IW10_05_Q2_edited.pin
Loading 20210430_PC9lib-1500pg_60K-IT118-DIA-IW10_05_Q3.mzML
RT regression using 33 PSMs
Edited pin file at /storage/yufe/results/msfragger_dia_paper/single_cell_5cells_1500pg/diaumpire/20210430_PC9lib-1500pg_60K-IT118-DIA-IW10_05_Q3_edited.pin
Loading 20210430_PC9lib-1500pg_60K-IT118-DIA-IW10_06_Q1.mzML
RT regression using 417 PSMs
Edited pin file at /storage/yufe/results/msfragger_dia_paper/single_cell_5cells_1500pg/diaumpire/20210430_PC9lib-1500pg_60K-IT118-DIA-IW10_06_Q1_edited.pin
Loading 20210430_PC9lib-1500pg_60K-IT118-DIA-IW10_06_Q2.mzML
RT regression using 21 PSMs
Edited pin file at /storage/yufe/results/msfragger_dia_paper/single_cell_5cells_1500pg/diaumpire/20210430_PC9lib-1500pg_60K-IT118-DIA-IW10_06_Q2_edited.pin
Loading 20210430_PC9lib-1500pg_60K-IT118-DIA-IW10_06_Q3.mzML
RT regression using 33 PSMs
Edited pin file at /storage/yufe/results/msfragger_dia_paper/single_cell_5cells_1500pg/diaumpire/20210430_PC9lib-1500pg_60K-IT118-DIA-IW10_06_Q3_edited.pin
Done in 9483 ms
Process 'MSBooster' finished, exit code: 0
Percolator [Work dir: /storage/yufe/results/msfragger_dia_paper/single_cell_5cells_1500pg/diaumpire]
/storage/yufe/tools/FragPipe-17.1/fragpipe/tools/percolator --only-psms --no-terminate --post-processing-tdc --num-threads 55 --results-psms 20210430_PC9lib-1500pg_60K-IT118-DIA-IW10_06_Q1_percolator_target_psms.tsv --decoy-results-psms 20210430_PC9lib-1500pg_60K-IT118-DIA-IW10_06_Q1_percolator_decoy_psms.tsv 20210430_PC9lib-1500pg_60K-IT118-DIA-IW10_06_Q1_edited.pin
Percolator version 3.05.0, Build Date Apr 28 2020 14:23:07
Copyright (c) 2006-9 University of Washington. All rights reserved.
Written by Lukas Käll (lukall@u.washington.edu) in the
Department of Genome Sciences at the University of Washington.
Issued command:
/storage/yufe/tools/FragPipe-17.1/fragpipe/tools/percolator --only-psms --no-terminate --post-processing-tdc --num-threads 55 --results-psms 20210430_PC9lib-1500pg_60K-IT118-DIA-IW10_06_Q1_percolator_target_psms.tsv --decoy-results-psms 20210430_PC9lib-1500pg_60K-IT118-DIA-IW10_06_Q1_percolator_decoy_psms.tsv 20210430_PC9lib-1500pg_60K-IT118-DIA-IW10_06_Q1_edited.pin
Started Fri Jan  7 14:01:56 2022
 on pathproteome-dev02.med.umich.edu
Hyperparameters: selectionFdr=0.01, Cpos=0, Cneg=0, maxNiter=10
Reading tab-delimited input from datafile 20210430_PC9lib-1500pg_60K-IT118-DIA-IW10_06_Q1_edited.pin
Features:
retentiontime rank abs_ppm isotope_errors log10_evalue hyperscore delta_hyperscore matched_ion_num complementary_ions ion_series weighted_average_abs_fragment_ppm peptide_length ntt nmc cosine_similarity spectral_contrast_angle euclidean_distance bray_curtis pearson_corr dot_product delta_RT_loess delta_RT_loess_normalized RT_probability_unif_prior 
Found 4627 PSMs
Concatenated search input detected and --post-processing-tdc flag set. Applying target-decoy competition on Percolator scores.
Train/test set contains 4219 positives and 408 negatives, size ratio=10.3407 and pi0=1
Selecting Cpos by cross-validation.
Selecting Cneg by cross-validation.
Split 1:	Selected feature 5 as initial direction. Could separate 2153 training set positives with q<0.01 in that direction.
Split 2:	Selected feature 5 as initial direction. Could separate 2153 training set positives with q<0.01 in that direction.
Split 3:	Selected feature 5 as initial direction. Could separate 2175 training set positives with q<0.01 in that direction.
Found 3188 test set positives with q<0.01 in initial direction
Reading in data and feature calculation took 2.79 cpu seconds or 0 seconds wall clock time.
---Training with Cpos selected by cross validation, Cneg selected by cross validation, initial_fdr=0.01, fdr=0.01
Iteration 1:	Estimated 3678 PSMs with q<0.01
Iteration 2:	Estimated 3767 PSMs with q<0.01
Iteration 3:	Estimated 3775 PSMs with q<0.01
Iteration 4:	Estimated 3779 PSMs with q<0.01
Iteration 5:	Estimated 3786 PSMs with q<0.01
Iteration 6:	Estimated 3786 PSMs with q<0.01
Iteration 7:	Estimated 3785 PSMs with q<0.01
Iteration 8:	Estimated 3785 PSMs with q<0.01
Iteration 9:	Estimated 3785 PSMs with q<0.01
Iteration 10:	Estimated 3785 PSMs with q<0.01
Learned normalized SVM weights for the 3 cross-validation splits:
 Split1	 Split2	 Split3	FeatureName
-0.0489	 0.0398	 0.1421	retentiontime
 0.0000	 0.0000	 0.0000	rank
-0.5620	-0.3719	-0.3047	abs_ppm
 0.0153	-0.3869	-0.3928	isotope_errors
-0.3645	-0.5483	-0.9020	log10_evalue
-0.2764	-0.0847	-0.2906	hyperscore
 0.4291	 0.3425	 0.1867	delta_hyperscore
 0.8910	 0.8741	 1.4078	matched_ion_num
-0.4080	-0.3189	-0.7202	complementary_ions
-0.1148	-0.2452	-0.4606	ion_series
 0.0353	-0.0677	 0.0631	weighted_average_abs_fragment_ppm
 0.2761	 0.1134	 0.0240	peptide_length
 0.0000	 0.0000	 0.0000	ntt
 0.2321	 0.2428	 0.3797	nmc
-0.0427	 0.1863	-0.2297	cosine_similarity
-0.0415	-0.0665	 0.0613	spectral_contrast_angle
-0.0316	-0.2290	-0.1088	euclidean_distance
 1.0908	 0.5528	 0.9515	bray_curtis
-0.1835	-0.0151	 0.2925	pearson_corr
-0.0427	 0.1863	-0.2297	dot_product
-0.4470	-0.2891	-1.9670	delta_RT_loess
-0.1524	-0.4721	 0.8385	delta_RT_loess_normalized
 0.1490	-0.0267	-0.1826	RT_probability_unif_prior
 1.2282	 1.2150	 1.3424	m0
Found 3712 test set PSMs with q<0.01.
Selected best-scoring PSM per scan+expMass (target-decoy competition): 4219 target PSMs and 408 decoy PSMs.
Calculating q values.
Final list yields 3713 target PSMs with q<0.01.
Calculating posterior error probabilities (PEPs).
Processing took 11.94 cpu seconds or 2 seconds wall clock time.
Process 'Percolator' finished, exit code: 0
Percolator [Work dir: /storage/yufe/results/msfragger_dia_paper/single_cell_5cells_1500pg/diaumpire]
/storage/yufe/tools/FragPipe-17.1/fragpipe/tools/percolator --only-psms --no-terminate --post-processing-tdc --num-threads 55 --results-psms 20210430_PC9lib-1500pg_60K-IT118-DIA-IW10_04_Q1_percolator_target_psms.tsv --decoy-results-psms 20210430_PC9lib-1500pg_60K-IT118-DIA-IW10_04_Q1_percolator_decoy_psms.tsv 20210430_PC9lib-1500pg_60K-IT118-DIA-IW10_04_Q1_edited.pin
Percolator version 3.05.0, Build Date Apr 28 2020 14:23:07
Copyright (c) 2006-9 University of Washington. All rights reserved.
Written by Lukas Käll (lukall@u.washington.edu) in the
Department of Genome Sciences at the University of Washington.
Issued command:
/storage/yufe/tools/FragPipe-17.1/fragpipe/tools/percolator --only-psms --no-terminate --post-processing-tdc --num-threads 55 --results-psms 20210430_PC9lib-1500pg_60K-IT118-DIA-IW10_04_Q1_percolator_target_psms.tsv --decoy-results-psms 20210430_PC9lib-1500pg_60K-IT118-DIA-IW10_04_Q1_percolator_decoy_psms.tsv 20210430_PC9lib-1500pg_60K-IT118-DIA-IW10_04_Q1_edited.pin
Started Fri Jan  7 14:01:58 2022
 on pathproteome-dev02.med.umich.edu
Hyperparameters: selectionFdr=0.01, Cpos=0, Cneg=0, maxNiter=10
Reading tab-delimited input from datafile 20210430_PC9lib-1500pg_60K-IT118-DIA-IW10_04_Q1_edited.pin
Features:
retentiontime rank abs_ppm isotope_errors log10_evalue hyperscore delta_hyperscore matched_ion_num complementary_ions ion_series weighted_average_abs_fragment_ppm peptide_length ntt nmc cosine_similarity spectral_contrast_angle euclidean_distance bray_curtis pearson_corr dot_product delta_RT_loess delta_RT_loess_normalized RT_probability_unif_prior 
Found 4826 PSMs
Concatenated search input detected and --post-processing-tdc flag set. Applying target-decoy competition on Percolator scores.
Train/test set contains 4381 positives and 445 negatives, size ratio=9.84494 and pi0=1
Selecting Cpos by cross-validation.
Selecting Cneg by cross-validation.
Split 1:	Selected feature 5 as initial direction. Could separate 2320 training set positives with q<0.01 in that direction.
Split 2:	Selected feature 5 as initial direction. Could separate 2345 training set positives with q<0.01 in that direction.
Split 3:	Selected feature 5 as initial direction. Could separate 2322 training set positives with q<0.01 in that direction.
Found 3438 test set positives with q<0.01 in initial direction
Reading in data and feature calculation took 2.45 cpu seconds or 0 seconds wall clock time.
---Training with Cpos selected by cross validation, Cneg selected by cross validation, initial_fdr=0.01, fdr=0.01
Iteration 1:	Estimated 3827 PSMs with q<0.01
Iteration 2:	Estimated 3906 PSMs with q<0.01
Iteration 3:	Estimated 3926 PSMs with q<0.01
Iteration 4:	Estimated 3929 PSMs with q<0.01
Iteration 5:	Estimated 3928 PSMs with q<0.01
Iteration 6:	Estimated 3928 PSMs with q<0.01
Iteration 7:	Estimated 3928 PSMs with q<0.01
Iteration 8:	Estimated 3927 PSMs with q<0.01
Iteration 9:	Estimated 3926 PSMs with q<0.01
Iteration 10:	Estimated 3925 PSMs with q<0.01
Learned normalized SVM weights for the 3 cross-validation splits:
 Split1	 Split2	 Split3	FeatureName
 0.1203	-0.0047	 0.0275	retentiontime
 0.0000	 0.0000	 0.0000	rank
-0.4646	 0.0221	-0.3746	abs_ppm
-0.1806	-0.3924	-0.1430	isotope_errors
-0.8229	-1.0696	-0.6526	log10_evalue
-0.1565	-0.5211	 0.0717	hyperscore
 0.2049	 0.4325	 0.1204	delta_hyperscore
 0.5878	 1.3065	 0.8731	matched_ion_num
-0.4760	-0.4077	-0.4811	complementary_ions
 0.0294	-0.2001	-0.2502	ion_series
-0.0247	-0.0348	 0.0556	weighted_average_abs_fragment_ppm
 0.1413	 0.3078	 0.2084	peptide_length
 0.0000	 0.0000	 0.0000	ntt
 0.1169	 0.0893	 0.0863	nmc
 0.2115	-0.2657	 0.1242	cosine_similarity
 0.0963	 3.2210	 0.0158	spectral_contrast_angle
 0.0752	-3.4657	-0.0431	euclidean_distance
 0.5118	 1.5768	 0.7532	bray_curtis
-0.5699	-0.1879	-0.3627	pearson_corr
 0.2115	-0.2656	 0.1242	dot_product
-0.9463	-0.9647	-0.4990	delta_RT_loess
 0.4554	 0.0932	-0.2403	delta_RT_loess_normalized
 0.1881	 0.1119	 0.1191	RT_probability_unif_prior
 1.3542	 1.9588	 1.2227	m0
Found 3855 test set PSMs with q<0.01.
Selected best-scoring PSM per scan+expMass (target-decoy competition): 4381 target PSMs and 445 decoy PSMs.
Calculating q values.
Final list yields 3859 target PSMs with q<0.01.
Calculating posterior error probabilities (PEPs).
Processing took 12.6 cpu seconds or 2 seconds wall clock time.
Process 'Percolator' finished, exit code: 0
Percolator [Work dir: /storage/yufe/results/msfragger_dia_paper/single_cell_5cells_1500pg/diaumpire]
/storage/yufe/tools/FragPipe-17.1/fragpipe/tools/percolator --only-psms --no-terminate --post-processing-tdc --num-threads 55 --results-psms 20210430_PC9lib-1500pg_60K-IT118-DIA-IW10_05_Q1_percolator_target_psms.tsv --decoy-results-psms 20210430_PC9lib-1500pg_60K-IT118-DIA-IW10_05_Q1_percolator_decoy_psms.tsv 20210430_PC9lib-1500pg_60K-IT118-DIA-IW10_05_Q1_edited.pin
Percolator version 3.05.0, Build Date Apr 28 2020 14:23:07
Copyright (c) 2006-9 University of Washington. All rights reserved.
Written by Lukas Käll (lukall@u.washington.edu) in the
Department of Genome Sciences at the University of Washington.
Issued command:
/storage/yufe/tools/FragPipe-17.1/fragpipe/tools/percolator --only-psms --no-terminate --post-processing-tdc --num-threads 55 --results-psms 20210430_PC9lib-1500pg_60K-IT118-DIA-IW10_05_Q1_percolator_target_psms.tsv --decoy-results-psms 20210430_PC9lib-1500pg_60K-IT118-DIA-IW10_05_Q1_percolator_decoy_psms.tsv 20210430_PC9lib-1500pg_60K-IT118-DIA-IW10_05_Q1_edited.pin
Started Fri Jan  7 14:02:00 2022
 on pathproteome-dev02.med.umich.edu
Hyperparameters: selectionFdr=0.01, Cpos=0, Cneg=0, maxNiter=10
Reading tab-delimited input from datafile 20210430_PC9lib-1500pg_60K-IT118-DIA-IW10_05_Q1_edited.pin
Features:
retentiontime rank abs_ppm isotope_errors log10_evalue hyperscore delta_hyperscore matched_ion_num complementary_ions ion_series weighted_average_abs_fragment_ppm peptide_length ntt nmc cosine_similarity spectral_contrast_angle euclidean_distance bray_curtis pearson_corr dot_product delta_RT_loess delta_RT_loess_normalized RT_probability_unif_prior 
Found 4923 PSMs
Concatenated search input detected and --post-processing-tdc flag set. Applying target-decoy competition on Percolator scores.
Train/test set contains 4457 positives and 466 negatives, size ratio=9.56438 and pi0=1
Selecting Cpos by cross-validation.
Selecting Cneg by cross-validation.
Split 1:	Selected feature 5 as initial direction. Could separate 2278 training set positives with q<0.01 in that direction.
Split 2:	Selected feature 5 as initial direction. Could separate 2351 training set positives with q<0.01 in that direction.
Split 3:	Selected feature 5 as initial direction. Could separate 2272 training set positives with q<0.01 in that direction.
Found 3428 test set positives with q<0.01 in initial direction
Reading in data and feature calculation took 2.67 cpu seconds or 0 seconds wall clock time.
---Training with Cpos selected by cross validation, Cneg selected by cross validation, initial_fdr=0.01, fdr=0.01
Iteration 1:	Estimated 3879 PSMs with q<0.01
Iteration 2:	Estimated 3988 PSMs with q<0.01
Iteration 3:	Estimated 3994 PSMs with q<0.01
Iteration 4:	Estimated 3997 PSMs with q<0.01
Iteration 5:	Estimated 3998 PSMs with q<0.01
Iteration 6:	Estimated 4001 PSMs with q<0.01
Iteration 7:	Estimated 4000 PSMs with q<0.01
Iteration 8:	Estimated 4000 PSMs with q<0.01
Iteration 9:	Estimated 4000 PSMs with q<0.01
Iteration 10:	Estimated 4000 PSMs with q<0.01
Learned normalized SVM weights for the 3 cross-validation splits:
 Split1	 Split2	 Split3	FeatureName
 0.1339	 0.0349	-0.0178	retentiontime
 0.0000	 0.0000	 0.0000	rank
-0.4868	-0.4107	-0.4459	abs_ppm
-0.0660	 0.0144	 0.1674	isotope_errors
-0.5539	-0.3053	-0.8006	log10_evalue
-0.8807	-0.2184	-1.2036	hyperscore
 0.3809	 0.3205	 0.7597	delta_hyperscore
 2.5793	 1.0898	 2.4651	matched_ion_num
-0.8210	-0.3973	-0.8470	complementary_ions
-0.4528	-0.1508	-0.3309	ion_series
 0.0453	-0.0272	-0.0646	weighted_average_abs_fragment_ppm
 0.1659	 0.1416	 0.1488	peptide_length
 0.0000	 0.0000	 0.0000	ntt
 0.1711	 0.0871	 0.1087	nmc
-0.0565	 0.0949	 0.3183	cosine_similarity
 0.0196	-0.1597	-0.7911	spectral_contrast_angle
-0.2965	-0.2838	-0.9239	euclidean_distance
 1.4618	 0.6785	 2.4753	bray_curtis
-0.3721	 0.0144	-0.5434	pearson_corr
-0.0565	 0.0949	 0.3183	dot_product
-0.6373	-0.4506	-0.6744	delta_RT_loess
-0.0437	-0.0735	-0.9317	delta_RT_loess_normalized
 0.1682	 0.1042	-0.0254	RT_probability_unif_prior
 1.9410	 1.2206	 2.0184	m0
Found 3976 test set PSMs with q<0.01.
Selected best-scoring PSM per scan+expMass (target-decoy competition): 4457 target PSMs and 466 decoy PSMs.
Calculating q values.
Final list yields 3976 target PSMs with q<0.01.
Calculating posterior error probabilities (PEPs).
Processing took 12.52 cpu seconds or 2 seconds wall clock time.
Process 'Percolator' finished, exit code: 0
Percolator [Work dir: /storage/yufe/results/msfragger_dia_paper/single_cell_5cells_1500pg/diaumpire]
/storage/yufe/tools/FragPipe-17.1/fragpipe/tools/percolator --only-psms --no-terminate --post-processing-tdc --num-threads 55 --results-psms 20210430_PC9-750pg_60K-IT118-DIA-IW10_01_Q2_percolator_target_psms.tsv --decoy-results-psms 20210430_PC9-750pg_60K-IT118-DIA-IW10_01_Q2_percolator_decoy_psms.tsv 20210430_PC9-750pg_60K-IT118-DIA-IW10_01_Q2_edited.pin
Percolator version 3.05.0, Build Date Apr 28 2020 14:23:07
Copyright (c) 2006-9 University of Washington. All rights reserved.
Written by Lukas Käll (lukall@u.washington.edu) in the
Department of Genome Sciences at the University of Washington.
Issued command:
/storage/yufe/tools/FragPipe-17.1/fragpipe/tools/percolator --only-psms --no-terminate --post-processing-tdc --num-threads 55 --results-psms 20210430_PC9-750pg_60K-IT118-DIA-IW10_01_Q2_percolator_target_psms.tsv --decoy-results-psms 20210430_PC9-750pg_60K-IT118-DIA-IW10_01_Q2_percolator_decoy_psms.tsv 20210430_PC9-750pg_60K-IT118-DIA-IW10_01_Q2_edited.pin
Started Fri Jan  7 14:02:02 2022
 on pathproteome-dev02.med.umich.edu
Hyperparameters: selectionFdr=0.01, Cpos=0, Cneg=0, maxNiter=10
Reading tab-delimited input from datafile 20210430_PC9-750pg_60K-IT118-DIA-IW10_01_Q2_edited.pin
Features:
retentiontime rank abs_ppm isotope_errors log10_evalue hyperscore delta_hyperscore matched_ion_num complementary_ions ion_series weighted_average_abs_fragment_ppm peptide_length ntt nmc cosine_similarity spectral_contrast_angle euclidean_distance bray_curtis pearson_corr dot_product delta_RT_loess delta_RT_loess_normalized RT_probability_unif_prior 
Found 1145 PSMs
Concatenated search input detected and --post-processing-tdc flag set. Applying target-decoy competition on Percolator scores.
Train/test set contains 1005 positives and 140 negatives, size ratio=7.17857 and pi0=1
Selecting Cpos by cross-validation.
Selecting Cneg by cross-validation.
Split 1:	Selected feature 6 as initial direction. Could separate 307 training set positives with q<0.01 in that direction.
Split 2:	Selected feature 5 as initial direction. Could separate 367 training set positives with q<0.01 in that direction.
Split 3:	Selected feature 5 as initial direction. Could separate 394 training set positives with q<0.01 in that direction.
Found 284 test set positives with q<0.01 in initial direction
Reading in data and feature calculation took 3.26 cpu seconds or 0 seconds wall clock time.
---Training with Cpos selected by cross validation, Cneg selected by cross validation, initial_fdr=0.01, fdr=0.01
Iteration 1:	Estimated 741 PSMs with q<0.01
Iteration 2:	Estimated 829 PSMs with q<0.01
Iteration 3:	Estimated 843 PSMs with q<0.01
Iteration 4:	Estimated 843 PSMs with q<0.01
Iteration 5:	Estimated 843 PSMs with q<0.01
Iteration 6:	Estimated 843 PSMs with q<0.01
Iteration 7:	Estimated 844 PSMs with q<0.01
Iteration 8:	Estimated 844 PSMs with q<0.01
Iteration 9:	Estimated 844 PSMs with q<0.01
Iteration 10:	Estimated 844 PSMs with q<0.01
Learned normalized SVM weights for the 3 cross-validation splits:
 Split1	 Split2	 Split3	FeatureName
-0.3140	-0.0183	 0.1588	retentiontime
 0.0000	 0.0000	 0.0000	rank
-0.6827	-0.2868	-0.2609	abs_ppm
-0.1983	-0.3700	-0.1959	isotope_errors
-0.3095	-0.3186	-0.1722	log10_evalue
 0.1884	-0.1033	 0.3108	hyperscore
 0.4465	 0.7084	 0.1526	delta_hyperscore
 1.1709	 0.5212	 0.8700	matched_ion_num
-0.7303	-0.1485	-0.5792	complementary_ions
-0.4921	 0.3162	-0.1235	ion_series
-0.3609	-0.0030	-0.1818	weighted_average_abs_fragment_ppm
 0.6380	 0.1664	 0.7082	peptide_length
 0.0000	 0.0000	 0.0000	ntt
-0.2218	-0.1561	 0.2867	nmc
 0.7286	 0.2850	 0.2318	cosine_similarity
-0.1457	 0.1107	 0.0790	spectral_contrast_angle
-0.2879	 0.0724	 0.0155	euclidean_distance
 1.6226	 0.1665	 0.6797	bray_curtis
-0.5355	 0.1339	 0.3760	pearson_corr
 0.7287	 0.2850	 0.2318	dot_product
-1.5761	-0.7503	-0.5638	delta_RT_loess
 0.3690	-0.2850	 0.0558	delta_RT_loess_normalized
 0.2055	 0.0190	 0.3449	RT_probability_unif_prior
 0.3740	 0.5381	 0.5492	m0
Found 484 test set PSMs with q<0.01.
Selected best-scoring PSM per scan+expMass (target-decoy competition): 1005 target PSMs and 140 decoy PSMs.
Calculating q values.
Final list yields 485 target PSMs with q<0.01.
Calculating posterior error probabilities (PEPs).
Processing took 7.09 cpu seconds or 2 seconds wall clock time.
Process 'Percolator' finished, exit code: 0
Percolator [Work dir: /storage/yufe/results/msfragger_dia_paper/single_cell_5cells_1500pg/diaumpire]
/storage/yufe/tools/FragPipe-17.1/fragpipe/tools/percolator --only-psms --no-terminate --post-processing-tdc --num-threads 55 --results-psms 20210430_PC9lib-1500pg_60K-IT118-DIA-IW10_01_Q3_percolator_target_psms.tsv --decoy-results-psms 20210430_PC9lib-1500pg_60K-IT118-DIA-IW10_01_Q3_percolator_decoy_psms.tsv 20210430_PC9lib-1500pg_60K-IT118-DIA-IW10_01_Q3_edited.pin
Percolator version 3.05.0, Build Date Apr 28 2020 14:23:07
Copyright (c) 2006-9 University of Washington. All rights reserved.
Written by Lukas Käll (lukall@u.washington.edu) in the
Department of Genome Sciences at the University of Washington.
Issued command:
/storage/yufe/tools/FragPipe-17.1/fragpipe/tools/percolator --only-psms --no-terminate --post-processing-tdc --num-threads 55 --results-psms 20210430_PC9lib-1500pg_60K-IT118-DIA-IW10_01_Q3_percolator_target_psms.tsv --decoy-results-psms 20210430_PC9lib-1500pg_60K-IT118-DIA-IW10_01_Q3_percolator_decoy_psms.tsv 20210430_PC9lib-1500pg_60K-IT118-DIA-IW10_01_Q3_edited.pin
Started Fri Jan  7 14:02:05 2022
 on pathproteome-dev02.med.umich.edu
Hyperparameters: selectionFdr=0.01, Cpos=0, Cneg=0, maxNiter=10
Reading tab-delimited input from datafile 20210430_PC9lib-1500pg_60K-IT118-DIA-IW10_01_Q3_edited.pin
Features:
retentiontime rank abs_ppm isotope_errors log10_evalue hyperscore delta_hyperscore matched_ion_num complementary_ions ion_series weighted_average_abs_fragment_ppm peptide_length ntt nmc cosine_similarity spectral_contrast_angle euclidean_distance bray_curtis pearson_corr dot_product delta_RT_loess delta_RT_loess_normalized RT_probability_unif_prior 
Found 254 PSMs
Concatenated search input detected and --post-processing-tdc flag set. Applying target-decoy competition on Percolator scores.
Train/test set contains 196 positives and 58 negatives, size ratio=3.37931 and pi0=1
Warning : the number of negative samples read is too small to perform a correct classification.

Selecting Cpos by cross-validation.
Selecting Cneg by cross-validation.
Split 1:	Selected feature 5 as initial direction. Could separate 68 training set positives with q<0.01 in that direction.
Split 2:	Selected feature 5 as initial direction. Could separate 57 training set positives with q<0.01 in that direction.
Split 3:	Selected feature 8 as initial direction. Could separate 64 training set positives with q<0.01 in that direction.
Found 0 test set positives with q<0.01 in initial direction
Reading in data and feature calculation took 0.82 cpu seconds or 0 seconds wall clock time.
---Training with Cpos selected by cross validation, Cneg selected by cross validation, initial_fdr=0.01, fdr=0.01
Iteration 1:	Estimated 0 PSMs with q<0.01
Iteration 2:	Estimated 101 PSMs with q<0.01
Iteration 3:	Estimated 106 PSMs with q<0.01
Iteration 4:	Estimated 106 PSMs with q<0.01
Iteration 5:	Estimated 106 PSMs with q<0.01
Iteration 6:	Estimated 106 PSMs with q<0.01
Iteration 7:	Estimated 106 PSMs with q<0.01
Iteration 8:	Estimated 106 PSMs with q<0.01
Iteration 9:	Estimated 106 PSMs with q<0.01
Iteration 10:	Estimated 106 PSMs with q<0.01
Learned normalized SVM weights for the 3 cross-validation splits:
 Split1	 Split2	 Split3	FeatureName
 0.2233	 0.2983	 1.1443	retentiontime
 0.0000	 0.0000	 0.0000	rank
-0.0606	-0.0144	 0.0427	abs_ppm
-0.1248	-0.2704	-1.5345	isotope_errors
-0.2470	-0.5156	-0.9833	log10_evalue
-0.0109	-0.0488	 0.0398	hyperscore
 0.1970	 0.3684	 0.4593	delta_hyperscore
 0.5276	 0.2871	 1.0459	matched_ion_num
 0.4353	 0.1322	 0.1722	complementary_ions
 0.2034	 0.4213	 1.0287	ion_series
 0.5116	 0.8009	 0.7903	weighted_average_abs_fragment_ppm
 0.6066	 0.1492	 0.7413	peptide_length
 0.0000	 0.0000	 0.0000	ntt
 0.2679	 0.3255	-0.5713	nmc
 0.1420	 0.1344	 0.2769	cosine_similarity
 0.0013	 0.1838	 0.1334	spectral_contrast_angle
-0.0409	 0.1946	 0.2547	euclidean_distance
 0.1544	 0.0307	-0.9635	bray_curtis
 0.3088	 0.1839	 0.8806	pearson_corr
 0.1420	 0.1344	 0.2769	dot_product
-0.3664	-0.1549	-0.8330	delta_RT_loess
-0.2367	-0.2490	-0.1365	delta_RT_loess_normalized
 0.1842	-0.0814	 0.4132	RT_probability_unif_prior
 0.3598	-0.0449	 1.6201	m0
Found 0 test set PSMs with q<0.01.
No targets found with q<0.01
Resetting score vector, using default vector. Use --override flag to prevent this.
Split 1:	Selected feature 5 as initial direction. Could separate 68 training set positives with q<0.01 in that direction.
Split 2:	Selected feature 5 as initial direction. Could separate 57 training set positives with q<0.01 in that direction.
Split 3:	Selected feature 8 as initial direction. Could separate 64 training set positives with q<0.01 in that direction.
Selected best-scoring PSM per scan+expMass (target-decoy competition): 196 target PSMs and 58 decoy PSMs.
Calculating q values.
Final list yields 0 target PSMs with q<0.01.
Calculating posterior error probabilities (PEPs).
Processing took 3.66 cpu seconds or 1 seconds wall clock time.
Process 'Percolator' finished, exit code: 0
Percolator [Work dir: /storage/yufe/results/msfragger_dia_paper/single_cell_5cells_1500pg/diaumpire]
/storage/yufe/tools/FragPipe-17.1/fragpipe/tools/percolator --only-psms --no-terminate --post-processing-tdc --num-threads 55 --results-psms 20210430_PC9lib-1500pg_60K-IT118-DIA-IW10_01_Q2_percolator_target_psms.tsv --decoy-results-psms 20210430_PC9lib-1500pg_60K-IT118-DIA-IW10_01_Q2_percolator_decoy_psms.tsv 20210430_PC9lib-1500pg_60K-IT118-DIA-IW10_01_Q2_edited.pin
Percolator version 3.05.0, Build Date Apr 28 2020 14:23:07
Copyright (c) 2006-9 University of Washington. All rights reserved.
Written by Lukas Käll (lukall@u.washington.edu) in the
Department of Genome Sciences at the University of Washington.
Issued command:
/storage/yufe/tools/FragPipe-17.1/fragpipe/tools/percolator --only-psms --no-terminate --post-processing-tdc --num-threads 55 --results-psms 20210430_PC9lib-1500pg_60K-IT118-DIA-IW10_01_Q2_percolator_target_psms.tsv --decoy-results-psms 20210430_PC9lib-1500pg_60K-IT118-DIA-IW10_01_Q2_percolator_decoy_psms.tsv 20210430_PC9lib-1500pg_60K-IT118-DIA-IW10_01_Q2_edited.pin
Started Fri Jan  7 14:02:06 2022
 on pathproteome-dev02.med.umich.edu
Hyperparameters: selectionFdr=0.01, Cpos=0, Cneg=0, maxNiter=10
Reading tab-delimited input from datafile 20210430_PC9lib-1500pg_60K-IT118-DIA-IW10_01_Q2_edited.pin
Features:
retentiontime rank abs_ppm isotope_errors log10_evalue hyperscore delta_hyperscore matched_ion_num complementary_ions ion_series weighted_average_abs_fragment_ppm peptide_length ntt nmc cosine_similarity spectral_contrast_angle euclidean_distance bray_curtis pearson_corr dot_product delta_RT_loess delta_RT_loess_normalized RT_probability_unif_prior 
Found 3552 PSMs
Concatenated search input detected and --post-processing-tdc flag set. Applying target-decoy competition on Percolator scores.
Train/test set contains 2954 positives and 598 negatives, size ratio=4.9398 and pi0=1
Selecting Cpos by cross-validation.
Selecting Cneg by cross-validation.
Split 1:	Selected feature 5 as initial direction. Could separate 849 training set positives with q<0.01 in that direction.
Split 2:	Selected feature 5 as initial direction. Could separate 837 training set positives with q<0.01 in that direction.
Split 3:	Selected feature 5 as initial direction. Could separate 845 training set positives with q<0.01 in that direction.
Found 1089 test set positives with q<0.01 in initial direction
Reading in data and feature calculation took 2.61 cpu seconds or 0 seconds wall clock time.
---Training with Cpos selected by cross validation, Cneg selected by cross validation, initial_fdr=0.01, fdr=0.01
Iteration 1:	Estimated 1995 PSMs with q<0.01
Iteration 2:	Estimated 2229 PSMs with q<0.01
Iteration 3:	Estimated 2239 PSMs with q<0.01
Iteration 4:	Estimated 2237 PSMs with q<0.01
Iteration 5:	Estimated 2233 PSMs with q<0.01
Iteration 6:	Estimated 2235 PSMs with q<0.01
Iteration 7:	Estimated 2241 PSMs with q<0.01
Iteration 8:	Estimated 2241 PSMs with q<0.01
Iteration 9:	Estimated 2241 PSMs with q<0.01
Iteration 10:	Estimated 2241 PSMs with q<0.01
Learned normalized SVM weights for the 3 cross-validation splits:
 Split1	 Split2	 Split3	FeatureName
 0.0264	-0.0228	-0.0428	retentiontime
 0.0000	 0.0000	 0.0000	rank
-0.5532	-1.0526	-0.5239	abs_ppm
-0.0983	-0.4880	-0.3378	isotope_errors
 0.0500	-0.1939	 0.0203	log10_evalue
-0.1079	-0.0254	 0.0020	hyperscore
 0.6049	 0.4684	 0.7259	delta_hyperscore
 1.8800	 1.7415	 1.3161	matched_ion_num
-0.5675	-0.4468	-0.4216	complementary_ions
-0.2849	-0.3715	-0.2414	ion_series
-0.0872	-0.1772	-0.0673	weighted_average_abs_fragment_ppm
 0.2067	 0.3484	 0.1188	peptide_length
 0.0000	 0.0000	 0.0000	ntt
 0.0270	-0.0162	 0.0321	nmc
 0.2486	 0.1399	 0.1745	cosine_similarity
-0.5139	 0.1609	 0.0581	spectral_contrast_angle
-0.6553	 0.1033	-0.0058	euclidean_distance
 1.3158	 0.4769	 0.4428	bray_curtis
 0.4002	-0.2277	-0.0363	pearson_corr
 0.2486	 0.1399	 0.1745	dot_product
 0.0822	-0.4141	-0.3364	delta_RT_loess
-0.1447	-0.1841	-0.2112	delta_RT_loess_normalized
 0.5989	 0.3193	 0.3607	RT_probability_unif_prior
 0.8100	 0.2140	 0.4271	m0
Found 2170 test set PSMs with q<0.01.
Selected best-scoring PSM per scan+expMass (target-decoy competition): 2954 target PSMs and 598 decoy PSMs.
Calculating q values.
Final list yields 2172 target PSMs with q<0.01.
Calculating posterior error probabilities (PEPs).
Processing took 9.76 cpu seconds or 1 seconds wall clock time.
Process 'Percolator' finished, exit code: 0
Percolator [Work dir: /storage/yufe/results/msfragger_dia_paper/single_cell_5cells_1500pg/diaumpire]
/storage/yufe/tools/FragPipe-17.1/fragpipe/tools/percolator --only-psms --no-terminate --post-processing-tdc --num-threads 55 --results-psms 20210430_PC9lib-1500pg_60K-IT118-DIA-IW10_03_Q2_percolator_target_psms.tsv --decoy-results-psms 20210430_PC9lib-1500pg_60K-IT118-DIA-IW10_03_Q2_percolator_decoy_psms.tsv 20210430_PC9lib-1500pg_60K-IT118-DIA-IW10_03_Q2_edited.pin
Percolator version 3.05.0, Build Date Apr 28 2020 14:23:07
Copyright (c) 2006-9 University of Washington. All rights reserved.
Written by Lukas Käll (lukall@u.washington.edu) in the
Department of Genome Sciences at the University of Washington.
Issued command:
/storage/yufe/tools/FragPipe-17.1/fragpipe/tools/percolator --only-psms --no-terminate --post-processing-tdc --num-threads 55 --results-psms 20210430_PC9lib-1500pg_60K-IT118-DIA-IW10_03_Q2_percolator_target_psms.tsv --decoy-results-psms 20210430_PC9lib-1500pg_60K-IT118-DIA-IW10_03_Q2_percolator_decoy_psms.tsv 20210430_PC9lib-1500pg_60K-IT118-DIA-IW10_03_Q2_edited.pin
Started Fri Jan  7 14:02:07 2022
 on pathproteome-dev02.med.umich.edu
Hyperparameters: selectionFdr=0.01, Cpos=0, Cneg=0, maxNiter=10
Reading tab-delimited input from datafile 20210430_PC9lib-1500pg_60K-IT118-DIA-IW10_03_Q2_edited.pin
Features:
retentiontime rank abs_ppm isotope_errors log10_evalue hyperscore delta_hyperscore matched_ion_num complementary_ions ion_series weighted_average_abs_fragment_ppm peptide_length ntt nmc cosine_similarity spectral_contrast_angle euclidean_distance bray_curtis pearson_corr dot_product delta_RT_loess delta_RT_loess_normalized RT_probability_unif_prior 
Found 3249 PSMs
Concatenated search input detected and --post-processing-tdc flag set. Applying target-decoy competition on Percolator scores.
Train/test set contains 2700 positives and 549 negatives, size ratio=4.91803 and pi0=1
Selecting Cpos by cross-validation.
Selecting Cneg by cross-validation.
Split 1:	Selected feature 5 as initial direction. Could separate 748 training set positives with q<0.01 in that direction.
Split 2:	Selected feature 5 as initial direction. Could separate 733 training set positives with q<0.01 in that direction.
Split 3:	Selected feature 5 as initial direction. Could separate 684 training set positives with q<0.01 in that direction.
Found 992 test set positives with q<0.01 in initial direction
Reading in data and feature calculation took 1.92 cpu seconds or 0 seconds wall clock time.
---Training with Cpos selected by cross validation, Cneg selected by cross validation, initial_fdr=0.01, fdr=0.01
Iteration 1:	Estimated 1658 PSMs with q<0.01
Iteration 2:	Estimated 1821 PSMs with q<0.01
Iteration 3:	Estimated 1898 PSMs with q<0.01
Iteration 4:	Estimated 1953 PSMs with q<0.01
Iteration 5:	Estimated 1953 PSMs with q<0.01
Iteration 6:	Estimated 1968 PSMs with q<0.01
Iteration 7:	Estimated 1987 PSMs with q<0.01
Iteration 8:	Estimated 1991 PSMs with q<0.01
Iteration 9:	Estimated 1998 PSMs with q<0.01
Iteration 10:	Estimated 1994 PSMs with q<0.01
Learned normalized SVM weights for the 3 cross-validation splits:
 Split1	 Split2	 Split3	FeatureName
-0.0538	-0.0850	 0.0201	retentiontime
 0.0000	 0.0000	 0.0000	rank
-0.4455	-0.2733	-0.3884	abs_ppm
-0.0987	-0.1560	-0.5628	isotope_errors
-0.3620	-0.0972	-1.0218	log10_evalue
-0.2092	 0.1452	-0.9765	hyperscore
 0.5869	 0.7356	 0.8625	delta_hyperscore
 0.6280	 1.0019	 2.4826	matched_ion_num
-0.3047	-0.4331	-0.9885	complementary_ions
-0.2591	-0.5388	-1.0292	ion_series
-0.2675	-0.0431	-0.1538	weighted_average_abs_fragment_ppm
 0.3822	 0.1845	 0.0145	peptide_length
 0.0000	 0.0000	 0.0000	ntt
-0.0724	 0.0331	 0.1675	nmc
 0.3821	 0.2220	 2.2786	cosine_similarity
 0.1893	 0.2788	 1.3599	spectral_contrast_angle
 0.1423	 0.2441	-0.3416	euclidean_distance
 0.0985	 0.7140	-1.0791	bray_curtis
-0.0298	-0.7163	-3.0823	pearson_corr
 0.3821	 0.2220	 2.2786	dot_product
-0.8781	-1.0461	-3.0527	delta_RT_loess
-0.3426	-0.0537	 1.6580	delta_RT_loess_normalized
 0.2980	 0.4875	 6.6614	RT_probability_unif_prior
 0.0173	-0.0173	 0.2480	m0
Found 1810 test set PSMs with q<0.01.
Selected best-scoring PSM per scan+expMass (target-decoy competition): 2700 target PSMs and 549 decoy PSMs.
Calculating q values.
Final list yields 1812 target PSMs with q<0.01.
Calculating posterior error probabilities (PEPs).
Processing took 9.29 cpu seconds or 2 seconds wall clock time.
Process 'Percolator' finished, exit code: 0
Percolator [Work dir: /storage/yufe/results/msfragger_dia_paper/single_cell_5cells_1500pg/diaumpire]
/storage/yufe/tools/FragPipe-17.1/fragpipe/tools/percolator --only-psms --no-terminate --post-processing-tdc --num-threads 55 --results-psms 20210430_PC9-750pg_60K-IT118-DIA-IW10_01_Q1_percolator_target_psms.tsv --decoy-results-psms 20210430_PC9-750pg_60K-IT118-DIA-IW10_01_Q1_percolator_decoy_psms.tsv 20210430_PC9-750pg_60K-IT118-DIA-IW10_01_Q1_edited.pin
Percolator version 3.05.0, Build Date Apr 28 2020 14:23:07
Copyright (c) 2006-9 University of Washington. All rights reserved.
Written by Lukas Käll (lukall@u.washington.edu) in the
Department of Genome Sciences at the University of Washington.
Issued command:
/storage/yufe/tools/FragPipe-17.1/fragpipe/tools/percolator --only-psms --no-terminate --post-processing-tdc --num-threads 55 --results-psms 20210430_PC9-750pg_60K-IT118-DIA-IW10_01_Q1_percolator_target_psms.tsv --decoy-results-psms 20210430_PC9-750pg_60K-IT118-DIA-IW10_01_Q1_percolator_decoy_psms.tsv 20210430_PC9-750pg_60K-IT118-DIA-IW10_01_Q1_edited.pin
Started Fri Jan  7 14:02:09 2022
 on pathproteome-dev02.med.umich.edu
Hyperparameters: selectionFdr=0.01, Cpos=0, Cneg=0, maxNiter=10
Reading tab-delimited input from datafile 20210430_PC9-750pg_60K-IT118-DIA-IW10_01_Q1_edited.pin
Features:
retentiontime rank abs_ppm isotope_errors log10_evalue hyperscore delta_hyperscore matched_ion_num complementary_ions ion_series weighted_average_abs_fragment_ppm peptide_length ntt nmc cosine_similarity spectral_contrast_angle euclidean_distance bray_curtis pearson_corr dot_product delta_RT_loess delta_RT_loess_normalized RT_probability_unif_prior 
Found 1749 PSMs
Concatenated search input detected and --post-processing-tdc flag set. Applying target-decoy competition on Percolator scores.
Train/test set contains 1606 positives and 143 negatives, size ratio=11.2308 and pi0=1
Selecting Cpos by cross-validation.
Selecting Cneg by cross-validation.
Split 1:	Selected feature 18 as initial direction. Could separate 851 training set positives with q<0.01 in that direction.
Split 2:	Selected feature 18 as initial direction. Could separate 901 training set positives with q<0.01 in that direction.
Split 3:	Selected feature 5 as initial direction. Could separate 834 training set positives with q<0.01 in that direction.
Found 817 test set positives with q<0.01 in initial direction
Reading in data and feature calculation took 7.45 cpu seconds or 0 seconds wall clock time.
---Training with Cpos selected by cross validation, Cneg selected by cross validation, initial_fdr=0.01, fdr=0.01
Iteration 1:	Estimated 1454 PSMs with q<0.01
Iteration 2:	Estimated 1460 PSMs with q<0.01
Iteration 3:	Estimated 1463 PSMs with q<0.01
Iteration 4:	Estimated 1463 PSMs with q<0.01
Iteration 5:	Estimated 1465 PSMs with q<0.01
Iteration 6:	Estimated 1465 PSMs with q<0.01
Iteration 7:	Estimated 1465 PSMs with q<0.01
Iteration 8:	Estimated 1465 PSMs with q<0.01
Iteration 9:	Estimated 1465 PSMs with q<0.01
Iteration 10:	Estimated 1465 PSMs with q<0.01
Learned normalized SVM weights for the 3 cross-validation splits:
 Split1	 Split2	 Split3	FeatureName
-0.0930	-0.1405	-0.1533	retentiontime
 0.0000	 0.0000	 0.0000	rank
-0.6365	-0.5733	-0.8034	abs_ppm
 0.1669	 0.3036	-0.0329	isotope_errors
-0.5223	-0.4012	-0.4674	log10_evalue
-0.2178	-0.1169	-0.3814	hyperscore
 0.4154	 0.2739	 0.4843	delta_hyperscore
 0.8262	 0.4790	 0.6063	matched_ion_num
-0.4117	-0.3237	-0.3276	complementary_ions
-0.1847	 0.0860	-0.0191	ion_series
 0.1115	 0.0549	 0.0371	weighted_average_abs_fragment_ppm
 0.0513	 0.0296	 0.1007	peptide_length
 0.0000	 0.0000	 0.0000	ntt
-0.0512	-0.0962	 0.0447	nmc
 0.1446	 0.2456	-0.0121	cosine_similarity
 0.0111	-0.0009	 0.1194	spectral_contrast_angle
-0.0264	-0.0719	 0.1296	euclidean_distance
 0.4987	 0.3760	 0.5118	bray_curtis
-0.1868	 0.1781	-0.1634	pearson_corr
 0.1446	 0.2456	-0.0121	dot_product
-0.6774	-0.8712	-0.3767	delta_RT_loess
 0.3785	 0.1102	 0.1292	delta_RT_loess_normalized
 0.4170	 0.2175	 0.3492	RT_probability_unif_prior
 1.3460	 0.9735	 1.0865	m0
Found 1438 test set PSMs with q<0.01.
Selected best-scoring PSM per scan+expMass (target-decoy competition): 1606 target PSMs and 143 decoy PSMs.
Calculating q values.
Final list yields 1450 target PSMs with q<0.01.
Calculating posterior error probabilities (PEPs).
Processing took 7.41 cpu seconds or 1 seconds wall clock time.
Process 'Percolator' finished, exit code: 0
Percolator [Work dir: /storage/yufe/results/msfragger_dia_paper/single_cell_5cells_1500pg/diaumpire]
/storage/yufe/tools/FragPipe-17.1/fragpipe/tools/percolator --only-psms --no-terminate --post-processing-tdc --num-threads 55 --results-psms 20210430_PC9lib-1500pg_60K-IT118-DIA-IW10_02_Q2_percolator_target_psms.tsv --decoy-results-psms 20210430_PC9lib-1500pg_60K-IT118-DIA-IW10_02_Q2_percolator_decoy_psms.tsv 20210430_PC9lib-1500pg_60K-IT118-DIA-IW10_02_Q2_edited.pin
Percolator version 3.05.0, Build Date Apr 28 2020 14:23:07
Copyright (c) 2006-9 University of Washington. All rights reserved.
Written by Lukas Käll (lukall@u.washington.edu) in the
Department of Genome Sciences at the University of Washington.
Issued command:
/storage/yufe/tools/FragPipe-17.1/fragpipe/tools/percolator --only-psms --no-terminate --post-processing-tdc --num-threads 55 --results-psms 20210430_PC9lib-1500pg_60K-IT118-DIA-IW10_02_Q2_percolator_target_psms.tsv --decoy-results-psms 20210430_PC9lib-1500pg_60K-IT118-DIA-IW10_02_Q2_percolator_decoy_psms.tsv 20210430_PC9lib-1500pg_60K-IT118-DIA-IW10_02_Q2_edited.pin
Started Fri Jan  7 14:02:10 2022
 on pathproteome-dev02.med.umich.edu
Hyperparameters: selectionFdr=0.01, Cpos=0, Cneg=0, maxNiter=10
Reading tab-delimited input from datafile 20210430_PC9lib-1500pg_60K-IT118-DIA-IW10_02_Q2_edited.pin
Features:
retentiontime rank abs_ppm isotope_errors log10_evalue hyperscore delta_hyperscore matched_ion_num complementary_ions ion_series weighted_average_abs_fragment_ppm peptide_length ntt nmc cosine_similarity spectral_contrast_angle euclidean_distance bray_curtis pearson_corr dot_product delta_RT_loess delta_RT_loess_normalized RT_probability_unif_prior 
Found 3563 PSMs
Concatenated search input detected and --post-processing-tdc flag set. Applying target-decoy competition on Percolator scores.
Train/test set contains 2904 positives and 659 negatives, size ratio=4.40668 and pi0=1
Selecting Cpos by cross-validation.
Selecting Cneg by cross-validation.
Split 1:	Selected feature 5 as initial direction. Could separate 917 training set positives with q<0.01 in that direction.
Split 2:	Selected feature 5 as initial direction. Could separate 939 training set positives with q<0.01 in that direction.
Split 3:	Selected feature 5 as initial direction. Could separate 789 training set positives with q<0.01 in that direction.
Found 1106 test set positives with q<0.01 in initial direction
Reading in data and feature calculation took 2.34 cpu seconds or 0 seconds wall clock time.
---Training with Cpos selected by cross validation, Cneg selected by cross validation, initial_fdr=0.01, fdr=0.01
Iteration 1:	Estimated 1838 PSMs with q<0.01
Iteration 2:	Estimated 2047 PSMs with q<0.01
Iteration 3:	Estimated 2138 PSMs with q<0.01
Iteration 4:	Estimated 2168 PSMs with q<0.01
Iteration 5:	Estimated 2165 PSMs with q<0.01
Iteration 6:	Estimated 2165 PSMs with q<0.01
Iteration 7:	Estimated 2159 PSMs with q<0.01
Iteration 8:	Estimated 2161 PSMs with q<0.01
Iteration 9:	Estimated 2171 PSMs with q<0.01
Iteration 10:	Estimated 2164 PSMs with q<0.01
Learned normalized SVM weights for the 3 cross-validation splits:
 Split1	 Split2	 Split3	FeatureName
 0.1556	-0.0140	-0.0094	retentiontime
 0.0000	 0.0000	 0.0000	rank
-0.6468	-0.8706	-0.9107	abs_ppm
-0.2895	-0.3140	-0.3026	isotope_errors
-0.2506	-0.2590	-0.2473	log10_evalue
-0.6352	-0.3117	-0.5323	hyperscore
 0.6202	 0.5524	 0.6966	delta_hyperscore
 1.6531	 0.8027	 1.3544	matched_ion_num
-0.4982	-0.2697	-0.3344	complementary_ions
-0.1744	-0.0646	-0.0491	ion_series
 0.0502	-0.0153	-0.0164	weighted_average_abs_fragment_ppm
 0.1604	 0.1920	 0.2555	peptide_length
 0.0000	 0.0000	 0.0000	ntt
-0.0983	-0.1404	-0.1784	nmc
 0.1958	 0.1361	 0.0769	cosine_similarity
 0.0825	 0.0552	 0.2176	spectral_contrast_angle
 0.1072	 0.0157	-1.1907	euclidean_distance
 0.5044	 0.5796	 1.7889	bray_curtis
-0.3460	-0.3508	-0.4095	pearson_corr
 0.1958	 0.1361	 0.0770	dot_product
-0.8795	-0.4060	-0.5786	delta_RT_loess
 0.3711	-0.1976	-0.0703	delta_RT_loess_normalized
 0.3981	 0.1995	 0.3361	RT_probability_unif_prior
 0.3874	 0.0708	 0.2682	m0
Found 2136 test set PSMs with q<0.01.
Selected best-scoring PSM per scan+expMass (target-decoy competition): 2904 target PSMs and 659 decoy PSMs.
Calculating q values.
Final list yields 2146 target PSMs with q<0.01.
Calculating posterior error probabilities (PEPs).
Processing took 9.17 cpu seconds or 1 seconds wall clock time.
Process 'Percolator' finished, exit code: 0
Percolator [Work dir: /storage/yufe/results/msfragger_dia_paper/single_cell_5cells_1500pg/diaumpire]
/storage/yufe/tools/FragPipe-17.1/fragpipe/tools/percolator --only-psms --no-terminate --post-processing-tdc --num-threads 55 --results-psms 20210430_PC9lib-1500pg_60K-IT118-DIA-IW10_05_Q2_percolator_target_psms.tsv --decoy-results-psms 20210430_PC9lib-1500pg_60K-IT118-DIA-IW10_05_Q2_percolator_decoy_psms.tsv 20210430_PC9lib-1500pg_60K-IT118-DIA-IW10_05_Q2_edited.pin
Percolator version 3.05.0, Build Date Apr 28 2020 14:23:07
Copyright (c) 2006-9 University of Washington. All rights reserved.
Written by Lukas Käll (lukall@u.washington.edu) in the
Department of Genome Sciences at the University of Washington.
Issued command:
/storage/yufe/tools/FragPipe-17.1/fragpipe/tools/percolator --only-psms --no-terminate --post-processing-tdc --num-threads 55 --results-psms 20210430_PC9lib-1500pg_60K-IT118-DIA-IW10_05_Q2_percolator_target_psms.tsv --decoy-results-psms 20210430_PC9lib-1500pg_60K-IT118-DIA-IW10_05_Q2_percolator_decoy_psms.tsv 20210430_PC9lib-1500pg_60K-IT118-DIA-IW10_05_Q2_edited.pin
Started Fri Jan  7 14:02:12 2022
 on pathproteome-dev02.med.umich.edu
Hyperparameters: selectionFdr=0.01, Cpos=0, Cneg=0, maxNiter=10
Reading tab-delimited input from datafile 20210430_PC9lib-1500pg_60K-IT118-DIA-IW10_05_Q2_edited.pin
Features:
retentiontime rank abs_ppm isotope_errors log10_evalue hyperscore delta_hyperscore matched_ion_num complementary_ions ion_series weighted_average_abs_fragment_ppm peptide_length ntt nmc cosine_similarity spectral_contrast_angle euclidean_distance bray_curtis pearson_corr dot_product delta_RT_loess delta_RT_loess_normalized RT_probability_unif_prior 
Found 3407 PSMs
Concatenated search input detected and --post-processing-tdc flag set. Applying target-decoy competition on Percolator scores.
Train/test set contains 2829 positives and 578 negatives, size ratio=4.89446 and pi0=1
Selecting Cpos by cross-validation.
Selecting Cneg by cross-validation.
Split 1:	Selected feature 6 as initial direction. Could separate 778 training set positives with q<0.01 in that direction.
Split 2:	Selected feature 5 as initial direction. Could separate 836 training set positives with q<0.01 in that direction.
Split 3:	Selected feature 5 as initial direction. Could separate 848 training set positives with q<0.01 in that direction.
Found 726 test set positives with q<0.01 in initial direction
Reading in data and feature calculation took 2.67 cpu seconds or 0 seconds wall clock time.
---Training with Cpos selected by cross validation, Cneg selected by cross validation, initial_fdr=0.01, fdr=0.01
Iteration 1:	Estimated 1952 PSMs with q<0.01
Iteration 2:	Estimated 2101 PSMs with q<0.01
Iteration 3:	Estimated 2157 PSMs with q<0.01
Iteration 4:	Estimated 2164 PSMs with q<0.01
Iteration 5:	Estimated 2171 PSMs with q<0.01
Iteration 6:	Estimated 2167 PSMs with q<0.01
Iteration 7:	Estimated 2168 PSMs with q<0.01
Iteration 8:	Estimated 2168 PSMs with q<0.01
Iteration 9:	Estimated 2168 PSMs with q<0.01
Iteration 10:	Estimated 2168 PSMs with q<0.01
Learned normalized SVM weights for the 3 cross-validation splits:
 Split1	 Split2	 Split3	FeatureName
 0.0741	 0.0911	 0.0706	retentiontime
 0.0000	 0.0000	 0.0000	rank
-0.4859	-0.2111	-0.5257	abs_ppm
-0.5892	-0.3084	-0.7084	isotope_errors
-0.0637	-0.1707	-0.5933	log10_evalue
-0.2953	-0.1408	-0.2923	hyperscore
 0.5748	 0.5222	 0.9935	delta_hyperscore
 1.0837	 0.8771	 2.4192	matched_ion_num
-0.3119	-0.3802	-0.5377	complementary_ions
-0.1400	-0.1861	-0.7709	ion_series
 0.0412	 0.0862	 0.1009	weighted_average_abs_fragment_ppm
 0.1577	 0.3808	 0.0701	peptide_length
 0.0000	 0.0000	 0.0000	ntt
 0.0851	 0.0473	 0.2401	nmc
 0.2101	 0.2233	 0.0252	cosine_similarity
 0.0335	-0.0992	 0.2450	spectral_contrast_angle
-0.0261	-0.2483	 0.2931	euclidean_distance
 0.3989	 1.2536	 1.1094	bray_curtis
-0.1343	-0.3035	-0.3620	pearson_corr
 0.2101	 0.2233	 0.0252	dot_product
-0.3328	-0.8478	-0.2453	delta_RT_loess
-0.2196	-0.3484	-0.7644	delta_RT_loess_normalized
 0.4153	 0.2187	 0.7439	RT_probability_unif_prior
 0.1841	 0.3495	 1.0327	m0
Found 2050 test set PSMs with q<0.01.
Selected best-scoring PSM per scan+expMass (target-decoy competition): 2829 target PSMs and 578 decoy PSMs.
Calculating q values.
Final list yields 2054 target PSMs with q<0.01.
Calculating posterior error probabilities (PEPs).
Processing took 9.48 cpu seconds or 2 seconds wall clock time.
Process 'Percolator' finished, exit code: 0
Percolator [Work dir: /storage/yufe/results/msfragger_dia_paper/single_cell_5cells_1500pg/diaumpire]
/storage/yufe/tools/FragPipe-17.1/fragpipe/tools/percolator --only-psms --no-terminate --post-processing-tdc --num-threads 55 --results-psms 20210430_PC9-750pg_60K-IT118-DIA-IW10_03_Q1_percolator_target_psms.tsv --decoy-results-psms 20210430_PC9-750pg_60K-IT118-DIA-IW10_03_Q1_percolator_decoy_psms.tsv 20210430_PC9-750pg_60K-IT118-DIA-IW10_03_Q1_edited.pin
Percolator version 3.05.0, Build Date Apr 28 2020 14:23:07
Copyright (c) 2006-9 University of Washington. All rights reserved.
Written by Lukas Käll (lukall@u.washington.edu) in the
Department of Genome Sciences at the University of Washington.
Issued command:
/storage/yufe/tools/FragPipe-17.1/fragpipe/tools/percolator --only-psms --no-terminate --post-processing-tdc --num-threads 55 --results-psms 20210430_PC9-750pg_60K-IT118-DIA-IW10_03_Q1_percolator_target_psms.tsv --decoy-results-psms 20210430_PC9-750pg_60K-IT118-DIA-IW10_03_Q1_percolator_decoy_psms.tsv 20210430_PC9-750pg_60K-IT118-DIA-IW10_03_Q1_edited.pin
Started Fri Jan  7 14:02:14 2022
 on pathproteome-dev02.med.umich.edu
Hyperparameters: selectionFdr=0.01, Cpos=0, Cneg=0, maxNiter=10
Reading tab-delimited input from datafile 20210430_PC9-750pg_60K-IT118-DIA-IW10_03_Q1_edited.pin
Features:
retentiontime rank abs_ppm isotope_errors log10_evalue hyperscore delta_hyperscore matched_ion_num complementary_ions ion_series weighted_average_abs_fragment_ppm peptide_length ntt nmc cosine_similarity spectral_contrast_angle euclidean_distance bray_curtis pearson_corr dot_product delta_RT_loess delta_RT_loess_normalized RT_probability_unif_prior 
Found 1780 PSMs
Concatenated search input detected and --post-processing-tdc flag set. Applying target-decoy competition on Percolator scores.
Train/test set contains 1645 positives and 135 negatives, size ratio=12.1852 and pi0=1
Selecting Cpos by cross-validation.
Selecting Cneg by cross-validation.
Split 1:	Selected feature 5 as initial direction. Could separate 809 training set positives with q<0.01 in that direction.
Split 2:	Selected feature 18 as initial direction. Could separate 818 training set positives with q<0.01 in that direction.
Split 3:	Selected feature 5 as initial direction. Could separate 845 training set positives with q<0.01 in that direction.
Found 1063 test set positives with q<0.01 in initial direction
Reading in data and feature calculation took 2.25 cpu seconds or 0 seconds wall clock time.
---Training with Cpos selected by cross validation, Cneg selected by cross validation, initial_fdr=0.01, fdr=0.01
Iteration 1:	Estimated 1455 PSMs with q<0.01
Iteration 2:	Estimated 1480 PSMs with q<0.01
Iteration 3:	Estimated 1488 PSMs with q<0.01
Iteration 4:	Estimated 1492 PSMs with q<0.01
Iteration 5:	Estimated 1492 PSMs with q<0.01
Iteration 6:	Estimated 1491 PSMs with q<0.01
Iteration 7:	Estimated 1492 PSMs with q<0.01
Iteration 8:	Estimated 1490 PSMs with q<0.01
Iteration 9:	Estimated 1490 PSMs with q<0.01
Iteration 10:	Estimated 1490 PSMs with q<0.01
Learned normalized SVM weights for the 3 cross-validation splits:
 Split1	 Split2	 Split3	FeatureName
 0.0772	-0.1543	-0.3387	retentiontime
 0.0000	 0.0000	 0.0000	rank
-0.6608	-0.0776	-0.7620	abs_ppm
 0.5977	 0.0537	 0.2121	isotope_errors
-1.6243	-0.5078	-0.1359	log10_evalue
-1.3924	-0.3444	 0.1907	hyperscore
 0.7290	 0.1942	 0.1495	delta_hyperscore
 1.7339	 1.0796	 1.6613	matched_ion_num
-0.4992	-0.5209	-0.6080	complementary_ions
-0.5949	-0.3564	-0.2978	ion_series
 0.3204	 0.0999	 0.1692	weighted_average_abs_fragment_ppm
-0.2080	 0.1051	 0.2945	peptide_length
 0.0000	 0.0000	 0.0000	ntt
 0.2170	-0.1365	-0.0865	nmc
 0.4269	 0.1287	 0.1225	cosine_similarity
 0.2327	 0.0392	 0.0938	spectral_contrast_angle
 0.2656	-0.0287	 0.1077	euclidean_distance
 1.6432	 0.5361	 0.4823	bray_curtis
-1.9882	-0.1940	-0.0845	pearson_corr
 0.4269	 0.1287	 0.1224	dot_product
-2.2828	-0.5394	-0.6551	delta_RT_loess
 0.9528	 0.1780	 0.5924	delta_RT_loess_normalized
-0.0251	 0.0783	 0.3825	RT_probability_unif_prior
 2.3008	 1.0335	 1.2934	m0
Found 1409 test set PSMs with q<0.01.
Selected best-scoring PSM per scan+expMass (target-decoy competition): 1645 target PSMs and 135 decoy PSMs.
Calculating q values.
Final list yields 1410 target PSMs with q<0.01.
Calculating posterior error probabilities (PEPs).
Processing took 8.48 cpu seconds or 2 seconds wall clock time.
Process 'Percolator' finished, exit code: 0
Percolator [Work dir: /storage/yufe/results/msfragger_dia_paper/single_cell_5cells_1500pg/diaumpire]
/storage/yufe/tools/FragPipe-17.1/fragpipe/tools/percolator --only-psms --no-terminate --post-processing-tdc --num-threads 55 --results-psms 20210430_PC9-750pg_60K-IT118-DIA-IW10_02_Q1_percolator_target_psms.tsv --decoy-results-psms 20210430_PC9-750pg_60K-IT118-DIA-IW10_02_Q1_percolator_decoy_psms.tsv 20210430_PC9-750pg_60K-IT118-DIA-IW10_02_Q1_edited.pin
Percolator version 3.05.0, Build Date Apr 28 2020 14:23:07
Copyright (c) 2006-9 University of Washington. All rights reserved.
Written by Lukas Käll (lukall@u.washington.edu) in the
Department of Genome Sciences at the University of Washington.
Issued command:
/storage/yufe/tools/FragPipe-17.1/fragpipe/tools/percolator --only-psms --no-terminate --post-processing-tdc --num-threads 55 --results-psms 20210430_PC9-750pg_60K-IT118-DIA-IW10_02_Q1_percolator_target_psms.tsv --decoy-results-psms 20210430_PC9-750pg_60K-IT118-DIA-IW10_02_Q1_percolator_decoy_psms.tsv 20210430_PC9-750pg_60K-IT118-DIA-IW10_02_Q1_edited.pin
Started Fri Jan  7 14:02:16 2022
 on pathproteome-dev02.med.umich.edu
Hyperparameters: selectionFdr=0.01, Cpos=0, Cneg=0, maxNiter=10
Reading tab-delimited input from datafile 20210430_PC9-750pg_60K-IT118-DIA-IW10_02_Q1_edited.pin
Features:
retentiontime rank abs_ppm isotope_errors log10_evalue hyperscore delta_hyperscore matched_ion_num complementary_ions ion_series weighted_average_abs_fragment_ppm peptide_length ntt nmc cosine_similarity spectral_contrast_angle euclidean_distance bray_curtis pearson_corr dot_product delta_RT_loess delta_RT_loess_normalized RT_probability_unif_prior 
Found 1761 PSMs
Concatenated search input detected and --post-processing-tdc flag set. Applying target-decoy competition on Percolator scores.
Train/test set contains 1628 positives and 133 negatives, size ratio=12.2406 and pi0=1
Selecting Cpos by cross-validation.
Selecting Cneg by cross-validation.
Split 1:	Selected feature 5 as initial direction. Could separate 833 training set positives with q<0.01 in that direction.
Split 2:	Selected feature 18 as initial direction. Could separate 860 training set positives with q<0.01 in that direction.
Split 3:	Selected feature 5 as initial direction. Could separate 887 training set positives with q<0.01 in that direction.
Found 1001 test set positives with q<0.01 in initial direction
Reading in data and feature calculation took 1.99 cpu seconds or 0 seconds wall clock time.
---Training with Cpos selected by cross validation, Cneg selected by cross validation, initial_fdr=0.01, fdr=0.01
Iteration 1:	Estimated 1449 PSMs with q<0.01
Iteration 2:	Estimated 1491 PSMs with q<0.01
Iteration 3:	Estimated 1493 PSMs with q<0.01
Iteration 4:	Estimated 1494 PSMs with q<0.01
Iteration 5:	Estimated 1494 PSMs with q<0.01
Iteration 6:	Estimated 1494 PSMs with q<0.01
Iteration 7:	Estimated 1494 PSMs with q<0.01
Iteration 8:	Estimated 1494 PSMs with q<0.01
Iteration 9:	Estimated 1494 PSMs with q<0.01
Iteration 10:	Estimated 1494 PSMs with q<0.01
Learned normalized SVM weights for the 3 cross-validation splits:
 Split1	 Split2	 Split3	FeatureName
 0.1541	 0.4576	-0.0922	retentiontime
 0.0000	 0.0000	 0.0000	rank
-0.7068	-0.4855	-0.9705	abs_ppm
 0.0109	 0.5021	 0.1056	isotope_errors
-0.3142	-0.7438	-1.9470	log10_evalue
 0.1980	 1.1556	-0.3543	hyperscore
 0.1835	-0.0208	 0.8710	delta_hyperscore
 0.7452	 1.4679	 2.5505	matched_ion_num
-0.4449	-1.2918	-1.7530	complementary_ions
-0.3696	-1.3621	-1.2632	ion_series
-0.1209	-0.2149	-0.2687	weighted_average_abs_fragment_ppm
-0.1021	-0.4068	-0.1369	peptide_length
 0.0000	 0.0000	 0.0000	ntt
 0.0886	 0.4382	 0.6264	nmc
 0.4220	 1.6205	 0.7879	cosine_similarity
-0.0062	-0.0453	-0.6892	spectral_contrast_angle
-0.0823	-0.3587	-0.9367	euclidean_distance
 0.3197	 0.9746	 3.1183	bray_curtis
-0.3766	-2.5107	-1.7147	pearson_corr
 0.4220	 1.6205	 0.7879	dot_product
-0.8388	-1.9136	-0.7415	delta_RT_loess
 0.3967	 0.9270	 0.2997	delta_RT_loess_normalized
 0.2416	 0.2589	 0.6229	RT_probability_unif_prior
 0.8520	 1.7132	 3.4617	m0
Found 1430 test set PSMs with q<0.01.
Selected best-scoring PSM per scan+expMass (target-decoy competition): 1628 target PSMs and 133 decoy PSMs.
Calculating q values.
Final list yields 1452 target PSMs with q<0.01.
Calculating posterior error probabilities (PEPs).
Processing took 7.43 cpu seconds or 1 seconds wall clock time.
Process 'Percolator' finished, exit code: 0
Percolator [Work dir: /storage/yufe/results/msfragger_dia_paper/single_cell_5cells_1500pg/diaumpire]
/storage/yufe/tools/FragPipe-17.1/fragpipe/tools/percolator --only-psms --no-terminate --post-processing-tdc --num-threads 55 --results-psms 20210430_PC9lib-1500pg_60K-IT118-DIA-IW10_04_Q2_percolator_target_psms.tsv --decoy-results-psms 20210430_PC9lib-1500pg_60K-IT118-DIA-IW10_04_Q2_percolator_decoy_psms.tsv 20210430_PC9lib-1500pg_60K-IT118-DIA-IW10_04_Q2_edited.pin
Percolator version 3.05.0, Build Date Apr 28 2020 14:23:07
Copyright (c) 2006-9 University of Washington. All rights reserved.
Written by Lukas Käll (lukall@u.washington.edu) in the
Department of Genome Sciences at the University of Washington.
Issued command:
/storage/yufe/tools/FragPipe-17.1/fragpipe/tools/percolator --only-psms --no-terminate --post-processing-tdc --num-threads 55 --results-psms 20210430_PC9lib-1500pg_60K-IT118-DIA-IW10_04_Q2_percolator_target_psms.tsv --decoy-results-psms 20210430_PC9lib-1500pg_60K-IT118-DIA-IW10_04_Q2_percolator_decoy_psms.tsv 20210430_PC9lib-1500pg_60K-IT118-DIA-IW10_04_Q2_edited.pin
Started Fri Jan  7 14:02:17 2022
 on pathproteome-dev02.med.umich.edu
Hyperparameters: selectionFdr=0.01, Cpos=0, Cneg=0, maxNiter=10
Reading tab-delimited input from datafile 20210430_PC9lib-1500pg_60K-IT118-DIA-IW10_04_Q2_edited.pin
Features:
retentiontime rank abs_ppm isotope_errors log10_evalue hyperscore delta_hyperscore matched_ion_num complementary_ions ion_series weighted_average_abs_fragment_ppm peptide_length ntt nmc cosine_similarity spectral_contrast_angle euclidean_distance bray_curtis pearson_corr dot_product delta_RT_loess delta_RT_loess_normalized RT_probability_unif_prior 
Found 3477 PSMs
Concatenated search input detected and --post-processing-tdc flag set. Applying target-decoy competition on Percolator scores.
Train/test set contains 2896 positives and 581 negatives, size ratio=4.98451 and pi0=1
Selecting Cpos by cross-validation.
Selecting Cneg by cross-validation.
Split 1:	Selected feature 5 as initial direction. Could separate 954 training set positives with q<0.01 in that direction.
Split 2:	Selected feature 5 as initial direction. Could separate 925 training set positives with q<0.01 in that direction.
Split 3:	Selected feature 5 as initial direction. Could separate 850 training set positives with q<0.01 in that direction.
Found 1083 test set positives with q<0.01 in initial direction
Reading in data and feature calculation took 5.53 cpu seconds or 1 seconds wall clock time.
---Training with Cpos selected by cross validation, Cneg selected by cross validation, initial_fdr=0.01, fdr=0.01
Iteration 1:	Estimated 1907 PSMs with q<0.01
Iteration 2:	Estimated 2136 PSMs with q<0.01
Iteration 3:	Estimated 2180 PSMs with q<0.01
Iteration 4:	Estimated 2201 PSMs with q<0.01
Iteration 5:	Estimated 2208 PSMs with q<0.01
Iteration 6:	Estimated 2213 PSMs with q<0.01
Iteration 7:	Estimated 2214 PSMs with q<0.01
Iteration 8:	Estimated 2217 PSMs with q<0.01
Iteration 9:	Estimated 2218 PSMs with q<0.01
Iteration 10:	Estimated 2217 PSMs with q<0.01
Learned normalized SVM weights for the 3 cross-validation splits:
 Split1	 Split2	 Split3	FeatureName
 0.1171	-0.2161	-0.1998	retentiontime
 0.0000	 0.0000	 0.0000	rank
-0.6336	-1.0521	-1.3090	abs_ppm
-0.7245	-0.2425	-0.4358	isotope_errors
-0.3524	-0.3464	-0.1771	log10_evalue
-0.5169	-0.4271	-0.8934	hyperscore
 0.8243	 0.5044	 0.8301	delta_hyperscore
 1.6174	 1.3875	 2.6798	matched_ion_num
-0.5336	-0.5230	-0.6744	complementary_ions
-0.1743	-0.3148	-0.6642	ion_series
 0.1400	 0.1327	 0.2372	weighted_average_abs_fragment_ppm
 0.2228	 0.4620	 0.5216	peptide_length
 0.0000	 0.0000	 0.0000	ntt
-0.0566	 0.3584	-0.0417	nmc
 0.4676	 0.7899	 1.8484	cosine_similarity
-0.0326	 0.0903	-0.7313	spectral_contrast_angle
-0.1302	-0.3014	-0.9168	euclidean_distance
 1.3322	 0.6064	 1.8193	bray_curtis
-1.0012	-0.7706	-1.6372	pearson_corr
 0.4676	 0.7899	 1.8484	dot_product
-0.9771	-0.3758	-0.2983	delta_RT_loess
-0.4761	-0.3373	 0.1258	delta_RT_loess_normalized
 0.2688	 0.5532	 0.8508	RT_probability_unif_prior
 0.3826	 0.3039	 0.0503	m0
Found 2143 test set PSMs with q<0.01.
Selected best-scoring PSM per scan+expMass (target-decoy competition): 2896 target PSMs and 581 decoy PSMs.
Calculating q values.
Final list yields 2144 target PSMs with q<0.01.
Calculating posterior error probabilities (PEPs).
Processing took 9.26 cpu seconds or 1 seconds wall clock time.
Process 'Percolator' finished, exit code: 0
Percolator [Work dir: /storage/yufe/results/msfragger_dia_paper/single_cell_5cells_1500pg/diaumpire]
/storage/yufe/tools/FragPipe-17.1/fragpipe/tools/percolator --only-psms --no-terminate --post-processing-tdc --num-threads 55 --results-psms 20210430_PC9-750pg_60K-IT118-DIA-IW10_01_Q3_percolator_target_psms.tsv --decoy-results-psms 20210430_PC9-750pg_60K-IT118-DIA-IW10_01_Q3_percolator_decoy_psms.tsv 20210430_PC9-750pg_60K-IT118-DIA-IW10_01_Q3_edited.pin
Percolator version 3.05.0, Build Date Apr 28 2020 14:23:07
Copyright (c) 2006-9 University of Washington. All rights reserved.
Written by Lukas Käll (lukall@u.washington.edu) in the
Department of Genome Sciences at the University of Washington.
Issued command:
/storage/yufe/tools/FragPipe-17.1/fragpipe/tools/percolator --only-psms --no-terminate --post-processing-tdc --num-threads 55 --results-psms 20210430_PC9-750pg_60K-IT118-DIA-IW10_01_Q3_percolator_target_psms.tsv --decoy-results-psms 20210430_PC9-750pg_60K-IT118-DIA-IW10_01_Q3_percolator_decoy_psms.tsv 20210430_PC9-750pg_60K-IT118-DIA-IW10_01_Q3_edited.pin
Started Fri Jan  7 14:02:19 2022
 on pathproteome-dev02.med.umich.edu
Hyperparameters: selectionFdr=0.01, Cpos=0, Cneg=0, maxNiter=10
Reading tab-delimited input from datafile 20210430_PC9-750pg_60K-IT118-DIA-IW10_01_Q3_edited.pin
Features:
retentiontime rank abs_ppm isotope_errors log10_evalue hyperscore delta_hyperscore matched_ion_num complementary_ions ion_series weighted_average_abs_fragment_ppm peptide_length ntt nmc cosine_similarity spectral_contrast_angle euclidean_distance bray_curtis pearson_corr dot_product delta_RT_loess delta_RT_loess_normalized RT_probability_unif_prior 
Found 61 PSMs
Concatenated search input detected and --post-processing-tdc flag set. Applying target-decoy competition on Percolator scores.
Train/test set contains 46 positives and 15 negatives, size ratio=3.06667 and pi0=1
Warning : the number of positive samples read is too small to perform a correct classification.

Warning : the number of negative samples read is too small to perform a correct classification.

Selecting Cpos by cross-validation.
Selecting Cneg by cross-validation.
Split 1:	Selected feature 15 as initial direction. Could separate 24 training set positives with q<0.01 in that direction.
Split 2:	Selected feature 5 as initial direction. Could separate 20 training set positives with q<0.01 in that direction.
Split 3:	Selected feature 6 as initial direction. Could separate 22 training set positives with q<0.01 in that direction.
Found 0 test set positives with q<0.01 in initial direction
Reading in data and feature calculation took 0.75 cpu seconds or 0 seconds wall clock time.
---Training with Cpos selected by cross validation, Cneg selected by cross validation, initial_fdr=0.01, fdr=0.01
Iteration 1:	Estimated 0 PSMs with q<0.01
Iteration 2:	Estimated 0 PSMs with q<0.01
Iteration 3:	Estimated 0 PSMs with q<0.01
Iteration 4:	Estimated 0 PSMs with q<0.01
Iteration 5:	Estimated 0 PSMs with q<0.01
Iteration 6:	Estimated 0 PSMs with q<0.01
Iteration 7:	Estimated 0 PSMs with q<0.01
Iteration 8:	Process 'Percolator' finished, exit code: 0
Estimated 0 PSMs with q<0.01
Iteration 9:	Estimated 0 PSMs with q<0.01
Iteration 10:	Estimated 0 PSMs with q<0.01
Learned normalized SVM weights for the 3 cross-validation splits:
 Split1	 Split2	 Split3	FeatureName
 0.2954	 0.1762	 0.1449	retentiontime
 0.0000	 0.0000	 0.0000	rank
-0.0923	-0.2592	-0.0305	abs_ppm
-0.2093	-0.4188	-0.5151	isotope_errors
-0.0756	-0.1396	-0.1649	log10_evalue
 0.0418	 0.0025	 0.1353	hyperscore
 0.0945	 0.1033	 0.3648	delta_hyperscore
 0.0792	 0.1585	 0.1659	matched_ion_num
 0.1066	 0.0675	-0.0622	complementary_ions
 0.0716	 0.3741	 0.1431	ion_series
-0.3618	-0.1113	-0.3051	weighted_average_abs_fragment_ppm
 0.0662	 0.2099	 0.1121	peptide_length
 0.0000	 0.0000	 0.0000	ntt
 0.3697	 0.1198	 0.1973	nmc
 0.0092	 0.0879	 0.1271	cosine_similarity
 0.1071	 0.0180	 0.0816	spectral_contrast_angle
 0.1384	 0.0063	 0.0736	euclidean_distance
 0.1286	 0.0816	 0.0793	bray_curtis
 0.0493	 0.1612	 0.1686	pearson_corr
 0.0092	 0.0879	 0.1271	dot_product
-0.1477	 0.2941	-0.0889	delta_RT_loess
-0.4149	-0.2960	-0.0040	delta_RT_loess_normalized
-0.0983	-0.2141	-0.1323	RT_probability_unif_prior
 0.3393	 0.2370	 0.1040	m0
Found 0 test set PSMs with q<0.01.
No targets found with q<0.01
Resetting score vector, using default vector. Use --override flag to prevent this.
Split 1:	Selected feature 15 as initial direction. Could separate 24 training set positives with q<0.01 in that direction.
Split 2:	Selected feature 5 as initial direction. Could separate 20 training set positives with q<0.01 in that direction.
Split 3:	Selected feature 6 as initial direction. Could separate 22 training set positives with q<0.01 in that direction.
Selected best-scoring PSM per scan+expMass (target-decoy competition): 46 target PSMs and 15 decoy PSMs.
Calculating q values.
Final list yields 0 target PSMs with q<0.01.
Calculating posterior error probabilities (PEPs).
Processing took 2.93 cpu seconds or 0 seconds wall clock time.
Percolator [Work dir: /storage/yufe/results/msfragger_dia_paper/single_cell_5cells_1500pg/diaumpire]
/storage/yufe/tools/FragPipe-17.1/fragpipe/tools/percolator --only-psms --no-terminate --post-processing-tdc --num-threads 55 --results-psms 20210430_PC9-750pg_60K-IT118-DIA-IW10_03_Q3_percolator_target_psms.tsv --decoy-results-psms 20210430_PC9-750pg_60K-IT118-DIA-IW10_03_Q3_percolator_decoy_psms.tsv 20210430_PC9-750pg_60K-IT118-DIA-IW10_03_Q3_edited.pin
Percolator version 3.05.0, Build Date Apr 28 2020 14:23:07
Copyright (c) 2006-9 University of Washington. All rights reserved.
Written by Lukas Käll (lukall@u.washington.edu) in the
Department of Genome Sciences at the University of Washington.
Issued command:
/storage/yufe/tools/FragPipe-17.1/fragpipe/tools/percolator --only-psms --no-terminate --post-processing-tdc --num-threads 55 --results-psms 20210430_PC9-750pg_60K-IT118-DIA-IW10_03_Q3_percolator_target_psms.tsv --decoy-results-psms 20210430_PC9-750pg_60K-IT118-DIA-IW10_03_Q3_percolator_decoy_psms.tsv 20210430_PC9-750pg_60K-IT118-DIA-IW10_03_Q3_edited.pin
Started Fri Jan  7 14:02:19 2022
 on pathproteome-dev02.med.umich.edu
Hyperparameters: selectionFdr=0.01, Cpos=0, Cneg=0, maxNiter=10
Reading tab-delimited input from datafile 20210430_PC9-750pg_60K-IT118-DIA-IW10_03_Q3_edited.pin
Features:
retentiontime rank abs_ppm isotope_errors log10_evalue hyperscore delta_hyperscore matched_ion_num complementary_ions ion_series weighted_average_abs_fragment_ppm peptide_length ntt nmc cosine_similarity spectral_contrast_angle euclidean_distance bray_curtis pearson_corr dot_product delta_RT_loess delta_RT_loess_normalized RT_probability_unif_prior 
Found 58 PSMs
Concatenated search input detected and --post-processing-tdc flag set. Applying target-decoy competition on Percolator scores.
Train/test set contains 44 positives and 14 negatives, size ratio=3.14286 and pi0=1
Warning : the number of positive samples read is too small to perform a correct classification.

Warning : the number of negative samples read is too small to perform a correct classification.

Selecting Cpos by cross-validation.
Selecting Cneg by cross-validation.
Split 1:	Selected feature 21 as initial direction. Could separate 23 training set positives with q<0.01 in that direction.
Split 2:	Selected feature 19 as initial direction. Could separate 19 training set positives with q<0.01 in that direction.
Split 3:	Selected feature 6 as initial direction. Could separate 15 training set positives with q<0.01 in that direction.
Found 0 test set positives with q<0.01 in initial direction
Reading in data and feature calculation took 1.17 cpu seconds or 0 seconds wall clock time.
---Training with Cpos selected by cross validation, Cneg selected by cross validation, initial_fdr=0.01, fdr=0.01
Iteration 1:	Estimated 0 PSMs with q<0.01
Iteration 2:	Estimated 0 PSMs with q<0.01
Iteration 3:	Estimated 0 PSMs with q<0.01
Iteration 4:	Estimated 0 PSMs with q<0.01
Iteration 5:	Estimated 0 PSMs with q<0.01
Iteration 6:	Estimated 0 PSMs with q<0.01
Iteration 7:	Process 'Percolator' finished, exit code: 0
Estimated 0 PSMs with q<0.01
Iteration 8:	Estimated 0 PSMs with q<0.01
Iteration 9:	Estimated 0 PSMs with q<0.01
Iteration 10:	Estimated 0 PSMs with q<0.01
Learned normalized SVM weights for the 3 cross-validation splits:
 Split1	 Split2	 Split3	FeatureName
 0.1573	 0.2467	 0.2399	retentiontime
 0.0000	 0.0000	 0.0000	rank
-0.2858	-0.2399	-0.1855	abs_ppm
-0.0965	 0.0296	-0.0552	isotope_errors
-0.1359	 0.0106	 0.0470	log10_evalue
-0.1647	 0.1026	 0.2077	hyperscore
 0.0436	 0.2849	 0.1657	delta_hyperscore
 0.0976	 0.0932	 0.2074	matched_ion_num
-0.0561	-0.2568	-0.2548	complementary_ions
 0.2304	 0.0560	 0.2309	ion_series
-0.2899	-0.2874	-0.3915	weighted_average_abs_fragment_ppm
-0.1077	-0.4730	-0.6302	peptide_length
 0.0000	 0.0000	 0.0000	ntt
 0.5926	 0.2924	 0.3507	nmc
 0.0058	 0.0541	-0.0276	cosine_similarity
 0.0676	 0.0768	 0.0533	spectral_contrast_angle
 0.0894	 0.0835	 0.0846	euclidean_distance
 0.0460	 0.1896	 0.1241	bray_curtis
 0.1088	 0.2355	 0.1352	pearson_corr
 0.0058	 0.0541	-0.0276	dot_product
-0.0770	-0.0629	 0.0413	delta_RT_loess
 0.1678	 0.2883	 0.2396	delta_RT_loess_normalized
 0.0604	-0.0156	 0.0003	RT_probability_unif_prior
 0.3023	 0.2045	 0.1109	m0
Found 0 test set PSMs with q<0.01.
No targets found with q<0.01
Resetting score vector, using default vector. Use --override flag to prevent this.
Split 1:	Selected feature 21 as initial direction. Could separate 23 training set positives with q<0.01 in that direction.
Split 2:	Selected feature 19 as initial direction. Could separate 19 training set positives with q<0.01 in that direction.
Split 3:	Selected feature 6 as initial direction. Could separate 15 training set positives with q<0.01 in that direction.
Selected best-scoring PSM per scan+expMass (target-decoy competition): 44 target PSMs and 14 decoy PSMs.
Calculating q values.
Final list yields 0 target PSMs with q<0.01.
Calculating posterior error probabilities (PEPs).
Processing took 3.31 cpu seconds or 1 seconds wall clock time.
Percolator [Work dir: /storage/yufe/results/msfragger_dia_paper/single_cell_5cells_1500pg/diaumpire]
/storage/yufe/tools/FragPipe-17.1/fragpipe/tools/percolator --only-psms --no-terminate --post-processing-tdc --num-threads 55 --results-psms 20210430_PC9lib-1500pg_60K-IT118-DIA-IW10_06_Q2_percolator_target_psms.tsv --decoy-results-psms 20210430_PC9lib-1500pg_60K-IT118-DIA-IW10_06_Q2_percolator_decoy_psms.tsv 20210430_PC9lib-1500pg_60K-IT118-DIA-IW10_06_Q2_edited.pin
Percolator version 3.05.0, Build Date Apr 28 2020 14:23:07
Copyright (c) 2006-9 University of Washington. All rights reserved.
Written by Lukas Käll (lukall@u.washington.edu) in the
Department of Genome Sciences at the University of Washington.
Issued command:
/storage/yufe/tools/FragPipe-17.1/fragpipe/tools/percolator --only-psms --no-terminate --post-processing-tdc --num-threads 55 --results-psms 20210430_PC9lib-1500pg_60K-IT118-DIA-IW10_06_Q2_percolator_target_psms.tsv --decoy-results-psms 20210430_PC9lib-1500pg_60K-IT118-DIA-IW10_06_Q2_percolator_decoy_psms.tsv 20210430_PC9lib-1500pg_60K-IT118-DIA-IW10_06_Q2_edited.pin
Started Fri Jan  7 14:02:20 2022
 on pathproteome-dev02.med.umich.edu
Hyperparameters: selectionFdr=0.01, Cpos=0, Cneg=0, maxNiter=10
Reading tab-delimited input from datafile 20210430_PC9lib-1500pg_60K-IT118-DIA-IW10_06_Q2_edited.pin
Features:
retentiontime rank abs_ppm isotope_errors log10_evalue hyperscore delta_hyperscore matched_ion_num complementary_ions ion_series weighted_average_abs_fragment_ppm peptide_length ntt nmc cosine_similarity spectral_contrast_angle euclidean_distance bray_curtis pearson_corr dot_product delta_RT_loess delta_RT_loess_normalized RT_probability_unif_prior 
Found 3281 PSMs
Concatenated search input detected and --post-processing-tdc flag set. Applying target-decoy competition on Percolator scores.
Train/test set contains 2728 positives and 553 negatives, size ratio=4.93309 and pi0=1
Selecting Cpos by cross-validation.
Selecting Cneg by cross-validation.
Split 1:	Selected feature 5 as initial direction. Could separate 820 training set positives with q<0.01 in that direction.
Split 2:	Selected feature 5 as initial direction. Could separate 764 training set positives with q<0.01 in that direction.
Split 3:	Selected feature 5 as initial direction. Could separate 717 training set positives with q<0.01 in that direction.
Found 1052 test set positives with q<0.01 in initial direction
Reading in data and feature calculation took 4.83 cpu seconds or 0 seconds wall clock time.
---Training with Cpos selected by cross validation, Cneg selected by cross validation, initial_fdr=0.01, fdr=0.01
Iteration 1:	Estimated 1818 PSMs with q<0.01
Iteration 2:	Estimated 2023 PSMs with q<0.01
Iteration 3:	Estimated 2065 PSMs with q<0.01
Iteration 4:	Estimated 2069 PSMs with q<0.01
Iteration 5:	Estimated 2067 PSMs with q<0.01
Iteration 6:	Estimated 2070 PSMs with q<0.01
Iteration 7:	Estimated 2072 PSMs with q<0.01
Iteration 8:	Estimated 2071 PSMs with q<0.01
Iteration 9:	Estimated 2069 PSMs with q<0.01
Iteration 10:	Estimated 2069 PSMs with q<0.01
Learned normalized SVM weights for the 3 cross-validation splits:
 Split1	 Split2	 Split3	FeatureName
 0.1616	 0.4967	 0.5058	retentiontime
 0.0000	 0.0000	 0.0000	rank
-0.8861	-1.1120	-1.1134	abs_ppm
-0.4962	-0.7834	-0.4822	isotope_errors
-0.4757	-0.5006	-0.3699	log10_evalue
-0.4314	-1.0212	-0.4859	hyperscore
 0.4241	 1.0476	 0.5973	delta_hyperscore
 0.8415	 2.7288	 1.2514	matched_ion_num
-0.3886	-0.9189	-0.4053	complementary_ions
 0.0823	-0.2613	-0.0888	ion_series
-0.0981	-0.0295	-0.1994	weighted_average_abs_fragment_ppm
 0.2461	 0.2341	 0.3230	peptide_length
 0.0000	 0.0000	 0.0000	ntt
-0.0277	-0.0052	-0.0235	nmc
 0.2014	 0.6111	 0.3075	cosine_similarity
-0.1029	 0.0151	-0.0722	spectral_contrast_angle
-0.1703	-0.0807	-0.2352	euclidean_distance
 0.6131	 0.8298	 0.7490	bray_curtis
 0.1006	-0.7355	-0.1523	pearson_corr
 0.2014	 0.6111	 0.3075	dot_product
-0.3887	-0.1197	-0.0327	delta_RT_loess
-0.2938	-0.1467	-0.1753	delta_RT_loess_normalized
 0.2928	 0.4613	 0.3422	RT_probability_unif_prior
 0.0996	 0.9626	 0.0217	m0
Found 1994 test set PSMs with q<0.01.
Selected best-scoring PSM per scan+expMass (target-decoy competition): 2728 target PSMs and 553 decoy PSMs.
Calculating q values.
Final list yields 1996 target PSMs with q<0.01.
Calculating posterior error probabilities (PEPs).
Processing took 8.31 cpu seconds or 1 seconds wall clock time.
Process 'Percolator' finished, exit code: 0
Percolator [Work dir: /storage/yufe/results/msfragger_dia_paper/single_cell_5cells_1500pg/diaumpire]
/storage/yufe/tools/FragPipe-17.1/fragpipe/tools/percolator --only-psms --no-terminate --post-processing-tdc --num-threads 55 --results-psms 20210430_PC9-750pg_60K-IT118-DIA-IW10_02_Q3_percolator_target_psms.tsv --decoy-results-psms 20210430_PC9-750pg_60K-IT118-DIA-IW10_02_Q3_percolator_decoy_psms.tsv 20210430_PC9-750pg_60K-IT118-DIA-IW10_02_Q3_edited.pin
Percolator version 3.05.0, Build Date Apr 28 2020 14:23:07
Copyright (c) 2006-9 University of Washington. All rights reserved.
Written by Lukas Käll (lukall@u.washington.edu) in the
Department of Genome Sciences at the University of Washington.
Issued command:
/storage/yufe/tools/FragPipe-17.1/fragpipe/tools/percolator --only-psms --no-terminate --post-processing-tdc --num-threads 55 --results-psms 20210430_PC9-750pg_60K-IT118-DIA-IW10_02_Q3_percolator_target_psms.tsv --decoy-results-psms 20210430_PC9-750pg_60K-IT118-DIA-IW10_02_Q3_percolator_decoy_psms.tsv 20210430_PC9-750pg_60K-IT118-DIA-IW10_02_Q3_edited.pin
Started Fri Jan  7 14:02:21 2022
 on pathproteome-dev02.med.umich.edu
Hyperparameters: selectionFdr=0.01, Cpos=0, Cneg=0, maxNiter=10
Reading tab-delimited input from datafile 20210430_PC9-750pg_60K-IT118-DIA-IW10_02_Q3_edited.pin
Features:
retentiontime rank abs_ppm isotope_errors log10_evalue hyperscore delta_hyperscore matched_ion_num complementary_ions ion_series weighted_average_abs_fragment_ppm peptide_length ntt nmc cosine_similarity spectral_contrast_angle euclidean_distance bray_curtis pearson_corr dot_product delta_RT_loess delta_RT_loess_normalized RT_probability_unif_prior 
Found 62 PSMs
Concatenated search input detected and --post-processing-tdc flag set. Applying target-decoy competition on Percolator scores.
Train/test set contains 49 positives and 13 negatives, size ratio=3.76923 and pi0=1
Warning : the number of positive samples read is too small to perform a correct classification.

Warning : the number of negative samples read is too small to perform a correct classification.

Selecting Cpos by cross-validation.
Selecting Cneg by cross-validation.
Split 1:	Selected feature 6 as initial direction. Could separate 18 training set positives with q<0.01 in that direction.
Split 2:	Selected feature 8 as initial direction. Could separate 25 training set positives with q<0.01 in that direction.
Split 3:	Selected feature 8 as initial direction. Could separate 19 training set positives with q<0.01 in that direction.
Found 0 test set positives with q<0.01 in initial direction
Reading in data and feature calculation took 2.3 cpu seconds or 0 seconds wall clock time.
---Training with Cpos selected by cross validation, Cneg selected by cross validation, initial_fdr=0.01, fdr=0.01
Iteration 1:	Estimated 0 PSMs with q<0.01
Iteration 2:	Estimated 0 PSMs with q<0.01
Iteration 3:	Estimated 0 PSMs with q<0.01
Iteration 4:	Estimated 0 PSMs with q<0.01
Iteration 5:	Estimated 0 PSMs with q<0.01
Iteration 6:	Estimated 0 PSMs with q<0.01
Iteration 7:	Estimated 0 PSMs with q<0.01
Iteration 8:	Estimated 0 PSMs with q<0.01
Iteration 9:	Estimated 0 PSMs with q<0.01
Iteration 10:	Estimated 0 PSMs with q<0.01
Learned normalized SVM weights for the 3 cross-validation splits:
 Split1	 Split2	 Split3	FeatureName
 0.7568	 0.1244	 0.2338	retentiontime
 0.0000	 0.0000	 0.0000	rank
-0.7118	-0.3792	 0.3096	abs_ppm
-0.1994	-0.1937	 0.1571	isotope_errors
 0.4864	 0.0935	 0.1593	log10_evalue
 0.3130	 0.0888	 0.1258	hyperscore
 0.5921	 0.1491	 0.1220	delta_hyperscore
 0.6778	 0.1433	 0.4921	matched_ion_num
 0.4193	 0.1784	 0.0475	complementary_ions
 0.3283	 0.0692	 0.5116	ion_series
 0.0126	 0.1907	 0.1978	weighted_average_abs_fragment_ppm
 0.3086	-0.3963	-0.5619	peptide_length
 0.0000	 0.0000	 0.0000	ntt
 0.0946	-0.2155	 0.2372	nmc
 0.3062	 0.0103	-0.0119	cosine_similarity
-0.1583	 0.0162	-0.0973	spectral_contrast_angle
-0.2956	 0.0210	-0.1187	euclidean_distance
 0.3266	 0.0500	 0.1639	bray_curtis
 0.1646	 0.0304	-0.1431	pearson_corr
 0.3062	 0.0103	-0.0119	dot_product
-0.9177	-0.1677	 0.1109	delta_RT_loess
 0.1760	 0.2301	 0.1400	delta_RT_loess_normalized
 0.3064	 0.1586	 0.1228	RT_probability_unif_prior
 0.3296	 0.2689	 0.2266	m0
Found 0 test set PSMs with q<0.01.
No targets found with q<0.01
Resetting score vector, using default vector. Use --override flag to prevent this.
Split 1:	Selected feature 6 as initial direction. Could separate 18 training set positives with q<0.01 in that direction.
Split 2:	Selected feature 8 as initial direction. Could separate 25 training set positives with q<0.01 in that direction.
Split 3:	Selected feature 8 as initial direction. Could separate 19 training set positives with q<0.01 in that direction.
Selected best-scoring PSM per scan+expMass (target-decoy competition): 49 target PSMs and 13 decoy PSMs.
Calculating q values.
Final list yields 0 target PSMs with q<0.01.
Calculating posterior error probabilities (PEPs).
Processing took 3.79 cpu seconds or 0 seconds wall clock time.
Process 'Percolator' finished, exit code: 0
Percolator [Work dir: /storage/yufe/results/msfragger_dia_paper/single_cell_5cells_1500pg/diaumpire]
/storage/yufe/tools/FragPipe-17.1/fragpipe/tools/percolator --only-psms --no-terminate --post-processing-tdc --num-threads 55 --results-psms 20210430_PC9lib-1500pg_60K-IT118-DIA-IW10_02_Q3_percolator_target_psms.tsv --decoy-results-psms 20210430_PC9lib-1500pg_60K-IT118-DIA-IW10_02_Q3_percolator_decoy_psms.tsv 20210430_PC9lib-1500pg_60K-IT118-DIA-IW10_02_Q3_edited.pin
Percolator version 3.05.0, Build Date Apr 28 2020 14:23:07
Copyright (c) 2006-9 University of Washington. All rights reserved.
Written by Lukas Käll (lukall@u.washington.edu) in the
Department of Genome Sciences at the University of Washington.
Issued command:
/storage/yufe/tools/FragPipe-17.1/fragpipe/tools/percolator --only-psms --no-terminate --post-processing-tdc --num-threads 55 --results-psms 20210430_PC9lib-1500pg_60K-IT118-DIA-IW10_02_Q3_percolator_target_psms.tsv --decoy-results-psms 20210430_PC9lib-1500pg_60K-IT118-DIA-IW10_02_Q3_percolator_decoy_psms.tsv 20210430_PC9lib-1500pg_60K-IT118-DIA-IW10_02_Q3_edited.pin
Started Fri Jan  7 14:02:21 2022
 on pathproteome-dev02.med.umich.edu
Hyperparameters: selectionFdr=0.01, Cpos=0, Cneg=0, maxNiter=10
Reading tab-delimited input from datafile 20210430_PC9lib-1500pg_60K-IT118-DIA-IW10_02_Q3_edited.pin
Features:
retentiontime rank abs_ppm isotope_errors log10_evalue hyperscore delta_hyperscore matched_ion_num complementary_ions ion_series weighted_average_abs_fragment_ppm peptide_length ntt nmc cosine_similarity spectral_contrast_angle euclidean_distance bray_curtis pearson_corr dot_product delta_RT_loess delta_RT_loess_normalized RT_probability_unif_prior 
Found 281 PSMs
Concatenated search input detected and --post-processing-tdc flag set. Applying target-decoy competition on Percolator scores.
Train/test set contains 208 positives and 73 negatives, size ratio=2.84932 and pi0=1
Warning : the number of negative samples read is too small to perform a correct classification.

Selecting Cpos by cross-validation.
Selecting Cneg by cross-validation.
Split 1:	Selected feature 8 as initial direction. Could separate 69 training set positives with q<0.01 in that direction.
Split 2:	Selected feature 7 as initial direction. Could separate 56 training set positives with q<0.01 in that direction.
Split 3:	Selected feature 10 as initial direction. Could separate 59 training set positives with q<0.01 in that direction.
Found 0 test set positives with q<0.01 in initial direction
Reading in data and feature calculation took 0.9 cpu seconds or 0 seconds wall clock time.
---Training with Cpos selected by cross validation, Cneg selected by cross validation, initial_fdr=0.01, fdr=0.01
Iteration 1:	Estimated 0 PSMs with q<0.01
Iteration 2:	Estimated 0 PSMs with q<0.01
Iteration 3:	Estimated 0 PSMs with q<0.01
Iteration 4:	Estimated 51 PSMs with q<0.01
Iteration 5:	Estimated 51 PSMs with q<0.01
Iteration 6:	Estimated 51 PSMs with q<0.01
Iteration 7:	Estimated 51 PSMs with q<0.01
Iteration 8:	Estimated 51 PSMs with q<0.01
Iteration 9:	Estimated 51 PSMs with q<0.01
Iteration 10:	Estimated 51 PSMs with q<0.01
Learned normalized SVM weights for the 3 cross-validation splits:
 Split1	 Split2	 Split3	FeatureName
 0.6311	-0.5980	 1.0733	retentiontime
 0.0000	 0.0000	 0.0000	rank
-0.4522	 0.1459	-0.3589	abs_ppm
 0.0689	-0.3376	-0.9696	isotope_errors
-0.4820	-0.1537	-0.8109	log10_evalue
 0.0286	-0.8035	-0.9468	hyperscore
 0.4772	 0.7621	 0.7744	delta_hyperscore
 0.2327	 0.4166	 0.5358	matched_ion_num
 0.1888	-0.6444	 0.4299	complementary_ions
 0.2373	 2.4698	 0.7243	ion_series
 0.3151	 0.7674	 0.8610	weighted_average_abs_fragment_ppm
 0.1870	-0.5696	 0.0218	peptide_length
 0.0000	 0.0000	 0.0000	ntt
-0.0930	 0.1942	-0.2056	nmc
 0.1295	-0.0976	 0.5166	cosine_similarity
 0.1658	 0.3280	 0.0596	spectral_contrast_angle
 0.1785	 0.4458	-0.0752	euclidean_distance
 0.0812	 0.6632	 0.2389	bray_curtis
 0.2203	 0.7795	 0.2488	pearson_corr
 0.1295	-0.0976	 0.5166	dot_product
-0.5314	 0.3140	-0.9910	delta_RT_loess
 0.1362	-1.3922	-0.7855	delta_RT_loess_normalized
 0.4290	-0.4156	-0.3659	RT_probability_unif_prior
 0.1434	 0.8780	-0.1943	m0
Found 0 test set PSMs with q<0.01.
No targets found with q<0.01
Resetting score vector, using default vector. Use --override flag to prevent this.
Split 1:	Selected feature 8 as initial direction. Could separate 69 training set positives with q<0.01 in that direction.
Split 2:	Selected feature 7 as initial direction. Could separate 56 training set positives with q<0.01 in that direction.
Split 3:	Selected feature 10 as initial direction. Could separate 59 training set positives with q<0.01 in that direction.
Selected best-scoring PSM per scan+expMass (target-decoy competition): 208 target PSMs and 73 decoy PSMs.
Calculating q values.
Final list yields 0 target PSMs with q<0.01.
Calculating posterior error probabilities (PEPs).
Processing took 3.81 cpu seconds or 1 seconds wall clock time.
Process 'Percolator' finished, exit code: 0
Percolator [Work dir: /storage/yufe/results/msfragger_dia_paper/single_cell_5cells_1500pg/diaumpire]
/storage/yufe/tools/FragPipe-17.1/fragpipe/tools/percolator --only-psms --no-terminate --post-processing-tdc --num-threads 55 --results-psms 20210430_PC9lib-1500pg_60K-IT118-DIA-IW10_03_Q3_percolator_target_psms.tsv --decoy-results-psms 20210430_PC9lib-1500pg_60K-IT118-DIA-IW10_03_Q3_percolator_decoy_psms.tsv 20210430_PC9lib-1500pg_60K-IT118-DIA-IW10_03_Q3_edited.pin
Percolator version 3.05.0, Build Date Apr 28 2020 14:23:07
Copyright (c) 2006-9 University of Washington. All rights reserved.
Written by Lukas Käll (lukall@u.washington.edu) in the
Department of Genome Sciences at the University of Washington.
Issued command:
/storage/yufe/tools/FragPipe-17.1/fragpipe/tools/percolator --only-psms --no-terminate --post-processing-tdc --num-threads 55 --results-psms 20210430_PC9lib-1500pg_60K-IT118-DIA-IW10_03_Q3_percolator_target_psms.tsv --decoy-results-psms 20210430_PC9lib-1500pg_60K-IT118-DIA-IW10_03_Q3_percolator_decoy_psms.tsv 20210430_PC9lib-1500pg_60K-IT118-DIA-IW10_03_Q3_edited.pin
Started Fri Jan  7 14:02:22 2022
 on pathproteome-dev02.med.umich.edu
Hyperparameters: selectionFdr=0.01, Cpos=0, Cneg=0, maxNiter=10
Reading tab-delimited input from datafile 20210430_PC9lib-1500pg_60K-IT118-DIA-IW10_03_Q3_edited.pin
Features:
retentiontime rank abs_ppm isotope_errors log10_evalue hyperscore delta_hyperscore matched_ion_num complementary_ions ion_series weighted_average_abs_fragment_ppm peptide_length ntt nmc cosine_similarity spectral_contrast_angle euclidean_distance bray_curtis pearson_corr dot_product delta_RT_loess delta_RT_loess_normalized RT_probability_unif_prior 
Found 255 PSMs
Concatenated search input detected and --post-processing-tdc flag set. Applying target-decoy competition on Percolator scores.
Train/test set contains 185 positives and 70 negatives, size ratio=2.64286 and pi0=1
Warning : the number of negative samples read is too small to perform a correct classification.

Selecting Cpos by cross-validation.
Selecting Cneg by cross-validation.
Split 1:	Selected feature 6 as initial direction. Could separate 77 training set positives with q<0.01 in that direction.
Split 2:	Selected feature 8 as initial direction. Could separate 67 training set positives with q<0.01 in that direction.
Split 3:	Selected feature 5 as initial direction. Could separate 68 training set positives with q<0.01 in that direction.
Found 0 test set positives with q<0.01 in initial direction
Reading in data and feature calculation took 1.43 cpu seconds or 0 seconds wall clock time.
---Training with Cpos selected by cross validation, Cneg selected by cross validation, initial_fdr=0.01, fdr=0.01
Iteration 1:	Estimated 0 PSMs with q<0.01
Iteration 2:	Estimated 50 PSMs with q<0.01
Iteration 3:	Estimated 50 PSMs with q<0.01
Iteration 4:	Estimated 50 PSMs with q<0.01
Iteration 5:	Estimated 50 PSMs with q<0.01
Iteration 6:	Estimated 50 PSMs with q<0.01
Iteration 7:	Estimated 50 PSMs with q<0.01
Iteration 8:	Estimated 50 PSMs with q<0.01
Iteration 9:	Estimated 50 PSMs with q<0.01
Iteration 10:	Estimated 50 PSMs with q<0.01
Learned normalized SVM weights for the 3 cross-validation splits:
 Split1	 Split2	 Split3	FeatureName
-0.0548	-0.0371	 0.5590	retentiontime
 0.0000	 0.0000	 0.0000	rank
-0.1338	 0.2169	-0.5180	abs_ppm
-0.0440	-0.2704	-0.6808	isotope_errors
-0.2660	 0.0081	-0.3124	log10_evalue
 0.1554	-0.0690	 0.3598	hyperscore
 0.3707	 0.6896	 1.2501	delta_hyperscore
 0.3640	 0.1335	 0.9898	matched_ion_num
 0.2273	-0.0489	-0.3949	complementary_ions
 0.1260	 0.2675	 0.9518	ion_series
-0.1025	 0.0701	-0.4724	weighted_average_abs_fragment_ppm
 0.4526	 0.4057	 0.3808	peptide_length
 0.0000	 0.0000	 0.0000	ntt
 0.2150	 0.2306	-0.4142	nmc
 0.2144	 0.2053	 0.3934	cosine_similarity
 0.2513	 0.0755	 0.0121	spectral_contrast_angle
 0.2647	 0.0384	-0.0737	euclidean_distance
 0.2932	 0.2395	 1.4400	bray_curtis
 0.1242	 0.0736	-1.0135	pearson_corr
 0.2144	 0.2053	 0.3934	dot_product
-0.2123	-0.4304	-0.6082	delta_RT_loess
-0.3073	-0.5500	-0.1311	delta_RT_loess_normalized
 0.2979	 0.5216	 0.6625	RT_probability_unif_prior
-0.0939	 0.0222	 1.0297	m0
Found 0 test set PSMs with q<0.01.
No targets found with q<0.01
Resetting score vector, using default vector. Use --override flag to prevent this.
Split 1:	Selected feature 6 as initial direction. Could separate 77 training set positives with q<0.01 in that direction.
Split 2:	Selected feature 8 as initial direction. Could separate 67 training set positives with q<0.01 in that direction.
Split 3:	Selected feature 5 as initial direction. Could separate 68 training set positives with q<0.01 in that direction.
Selected best-scoring PSM per scan+expMass (target-decoy competition): 185 target PSMs and 70 decoy PSMs.
Calculating q values.
Final list yields 0 target PSMs with q<0.01.
Calculating posterior error probabilities (PEPs).
Processing took 5.68 cpu seconds or 2 seconds wall clock time.
Process 'Percolator' finished, exit code: 0
Percolator [Work dir: /storage/yufe/results/msfragger_dia_paper/single_cell_5cells_1500pg/diaumpire]
/storage/yufe/tools/FragPipe-17.1/fragpipe/tools/percolator --only-psms --no-terminate --post-processing-tdc --num-threads 55 --results-psms 20210430_PC9-750pg_60K-IT118-DIA-IW10_03_Q2_percolator_target_psms.tsv --decoy-results-psms 20210430_PC9-750pg_60K-IT118-DIA-IW10_03_Q2_percolator_decoy_psms.tsv 20210430_PC9-750pg_60K-IT118-DIA-IW10_03_Q2_edited.pin
Percolator version 3.05.0, Build Date Apr 28 2020 14:23:07
Copyright (c) 2006-9 University of Washington. All rights reserved.
Written by Lukas Käll (lukall@u.washington.edu) in the
Department of Genome Sciences at the University of Washington.
Issued command:
/storage/yufe/tools/FragPipe-17.1/fragpipe/tools/percolator --only-psms --no-terminate --post-processing-tdc --num-threads 55 --results-psms 20210430_PC9-750pg_60K-IT118-DIA-IW10_03_Q2_percolator_target_psms.tsv --decoy-results-psms 20210430_PC9-750pg_60K-IT118-DIA-IW10_03_Q2_percolator_decoy_psms.tsv 20210430_PC9-750pg_60K-IT118-DIA-IW10_03_Q2_edited.pin
Started Fri Jan  7 14:02:24 2022
 on pathproteome-dev02.med.umich.edu
Hyperparameters: selectionFdr=0.01, Cpos=0, Cneg=0, maxNiter=10
Reading tab-delimited input from datafile 20210430_PC9-750pg_60K-IT118-DIA-IW10_03_Q2_edited.pin
Features:
retentiontime rank abs_ppm isotope_errors log10_evalue hyperscore delta_hyperscore matched_ion_num complementary_ions ion_series weighted_average_abs_fragment_ppm peptide_length ntt nmc cosine_similarity spectral_contrast_angle euclidean_distance bray_curtis pearson_corr dot_product delta_RT_loess delta_RT_loess_normalized RT_probability_unif_prior 
Found 1150 PSMs
Concatenated search input detected and --post-processing-tdc flag set. Applying target-decoy competition on Percolator scores.
Train/test set contains 1021 positives and 129 negatives, size ratio=7.91473 and pi0=1
Selecting Cpos by cross-validation.
Selecting Cneg by cross-validation.
Split 1:	Selected feature 5 as initial direction. Could separate 356 training set positives with q<0.01 in that direction.
Split 2:	Selected feature 5 as initial direction. Could separate 368 training set positives with q<0.01 in that direction.
Split 3:	Selected feature 5 as initial direction. Could separate 380 training set positives with q<0.01 in that direction.
Found 466 test set positives with q<0.01 in initial direction
Reading in data and feature calculation took 3.68 cpu seconds or 0 seconds wall clock time.
---Training with Cpos selected by cross validation, Cneg selected by cross validation, initial_fdr=0.01, fdr=0.01
Iteration 1:	Estimated 806 PSMs with q<0.01
Iteration 2:	Estimated 860 PSMs with q<0.01
Iteration 3:	Estimated 874 PSMs with q<0.01
Iteration 4:	Estimated 877 PSMs with q<0.01
Iteration 5:	Estimated 877 PSMs with q<0.01
Iteration 6:	Estimated 878 PSMs with q<0.01
Iteration 7:	Estimated 879 PSMs with q<0.01
Iteration 8:	Estimated 880 PSMs with q<0.01
Iteration 9:	Estimated 879 PSMs with q<0.01
Iteration 10:	Estimated 879 PSMs with q<0.01
Learned normalized SVM weights for the 3 cross-validation splits:
 Split1	 Split2	 Split3	FeatureName
 0.1913	 0.1614	-0.1673	retentiontime
 0.0000	 0.0000	 0.0000	rank
-0.1865	-0.2492	-4.0827	abs_ppm
-0.5560	-0.4350	-0.4520	isotope_errors
-0.7851	-1.5182	-1.3218	log10_evalue
 0.2240	-0.4550	-0.5532	hyperscore
 0.1635	 0.5209	 0.6772	delta_hyperscore
 1.4695	 1.2621	 0.8963	matched_ion_num
-0.5823	-0.9826	-0.0673	complementary_ions
-1.4868	-0.9052	-0.3161	ion_series
-0.4668	-0.1079	-0.8800	weighted_average_abs_fragment_ppm
 0.2541	 0.1030	 0.5491	peptide_length
 0.0000	 0.0000	 0.0000	ntt
-0.1215	-0.4956	-0.9461	nmc
 0.0085	 1.1434	 3.4917	cosine_similarity
 0.7618	-0.5786	 0.4760	spectral_contrast_angle
 0.7578	-0.9819	 0.3128	euclidean_distance
 1.0590	 1.6786	-0.1259	bray_curtis
-1.0255	-0.4838	-6.4193	pearson_corr
 0.0085	 1.1434	 3.4917	dot_product
-1.9185	-1.5137	-0.7708	delta_RT_loess
 0.6190	 0.7060	 0.5489	delta_RT_loess_normalized
 0.8340	 1.0985	 1.6722	RT_probability_unif_prior
 1.4949	 1.5460	 1.3635	m0
Found 765 test set PSMs with q<0.01.
Selected best-scoring PSM per scan+expMass (target-decoy competition): 1021 target PSMs and 129 decoy PSMs.
Calculating q values.
Final list yields 807 target PSMs with q<0.01.
Calculating posterior error probabilities (PEPs).
Processing took 7.02 cpu seconds or 3 seconds wall clock time.
Process 'Percolator' finished, exit code: 0
Percolator [Work dir: /storage/yufe/results/msfragger_dia_paper/single_cell_5cells_1500pg/diaumpire]
/storage/yufe/tools/FragPipe-17.1/fragpipe/tools/percolator --only-psms --no-terminate --post-processing-tdc --num-threads 55 --results-psms 20210430_PC9lib-1500pg_60K-IT118-DIA-IW10_06_Q3_percolator_target_psms.tsv --decoy-results-psms 20210430_PC9lib-1500pg_60K-IT118-DIA-IW10_06_Q3_percolator_decoy_psms.tsv 20210430_PC9lib-1500pg_60K-IT118-DIA-IW10_06_Q3_edited.pin
Percolator version 3.05.0, Build Date Apr 28 2020 14:23:07
Copyright (c) 2006-9 University of Washington. All rights reserved.
Written by Lukas Käll (lukall@u.washington.edu) in the
Department of Genome Sciences at the University of Washington.
Issued command:
/storage/yufe/tools/FragPipe-17.1/fragpipe/tools/percolator --only-psms --no-terminate --post-processing-tdc --num-threads 55 --results-psms 20210430_PC9lib-1500pg_60K-IT118-DIA-IW10_06_Q3_percolator_target_psms.tsv --decoy-results-psms 20210430_PC9lib-1500pg_60K-IT118-DIA-IW10_06_Q3_percolator_decoy_psms.tsv 20210430_PC9lib-1500pg_60K-IT118-DIA-IW10_06_Q3_edited.pin
Started Fri Jan  7 14:02:27 2022
 on pathproteome-dev02.med.umich.edu
Hyperparameters: selectionFdr=0.01, Cpos=0, Cneg=0, maxNiter=10
Reading tab-delimited input from datafile 20210430_PC9lib-1500pg_60K-IT118-DIA-IW10_06_Q3_edited.pin
Features:
retentiontime rank abs_ppm isotope_errors log10_evalue hyperscore delta_hyperscore matched_ion_num complementary_ions ion_series weighted_average_abs_fragment_ppm peptide_length ntt nmc cosine_similarity spectral_contrast_angle euclidean_distance bray_curtis pearson_corr dot_product delta_RT_loess delta_RT_loess_normalized RT_probability_unif_prior 
Found 241 PSMs
Concatenated search input detected and --post-processing-tdc flag set. Applying target-decoy competition on Percolator scores.
Train/test set contains 199 positives and 42 negatives, size ratio=4.7381 and pi0=1
Warning : the number of negative samples read is too small to perform a correct classification.

Selecting Cpos by cross-validation.
Selecting Cneg by cross-validation.
Split 1:	Selected feature 5 as initial direction. Could separate 70 training set positives with q<0.01 in that direction.
Split 2:	Selected feature 5 as initial direction. Could separate 69 training set positives with q<0.01 in that direction.
Split 3:	Selected feature 5 as initial direction. Could separate 70 training set positives with q<0.01 in that direction.
Found 0 test set positives with q<0.01 in initial direction
Reading in data and feature calculation took 0.64 cpu seconds or 0 seconds wall clock time.
---Training with Cpos selected by cross validation, Cneg selected by cross validation, initial_fdr=0.01, fdr=0.01
Iteration 1:	Estimated 0 PSMs with q<0.01
Iteration 2:	Estimated 50 PSMs with q<0.01
Iteration 3:	Estimated 51 PSMs with q<0.01
Iteration 4:	Estimated 51 PSMs with q<0.01
Iteration 5:	Estimated 51 PSMs with q<0.01
Iteration 6:	Estimated 51 PSMs with q<0.01
Iteration 7:	Estimated 51 PSMs with q<0.01
Iteration 8:	Estimated 102 PSMs with q<0.01
Iteration 9:	Estimated 102 PSMs with q<0.01
Iteration 10:	Estimated 104 PSMs with q<0.01
Learned normalized SVM weights for the 3 cross-validation splits:
 Split1	 Split2	 Split3	FeatureName
-0.1101	 0.2505	 1.8192	retentiontime
 0.0000	 0.0000	 0.0000	rank
-0.5142	 0.3836	 0.1445	abs_ppm
 0.8375	-0.5386	 0.9932	isotope_errors
 0.9489	-0.1015	-1.3905	log10_evalue
-0.8299	-0.0862	-4.0005	hyperscore
 0.9158	 0.1890	 2.5477	delta_hyperscore
 2.6358	 0.1079	 1.6957	matched_ion_num
 1.3777	 0.0658	 2.8442	complementary_ions
-0.0853	 0.0378	 1.3954	ion_series
-0.7162	-0.2527	-0.7079	weighted_average_abs_fragment_ppm
 1.2108	-0.0647	-0.1192	peptide_length
 0.0000	 0.0000	 0.0000	ntt
-1.3519	 0.3457	-1.1770	nmc
 2.4281	 0.1414	-0.5643	cosine_similarity
-0.0466	 0.1682	 2.0635	spectral_contrast_angle
-0.6620	 0.1853	 3.2121	euclidean_distance
-0.6330	 0.1692	-2.6397	bray_curtis
 1.6332	 0.1526	 2.1346	pearson_corr
 2.4281	 0.1414	-0.5643	dot_product
-2.2798	-0.1889	-0.2000	delta_RT_loess
-2.7111	-0.5245	 1.1329	delta_RT_loess_normalized
 0.7981	 0.3283	 1.9750	RT_probability_unif_prior
 0.2697	 0.1030	 4.1016	m0
Found 0 test set PSMs with q<0.01.
No targets found with q<0.01
Resetting score vector, using default vector. Use --override flag to prevent this.
Split 1:	Selected feature 5 as initial direction. Could separate 70 training set positives with q<0.01 in that direction.
Split 2:	Selected feature 5 as initial direction. Could separate 69 training set positives with q<0.01 in that direction.
Split 3:	Selected feature 5 as initial direction. Could separate 70 training set positives with q<0.01 in that direction.
Selected best-scoring PSM per scan+expMass (target-decoy competition): 199 target PSMs and 42 decoy PSMs.
Calculating q values.
Final list yields 0 target PSMs with q<0.01.
Calculating posterior error probabilities (PEPs).
Processing took 4.73 cpu seconds or 2 seconds wall clock time.
Process 'Percolator' finished, exit code: 0
Percolator [Work dir: /storage/yufe/results/msfragger_dia_paper/single_cell_5cells_1500pg/diaumpire]
/storage/yufe/tools/FragPipe-17.1/fragpipe/tools/percolator --only-psms --no-terminate --post-processing-tdc --num-threads 55 --results-psms 20210430_PC9lib-1500pg_60K-IT118-DIA-IW10_05_Q3_percolator_target_psms.tsv --decoy-results-psms 20210430_PC9lib-1500pg_60K-IT118-DIA-IW10_05_Q3_percolator_decoy_psms.tsv 20210430_PC9lib-1500pg_60K-IT118-DIA-IW10_05_Q3_edited.pin
Percolator version 3.05.0, Build Date Apr 28 2020 14:23:07
Copyright (c) 2006-9 University of Washington. All rights reserved.
Written by Lukas Käll (lukall@u.washington.edu) in the
Department of Genome Sciences at the University of Washington.
Issued command:
/storage/yufe/tools/FragPipe-17.1/fragpipe/tools/percolator --only-psms --no-terminate --post-processing-tdc --num-threads 55 --results-psms 20210430_PC9lib-1500pg_60K-IT118-DIA-IW10_05_Q3_percolator_target_psms.tsv --decoy-results-psms 20210430_PC9lib-1500pg_60K-IT118-DIA-IW10_05_Q3_percolator_decoy_psms.tsv 20210430_PC9lib-1500pg_60K-IT118-DIA-IW10_05_Q3_edited.pin
Started Fri Jan  7 14:02:29 2022
 on pathproteome-dev02.med.umich.edu
Hyperparameters: selectionFdr=0.01, Cpos=0, Cneg=0, maxNiter=10
Reading tab-delimited input from datafile 20210430_PC9lib-1500pg_60K-IT118-DIA-IW10_05_Q3_edited.pin
Features:
retentiontime rank abs_ppm isotope_errors log10_evalue hyperscore delta_hyperscore matched_ion_num complementary_ions ion_series weighted_average_abs_fragment_ppm peptide_length ntt nmc cosine_similarity spectral_contrast_angle euclidean_distance bray_curtis pearson_corr dot_product delta_RT_loess delta_RT_loess_normalized RT_probability_unif_prior 
Found 258 PSMs
Concatenated search input detected and --post-processing-tdc flag set. Applying target-decoy competition on Percolator scores.
Train/test set contains 203 positives and 55 negatives, size ratio=3.69091 and pi0=1
Warning : the number of negative samples read is too small to perform a correct classification.

Selecting Cpos by cross-validation.
Selecting Cneg by cross-validation.
Split 1:	Selected feature 5 as initial direction. Could separate 75 training set positives with q<0.01 in that direction.
Split 2:	Selected feature 5 as initial direction. Could separate 83 training set positives with q<0.01 in that direction.
Split 3:	Selected feature 5 as initial direction. Could separate 73 training set positives with q<0.01 in that direction.
Found 0 test set positives with q<0.01 in initial direction
Reading in data and feature calculation took 4.77 cpu seconds or 0 seconds wall clock time.
---Training with Cpos selected by cross validation, Cneg selected by cross validation, initial_fdr=0.01, fdr=0.01
Iteration 1:	Estimated 103 PSMs with q<0.01
Iteration 2:	Estimated 106 PSMs with q<0.01
Iteration 3:	Estimated 106 PSMs with q<0.01
Iteration 4:	Estimated 107 PSMs with q<0.01
Iteration 5:	Estimated 107 PSMs with q<0.01
Iteration 6:	Estimated 107 PSMs with q<0.01
Iteration 7:	Estimated 107 PSMs with q<0.01
Iteration 8:	Estimated 107 PSMs with q<0.01
Iteration 9:	Estimated 107 PSMs with q<0.01
Iteration 10:	Estimated 107 PSMs with q<0.01
Learned normalized SVM weights for the 3 cross-validation splits:
 Split1	 Split2	 Split3	FeatureName
 0.0261	 0.5703	 0.1753	retentiontime
 0.0000	 0.0000	 0.0000	rank
-0.1064	-0.2834	-0.1838	abs_ppm
-0.1740	-0.3033	-0.1758	isotope_errors
-0.4090	-0.3256	-0.4404	log10_evalue
 0.1174	-0.0209	-0.0279	hyperscore
 0.2567	 0.3404	 0.1677	delta_hyperscore
 0.2382	 0.0999	 0.0720	matched_ion_num
 0.1949	 0.0947	 0.4210	complementary_ions
 0.1512	 0.1498	 0.4470	ion_series
 0.3160	 0.2212	 0.3107	weighted_average_abs_fragment_ppm
 0.2014	 0.3933	 0.4157	peptide_length
 0.0000	 0.0000	 0.0000	ntt
-0.0048	 0.1439	-0.0438	nmc
 0.2399	 0.1660	 0.1934	cosine_similarity
 0.1689	 0.1703	 0.1351	spectral_contrast_angle
 0.1552	 0.1764	 0.1095	euclidean_distance
 0.1546	 0.1714	 0.2454	bray_curtis
 0.1689	-0.1049	 0.1556	pearson_corr
 0.2399	 0.1660	 0.1934	dot_product
-0.3188	-0.5098	-0.1032	delta_RT_loess
-0.0610	-0.0540	-0.2866	delta_RT_loess_normalized
 0.0541	 0.3459	 0.0594	RT_probability_unif_prior
 0.2929	 0.3302	 0.4371	m0
Found 0 test set PSMs with q<0.01.
No targets found with q<0.01
Resetting score vector, using default vector. Use --override flag to prevent this.
Split 1:	Selected feature 5 as initial direction. Could separate 75 training set positives with q<0.01 in that direction.
Split 2:	Selected feature 5 as initial direction. Could separate 83 training set positives with q<0.01 in that direction.
Split 3:	Selected feature 5 as initial direction. Could separate 73 training set positives with q<0.01 in that direction.
Selected best-scoring PSM per scan+expMass (target-decoy competition): 203 target PSMs and 55 decoy PSMs.
Calculating q values.
Final list yields 103 target PSMs with q<0.01.
Calculating posterior error probabilities (PEPs).
Process 'Percolator' finished, exit code: 0
Percolator [Work dir: /storage/yufe/results/msfragger_dia_paper/single_cell_5cells_1500pg/diaumpire]
/storage/yufe/tools/FragPipe-17.1/fragpipe/tools/percolator --only-psms --no-terminate --post-processing-tdc --num-threads 55 --results-psms 20210430_PC9-750pg_60K-IT118-DIA-IW10_02_Q2_percolator_target_psms.tsv --decoy-results-psms 20210430_PC9-750pg_60K-IT118-DIA-IW10_02_Q2_percolator_decoy_psms.tsv 20210430_PC9-750pg_60K-IT118-DIA-IW10_02_Q2_edited.pin
Processing took 5.41 cpu seconds or 2 seconds wall clock time.
Percolator version 3.05.0, Build Date Apr 28 2020 14:23:07
Copyright (c) 2006-9 University of Washington. All rights reserved.
Written by Lukas Käll (lukall@u.washington.edu) in the
Department of Genome Sciences at the University of Washington.
Issued command:
/storage/yufe/tools/FragPipe-17.1/fragpipe/tools/percolator --only-psms --no-terminate --post-processing-tdc --num-threads 55 --results-psms 20210430_PC9-750pg_60K-IT118-DIA-IW10_02_Q2_percolator_target_psms.tsv --decoy-results-psms 20210430_PC9-750pg_60K-IT118-DIA-IW10_02_Q2_percolator_decoy_psms.tsv 20210430_PC9-750pg_60K-IT118-DIA-IW10_02_Q2_edited.pin
Started Fri Jan  7 14:02:31 2022
 on pathproteome-dev02.med.umich.edu
Hyperparameters: selectionFdr=0.01, Cpos=0, Cneg=0, maxNiter=10
Reading tab-delimited input from datafile 20210430_PC9-750pg_60K-IT118-DIA-IW10_02_Q2_edited.pin
Features:
retentiontime rank abs_ppm isotope_errors log10_evalue hyperscore delta_hyperscore matched_ion_num complementary_ions ion_series weighted_average_abs_fragment_ppm peptide_length ntt nmc cosine_similarity spectral_contrast_angle euclidean_distance bray_curtis pearson_corr dot_product delta_RT_loess delta_RT_loess_normalized RT_probability_unif_prior 
Found 1114 PSMs
Concatenated search input detected and --post-processing-tdc flag set. Applying target-decoy competition on Percolator scores.
Train/test set contains 973 positives and 141 negatives, size ratio=6.90071 and pi0=1
Selecting Cpos by cross-validation.
Selecting Cneg by cross-validation.
Split 1:	Selected feature 5 as initial direction. Could separate 336 training set positives with q<0.01 in that direction.
Split 2:	Selected feature 5 as initial direction. Could separate 258 training set positives with q<0.01 in that direction.
Split 3:	Selected feature 8 as initial direction. Could separate 248 training set positives with q<0.01 in that direction.
Found 112 test set positives with q<0.01 in initial direction
Reading in data and feature calculation took 0.48 cpu seconds or 0 seconds wall clock time.
---Training with Cpos selected by cross validation, Cneg selected by cross validation, initial_fdr=0.01, fdr=0.01
Iteration 1:	Estimated 708 PSMs with q<0.01
Iteration 2:	Estimated 793 PSMs with q<0.01
Iteration 3:	Estimated 808 PSMs with q<0.01
Iteration 4:	Estimated 812 PSMs with q<0.01
Iteration 5:	Estimated 810 PSMs with q<0.01
Iteration 6:	Estimated 813 PSMs with q<0.01
Iteration 7:	Estimated 812 PSMs with q<0.01
Iteration 8:	Estimated 810 PSMs with q<0.01
Iteration 9:	Estimated 813 PSMs with q<0.01
Iteration 10:	Estimated 813 PSMs with q<0.01
Learned normalized SVM weights for the 3 cross-validation splits:
 Split1	 Split2	 Split3	FeatureName
-0.0328	-0.2966	 0.0702	retentiontime
 0.0000	 0.0000	 0.0000	rank
-0.5430	 0.0211	-0.3919	abs_ppm
-0.3174	-0.1812	-0.1828	isotope_errors
-0.4767	-1.1439	-0.1472	log10_evalue
-0.8841	-0.7507	-0.3675	hyperscore
 1.4655	 1.1342	 0.5419	delta_hyperscore
 2.0921	 2.9593	 0.9210	matched_ion_num
-0.5003	-0.8351	-0.2884	complementary_ions
 0.2740	-0.3733	-0.0051	ion_series
 0.3589	 0.2244	 0.2027	weighted_average_abs_fragment_ppm
 0.1673	 0.1799	 0.3272	peptide_length
 0.0000	 0.0000	 0.0000	ntt
 0.2077	-0.3140	-0.2814	nmc
-0.9922	 0.2322	 0.2067	cosine_similarity
 0.8964	 0.2448	 0.0463	spectral_contrast_angle
 1.2940	 0.1409	 0.0135	euclidean_distance
-0.9231	 0.4783	 0.1625	bray_curtis
 1.3252	 0.2264	 0.1111	pearson_corr
-0.9922	 0.2322	 0.2067	dot_product
 0.0071	-1.1220	-0.2946	delta_RT_loess
-0.6137	 0.1015	-0.0528	delta_RT_loess_normalized
 0.5235	 0.1912	 0.1674	RT_probability_unif_prior
 2.3788	 2.0533	 0.6634	m0
Found 668 test set PSMs with q<0.01.
Selected best-scoring PSM per scan+expMass (target-decoy competition): 973 target PSMs and 141 decoy PSMs.
Calculating q values.
Final list yields 712 target PSMs with q<0.01.
Calculating posterior error probabilities (PEPs).
Processing took 5.63 cpu seconds or 1 seconds wall clock time.
Process 'Percolator' finished, exit code: 0
Percolator [Work dir: /storage/yufe/results/msfragger_dia_paper/single_cell_5cells_1500pg/diaumpire]
/storage/yufe/tools/FragPipe-17.1/fragpipe/tools/percolator --only-psms --no-terminate --post-processing-tdc --num-threads 55 --results-psms 20210430_PC9lib-1500pg_60K-IT118-DIA-IW10_04_Q3_percolator_target_psms.tsv --decoy-results-psms 20210430_PC9lib-1500pg_60K-IT118-DIA-IW10_04_Q3_percolator_decoy_psms.tsv 20210430_PC9lib-1500pg_60K-IT118-DIA-IW10_04_Q3_edited.pin
Percolator version 3.05.0, Build Date Apr 28 2020 14:23:07
Copyright (c) 2006-9 University of Washington. All rights reserved.
Written by Lukas Käll (lukall@u.washington.edu) in the
Department of Genome Sciences at the University of Washington.
Issued command:
/storage/yufe/tools/FragPipe-17.1/fragpipe/tools/percolator --only-psms --no-terminate --post-processing-tdc --num-threads 55 --results-psms 20210430_PC9lib-1500pg_60K-IT118-DIA-IW10_04_Q3_percolator_target_psms.tsv --decoy-results-psms 20210430_PC9lib-1500pg_60K-IT118-DIA-IW10_04_Q3_percolator_decoy_psms.tsv 20210430_PC9lib-1500pg_60K-IT118-DIA-IW10_04_Q3_edited.pin
Started Fri Jan  7 14:02:32 2022
 on pathproteome-dev02.med.umich.edu
Hyperparameters: selectionFdr=0.01, Cpos=0, Cneg=0, maxNiter=10
Reading tab-delimited input from datafile 20210430_PC9lib-1500pg_60K-IT118-DIA-IW10_04_Q3_edited.pin
Features:
retentiontime rank abs_ppm isotope_errors log10_evalue hyperscore delta_hyperscore matched_ion_num complementary_ions ion_series weighted_average_abs_fragment_ppm peptide_length ntt nmc cosine_similarity spectral_contrast_angle euclidean_distance bray_curtis pearson_corr dot_product delta_RT_loess delta_RT_loess_normalized RT_probability_unif_prior 
Found 256 PSMs
Concatenated search input detected and --post-processing-tdc flag set. Applying target-decoy competition on Percolator scores.
Train/test set contains 194 positives and 62 negatives, size ratio=3.12903 and pi0=1
Warning : the number of negative samples read is too small to perform a correct classification.

Selecting Cpos by cross-validation.
Selecting Cneg by cross-validation.
Split 1:	Selected feature 6 as initial direction. Could separate 68 training set positives with q<0.01 in that direction.
Split 2:	Selected feature 10 as initial direction. Could separate 67 training set positives with q<0.01 in that direction.
Split 3:	Selected feature 8 as initial direction. Could separate 64 training set positives with q<0.01 in that direction.
Found 0 test set positives with q<0.01 in initial direction
Reading in data and feature calculation took 0.92 cpu seconds or 0 seconds wall clock time.
---Training with Cpos selected by cross validation, Cneg selected by cross validation, initial_fdr=0.01, fdr=0.01
Iteration 1:	Estimated 0 PSMs with q<0.01
Iteration 2:	Estimated 0 PSMs with q<0.01
Iteration 3:	Estimated 0 PSMs with q<0.01
Iteration 4:	Estimated 50 PSMs with q<0.01
Iteration 5:	Estimated 51 PSMs with q<0.01
Iteration 6:	Estimated 51 PSMs with q<0.01
Iteration 7:	Estimated 51 PSMs with q<0.01
Iteration 8:	Estimated 51 PSMs with q<0.01
Iteration 9:	Estimated 51 PSMs with q<0.01
Iteration 10:	Estimated 51 PSMs with q<0.01
Learned normalized SVM weights for the 3 cross-validation splits:
 Split1	 Split2	 Split3	FeatureName
-0.2022	 0.3658	 0.0988	retentiontime
 0.0000	 0.0000	 0.0000	rank
 0.0719	-0.3213	 0.0521	abs_ppm
 0.5090	 0.2778	-0.1930	isotope_errors
-1.8701	-1.7595	-0.4336	log10_evalue
-0.2994	-1.2594	-0.0007	hyperscore
 0.6064	-0.5254	 0.4067	delta_hyperscore
 1.0923	 0.4720	 0.2458	matched_ion_num
 0.7405	-1.3887	 0.1216	complementary_ions
-0.4113	 1.8637	 0.4930	ion_series
 0.5342	 0.2344	 0.1191	weighted_average_abs_fragment_ppm
-0.0938	-0.2110	 0.3109	peptide_length
 0.0000	 0.0000	 0.0000	ntt
-0.0348	 0.5629	 0.2641	nmc
-0.2039	 0.1254	 0.0752	cosine_similarity
-0.0949	-0.0809	 0.1463	spectral_contrast_angle
 0.0350	-0.1143	 0.1592	euclidean_distance
-0.2703	 0.5835	 0.0718	bray_curtis
 1.2419	 0.7092	 0.0897	pearson_corr
-0.2039	 0.1254	 0.0752	dot_product
-0.9328	-1.3572	-0.6571	delta_RT_loess
-1.4874	-0.0418	-0.5692	delta_RT_loess_normalized
 0.4639	-0.0757	 0.0644	RT_probability_unif_prior
 0.7798	 0.3337	-0.1899	m0
Found 0 test set PSMs with q<0.01.
No targets found with q<0.01
Resetting score vector, using default vector. Use --override flag to prevent this.
Split 1:	Selected feature 6 as initial direction. Could separate 68 training set positives with q<0.01 in that direction.
Split 2:	Selected feature 10 as initial direction. Could separate 67 training set positives with q<0.01 in that direction.
Split 3:	Selected feature 8 as initial direction. Could separate 64 training set positives with q<0.01 in that direction.
Selected best-scoring PSM per scan+expMass (target-decoy competition): 194 target PSMs and 62 decoy PSMs.
Calculating q values.
Final list yields 0 target PSMs with q<0.01.
Calculating posterior error probabilities (PEPs).
Processing took 4.56 cpu seconds or 2 seconds wall clock time.
Process 'Percolator' finished, exit code: 0
Percolator [Work dir: /storage/yufe/results/msfragger_dia_paper/single_cell_5cells_1500pg/diaumpire]
/storage/yufe/tools/FragPipe-17.1/fragpipe/tools/percolator --only-psms --no-terminate --post-processing-tdc --num-threads 55 --results-psms 20210430_PC9lib-1500pg_60K-IT118-DIA-IW10_01_Q1_percolator_target_psms.tsv --decoy-results-psms 20210430_PC9lib-1500pg_60K-IT118-DIA-IW10_01_Q1_percolator_decoy_psms.tsv 20210430_PC9lib-1500pg_60K-IT118-DIA-IW10_01_Q1_edited.pin
Percolator version 3.05.0, Build Date Apr 28 2020 14:23:07
Copyright (c) 2006-9 University of Washington. All rights reserved.
Written by Lukas Käll (lukall@u.washington.edu) in the
Department of Genome Sciences at the University of Washington.
Issued command:
/storage/yufe/tools/FragPipe-17.1/fragpipe/tools/percolator --only-psms --no-terminate --post-processing-tdc --num-threads 55 --results-psms 20210430_PC9lib-1500pg_60K-IT118-DIA-IW10_01_Q1_percolator_target_psms.tsv --decoy-results-psms 20210430_PC9lib-1500pg_60K-IT118-DIA-IW10_01_Q1_percolator_decoy_psms.tsv 20210430_PC9lib-1500pg_60K-IT118-DIA-IW10_01_Q1_edited.pin
Started Fri Jan  7 14:02:34 2022
 on pathproteome-dev02.med.umich.edu
Hyperparameters: selectionFdr=0.01, Cpos=0, Cneg=0, maxNiter=10
Reading tab-delimited input from datafile 20210430_PC9lib-1500pg_60K-IT118-DIA-IW10_01_Q1_edited.pin
Features:
retentiontime rank abs_ppm isotope_errors log10_evalue hyperscore delta_hyperscore matched_ion_num complementary_ions ion_series weighted_average_abs_fragment_ppm peptide_length ntt nmc cosine_similarity spectral_contrast_angle euclidean_distance bray_curtis pearson_corr dot_product delta_RT_loess delta_RT_loess_normalized RT_probability_unif_prior 
Found 5074 PSMs
Concatenated search input detected and --post-processing-tdc flag set. Applying target-decoy competition on Percolator scores.
Train/test set contains 4604 positives and 470 negatives, size ratio=9.79574 and pi0=1
Selecting Cpos by cross-validation.
Selecting Cneg by cross-validation.
Split 1:	Selected feature 5 as initial direction. Could separate 2283 training set positives with q<0.01 in that direction.
Split 2:	Selected feature 5 as initial direction. Could separate 2328 training set positives with q<0.01 in that direction.
Split 3:	Selected feature 5 as initial direction. Could separate 2306 training set positives with q<0.01 in that direction.
Found 3412 test set positives with q<0.01 in initial direction
Reading in data and feature calculation took 3.05 cpu seconds or 0 seconds wall clock time.
---Training with Cpos selected by cross validation, Cneg selected by cross validation, initial_fdr=0.01, fdr=0.01
Iteration 1:	Estimated 3999 PSMs with q<0.01
Iteration 2:	Estimated 4062 PSMs with q<0.01
Iteration 3:	Estimated 4081 PSMs with q<0.01
Iteration 4:	Estimated 4084 PSMs with q<0.01
Iteration 5:	Estimated 4081 PSMs with q<0.01
Iteration 6:	Estimated 4081 PSMs with q<0.01
Iteration 7:	Estimated 4080 PSMs with q<0.01
Iteration 8:	Estimated 4081 PSMs with q<0.01
Iteration 9:	Estimated 4081 PSMs with q<0.01
Iteration 10:	Estimated 4081 PSMs with q<0.01
Learned normalized SVM weights for the 3 cross-validation splits:
 Split1	 Split2	 Split3	FeatureName
-0.0711	 0.0389	-0.0174	retentiontime
 0.0000	 0.0000	 0.0000	rank
-0.3876	-0.4178	-0.2325	abs_ppm
-0.1028	-0.2135	-0.1134	isotope_errors
-0.9234	-0.6646	-0.6303	log10_evalue
-1.1972	-0.7265	-0.5565	hyperscore
 0.4279	 0.4726	 0.4196	delta_hyperscore
 2.2780	 1.6164	 1.2373	matched_ion_num
-0.5526	-0.6781	-0.4046	complementary_ions
-0.5922	-0.1706	-0.2617	ion_series
 0.1399	 0.0577	 0.0083	weighted_average_abs_fragment_ppm
 0.3771	 0.1902	 0.2528	peptide_length
 0.0000	 0.0000	 0.0000	ntt
 0.1016	 0.2348	 0.1434	nmc
 0.1899	 0.7162	 0.6653	cosine_similarity
-0.1150	-0.6406	 0.0516	spectral_contrast_angle
-0.7566	 0.5470	-0.4498	euclidean_distance
 1.6127	 0.4591	 0.8076	bray_curtis
-0.1835	-1.1488	-0.8554	pearson_corr
 0.1899	 0.7163	 0.6653	dot_product
 0.0386	 0.4650	-0.2904	delta_RT_loess
-0.8650	-1.0466	-0.3758	delta_RT_loess_normalized
 0.0665	 1.1842	 1.3470	RT_probability_unif_prior
 1.6707	 1.5666	 1.4048	m0
Found 4057 test set PSMs with q<0.01.
Selected best-scoring PSM per scan+expMass (target-decoy competition): 4604 target PSMs and 470 decoy PSMs.
Calculating q values.
Final list yields 4058 target PSMs with q<0.01.
Calculating posterior error probabilities (PEPs).
Processing took 12.53 cpu seconds or 2 seconds wall clock time.
Process 'Percolator' finished, exit code: 0
Percolator [Work dir: /storage/yufe/results/msfragger_dia_paper/single_cell_5cells_1500pg/diaumpire]
/storage/yufe/tools/FragPipe-17.1/fragpipe/tools/percolator --only-psms --no-terminate --post-processing-tdc --num-threads 55 --results-psms 20210430_PC9lib-1500pg_60K-IT118-DIA-IW10_03_Q1_percolator_target_psms.tsv --decoy-results-psms 20210430_PC9lib-1500pg_60K-IT118-DIA-IW10_03_Q1_percolator_decoy_psms.tsv 20210430_PC9lib-1500pg_60K-IT118-DIA-IW10_03_Q1_edited.pin
Percolator version 3.05.0, Build Date Apr 28 2020 14:23:07
Copyright (c) 2006-9 University of Washington. All rights reserved.
Written by Lukas Käll (lukall@u.washington.edu) in the
Department of Genome Sciences at the University of Washington.
Issued command:
/storage/yufe/tools/FragPipe-17.1/fragpipe/tools/percolator --only-psms --no-terminate --post-processing-tdc --num-threads 55 --results-psms 20210430_PC9lib-1500pg_60K-IT118-DIA-IW10_03_Q1_percolator_target_psms.tsv --decoy-results-psms 20210430_PC9lib-1500pg_60K-IT118-DIA-IW10_03_Q1_percolator_decoy_psms.tsv 20210430_PC9lib-1500pg_60K-IT118-DIA-IW10_03_Q1_edited.pin
Started Fri Jan  7 14:02:36 2022
 on pathproteome-dev02.med.umich.edu
Hyperparameters: selectionFdr=0.01, Cpos=0, Cneg=0, maxNiter=10
Reading tab-delimited input from datafile 20210430_PC9lib-1500pg_60K-IT118-DIA-IW10_03_Q1_edited.pin
Features:
retentiontime rank abs_ppm isotope_errors log10_evalue hyperscore delta_hyperscore matched_ion_num complementary_ions ion_series weighted_average_abs_fragment_ppm peptide_length ntt nmc cosine_similarity spectral_contrast_angle euclidean_distance bray_curtis pearson_corr dot_product delta_RT_loess delta_RT_loess_normalized RT_probability_unif_prior 
Found 4801 PSMs
Concatenated search input detected and --post-processing-tdc flag set. Applying target-decoy competition on Percolator scores.
Train/test set contains 4352 positives and 449 negatives, size ratio=9.69265 and pi0=1
Selecting Cpos by cross-validation.
Selecting Cneg by cross-validation.
Split 1:	Selected feature 5 as initial direction. Could separate 2250 training set positives with q<0.01 in that direction.
Split 2:	Selected feature 5 as initial direction. Could separate 2255 training set positives with q<0.01 in that direction.
Split 3:	Selected feature 5 as initial direction. Could separate 2169 training set positives with q<0.01 in that direction.
Found 3329 test set positives with q<0.01 in initial direction
Reading in data and feature calculation took 5.43 cpu seconds or 1 seconds wall clock time.
---Training with Cpos selected by cross validation, Cneg selected by cross validation, initial_fdr=0.01, fdr=0.01
Iteration 1:	Estimated 3821 PSMs with q<0.01
Iteration 2:	Estimated 3891 PSMs with q<0.01
Iteration 3:	Estimated 3897 PSMs with q<0.01
Iteration 4:	Estimated 3893 PSMs with q<0.01
Iteration 5:	Estimated 3898 PSMs with q<0.01
Iteration 6:	Estimated 3890 PSMs with q<0.01
Iteration 7:	Estimated 3892 PSMs with q<0.01
Iteration 8:	Estimated 3895 PSMs with q<0.01
Iteration 9:	Estimated 3895 PSMs with q<0.01
Iteration 10:	Estimated 3895 PSMs with q<0.01
Learned normalized SVM weights for the 3 cross-validation splits:
 Split1	 Split2	 Split3	FeatureName
 0.0784	 0.0507	-0.0610	retentiontime
 0.0000	 0.0000	 0.0000	rank
-0.4043	-0.3370	-0.6001	abs_ppm
 0.0137	-0.1507	-0.1026	isotope_errors
-0.6675	-0.4026	-0.5599	log10_evalue
-0.3651	-0.4100	-0.7581	hyperscore
 0.3073	 0.3232	 0.8509	delta_hyperscore
 2.1377	 1.2385	 1.4230	matched_ion_num
-1.0680	-0.4845	-0.6162	complementary_ions
-0.9973	-0.1466	 0.0522	ion_series
 0.0633	 0.0443	 0.0448	weighted_average_abs_fragment_ppm
-0.0606	 0.2451	 0.5329	peptide_length
 0.0000	 0.0000	 0.0000	ntt
 0.1060	 0.0929	 0.1223	nmc
 0.0624	-0.0567	 0.0582	cosine_similarity
-0.4066	 0.0089	-0.1849	spectral_contrast_angle
-0.5197	-0.0136	-0.6391	euclidean_distance
 1.5185	 0.7229	 1.7958	bray_curtis
 0.1525	 0.0988	-0.1856	pearson_corr
 0.0624	-0.0567	 0.0582	dot_product
-0.8078	-0.4205	-0.0776	delta_RT_loess
-0.0928	-0.2886	-0.5512	delta_RT_loess_normalized
-0.0523	 0.0099	 0.0756	RT_probability_unif_prior
 1.3982	 1.1868	 1.9144	m0
Found 3856 test set PSMs with q<0.01.
Selected best-scoring PSM per scan+expMass (target-decoy competition): 4352 target PSMs and 449 decoy PSMs.
Calculating q values.
Final list yields 3857 target PSMs with q<0.01.
Calculating posterior error probabilities (PEPs).
Processing took 12.34 cpu seconds or 2 seconds wall clock time.
Process 'Percolator' finished, exit code: 0
Percolator [Work dir: /storage/yufe/results/msfragger_dia_paper/single_cell_5cells_1500pg/diaumpire]
/storage/yufe/tools/FragPipe-17.1/fragpipe/tools/percolator --only-psms --no-terminate --post-processing-tdc --num-threads 55 --results-psms 20210430_PC9lib-1500pg_60K-IT118-DIA-IW10_02_Q1_percolator_target_psms.tsv --decoy-results-psms 20210430_PC9lib-1500pg_60K-IT118-DIA-IW10_02_Q1_percolator_decoy_psms.tsv 20210430_PC9lib-1500pg_60K-IT118-DIA-IW10_02_Q1_edited.pin
Percolator version 3.05.0, Build Date Apr 28 2020 14:23:07
Copyright (c) 2006-9 University of Washington. All rights reserved.
Written by Lukas Käll (lukall@u.washington.edu) in the
Department of Genome Sciences at the University of Washington.
Issued command:
/storage/yufe/tools/FragPipe-17.1/fragpipe/tools/percolator --only-psms --no-terminate --post-processing-tdc --num-threads 55 --results-psms 20210430_PC9lib-1500pg_60K-IT118-DIA-IW10_02_Q1_percolator_target_psms.tsv --decoy-results-psms 20210430_PC9lib-1500pg_60K-IT118-DIA-IW10_02_Q1_percolator_decoy_psms.tsv 20210430_PC9lib-1500pg_60K-IT118-DIA-IW10_02_Q1_edited.pin
Started Fri Jan  7 14:02:39 2022
 on pathproteome-dev02.med.umich.edu
Hyperparameters: selectionFdr=0.01, Cpos=0, Cneg=0, maxNiter=10
Reading tab-delimited input from datafile 20210430_PC9lib-1500pg_60K-IT118-DIA-IW10_02_Q1_edited.pin
Features:
retentiontime rank abs_ppm isotope_errors log10_evalue hyperscore delta_hyperscore matched_ion_num complementary_ions ion_series weighted_average_abs_fragment_ppm peptide_length ntt nmc cosine_similarity spectral_contrast_angle euclidean_distance bray_curtis pearson_corr dot_product delta_RT_loess delta_RT_loess_normalized RT_probability_unif_prior 
Found 5108 PSMs
Concatenated search input detected and --post-processing-tdc flag set. Applying target-decoy competition on Percolator scores.
Train/test set contains 4639 positives and 469 negatives, size ratio=9.89126 and pi0=1
Selecting Cpos by cross-validation.
Selecting Cneg by cross-validation.
Split 1:	Selected feature 5 as initial direction. Could separate 2289 training set positives with q<0.01 in that direction.
Split 2:	Selected feature 5 as initial direction. Could separate 2282 training set positives with q<0.01 in that direction.
Split 3:	Selected feature 5 as initial direction. Could separate 2382 training set positives with q<0.01 in that direction.
Found 3487 test set positives with q<0.01 in initial direction
Reading in data and feature calculation took 2.99 cpu seconds or 0 seconds wall clock time.
---Training with Cpos selected by cross validation, Cneg selected by cross validation, initial_fdr=0.01, fdr=0.01
Iteration 1:	Estimated 4003 PSMs with q<0.01
Iteration 2:	Estimated 4098 PSMs with q<0.01
Iteration 3:	Estimated 4110 PSMs with q<0.01
Iteration 4:	Estimated 4110 PSMs with q<0.01
Iteration 5:	Estimated 4110 PSMs with q<0.01
Iteration 6:	Estimated 4110 PSMs with q<0.01
Iteration 7:	Estimated 4111 PSMs with q<0.01
Iteration 8:	Estimated 4110 PSMs with q<0.01
Iteration 9:	Estimated 4113 PSMs with q<0.01
Iteration 10:	Estimated 4113 PSMs with q<0.01
Learned normalized SVM weights for the 3 cross-validation splits:
 Split1	 Split2	 Split3	FeatureName
-0.0832	-0.0119	-0.1089	retentiontime
 0.0000	 0.0000	 0.0000	rank
-0.5158	-0.5148	-0.9113	abs_ppm
-0.0224	-0.0582	-0.0327	isotope_errors
-0.3620	-0.4997	-0.4156	log10_evalue
-0.3685	-0.5543	-0.2536	hyperscore
 0.5192	 0.3992	 0.5825	delta_hyperscore
 1.2621	 1.8088	 1.5294	matched_ion_num
-0.5543	-0.7875	-0.6665	complementary_ions
-0.1062	-0.3471	-0.2186	ion_series
 0.1125	 0.0149	 0.0080	weighted_average_abs_fragment_ppm
 0.2367	 0.3444	 0.3660	peptide_length
 0.0000	 0.0000	 0.0000	ntt
 0.1307	 0.2420	 0.0905	nmc
 0.0611	-0.0870	 0.1747	cosine_similarity
 0.0168	-0.5790	 0.2685	spectral_contrast_angle
-0.0372	-0.1432	 0.0831	euclidean_distance
 0.9481	 1.7685	 0.5517	bray_curtis
-0.3480	-0.0363	-0.5793	pearson_corr
 0.0611	-0.0871	 0.1747	dot_product
-0.7779	-1.7638	-1.3839	delta_RT_loess
 0.0067	 0.9953	 0.5596	delta_RT_loess_normalized
-0.0374	 0.1889	-0.0342	RT_probability_unif_prior
 1.2717	 1.6624	 1.5735	m0
Found 4082 test set PSMs with q<0.01.
Selected best-scoring PSM per scan+expMass (target-decoy competition): 4639 target PSMs and 469 decoy PSMs.
Calculating q values.
Final list yields 4082 target PSMs with q<0.01.
Calculating posterior error probabilities (PEPs).
Processing took 12.07 cpu seconds or 1 seconds wall clock time.
Process 'Percolator' finished, exit code: 0
Percolator: Convert to pepxml [Work dir: /storage/yufe/results/msfragger_dia_paper/single_cell_5cells_1500pg/diaumpire]
java -cp /storage/yufe/tools/FragPipe-17.1/fragpipe/lib/* com.dmtavt.fragpipe.tools.percolator.PercolatorOutputToPepXML 20210430_PC9lib-1500pg_60K-IT118-DIA-IW10_06_Q1.pin 20210430_PC9lib-1500pg_60K-IT118-DIA-IW10_06_Q1 20210430_PC9lib-1500pg_60K-IT118-DIA-IW10_06_Q1_percolator_target_psms.tsv 20210430_PC9lib-1500pg_60K-IT118-DIA-IW10_06_Q1_percolator_decoy_psms.tsv interact-20210430_PC9lib-1500pg_60K-IT118-DIA-IW10_06_Q1 DDA
Process 'Percolator: Convert to pepxml' finished, exit code: 0
Percolator: Delete temp
java -cp /storage/yufe/tools/FragPipe-17.1/fragpipe/lib/fragpipe-17.1.jar com.github.chhh.utils.FileDelete /storage/yufe/results/msfragger_dia_paper/single_cell_5cells_1500pg/diaumpire/20210430_PC9lib-1500pg_60K-IT118-DIA-IW10_06_Q1_percolator_target_psms.tsv
Process 'Percolator: Delete temp' finished, exit code: 0
Percolator: Delete temp
java -cp /storage/yufe/tools/FragPipe-17.1/fragpipe/lib/fragpipe-17.1.jar com.github.chhh.utils.FileDelete /storage/yufe/results/msfragger_dia_paper/single_cell_5cells_1500pg/diaumpire/20210430_PC9lib-1500pg_60K-IT118-DIA-IW10_06_Q1_percolator_decoy_psms.tsv
Process 'Percolator: Delete temp' finished, exit code: 0
Percolator: Convert to pepxml [Work dir: /storage/yufe/results/msfragger_dia_paper/single_cell_5cells_1500pg/diaumpire]
java -cp /storage/yufe/tools/FragPipe-17.1/fragpipe/lib/* com.dmtavt.fragpipe.tools.percolator.PercolatorOutputToPepXML 20210430_PC9lib-1500pg_60K-IT118-DIA-IW10_04_Q1.pin 20210430_PC9lib-1500pg_60K-IT118-DIA-IW10_04_Q1 20210430_PC9lib-1500pg_60K-IT118-DIA-IW10_04_Q1_percolator_target_psms.tsv 20210430_PC9lib-1500pg_60K-IT118-DIA-IW10_04_Q1_percolator_decoy_psms.tsv interact-20210430_PC9lib-1500pg_60K-IT118-DIA-IW10_04_Q1 DDA
Process 'Percolator: Convert to pepxml' finished, exit code: 0
Percolator: Delete temp
java -cp /storage/yufe/tools/FragPipe-17.1/fragpipe/lib/fragpipe-17.1.jar com.github.chhh.utils.FileDelete /storage/yufe/results/msfragger_dia_paper/single_cell_5cells_1500pg/diaumpire/20210430_PC9lib-1500pg_60K-IT118-DIA-IW10_04_Q1_percolator_target_psms.tsv
Process 'Percolator: Delete temp' finished, exit code: 0
Percolator: Delete temp
java -cp /storage/yufe/tools/FragPipe-17.1/fragpipe/lib/fragpipe-17.1.jar com.github.chhh.utils.FileDelete /storage/yufe/results/msfragger_dia_paper/single_cell_5cells_1500pg/diaumpire/20210430_PC9lib-1500pg_60K-IT118-DIA-IW10_04_Q1_percolator_decoy_psms.tsv
Process 'Percolator: Delete temp' finished, exit code: 0
Percolator: Convert to pepxml [Work dir: /storage/yufe/results/msfragger_dia_paper/single_cell_5cells_1500pg/diaumpire]
java -cp /storage/yufe/tools/FragPipe-17.1/fragpipe/lib/* com.dmtavt.fragpipe.tools.percolator.PercolatorOutputToPepXML 20210430_PC9lib-1500pg_60K-IT118-DIA-IW10_05_Q1.pin 20210430_PC9lib-1500pg_60K-IT118-DIA-IW10_05_Q1 20210430_PC9lib-1500pg_60K-IT118-DIA-IW10_05_Q1_percolator_target_psms.tsv 20210430_PC9lib-1500pg_60K-IT118-DIA-IW10_05_Q1_percolator_decoy_psms.tsv interact-20210430_PC9lib-1500pg_60K-IT118-DIA-IW10_05_Q1 DDA
Process 'Percolator: Convert to pepxml' finished, exit code: 0
Percolator: Delete temp
java -cp /storage/yufe/tools/FragPipe-17.1/fragpipe/lib/fragpipe-17.1.jar com.github.chhh.utils.FileDelete /storage/yufe/results/msfragger_dia_paper/single_cell_5cells_1500pg/diaumpire/20210430_PC9lib-1500pg_60K-IT118-DIA-IW10_05_Q1_percolator_target_psms.tsv
Process 'Percolator: Delete temp' finished, exit code: 0
Percolator: Delete temp
java -cp /storage/yufe/tools/FragPipe-17.1/fragpipe/lib/fragpipe-17.1.jar com.github.chhh.utils.FileDelete /storage/yufe/results/msfragger_dia_paper/single_cell_5cells_1500pg/diaumpire/20210430_PC9lib-1500pg_60K-IT118-DIA-IW10_05_Q1_percolator_decoy_psms.tsv
Process 'Percolator: Delete temp' finished, exit code: 0
Percolator: Convert to pepxml [Work dir: /storage/yufe/results/msfragger_dia_paper/single_cell_5cells_1500pg/diaumpire]
java -cp /storage/yufe/tools/FragPipe-17.1/fragpipe/lib/* com.dmtavt.fragpipe.tools.percolator.PercolatorOutputToPepXML 20210430_PC9-750pg_60K-IT118-DIA-IW10_01_Q2.pin 20210430_PC9-750pg_60K-IT118-DIA-IW10_01_Q2 20210430_PC9-750pg_60K-IT118-DIA-IW10_01_Q2_percolator_target_psms.tsv 20210430_PC9-750pg_60K-IT118-DIA-IW10_01_Q2_percolator_decoy_psms.tsv interact-20210430_PC9-750pg_60K-IT118-DIA-IW10_01_Q2 DDA
Process 'Percolator: Convert to pepxml' finished, exit code: 0
Percolator: Delete temp
java -cp /storage/yufe/tools/FragPipe-17.1/fragpipe/lib/fragpipe-17.1.jar com.github.chhh.utils.FileDelete /storage/yufe/results/msfragger_dia_paper/single_cell_5cells_1500pg/diaumpire/20210430_PC9-750pg_60K-IT118-DIA-IW10_01_Q2_percolator_target_psms.tsv
Process 'Percolator: Delete temp' finished, exit code: 0
Percolator: Delete temp
java -cp /storage/yufe/tools/FragPipe-17.1/fragpipe/lib/fragpipe-17.1.jar com.github.chhh.utils.FileDelete /storage/yufe/results/msfragger_dia_paper/single_cell_5cells_1500pg/diaumpire/20210430_PC9-750pg_60K-IT118-DIA-IW10_01_Q2_percolator_decoy_psms.tsv
Process 'Percolator: Delete temp' finished, exit code: 0
Percolator: Convert to pepxml [Work dir: /storage/yufe/results/msfragger_dia_paper/single_cell_5cells_1500pg/diaumpire]
java -cp /storage/yufe/tools/FragPipe-17.1/fragpipe/lib/* com.dmtavt.fragpipe.tools.percolator.PercolatorOutputToPepXML 20210430_PC9lib-1500pg_60K-IT118-DIA-IW10_01_Q3.pin 20210430_PC9lib-1500pg_60K-IT118-DIA-IW10_01_Q3 20210430_PC9lib-1500pg_60K-IT118-DIA-IW10_01_Q3_percolator_target_psms.tsv 20210430_PC9lib-1500pg_60K-IT118-DIA-IW10_01_Q3_percolator_decoy_psms.tsv interact-20210430_PC9lib-1500pg_60K-IT118-DIA-IW10_01_Q3 DDA
Process 'Percolator: Convert to pepxml' finished, exit code: 0
Percolator: Delete temp
java -cp /storage/yufe/tools/FragPipe-17.1/fragpipe/lib/fragpipe-17.1.jar com.github.chhh.utils.FileDelete /storage/yufe/results/msfragger_dia_paper/single_cell_5cells_1500pg/diaumpire/20210430_PC9lib-1500pg_60K-IT118-DIA-IW10_01_Q3_percolator_target_psms.tsv
Process 'Percolator: Delete temp' finished, exit code: 0
Percolator: Delete temp
java -cp /storage/yufe/tools/FragPipe-17.1/fragpipe/lib/fragpipe-17.1.jar com.github.chhh.utils.FileDelete /storage/yufe/results/msfragger_dia_paper/single_cell_5cells_1500pg/diaumpire/20210430_PC9lib-1500pg_60K-IT118-DIA-IW10_01_Q3_percolator_decoy_psms.tsv
Process 'Percolator: Delete temp' finished, exit code: 0
Percolator: Convert to pepxml [Work dir: /storage/yufe/results/msfragger_dia_paper/single_cell_5cells_1500pg/diaumpire]
java -cp /storage/yufe/tools/FragPipe-17.1/fragpipe/lib/* com.dmtavt.fragpipe.tools.percolator.PercolatorOutputToPepXML 20210430_PC9lib-1500pg_60K-IT118-DIA-IW10_01_Q2.pin 20210430_PC9lib-1500pg_60K-IT118-DIA-IW10_01_Q2 20210430_PC9lib-1500pg_60K-IT118-DIA-IW10_01_Q2_percolator_target_psms.tsv 20210430_PC9lib-1500pg_60K-IT118-DIA-IW10_01_Q2_percolator_decoy_psms.tsv interact-20210430_PC9lib-1500pg_60K-IT118-DIA-IW10_01_Q2 DDA
Process 'Percolator: Convert to pepxml' finished, exit code: 0
Percolator: Delete temp
java -cp /storage/yufe/tools/FragPipe-17.1/fragpipe/lib/fragpipe-17.1.jar com.github.chhh.utils.FileDelete /storage/yufe/results/msfragger_dia_paper/single_cell_5cells_1500pg/diaumpire/20210430_PC9lib-1500pg_60K-IT118-DIA-IW10_01_Q2_percolator_target_psms.tsv
Process 'Percolator: Delete temp' finished, exit code: 0
Percolator: Delete temp
java -cp /storage/yufe/tools/FragPipe-17.1/fragpipe/lib/fragpipe-17.1.jar com.github.chhh.utils.FileDelete /storage/yufe/results/msfragger_dia_paper/single_cell_5cells_1500pg/diaumpire/20210430_PC9lib-1500pg_60K-IT118-DIA-IW10_01_Q2_percolator_decoy_psms.tsv
Process 'Percolator: Delete temp' finished, exit code: 0
Percolator: Convert to pepxml [Work dir: /storage/yufe/results/msfragger_dia_paper/single_cell_5cells_1500pg/diaumpire]
java -cp /storage/yufe/tools/FragPipe-17.1/fragpipe/lib/* com.dmtavt.fragpipe.tools.percolator.PercolatorOutputToPepXML 20210430_PC9lib-1500pg_60K-IT118-DIA-IW10_03_Q2.pin 20210430_PC9lib-1500pg_60K-IT118-DIA-IW10_03_Q2 20210430_PC9lib-1500pg_60K-IT118-DIA-IW10_03_Q2_percolator_target_psms.tsv 20210430_PC9lib-1500pg_60K-IT118-DIA-IW10_03_Q2_percolator_decoy_psms.tsv interact-20210430_PC9lib-1500pg_60K-IT118-DIA-IW10_03_Q2 DDA
Process 'Percolator: Convert to pepxml' finished, exit code: 0
Percolator: Delete temp
java -cp /storage/yufe/tools/FragPipe-17.1/fragpipe/lib/fragpipe-17.1.jar com.github.chhh.utils.FileDelete /storage/yufe/results/msfragger_dia_paper/single_cell_5cells_1500pg/diaumpire/20210430_PC9lib-1500pg_60K-IT118-DIA-IW10_03_Q2_percolator_target_psms.tsv
Process 'Percolator: Delete temp' finished, exit code: 0
Percolator: Delete temp
java -cp /storage/yufe/tools/FragPipe-17.1/fragpipe/lib/fragpipe-17.1.jar com.github.chhh.utils.FileDelete /storage/yufe/results/msfragger_dia_paper/single_cell_5cells_1500pg/diaumpire/20210430_PC9lib-1500pg_60K-IT118-DIA-IW10_03_Q2_percolator_decoy_psms.tsv
Process 'Percolator: Delete temp' finished, exit code: 0
Percolator: Convert to pepxml [Work dir: /storage/yufe/results/msfragger_dia_paper/single_cell_5cells_1500pg/diaumpire]
java -cp /storage/yufe/tools/FragPipe-17.1/fragpipe/lib/* com.dmtavt.fragpipe.tools.percolator.PercolatorOutputToPepXML 20210430_PC9-750pg_60K-IT118-DIA-IW10_01_Q1.pin 20210430_PC9-750pg_60K-IT118-DIA-IW10_01_Q1 20210430_PC9-750pg_60K-IT118-DIA-IW10_01_Q1_percolator_target_psms.tsv 20210430_PC9-750pg_60K-IT118-DIA-IW10_01_Q1_percolator_decoy_psms.tsv interact-20210430_PC9-750pg_60K-IT118-DIA-IW10_01_Q1 DDA
Process 'Percolator: Convert to pepxml' finished, exit code: 0
Percolator: Delete temp
java -cp /storage/yufe/tools/FragPipe-17.1/fragpipe/lib/fragpipe-17.1.jar com.github.chhh.utils.FileDelete /storage/yufe/results/msfragger_dia_paper/single_cell_5cells_1500pg/diaumpire/20210430_PC9-750pg_60K-IT118-DIA-IW10_01_Q1_percolator_target_psms.tsv
Process 'Percolator: Delete temp' finished, exit code: 0
Percolator: Delete temp
java -cp /storage/yufe/tools/FragPipe-17.1/fragpipe/lib/fragpipe-17.1.jar com.github.chhh.utils.FileDelete /storage/yufe/results/msfragger_dia_paper/single_cell_5cells_1500pg/diaumpire/20210430_PC9-750pg_60K-IT118-DIA-IW10_01_Q1_percolator_decoy_psms.tsv
Process 'Percolator: Delete temp' finished, exit code: 0
Percolator: Convert to pepxml [Work dir: /storage/yufe/results/msfragger_dia_paper/single_cell_5cells_1500pg/diaumpire]
java -cp /storage/yufe/tools/FragPipe-17.1/fragpipe/lib/* com.dmtavt.fragpipe.tools.percolator.PercolatorOutputToPepXML 20210430_PC9lib-1500pg_60K-IT118-DIA-IW10_02_Q2.pin 20210430_PC9lib-1500pg_60K-IT118-DIA-IW10_02_Q2 20210430_PC9lib-1500pg_60K-IT118-DIA-IW10_02_Q2_percolator_target_psms.tsv 20210430_PC9lib-1500pg_60K-IT118-DIA-IW10_02_Q2_percolator_decoy_psms.tsv interact-20210430_PC9lib-1500pg_60K-IT118-DIA-IW10_02_Q2 DDA
Process 'Percolator: Convert to pepxml' finished, exit code: 0
Percolator: Delete temp
java -cp /storage/yufe/tools/FragPipe-17.1/fragpipe/lib/fragpipe-17.1.jar com.github.chhh.utils.FileDelete /storage/yufe/results/msfragger_dia_paper/single_cell_5cells_1500pg/diaumpire/20210430_PC9lib-1500pg_60K-IT118-DIA-IW10_02_Q2_percolator_target_psms.tsv
Process 'Percolator: Delete temp' finished, exit code: 0
Percolator: Delete temp
java -cp /storage/yufe/tools/FragPipe-17.1/fragpipe/lib/fragpipe-17.1.jar com.github.chhh.utils.FileDelete /storage/yufe/results/msfragger_dia_paper/single_cell_5cells_1500pg/diaumpire/20210430_PC9lib-1500pg_60K-IT118-DIA-IW10_02_Q2_percolator_decoy_psms.tsv
Process 'Percolator: Delete temp' finished, exit code: 0
Percolator: Convert to pepxml [Work dir: /storage/yufe/results/msfragger_dia_paper/single_cell_5cells_1500pg/diaumpire]
java -cp /storage/yufe/tools/FragPipe-17.1/fragpipe/lib/* com.dmtavt.fragpipe.tools.percolator.PercolatorOutputToPepXML 20210430_PC9lib-1500pg_60K-IT118-DIA-IW10_05_Q2.pin 20210430_PC9lib-1500pg_60K-IT118-DIA-IW10_05_Q2 20210430_PC9lib-1500pg_60K-IT118-DIA-IW10_05_Q2_percolator_target_psms.tsv 20210430_PC9lib-1500pg_60K-IT118-DIA-IW10_05_Q2_percolator_decoy_psms.tsv interact-20210430_PC9lib-1500pg_60K-IT118-DIA-IW10_05_Q2 DDA
Process 'Percolator: Convert to pepxml' finished, exit code: 0
Percolator: Delete temp
java -cp /storage/yufe/tools/FragPipe-17.1/fragpipe/lib/fragpipe-17.1.jar com.github.chhh.utils.FileDelete /storage/yufe/results/msfragger_dia_paper/single_cell_5cells_1500pg/diaumpire/20210430_PC9lib-1500pg_60K-IT118-DIA-IW10_05_Q2_percolator_target_psms.tsv
Process 'Percolator: Delete temp' finished, exit code: 0
Percolator: Delete temp
java -cp /storage/yufe/tools/FragPipe-17.1/fragpipe/lib/fragpipe-17.1.jar com.github.chhh.utils.FileDelete /storage/yufe/results/msfragger_dia_paper/single_cell_5cells_1500pg/diaumpire/20210430_PC9lib-1500pg_60K-IT118-DIA-IW10_05_Q2_percolator_decoy_psms.tsv
Process 'Percolator: Delete temp' finished, exit code: 0
Percolator: Convert to pepxml [Work dir: /storage/yufe/results/msfragger_dia_paper/single_cell_5cells_1500pg/diaumpire]
java -cp /storage/yufe/tools/FragPipe-17.1/fragpipe/lib/* com.dmtavt.fragpipe.tools.percolator.PercolatorOutputToPepXML 20210430_PC9-750pg_60K-IT118-DIA-IW10_03_Q1.pin 20210430_PC9-750pg_60K-IT118-DIA-IW10_03_Q1 20210430_PC9-750pg_60K-IT118-DIA-IW10_03_Q1_percolator_target_psms.tsv 20210430_PC9-750pg_60K-IT118-DIA-IW10_03_Q1_percolator_decoy_psms.tsv interact-20210430_PC9-750pg_60K-IT118-DIA-IW10_03_Q1 DDA
Process 'Percolator: Convert to pepxml' finished, exit code: 0
Percolator: Delete temp
java -cp /storage/yufe/tools/FragPipe-17.1/fragpipe/lib/fragpipe-17.1.jar com.github.chhh.utils.FileDelete /storage/yufe/results/msfragger_dia_paper/single_cell_5cells_1500pg/diaumpire/20210430_PC9-750pg_60K-IT118-DIA-IW10_03_Q1_percolator_target_psms.tsv
Process 'Percolator: Delete temp' finished, exit code: 0
Percolator: Delete temp
java -cp /storage/yufe/tools/FragPipe-17.1/fragpipe/lib/fragpipe-17.1.jar com.github.chhh.utils.FileDelete /storage/yufe/results/msfragger_dia_paper/single_cell_5cells_1500pg/diaumpire/20210430_PC9-750pg_60K-IT118-DIA-IW10_03_Q1_percolator_decoy_psms.tsv
Process 'Percolator: Delete temp' finished, exit code: 0
Percolator: Convert to pepxml [Work dir: /storage/yufe/results/msfragger_dia_paper/single_cell_5cells_1500pg/diaumpire]
java -cp /storage/yufe/tools/FragPipe-17.1/fragpipe/lib/* com.dmtavt.fragpipe.tools.percolator.PercolatorOutputToPepXML 20210430_PC9-750pg_60K-IT118-DIA-IW10_02_Q1.pin 20210430_PC9-750pg_60K-IT118-DIA-IW10_02_Q1 20210430_PC9-750pg_60K-IT118-DIA-IW10_02_Q1_percolator_target_psms.tsv 20210430_PC9-750pg_60K-IT118-DIA-IW10_02_Q1_percolator_decoy_psms.tsv interact-20210430_PC9-750pg_60K-IT118-DIA-IW10_02_Q1 DDA
```
