## Supplementary Data 1 for "One-stop analysis of DIA proteomics data using MSFragger-DIA and FragPipe computational platform": log_2022-01-07_14-08-46.txt (part 2 of 2)

```
Process 'Percolator: Convert to pepxml' finished, exit code: 0
Percolator: Delete temp
java -cp /storage/yufe/tools/FragPipe-17.1/fragpipe/lib/fragpipe-17.1.jar com.github.chhh.utils.FileDelete /storage/yufe/results/msfragger_dia_paper/single_cell_5cells_1500pg/diaumpire/20210430_PC9-750pg_60K-IT118-DIA-IW10_02_Q1_percolator_target_psms.tsv
Process 'Percolator: Delete temp' finished, exit code: 0
Percolator: Delete temp
java -cp /storage/yufe/tools/FragPipe-17.1/fragpipe/lib/fragpipe-17.1.jar com.github.chhh.utils.FileDelete /storage/yufe/results/msfragger_dia_paper/single_cell_5cells_1500pg/diaumpire/20210430_PC9-750pg_60K-IT118-DIA-IW10_02_Q1_percolator_decoy_psms.tsv
Process 'Percolator: Delete temp' finished, exit code: 0
Percolator: Convert to pepxml [Work dir: /storage/yufe/results/msfragger_dia_paper/single_cell_5cells_1500pg/diaumpire]
java -cp /storage/yufe/tools/FragPipe-17.1/fragpipe/lib/* com.dmtavt.fragpipe.tools.percolator.PercolatorOutputToPepXML 20210430_PC9lib-1500pg_60K-IT118-DIA-IW10_04_Q2.pin 20210430_PC9lib-1500pg_60K-IT118-DIA-IW10_04_Q2 20210430_PC9lib-1500pg_60K-IT118-DIA-IW10_04_Q2_percolator_target_psms.tsv 20210430_PC9lib-1500pg_60K-IT118-DIA-IW10_04_Q2_percolator_decoy_psms.tsv interact-20210430_PC9lib-1500pg_60K-IT118-DIA-IW10_04_Q2 DDA
Process 'Percolator: Convert to pepxml' finished, exit code: 0
Percolator: Delete temp
java -cp /storage/yufe/tools/FragPipe-17.1/fragpipe/lib/fragpipe-17.1.jar com.github.chhh.utils.FileDelete /storage/yufe/results/msfragger_dia_paper/single_cell_5cells_1500pg/diaumpire/20210430_PC9lib-1500pg_60K-IT118-DIA-IW10_04_Q2_percolator_target_psms.tsv
Process 'Percolator: Delete temp' finished, exit code: 0
Percolator: Delete temp
java -cp /storage/yufe/tools/FragPipe-17.1/fragpipe/lib/fragpipe-17.1.jar com.github.chhh.utils.FileDelete /storage/yufe/results/msfragger_dia_paper/single_cell_5cells_1500pg/diaumpire/20210430_PC9lib-1500pg_60K-IT118-DIA-IW10_04_Q2_percolator_decoy_psms.tsv
Process 'Percolator: Delete temp' finished, exit code: 0
Percolator: Convert to pepxml [Work dir: /storage/yufe/results/msfragger_dia_paper/single_cell_5cells_1500pg/diaumpire]
java -cp /storage/yufe/tools/FragPipe-17.1/fragpipe/lib/* com.dmtavt.fragpipe.tools.percolator.PercolatorOutputToPepXML 20210430_PC9-750pg_60K-IT118-DIA-IW10_01_Q3.pin 20210430_PC9-750pg_60K-IT118-DIA-IW10_01_Q3 20210430_PC9-750pg_60K-IT118-DIA-IW10_01_Q3_percolator_target_psms.tsv 20210430_PC9-750pg_60K-IT118-DIA-IW10_01_Q3_percolator_decoy_psms.tsv interact-20210430_PC9-750pg_60K-IT118-DIA-IW10_01_Q3 DDA
Process 'Percolator: Convert to pepxml' finished, exit code: 0
Percolator: Delete temp
java -cp /storage/yufe/tools/FragPipe-17.1/fragpipe/lib/fragpipe-17.1.jar com.github.chhh.utils.FileDelete /storage/yufe/results/msfragger_dia_paper/single_cell_5cells_1500pg/diaumpire/20210430_PC9-750pg_60K-IT118-DIA-IW10_01_Q3_percolator_target_psms.tsv
Process 'Percolator: Delete temp' finished, exit code: 0
Percolator: Delete temp
java -cp /storage/yufe/tools/FragPipe-17.1/fragpipe/lib/fragpipe-17.1.jar com.github.chhh.utils.FileDelete /storage/yufe/results/msfragger_dia_paper/single_cell_5cells_1500pg/diaumpire/20210430_PC9-750pg_60K-IT118-DIA-IW10_01_Q3_percolator_decoy_psms.tsv
Process 'Percolator: Delete temp' finished, exit code: 0
Percolator: Convert to pepxml [Work dir: /storage/yufe/results/msfragger_dia_paper/single_cell_5cells_1500pg/diaumpire]
java -cp /storage/yufe/tools/FragPipe-17.1/fragpipe/lib/* com.dmtavt.fragpipe.tools.percolator.PercolatorOutputToPepXML 20210430_PC9-750pg_60K-IT118-DIA-IW10_03_Q3.pin 20210430_PC9-750pg_60K-IT118-DIA-IW10_03_Q3 20210430_PC9-750pg_60K-IT118-DIA-IW10_03_Q3_percolator_target_psms.tsv 20210430_PC9-750pg_60K-IT118-DIA-IW10_03_Q3_percolator_decoy_psms.tsv interact-20210430_PC9-750pg_60K-IT118-DIA-IW10_03_Q3 DDA
Process 'Percolator: Convert to pepxml' finished, exit code: 0
Percolator: Delete temp
java -cp /storage/yufe/tools/FragPipe-17.1/fragpipe/lib/fragpipe-17.1.jar com.github.chhh.utils.FileDelete /storage/yufe/results/msfragger_dia_paper/single_cell_5cells_1500pg/diaumpire/20210430_PC9-750pg_60K-IT118-DIA-IW10_03_Q3_percolator_target_psms.tsv
Process 'Percolator: Delete temp' finished, exit code: 0
Percolator: Delete temp
java -cp /storage/yufe/tools/FragPipe-17.1/fragpipe/lib/fragpipe-17.1.jar com.github.chhh.utils.FileDelete /storage/yufe/results/msfragger_dia_paper/single_cell_5cells_1500pg/diaumpire/20210430_PC9-750pg_60K-IT118-DIA-IW10_03_Q3_percolator_decoy_psms.tsv
Process 'Percolator: Delete temp' finished, exit code: 0
Percolator: Convert to pepxml [Work dir: /storage/yufe/results/msfragger_dia_paper/single_cell_5cells_1500pg/diaumpire]
java -cp /storage/yufe/tools/FragPipe-17.1/fragpipe/lib/* com.dmtavt.fragpipe.tools.percolator.PercolatorOutputToPepXML 20210430_PC9lib-1500pg_60K-IT118-DIA-IW10_06_Q2.pin 20210430_PC9lib-1500pg_60K-IT118-DIA-IW10_06_Q2 20210430_PC9lib-1500pg_60K-IT118-DIA-IW10_06_Q2_percolator_target_psms.tsv 20210430_PC9lib-1500pg_60K-IT118-DIA-IW10_06_Q2_percolator_decoy_psms.tsv interact-20210430_PC9lib-1500pg_60K-IT118-DIA-IW10_06_Q2 DDA
Process 'Percolator: Convert to pepxml' finished, exit code: 0
Percolator: Delete temp
java -cp /storage/yufe/tools/FragPipe-17.1/fragpipe/lib/fragpipe-17.1.jar com.github.chhh.utils.FileDelete /storage/yufe/results/msfragger_dia_paper/single_cell_5cells_1500pg/diaumpire/20210430_PC9lib-1500pg_60K-IT118-DIA-IW10_06_Q2_percolator_target_psms.tsv
Process 'Percolator: Delete temp' finished, exit code: 0
Percolator: Delete temp
java -cp /storage/yufe/tools/FragPipe-17.1/fragpipe/lib/fragpipe-17.1.jar com.github.chhh.utils.FileDelete /storage/yufe/results/msfragger_dia_paper/single_cell_5cells_1500pg/diaumpire/20210430_PC9lib-1500pg_60K-IT118-DIA-IW10_06_Q2_percolator_decoy_psms.tsv
Process 'Percolator: Delete temp' finished, exit code: 0
Percolator: Convert to pepxml [Work dir: /storage/yufe/results/msfragger_dia_paper/single_cell_5cells_1500pg/diaumpire]
java -cp /storage/yufe/tools/FragPipe-17.1/fragpipe/lib/* com.dmtavt.fragpipe.tools.percolator.PercolatorOutputToPepXML 20210430_PC9-750pg_60K-IT118-DIA-IW10_02_Q3.pin 20210430_PC9-750pg_60K-IT118-DIA-IW10_02_Q3 20210430_PC9-750pg_60K-IT118-DIA-IW10_02_Q3_percolator_target_psms.tsv 20210430_PC9-750pg_60K-IT118-DIA-IW10_02_Q3_percolator_decoy_psms.tsv interact-20210430_PC9-750pg_60K-IT118-DIA-IW10_02_Q3 DDA
Process 'Percolator: Convert to pepxml' finished, exit code: 0
Percolator: Delete temp
java -cp /storage/yufe/tools/FragPipe-17.1/fragpipe/lib/fragpipe-17.1.jar com.github.chhh.utils.FileDelete /storage/yufe/results/msfragger_dia_paper/single_cell_5cells_1500pg/diaumpire/20210430_PC9-750pg_60K-IT118-DIA-IW10_02_Q3_percolator_target_psms.tsv
Process 'Percolator: Delete temp' finished, exit code: 0
Percolator: Delete temp
java -cp /storage/yufe/tools/FragPipe-17.1/fragpipe/lib/fragpipe-17.1.jar com.github.chhh.utils.FileDelete /storage/yufe/results/msfragger_dia_paper/single_cell_5cells_1500pg/diaumpire/20210430_PC9-750pg_60K-IT118-DIA-IW10_02_Q3_percolator_decoy_psms.tsv
Process 'Percolator: Delete temp' finished, exit code: 0
Percolator: Convert to pepxml [Work dir: /storage/yufe/results/msfragger_dia_paper/single_cell_5cells_1500pg/diaumpire]
java -cp /storage/yufe/tools/FragPipe-17.1/fragpipe/lib/* com.dmtavt.fragpipe.tools.percolator.PercolatorOutputToPepXML 20210430_PC9lib-1500pg_60K-IT118-DIA-IW10_02_Q3.pin 20210430_PC9lib-1500pg_60K-IT118-DIA-IW10_02_Q3 20210430_PC9lib-1500pg_60K-IT118-DIA-IW10_02_Q3_percolator_target_psms.tsv 20210430_PC9lib-1500pg_60K-IT118-DIA-IW10_02_Q3_percolator_decoy_psms.tsv interact-20210430_PC9lib-1500pg_60K-IT118-DIA-IW10_02_Q3 DDA
Process 'Percolator: Convert to pepxml' finished, exit code: 0
Percolator: Delete temp
java -cp /storage/yufe/tools/FragPipe-17.1/fragpipe/lib/fragpipe-17.1.jar com.github.chhh.utils.FileDelete /storage/yufe/results/msfragger_dia_paper/single_cell_5cells_1500pg/diaumpire/20210430_PC9lib-1500pg_60K-IT118-DIA-IW10_02_Q3_percolator_target_psms.tsv
Process 'Percolator: Delete temp' finished, exit code: 0
Percolator: Delete temp
java -cp /storage/yufe/tools/FragPipe-17.1/fragpipe/lib/fragpipe-17.1.jar com.github.chhh.utils.FileDelete /storage/yufe/results/msfragger_dia_paper/single_cell_5cells_1500pg/diaumpire/20210430_PC9lib-1500pg_60K-IT118-DIA-IW10_02_Q3_percolator_decoy_psms.tsv
Process 'Percolator: Delete temp' finished, exit code: 0
Percolator: Convert to pepxml [Work dir: /storage/yufe/results/msfragger_dia_paper/single_cell_5cells_1500pg/diaumpire]
java -cp /storage/yufe/tools/FragPipe-17.1/fragpipe/lib/* com.dmtavt.fragpipe.tools.percolator.PercolatorOutputToPepXML 20210430_PC9lib-1500pg_60K-IT118-DIA-IW10_03_Q3.pin 20210430_PC9lib-1500pg_60K-IT118-DIA-IW10_03_Q3 20210430_PC9lib-1500pg_60K-IT118-DIA-IW10_03_Q3_percolator_target_psms.tsv 20210430_PC9lib-1500pg_60K-IT118-DIA-IW10_03_Q3_percolator_decoy_psms.tsv interact-20210430_PC9lib-1500pg_60K-IT118-DIA-IW10_03_Q3 DDA
Process 'Percolator: Convert to pepxml' finished, exit code: 0
Percolator: Delete temp
java -cp /storage/yufe/tools/FragPipe-17.1/fragpipe/lib/fragpipe-17.1.jar com.github.chhh.utils.FileDelete /storage/yufe/results/msfragger_dia_paper/single_cell_5cells_1500pg/diaumpire/20210430_PC9lib-1500pg_60K-IT118-DIA-IW10_03_Q3_percolator_target_psms.tsv
Process 'Percolator: Delete temp' finished, exit code: 0
Percolator: Delete temp
java -cp /storage/yufe/tools/FragPipe-17.1/fragpipe/lib/fragpipe-17.1.jar com.github.chhh.utils.FileDelete /storage/yufe/results/msfragger_dia_paper/single_cell_5cells_1500pg/diaumpire/20210430_PC9lib-1500pg_60K-IT118-DIA-IW10_03_Q3_percolator_decoy_psms.tsv
Process 'Percolator: Delete temp' finished, exit code: 0
Percolator: Convert to pepxml [Work dir: /storage/yufe/results/msfragger_dia_paper/single_cell_5cells_1500pg/diaumpire]
java -cp /storage/yufe/tools/FragPipe-17.1/fragpipe/lib/* com.dmtavt.fragpipe.tools.percolator.PercolatorOutputToPepXML 20210430_PC9-750pg_60K-IT118-DIA-IW10_03_Q2.pin 20210430_PC9-750pg_60K-IT118-DIA-IW10_03_Q2 20210430_PC9-750pg_60K-IT118-DIA-IW10_03_Q2_percolator_target_psms.tsv 20210430_PC9-750pg_60K-IT118-DIA-IW10_03_Q2_percolator_decoy_psms.tsv interact-20210430_PC9-750pg_60K-IT118-DIA-IW10_03_Q2 DDA
Process 'Percolator: Convert to pepxml' finished, exit code: 0
Percolator: Delete temp
java -cp /storage/yufe/tools/FragPipe-17.1/fragpipe/lib/fragpipe-17.1.jar com.github.chhh.utils.FileDelete /storage/yufe/results/msfragger_dia_paper/single_cell_5cells_1500pg/diaumpire/20210430_PC9-750pg_60K-IT118-DIA-IW10_03_Q2_percolator_target_psms.tsv
Process 'Percolator: Delete temp' finished, exit code: 0
Percolator: Delete temp
java -cp /storage/yufe/tools/FragPipe-17.1/fragpipe/lib/fragpipe-17.1.jar com.github.chhh.utils.FileDelete /storage/yufe/results/msfragger_dia_paper/single_cell_5cells_1500pg/diaumpire/20210430_PC9-750pg_60K-IT118-DIA-IW10_03_Q2_percolator_decoy_psms.tsv
Process 'Percolator: Delete temp' finished, exit code: 0
Percolator: Convert to pepxml [Work dir: /storage/yufe/results/msfragger_dia_paper/single_cell_5cells_1500pg/diaumpire]
java -cp /storage/yufe/tools/FragPipe-17.1/fragpipe/lib/* com.dmtavt.fragpipe.tools.percolator.PercolatorOutputToPepXML 20210430_PC9lib-1500pg_60K-IT118-DIA-IW10_06_Q3.pin 20210430_PC9lib-1500pg_60K-IT118-DIA-IW10_06_Q3 20210430_PC9lib-1500pg_60K-IT118-DIA-IW10_06_Q3_percolator_target_psms.tsv 20210430_PC9lib-1500pg_60K-IT118-DIA-IW10_06_Q3_percolator_decoy_psms.tsv interact-20210430_PC9lib-1500pg_60K-IT118-DIA-IW10_06_Q3 DDA
Process 'Percolator: Convert to pepxml' finished, exit code: 0
Percolator: Delete temp
java -cp /storage/yufe/tools/FragPipe-17.1/fragpipe/lib/fragpipe-17.1.jar com.github.chhh.utils.FileDelete /storage/yufe/results/msfragger_dia_paper/single_cell_5cells_1500pg/diaumpire/20210430_PC9lib-1500pg_60K-IT118-DIA-IW10_06_Q3_percolator_target_psms.tsv
Process 'Percolator: Delete temp' finished, exit code: 0
Percolator: Delete temp
java -cp /storage/yufe/tools/FragPipe-17.1/fragpipe/lib/fragpipe-17.1.jar com.github.chhh.utils.FileDelete /storage/yufe/results/msfragger_dia_paper/single_cell_5cells_1500pg/diaumpire/20210430_PC9lib-1500pg_60K-IT118-DIA-IW10_06_Q3_percolator_decoy_psms.tsv
Process 'Percolator: Delete temp' finished, exit code: 0
Percolator: Convert to pepxml [Work dir: /storage/yufe/results/msfragger_dia_paper/single_cell_5cells_1500pg/diaumpire]
java -cp /storage/yufe/tools/FragPipe-17.1/fragpipe/lib/* com.dmtavt.fragpipe.tools.percolator.PercolatorOutputToPepXML 20210430_PC9lib-1500pg_60K-IT118-DIA-IW10_05_Q3.pin 20210430_PC9lib-1500pg_60K-IT118-DIA-IW10_05_Q3 20210430_PC9lib-1500pg_60K-IT118-DIA-IW10_05_Q3_percolator_target_psms.tsv 20210430_PC9lib-1500pg_60K-IT118-DIA-IW10_05_Q3_percolator_decoy_psms.tsv interact-20210430_PC9lib-1500pg_60K-IT118-DIA-IW10_05_Q3 DDA
Process 'Percolator: Convert to pepxml' finished, exit code: 0
Percolator: Delete temp
java -cp /storage/yufe/tools/FragPipe-17.1/fragpipe/lib/fragpipe-17.1.jar com.github.chhh.utils.FileDelete /storage/yufe/results/msfragger_dia_paper/single_cell_5cells_1500pg/diaumpire/20210430_PC9lib-1500pg_60K-IT118-DIA-IW10_05_Q3_percolator_target_psms.tsv
Process 'Percolator: Delete temp' finished, exit code: 0
Percolator: Delete temp
java -cp /storage/yufe/tools/FragPipe-17.1/fragpipe/lib/fragpipe-17.1.jar com.github.chhh.utils.FileDelete /storage/yufe/results/msfragger_dia_paper/single_cell_5cells_1500pg/diaumpire/20210430_PC9lib-1500pg_60K-IT118-DIA-IW10_05_Q3_percolator_decoy_psms.tsv
Process 'Percolator: Delete temp' finished, exit code: 0
Percolator: Convert to pepxml [Work dir: /storage/yufe/results/msfragger_dia_paper/single_cell_5cells_1500pg/diaumpire]
java -cp /storage/yufe/tools/FragPipe-17.1/fragpipe/lib/* com.dmtavt.fragpipe.tools.percolator.PercolatorOutputToPepXML 20210430_PC9-750pg_60K-IT118-DIA-IW10_02_Q2.pin 20210430_PC9-750pg_60K-IT118-DIA-IW10_02_Q2 20210430_PC9-750pg_60K-IT118-DIA-IW10_02_Q2_percolator_target_psms.tsv 20210430_PC9-750pg_60K-IT118-DIA-IW10_02_Q2_percolator_decoy_psms.tsv interact-20210430_PC9-750pg_60K-IT118-DIA-IW10_02_Q2 DDA
Process 'Percolator: Convert to pepxml' finished, exit code: 0
Percolator: Delete temp
java -cp /storage/yufe/tools/FragPipe-17.1/fragpipe/lib/fragpipe-17.1.jar com.github.chhh.utils.FileDelete /storage/yufe/results/msfragger_dia_paper/single_cell_5cells_1500pg/diaumpire/20210430_PC9-750pg_60K-IT118-DIA-IW10_02_Q2_percolator_target_psms.tsv
Process 'Percolator: Delete temp' finished, exit code: 0
Percolator: Delete temp
java -cp /storage/yufe/tools/FragPipe-17.1/fragpipe/lib/fragpipe-17.1.jar com.github.chhh.utils.FileDelete /storage/yufe/results/msfragger_dia_paper/single_cell_5cells_1500pg/diaumpire/20210430_PC9-750pg_60K-IT118-DIA-IW10_02_Q2_percolator_decoy_psms.tsv
Process 'Percolator: Delete temp' finished, exit code: 0
Percolator: Convert to pepxml [Work dir: /storage/yufe/results/msfragger_dia_paper/single_cell_5cells_1500pg/diaumpire]
java -cp /storage/yufe/tools/FragPipe-17.1/fragpipe/lib/* com.dmtavt.fragpipe.tools.percolator.PercolatorOutputToPepXML 20210430_PC9lib-1500pg_60K-IT118-DIA-IW10_04_Q3.pin 20210430_PC9lib-1500pg_60K-IT118-DIA-IW10_04_Q3 20210430_PC9lib-1500pg_60K-IT118-DIA-IW10_04_Q3_percolator_target_psms.tsv 20210430_PC9lib-1500pg_60K-IT118-DIA-IW10_04_Q3_percolator_decoy_psms.tsv interact-20210430_PC9lib-1500pg_60K-IT118-DIA-IW10_04_Q3 DDA
Process 'Percolator: Convert to pepxml' finished, exit code: 0
Percolator: Delete temp
java -cp /storage/yufe/tools/FragPipe-17.1/fragpipe/lib/fragpipe-17.1.jar com.github.chhh.utils.FileDelete /storage/yufe/results/msfragger_dia_paper/single_cell_5cells_1500pg/diaumpire/20210430_PC9lib-1500pg_60K-IT118-DIA-IW10_04_Q3_percolator_target_psms.tsv
Process 'Percolator: Delete temp' finished, exit code: 0
Percolator: Delete temp
java -cp /storage/yufe/tools/FragPipe-17.1/fragpipe/lib/fragpipe-17.1.jar com.github.chhh.utils.FileDelete /storage/yufe/results/msfragger_dia_paper/single_cell_5cells_1500pg/diaumpire/20210430_PC9lib-1500pg_60K-IT118-DIA-IW10_04_Q3_percolator_decoy_psms.tsv
Process 'Percolator: Delete temp' finished, exit code: 0
Percolator: Convert to pepxml [Work dir: /storage/yufe/results/msfragger_dia_paper/single_cell_5cells_1500pg/diaumpire]
java -cp /storage/yufe/tools/FragPipe-17.1/fragpipe/lib/* com.dmtavt.fragpipe.tools.percolator.PercolatorOutputToPepXML 20210430_PC9lib-1500pg_60K-IT118-DIA-IW10_01_Q1.pin 20210430_PC9lib-1500pg_60K-IT118-DIA-IW10_01_Q1 20210430_PC9lib-1500pg_60K-IT118-DIA-IW10_01_Q1_percolator_target_psms.tsv 20210430_PC9lib-1500pg_60K-IT118-DIA-IW10_01_Q1_percolator_decoy_psms.tsv interact-20210430_PC9lib-1500pg_60K-IT118-DIA-IW10_01_Q1 DDA
Process 'Percolator: Convert to pepxml' finished, exit code: 0
Percolator: Delete temp
java -cp /storage/yufe/tools/FragPipe-17.1/fragpipe/lib/fragpipe-17.1.jar com.github.chhh.utils.FileDelete /storage/yufe/results/msfragger_dia_paper/single_cell_5cells_1500pg/diaumpire/20210430_PC9lib-1500pg_60K-IT118-DIA-IW10_01_Q1_percolator_target_psms.tsv
Process 'Percolator: Delete temp' finished, exit code: 0
Percolator: Delete temp
java -cp /storage/yufe/tools/FragPipe-17.1/fragpipe/lib/fragpipe-17.1.jar com.github.chhh.utils.FileDelete /storage/yufe/results/msfragger_dia_paper/single_cell_5cells_1500pg/diaumpire/20210430_PC9lib-1500pg_60K-IT118-DIA-IW10_01_Q1_percolator_decoy_psms.tsv
Process 'Percolator: Delete temp' finished, exit code: 0
Percolator: Convert to pepxml [Work dir: /storage/yufe/results/msfragger_dia_paper/single_cell_5cells_1500pg/diaumpire]
java -cp /storage/yufe/tools/FragPipe-17.1/fragpipe/lib/* com.dmtavt.fragpipe.tools.percolator.PercolatorOutputToPepXML 20210430_PC9lib-1500pg_60K-IT118-DIA-IW10_03_Q1.pin 20210430_PC9lib-1500pg_60K-IT118-DIA-IW10_03_Q1 20210430_PC9lib-1500pg_60K-IT118-DIA-IW10_03_Q1_percolator_target_psms.tsv 20210430_PC9lib-1500pg_60K-IT118-DIA-IW10_03_Q1_percolator_decoy_psms.tsv interact-20210430_PC9lib-1500pg_60K-IT118-DIA-IW10_03_Q1 DDA
Process 'Percolator: Convert to pepxml' finished, exit code: 0
Percolator: Delete temp
java -cp /storage/yufe/tools/FragPipe-17.1/fragpipe/lib/fragpipe-17.1.jar com.github.chhh.utils.FileDelete /storage/yufe/results/msfragger_dia_paper/single_cell_5cells_1500pg/diaumpire/20210430_PC9lib-1500pg_60K-IT118-DIA-IW10_03_Q1_percolator_target_psms.tsv
Process 'Percolator: Delete temp' finished, exit code: 0
Percolator: Delete temp
java -cp /storage/yufe/tools/FragPipe-17.1/fragpipe/lib/fragpipe-17.1.jar com.github.chhh.utils.FileDelete /storage/yufe/results/msfragger_dia_paper/single_cell_5cells_1500pg/diaumpire/20210430_PC9lib-1500pg_60K-IT118-DIA-IW10_03_Q1_percolator_decoy_psms.tsv
Process 'Percolator: Delete temp' finished, exit code: 0
Percolator: Convert to pepxml [Work dir: /storage/yufe/results/msfragger_dia_paper/single_cell_5cells_1500pg/diaumpire]
java -cp /storage/yufe/tools/FragPipe-17.1/fragpipe/lib/* com.dmtavt.fragpipe.tools.percolator.PercolatorOutputToPepXML 20210430_PC9lib-1500pg_60K-IT118-DIA-IW10_02_Q1.pin 20210430_PC9lib-1500pg_60K-IT118-DIA-IW10_02_Q1 20210430_PC9lib-1500pg_60K-IT118-DIA-IW10_02_Q1_percolator_target_psms.tsv 20210430_PC9lib-1500pg_60K-IT118-DIA-IW10_02_Q1_percolator_decoy_psms.tsv interact-20210430_PC9lib-1500pg_60K-IT118-DIA-IW10_02_Q1 DDA
Process 'Percolator: Convert to pepxml' finished, exit code: 0
Percolator: Delete temp
java -cp /storage/yufe/tools/FragPipe-17.1/fragpipe/lib/fragpipe-17.1.jar com.github.chhh.utils.FileDelete /storage/yufe/results/msfragger_dia_paper/single_cell_5cells_1500pg/diaumpire/20210430_PC9lib-1500pg_60K-IT118-DIA-IW10_02_Q1_percolator_target_psms.tsv
Process 'Percolator: Delete temp' finished, exit code: 0
Percolator: Delete temp
java -cp /storage/yufe/tools/FragPipe-17.1/fragpipe/lib/fragpipe-17.1.jar com.github.chhh.utils.FileDelete /storage/yufe/results/msfragger_dia_paper/single_cell_5cells_1500pg/diaumpire/20210430_PC9lib-1500pg_60K-IT118-DIA-IW10_02_Q1_percolator_decoy_psms.tsv
Process 'Percolator: Delete temp' finished, exit code: 0
ProteinProphet [Work dir: /storage/yufe/results/msfragger_dia_paper/single_cell_5cells_1500pg/diaumpire]
/storage/yufe/tools/philosopher_v4.1.1_linux_amd64/philosopher proteinprophet --maxppmdiff 2000000 --minprob 0.7 --output combined /storage/yufe/results/msfragger_dia_paper/single_cell_5cells_1500pg/diaumpire/filelist_proteinprophet.txt
time="14:03:04" level=info msg="Executing ProteinProphet  v4.1.1"
ProteinProphet (C++) by Insilicos LLC and LabKey Software, after the original Perl by A. Keller (TPP v6.0.0-rc15 Noctilucent, Build 202105021430-exported (Linux-x86_64))
 (no FPKM) (using degen pep info)
Reading in /storage/yufe/results/msfragger_dia_paper/single_cell_5cells_1500pg/diaumpire/interact-20210430_PC9-750pg_60K-IT118-DIA-IW10_01_Q1.pep.xml...
...read in 2 1+, 1416 2+, 69 3+, 0 4+, 0 5+, 0 6+, 0 7+ spectra with min prob 0.7

Reading in /storage/yufe/results/msfragger_dia_paper/single_cell_5cells_1500pg/diaumpire/interact-20210430_PC9-750pg_60K-IT118-DIA-IW10_01_Q2.pep.xml...
...read in 7 1+, 904 2+, 16 3+, 4 4+, 1 5+, 0 6+, 0 7+ spectra with min prob 0.7

Reading in /storage/yufe/results/msfragger_dia_paper/single_cell_5cells_1500pg/diaumpire/interact-20210430_PC9-750pg_60K-IT118-DIA-IW10_01_Q3.pep.xml...
...read in 0 1+, 37 2+, 0 3+, 0 4+, 0 5+, 0 6+, 0 7+ spectra with min prob 0.7

Reading in /storage/yufe/results/msfragger_dia_paper/single_cell_5cells_1500pg/diaumpire/interact-20210430_PC9-750pg_60K-IT118-DIA-IW10_02_Q1.pep.xml...
...read in 3 1+, 1454 2+, 72 3+, 1 4+, 0 5+, 0 6+, 0 7+ spectra with min prob 0.7

Reading in /storage/yufe/results/msfragger_dia_paper/single_cell_5cells_1500pg/diaumpire/interact-20210430_PC9-750pg_60K-IT118-DIA-IW10_02_Q2.pep.xml...
...read in 9 1+, 822 2+, 15 3+, 2 4+, 2 5+, 0 6+, 0 7+ spectra with min prob 0.7

Reading in /storage/yufe/results/msfragger_dia_paper/single_cell_5cells_1500pg/diaumpire/interact-20210430_PC9-750pg_60K-IT118-DIA-IW10_02_Q3.pep.xml...
...read in 0 1+, 33 2+, 0 3+, 0 4+, 0 5+, 0 6+, 0 7+ spectra with min prob 0.7

Reading in /storage/yufe/results/msfragger_dia_paper/single_cell_5cells_1500pg/diaumpire/interact-20210430_PC9-750pg_60K-IT118-DIA-IW10_03_Q1.pep.xml...
...read in 3 1+, 1437 2+, 70 3+, 0 4+, 0 5+, 0 6+, 0 7+ spectra with min prob 0.7

Reading in /storage/yufe/results/msfragger_dia_paper/single_cell_5cells_1500pg/diaumpire/interact-20210430_PC9-750pg_60K-IT118-DIA-IW10_03_Q2.pep.xml...
...read in 5 1+, 913 2+, 15 3+, 0 4+, 2 5+, 0 6+, 0 7+ spectra with min prob 0.7

Reading in /storage/yufe/results/msfragger_dia_paper/single_cell_5cells_1500pg/diaumpire/interact-20210430_PC9-750pg_60K-IT118-DIA-IW10_03_Q3.pep.xml...
...read in 0 1+, 31 2+, 0 3+, 1 4+, 0 5+, 0 6+, 0 7+ spectra with min prob 0.7

Reading in /storage/yufe/results/msfragger_dia_paper/single_cell_5cells_1500pg/diaumpire/interact-20210430_PC9lib-1500pg_60K-IT118-DIA-IW10_01_Q1.pep.xml...
...read in 7 1+, 3381 2+, 752 3+, 13 4+, 0 5+, 0 6+, 0 7+ spectra with min prob 0.7

Reading in /storage/yufe/results/msfragger_dia_paper/single_cell_5cells_1500pg/diaumpire/interact-20210430_PC9lib-1500pg_60K-IT118-DIA-IW10_01_Q2.pep.xml...
...read in 11 1+, 2172 2+, 170 3+, 1 4+, 4 5+, 0 6+, 0 7+ spectra with min prob 0.7

Reading in /storage/yufe/results/msfragger_dia_paper/single_cell_5cells_1500pg/diaumpire/interact-20210430_PC9lib-1500pg_60K-IT118-DIA-IW10_01_Q3.pep.xml...
...read in 0 1+, 137 2+, 0 3+, 2 4+, 0 5+, 0 6+, 0 7+ spectra with min prob 0.7

Reading in /storage/yufe/results/msfragger_dia_paper/single_cell_5cells_1500pg/diaumpire/interact-20210430_PC9lib-1500pg_60K-IT118-DIA-IW10_02_Q1.pep.xml...
...read in 7 1+, 3427 2+, 726 3+, 9 4+, 0 5+, 0 6+, 0 7+ spectra with min prob 0.7

Reading in /storage/yufe/results/msfragger_dia_paper/single_cell_5cells_1500pg/diaumpire/interact-20210430_PC9lib-1500pg_60K-IT118-DIA-IW10_02_Q2.pep.xml...
...read in 17 1+, 2073 2+, 194 3+, 2 4+, 1 5+, 0 6+, 0 7+ spectra with min prob 0.7

Reading in /storage/yufe/results/msfragger_dia_paper/single_cell_5cells_1500pg/diaumpire/interact-20210430_PC9lib-1500pg_60K-IT118-DIA-IW10_02_Q3.pep.xml...
...read in 0 1+, 117 2+, 0 3+, 0 4+, 0 5+, 0 6+, 0 7+ spectra with min prob 0.7

Reading in /storage/yufe/results/msfragger_dia_paper/single_cell_5cells_1500pg/diaumpire/interact-20210430_PC9lib-1500pg_60K-IT118-DIA-IW10_03_Q1.pep.xml...
...read in 3 1+, 3288 2+, 654 3+, 4 4+, 0 5+, 0 6+, 0 7+ spectra with min prob 0.7

Reading in /storage/yufe/results/msfragger_dia_paper/single_cell_5cells_1500pg/diaumpire/interact-20210430_PC9lib-1500pg_60K-IT118-DIA-IW10_03_Q2.pep.xml...
...read in 21 1+, 1997 2+, 159 3+, 4 4+, 4 5+, 0 6+, 0 7+ spectra with min prob 0.7

Reading in /storage/yufe/results/msfragger_dia_paper/single_cell_5cells_1500pg/diaumpire/interact-20210430_PC9lib-1500pg_60K-IT118-DIA-IW10_03_Q3.pep.xml...
...read in 0 1+, 118 2+, 0 3+, 0 4+, 0 5+, 0 6+, 0 7+ spectra with min prob 0.7

Reading in /storage/yufe/results/msfragger_dia_paper/single_cell_5cells_1500pg/diaumpire/interact-20210430_PC9lib-1500pg_60K-IT118-DIA-IW10_04_Q1.pep.xml...
...read in 9 1+, 3302 2+, 658 3+, 1 4+, 0 5+, 0 6+, 0 7+ spectra with min prob 0.7

Reading in /storage/yufe/results/msfragger_dia_paper/single_cell_5cells_1500pg/diaumpire/interact-20210430_PC9lib-1500pg_60K-IT118-DIA-IW10_04_Q2.pep.xml...
...read in 17 1+, 2147 2+, 172 3+, 4 4+, 4 5+, 0 6+, 0 7+ spectra with min prob 0.7

Reading in /storage/yufe/results/msfragger_dia_paper/single_cell_5cells_1500pg/diaumpire/interact-20210430_PC9lib-1500pg_60K-IT118-DIA-IW10_04_Q3.pep.xml...
...read in 0 1+, 130 2+, 0 3+, 0 4+, 1 5+, 0 6+, 0 7+ spectra with min prob 0.7

Reading in /storage/yufe/results/msfragger_dia_paper/single_cell_5cells_1500pg/diaumpire/interact-20210430_PC9lib-1500pg_60K-IT118-DIA-IW10_05_Q1.pep.xml...
...read in 9 1+, 3367 2+, 651 3+, 6 4+, 0 5+, 0 6+, 0 7+ spectra with min prob 0.7

Reading in /storage/yufe/results/msfragger_dia_paper/single_cell_5cells_1500pg/diaumpire/interact-20210430_PC9lib-1500pg_60K-IT118-DIA-IW10_05_Q2.pep.xml...
...read in 17 1+, 2076 2+, 167 3+, 4 4+, 0 5+, 0 6+, 0 7+ spectra with min prob 0.7

Reading in /storage/yufe/results/msfragger_dia_paper/single_cell_5cells_1500pg/diaumpire/interact-20210430_PC9lib-1500pg_60K-IT118-DIA-IW10_05_Q3.pep.xml...
...read in 0 1+, 140 2+, 0 3+, 1 4+, 0 5+, 0 6+, 0 7+ spectra with min prob 0.7

Reading in /storage/yufe/results/msfragger_dia_paper/single_cell_5cells_1500pg/diaumpire/interact-20210430_PC9lib-1500pg_60K-IT118-DIA-IW10_06_Q1.pep.xml...
...read in 8 1+, 3213 2+, 626 3+, 4 4+, 2 5+, 0 6+, 0 7+ spectra with min prob 0.7

Reading in /storage/yufe/results/msfragger_dia_paper/single_cell_5cells_1500pg/diaumpire/interact-20210430_PC9lib-1500pg_60K-IT118-DIA-IW10_06_Q2.pep.xml...
...read in 19 1+, 2004 2+, 158 3+, 3 4+, 4 5+, 0 6+, 0 7+ spectra with min prob 0.7

Reading in /storage/yufe/results/msfragger_dia_paper/single_cell_5cells_1500pg/diaumpire/interact-20210430_PC9lib-1500pg_60K-IT118-DIA-IW10_06_Q3.pep.xml...
...read in 0 1+, 139 2+, 0 3+, 0 4+, 0 5+, 0 6+, 0 7+ spectra with min prob 0.7

Initializing 9830 peptide weights: 0%...10%...20%...30%...40%...50%...60%...70%...80%...90%...100%
Calculating protein lengths and molecular weights from database /storage/yufe/results/msfragger_dia_paper/single_cell_5cells_1500pg/diaumpire/2022-01-04-decoys-Homosapiens_20210923_PlusiRT.fasta.fas
.........:.........:.........:.........:.........:.........:.........:.........:.........:.........1000
.........:.........:.........:.........:.........:.........:.........:.........:.........:.........2000
.........:.........:.........:.........:.........:.........:.........:.........:.........:.........3000
.........:.........:.........:.........:.........:.........:.........:.........:.........:.........4000
.........:.........:.........:.........:.........:.........:.........:.........:.........:.........5000
.........:.........:.........:.........:.........:.........:.........:.........:.........:.........6000
.........:.........:.........:.........:.........:.........:.........:.........:.........:.........7000
.........:.........:.........:.........:.........:.........:.........:.........:.........:.........8000
.........:.........:.........:.........:.........:.........:.........:.........:.........:.........9000
.........:.........:.........:.........:.........:.........:.........:.........:.........:.........10000
.........:.........:.........:.........:.........:.........:.........:.........:.........:.........11000
.........:.........:.........:.........:.........:.........:.........:.........:.........:.........12000
.........:.........:.........:.........:.........:.........:.........:.........:.........:.........13000
.........:.........:.........:.........:.........:.........:.........:.........:.........:.........14000
.........:.........:.........:.........:.........:.........:.........:.........:.........:.........15000
.........:.........:.........:.........:.........:.........:.........:.........:.........:.........16000
.........:.........:.........:.........:.........:.........:.........:.........:.........:.........17000
.........:.........:.........:.........:.........:.........:.........:.........:.........:.........18000
.........:.........:.........:.........:.........:.........:.........:.........:.........:.........19000
.........:.........:.........:.........:.........:.........:.........:.........:.........:.........20000
.........:.........:.........:.........:.........:.........:.........:.........:.........:.........21000
.........:.........:.........:.........:.........:.........:.........:.........:.........:.........22000
.........:.........:.........:.........:.........:.........:.........:.........:.........:.........23000
.........:.........:.........:.........:.........:.........:.........:.........:.........:.........24000
.........:.........:.........:.........:.........:.........:.........:.........:.........:.........25000
.........:.........:.........:.........:.........:.........:.........:.........:.........:.........26000
.........:.........:.........:.........:.........:.........:.........:.........:.........:.........27000
.........:.........:.........:.........:.........:.........:.........:.........:.........:.........28000
.........:.........:.........:.........:.........:.........:.........:.........:.........:.........29000
.........WARNING: Found the following zero-mass residues in protein entry sp|Q16881|TRXR1_HUMAN : U
MGCAEGKAVAAAAPTELQTKGKNGDGRRRSAKDHHPGKTLPENPAGFTSTATADSRALLQAYIDGHSVVIFSRSTCTRCTEVKKLFKSLCVPYFVLELDQTEDGRALEGTLSELAAETDLPVVFVKQRKIGGHGPTLKAYQEGRLQKLLKMNGPEDLPKSYDYDLIIIGGGSGGLAAAKEAAQYGKKVMVLDFVTPTPLGTRWGLGGTCVNVGCIPKKLMHQAALLGQALQDSRNYGWKVEETVKHDWDRMIEAVQNHIGSLNWGYRVALREKKVVYENAYGQFIGPHRIKATNNKGKEKIYSAERFLIATGERPRYLGIPGDKEYCISSDDLFSLPYCPGKTLVVGASYVALECAGFLAGIGLDVTVMVRSILLRGFDQDMANKIGEHMEEHGIKFIRQFVPIKVEQIEAGTPGRLRVVAQSTNSEEIIEGEYNTVMLAIGRDACTRKIGLETVGVKINEKTGKIPVTDEEQTNVPYIYAIGDILEDKVELTPVAIQAGRLLAQRLYAGSTVKCDYENVPTTVFTPLEYGACGLSEEKAVEKFGEENIEVYHSYFWPLEWTIPSRDNNKCYAKIICNTKDNERVVGFHVLGPNAGEVTQGFAAALKCGLTKKQLDSTIGIHPVCAEVFTTLSVTKRSGASILQAGCUG
:.........:.........:.........:.........:.........:.........:.........:.........:.........30000
.........:.........:.........:.........:.........:.........:.........:.........:.........:.........31000
.........:.........:.........:.........:.........:.........:.........:.........:.........:.........32000
.........:.........:.........:.........:.........:.........:.........:.........WARNING: Found the following zero-mass residues in protein entry sp|Q8IZQ5|SELH_HUMAN : U
MAPRGRKRKAEAAVVAVAEKREKLANGGEGMEEATVVIEHCTSURVYGRNAAALSQALRLEAPELPVKVNPTKPRRGSFEVTLLRPDGSSAELWTGIKKGPPRKLKFPEPQEVVEELKKYLS
:.........:.........33000
.........:.........:.........:.........:.........:.........:.........:.........:.........:.........34000
.........:.........:.........:.........:.........:.........:.........:.........:.........:.........35000
.........:.........:.........:.........:.........:.........:.........:.........:.........:.........36000
.........:.........:.........:.........:.........:.........:.........:.........:.........:.........37000
.........:.........:.........:.........:.........:.........:.........:.........:.........:.........38000
.........:.........:.........:.........:.........:.........:.........:.........:.........:.........39000
.........:.........:.........:.........:.........:.........:.........:.........:.........:.........40000
.........:.........:.........:.........:.........:.........:.........:.......  Total: 40774
Computing degenerate peptides for 3347 proteins: 0%...10%...20%...30%...40%...50%...60%...70%...80%...90%...100%
Computing probabilities for 3507 proteins.  Loop 1: 0%...20%...40%...60%...80%...100%  Loop 2: 0%...20%...40%...60%...80%...100%
Computing probabilities for 3507 proteins.  Loop 1: 0%...20%...40%...60%...80%...100%  Loop 2: 0%...20%...40%...60%...80%...100%
Computing probabilities for 3507 proteins.  Loop 1: 0%...20%...40%...60%...80%...100%  Loop 2: 0%...20%...40%...60%...80%...100%
Computing probabilities for 3507 proteins.  Loop 1: 0%...20%...40%...60%...80%...100%  Loop 2: 0%...20%...40%...60%...80%...100%
Computing 3076 protein groups: 0%...10%...20%...30%...40%...50%...60%...70%...80%...90%...100%
Calculating sensitivity...and error tables...
INFO: mu=5.45412e-06, db_size=45452277
Computing MU for 3507 proteins: 0%...10%...20%...30%...40%...50%...60%...70%...80%...90%...100%
time="14:03:09" level=info msg=Done
Process 'ProteinProphet' finished, exit code: 0
PhilosopherDbAnnotate [Work dir: /storage/yufe/results/msfragger_dia_paper/single_cell_5cells_1500pg/diaumpire]
/storage/yufe/tools/philosopher_v4.1.1_linux_amd64/philosopher database --annotate /storage/yufe/results/msfragger_dia_paper/single_cell_5cells_1500pg/diaumpire/2022-01-04-decoys-Homosapiens_20210923_PlusiRT.fasta.fas --prefix rev_
time="14:03:09" level=info msg="Executing Database  v4.1.1"
time="14:03:09" level=info msg="Annotating the database"
time="14:03:11" level=info msg=Done
Process 'PhilosopherDbAnnotate' finished, exit code: 0
PhilosopherFilter [Work dir: /storage/yufe/results/msfragger_dia_paper/single_cell_5cells_1500pg/diaumpire]
/storage/yufe/tools/philosopher_v4.1.1_linux_amd64/philosopher filter --picked --prot 0.01 --tag rev_ --pepxml /storage/yufe/results/msfragger_dia_paper/single_cell_5cells_1500pg/diaumpire --protxml /storage/yufe/results/msfragger_dia_paper/single_cell_5cells_1500pg/diaumpire/combined.prot.xml --razor
time="14:03:11" level=info msg="Executing Filter  v4.1.1"
time="14:03:11" level=info msg="Processing peptide identification files"
time="14:03:18" level=info msg="1+ Charge profile" decoy=300 target=454
time="14:03:18" level=info msg="2+ Charge profile" decoy=5579 target=45480
time="14:03:18" level=info msg="3+ Charge profile" decoy=1243 target=6593
time="14:03:18" level=info msg="4+ Charge profile" decoy=217 target=236
time="14:03:18" level=info msg="5+ Charge profile" decoy=109 target=102
time="14:03:18" level=info msg="6+ Charge profile" decoy=0 target=0
time="14:03:18" level=info msg="Database search results" ions=17891 peptides=17494 psms=60313
time="14:03:18" level=info msg="Converged to 1.00 % FDR with 43490 PSMs" decoy=438 threshold=0.852212 total=43928
time="14:03:19" level=info msg="Converged to 1.00 % FDR with 8228 Peptides" decoy=82 threshold=0.944198 total=8310
time="14:03:19" level=info msg="Converged to 1.00 % FDR with 8561 Ions" decoy=86 threshold=0.94221 total=8647
time="14:03:19" level=info msg="Protein inference results" decoy=445 target=2631
time="14:03:19" level=info msg="Converged to 1.04 % FDR with 1829 Proteins" decoy=19 threshold=0.983 total=1848
time="14:03:21" level=info msg="2D FDR estimation: Protein mirror image" decoy=1829 target=1829
time="14:03:21" level=info msg="Second filtering results" ions=9841 peptides=9481 psms=46660
time="14:03:21" level=info msg="Converged to 1.00 % FDR with 45135 PSMs" decoy=455 threshold=0.090816 total=45590
time="14:03:21" level=info msg="Converged to 1.00 % FDR with 8476 Peptides" decoy=85 threshold=0.607619 total=8561
time="14:03:21" level=info msg="Converged to 1.00 % FDR with 8817 Ions" decoy=88 threshold=0.599578 total=8905
time="14:03:23" level=info msg="Post processing identifications"
time="14:03:25" level=info msg="Assigning protein identifications to layers"
time="14:03:26" level=info msg="Processing protein inference"
time="14:03:30" level=info msg="Synchronizing PSMs and proteins"
time="14:03:31" level=info msg="Total report numbers after FDR filtering, and post-processing" ions=8797 peptides=8463 proteins=1828 psms=44830
time="14:03:31" level=info msg=Saving
time="14:03:34" level=info msg=Done
Process 'PhilosopherFilter' finished, exit code: 0
PhilosopherReport [Work dir: /storage/yufe/results/msfragger_dia_paper/single_cell_5cells_1500pg/diaumpire]
/storage/yufe/tools/philosopher_v4.1.1_linux_amd64/philosopher report
time="14:03:34" level=info msg="Executing Report  v4.1.1"
time="14:03:38" level=info msg="Creating reports"
time="14:03:39" level=info msg=Done
Process 'PhilosopherReport' finished, exit code: 0
SpecLibGen [Work dir: /storage/yufe/results/msfragger_dia_paper/single_cell_5cells_1500pg/diaumpire]
/storage/teog/anaconda3_easypqp/bin/python3 -u /storage/yufe/tools/FragPipe-17.1/fragpipe/tools/speclib/gen_con_spec_lib.py /storage/yufe/results/msfragger_dia_paper/single_cell_5cells_1500pg/diaumpire/2022-01-04-decoys-Homosapiens_20210923_PlusiRT.fasta.fas /storage/yufe/results/msfragger_dia_paper/single_cell_5cells_1500pg/diaumpire unused /storage/yufe/results/msfragger_dia_paper/single_cell_5cells_1500pg/diaumpire True unused use_easypqp noiRT:noIM 55 "--max_delta_unimod 0.02 --max_delta_ppm 15.0 --fragment_types [\'b\',\'y\',]" "--rt_lowess_fraction 0.0" delete_intermediate_files /storage/yufe/results/msfragger_dia_paper/single_cell_5cells_1500pg/diaumpire/filelist_speclibgen.txt
File list provided
Spectral library building
Commands to execute:
/storage/teog/anaconda3_easypqp/bin/easypqp convert --max_delta_unimod 0.02 --max_delta_ppm 15.0 --fragment_types '['"'"'b'"'"','"'"'y'"'"',]' --enable_unannotated --pepxml /storage/yufe/results/msfragger_dia_paper/single_cell_5cells_1500pg/diaumpire/interact-20210430_PC9-750pg_60K-IT118-DIA-IW10_01_Q1.pep.xml --spectra /storage/yufe/results/msfragger_dia_paper/single_cell_5cells_1500pg/diaumpire/20210430_PC9-750pg_60K-IT118-DIA-IW10_01_Q1.mzML --exclude-range -1.5,3.5 --psms 20210430_PC9-750pg_60K-IT118-DIA-IW10_01_Q1.psmpkl --peaks 20210430_PC9-750pg_60K-IT118-DIA-IW10_01_Q1.peakpkl
/storage/teog/anaconda3_easypqp/bin/easypqp convert --max_delta_unimod 0.02 --max_delta_ppm 15.0 --fragment_types '['"'"'b'"'"','"'"'y'"'"',]' --enable_unannotated --pepxml /storage/yufe/results/msfragger_dia_paper/single_cell_5cells_1500pg/diaumpire/interact-20210430_PC9-750pg_60K-IT118-DIA-IW10_01_Q2.pep.xml --spectra /storage/yufe/results/msfragger_dia_paper/single_cell_5cells_1500pg/diaumpire/20210430_PC9-750pg_60K-IT118-DIA-IW10_01_Q2.mzML --exclude-range -1.5,3.5 --psms 20210430_PC9-750pg_60K-IT118-DIA-IW10_01_Q2.psmpkl --peaks 20210430_PC9-750pg_60K-IT118-DIA-IW10_01_Q2.peakpkl
/storage/teog/anaconda3_easypqp/bin/easypqp convert --max_delta_unimod 0.02 --max_delta_ppm 15.0 --fragment_types '['"'"'b'"'"','"'"'y'"'"',]' --enable_unannotated --pepxml /storage/yufe/results/msfragger_dia_paper/single_cell_5cells_1500pg/diaumpire/interact-20210430_PC9-750pg_60K-IT118-DIA-IW10_01_Q3.pep.xml --spectra /storage/yufe/results/msfragger_dia_paper/single_cell_5cells_1500pg/diaumpire/20210430_PC9-750pg_60K-IT118-DIA-IW10_01_Q3.mzML --exclude-range -1.5,3.5 --psms 20210430_PC9-750pg_60K-IT118-DIA-IW10_01_Q3.psmpkl --peaks 20210430_PC9-750pg_60K-IT118-DIA-IW10_01_Q3.peakpkl
/storage/teog/anaconda3_easypqp/bin/easypqp convert --max_delta_unimod 0.02 --max_delta_ppm 15.0 --fragment_types '['"'"'b'"'"','"'"'y'"'"',]' --enable_unannotated --pepxml /storage/yufe/results/msfragger_dia_paper/single_cell_5cells_1500pg/diaumpire/interact-20210430_PC9-750pg_60K-IT118-DIA-IW10_02_Q1.pep.xml --spectra /storage/yufe/results/msfragger_dia_paper/single_cell_5cells_1500pg/diaumpire/20210430_PC9-750pg_60K-IT118-DIA-IW10_02_Q1.mzML --exclude-range -1.5,3.5 --psms 20210430_PC9-750pg_60K-IT118-DIA-IW10_02_Q1.psmpkl --peaks 20210430_PC9-750pg_60K-IT118-DIA-IW10_02_Q1.peakpkl
/storage/teog/anaconda3_easypqp/bin/easypqp convert --max_delta_unimod 0.02 --max_delta_ppm 15.0 --fragment_types '['"'"'b'"'"','"'"'y'"'"',]' --enable_unannotated --pepxml /storage/yufe/results/msfragger_dia_paper/single_cell_5cells_1500pg/diaumpire/interact-20210430_PC9-750pg_60K-IT118-DIA-IW10_02_Q2.pep.xml --spectra /storage/yufe/results/msfragger_dia_paper/single_cell_5cells_1500pg/diaumpire/20210430_PC9-750pg_60K-IT118-DIA-IW10_02_Q2.mzML --exclude-range -1.5,3.5 --psms 20210430_PC9-750pg_60K-IT118-DIA-IW10_02_Q2.psmpkl --peaks 20210430_PC9-750pg_60K-IT118-DIA-IW10_02_Q2.peakpkl
/storage/teog/anaconda3_easypqp/bin/easypqp convert --max_delta_unimod 0.02 --max_delta_ppm 15.0 --fragment_types '['"'"'b'"'"','"'"'y'"'"',]' --enable_unannotated --pepxml /storage/yufe/results/msfragger_dia_paper/single_cell_5cells_1500pg/diaumpire/interact-20210430_PC9-750pg_60K-IT118-DIA-IW10_02_Q3.pep.xml --spectra /storage/yufe/results/msfragger_dia_paper/single_cell_5cells_1500pg/diaumpire/20210430_PC9-750pg_60K-IT118-DIA-IW10_02_Q3.mzML --exclude-range -1.5,3.5 --psms 20210430_PC9-750pg_60K-IT118-DIA-IW10_02_Q3.psmpkl --peaks 20210430_PC9-750pg_60K-IT118-DIA-IW10_02_Q3.peakpkl
/storage/teog/anaconda3_easypqp/bin/easypqp convert --max_delta_unimod 0.02 --max_delta_ppm 15.0 --fragment_types '['"'"'b'"'"','"'"'y'"'"',]' --enable_unannotated --pepxml /storage/yufe/results/msfragger_dia_paper/single_cell_5cells_1500pg/diaumpire/interact-20210430_PC9-750pg_60K-IT118-DIA-IW10_03_Q1.pep.xml --spectra /storage/yufe/results/msfragger_dia_paper/single_cell_5cells_1500pg/diaumpire/20210430_PC9-750pg_60K-IT118-DIA-IW10_03_Q1.mzML --exclude-range -1.5,3.5 --psms 20210430_PC9-750pg_60K-IT118-DIA-IW10_03_Q1.psmpkl --peaks 20210430_PC9-750pg_60K-IT118-DIA-IW10_03_Q1.peakpkl
/storage/teog/anaconda3_easypqp/bin/easypqp convert --max_delta_unimod 0.02 --max_delta_ppm 15.0 --fragment_types '['"'"'b'"'"','"'"'y'"'"',]' --enable_unannotated --pepxml /storage/yufe/results/msfragger_dia_paper/single_cell_5cells_1500pg/diaumpire/interact-20210430_PC9-750pg_60K-IT118-DIA-IW10_03_Q2.pep.xml --spectra /storage/yufe/results/msfragger_dia_paper/single_cell_5cells_1500pg/diaumpire/20210430_PC9-750pg_60K-IT118-DIA-IW10_03_Q2.mzML --exclude-range -1.5,3.5 --psms 20210430_PC9-750pg_60K-IT118-DIA-IW10_03_Q2.psmpkl --peaks 20210430_PC9-750pg_60K-IT118-DIA-IW10_03_Q2.peakpkl
/storage/teog/anaconda3_easypqp/bin/easypqp convert --max_delta_unimod 0.02 --max_delta_ppm 15.0 --fragment_types '['"'"'b'"'"','"'"'y'"'"',]' --enable_unannotated --pepxml /storage/yufe/results/msfragger_dia_paper/single_cell_5cells_1500pg/diaumpire/interact-20210430_PC9-750pg_60K-IT118-DIA-IW10_03_Q3.pep.xml --spectra /storage/yufe/results/msfragger_dia_paper/single_cell_5cells_1500pg/diaumpire/20210430_PC9-750pg_60K-IT118-DIA-IW10_03_Q3.mzML --exclude-range -1.5,3.5 --psms 20210430_PC9-750pg_60K-IT118-DIA-IW10_03_Q3.psmpkl --peaks 20210430_PC9-750pg_60K-IT118-DIA-IW10_03_Q3.peakpkl
/storage/teog/anaconda3_easypqp/bin/easypqp convert --max_delta_unimod 0.02 --max_delta_ppm 15.0 --fragment_types '['"'"'b'"'"','"'"'y'"'"',]' --enable_unannotated --pepxml /storage/yufe/results/msfragger_dia_paper/single_cell_5cells_1500pg/diaumpire/interact-20210430_PC9lib-1500pg_60K-IT118-DIA-IW10_01_Q1.pep.xml --spectra /storage/yufe/results/msfragger_dia_paper/single_cell_5cells_1500pg/diaumpire/20210430_PC9lib-1500pg_60K-IT118-DIA-IW10_01_Q1.mzML --exclude-range -1.5,3.5 --psms 20210430_PC9lib-1500pg_60K-IT118-DIA-IW10_01_Q1.psmpkl --peaks 20210430_PC9lib-1500pg_60K-IT118-DIA-IW10_01_Q1.peakpkl
/storage/teog/anaconda3_easypqp/bin/easypqp convert --max_delta_unimod 0.02 --max_delta_ppm 15.0 --fragment_types '['"'"'b'"'"','"'"'y'"'"',]' --enable_unannotated --pepxml /storage/yufe/results/msfragger_dia_paper/single_cell_5cells_1500pg/diaumpire/interact-20210430_PC9lib-1500pg_60K-IT118-DIA-IW10_01_Q2.pep.xml --spectra /storage/yufe/results/msfragger_dia_paper/single_cell_5cells_1500pg/diaumpire/20210430_PC9lib-1500pg_60K-IT118-DIA-IW10_01_Q2.mzML --exclude-range -1.5,3.5 --psms 20210430_PC9lib-1500pg_60K-IT118-DIA-IW10_01_Q2.psmpkl --peaks 20210430_PC9lib-1500pg_60K-IT118-DIA-IW10_01_Q2.peakpkl
/storage/teog/anaconda3_easypqp/bin/easypqp convert --max_delta_unimod 0.02 --max_delta_ppm 15.0 --fragment_types '['"'"'b'"'"','"'"'y'"'"',]' --enable_unannotated --pepxml /storage/yufe/results/msfragger_dia_paper/single_cell_5cells_1500pg/diaumpire/interact-20210430_PC9lib-1500pg_60K-IT118-DIA-IW10_01_Q3.pep.xml --spectra /storage/yufe/results/msfragger_dia_paper/single_cell_5cells_1500pg/diaumpire/20210430_PC9lib-1500pg_60K-IT118-DIA-IW10_01_Q3.mzML --exclude-range -1.5,3.5 --psms 20210430_PC9lib-1500pg_60K-IT118-DIA-IW10_01_Q3.psmpkl --peaks 20210430_PC9lib-1500pg_60K-IT118-DIA-IW10_01_Q3.peakpkl
/storage/teog/anaconda3_easypqp/bin/easypqp convert --max_delta_unimod 0.02 --max_delta_ppm 15.0 --fragment_types '['"'"'b'"'"','"'"'y'"'"',]' --enable_unannotated --pepxml /storage/yufe/results/msfragger_dia_paper/single_cell_5cells_1500pg/diaumpire/interact-20210430_PC9lib-1500pg_60K-IT118-DIA-IW10_02_Q1.pep.xml --spectra /storage/yufe/results/msfragger_dia_paper/single_cell_5cells_1500pg/diaumpire/20210430_PC9lib-1500pg_60K-IT118-DIA-IW10_02_Q1.mzML --exclude-range -1.5,3.5 --psms 20210430_PC9lib-1500pg_60K-IT118-DIA-IW10_02_Q1.psmpkl --peaks 20210430_PC9lib-1500pg_60K-IT118-DIA-IW10_02_Q1.peakpkl
/storage/teog/anaconda3_easypqp/bin/easypqp convert --max_delta_unimod 0.02 --max_delta_ppm 15.0 --fragment_types '['"'"'b'"'"','"'"'y'"'"',]' --enable_unannotated --pepxml /storage/yufe/results/msfragger_dia_paper/single_cell_5cells_1500pg/diaumpire/interact-20210430_PC9lib-1500pg_60K-IT118-DIA-IW10_02_Q2.pep.xml --spectra /storage/yufe/results/msfragger_dia_paper/single_cell_5cells_1500pg/diaumpire/20210430_PC9lib-1500pg_60K-IT118-DIA-IW10_02_Q2.mzML --exclude-range -1.5,3.5 --psms 20210430_PC9lib-1500pg_60K-IT118-DIA-IW10_02_Q2.psmpkl --peaks 20210430_PC9lib-1500pg_60K-IT118-DIA-IW10_02_Q2.peakpkl
/storage/teog/anaconda3_easypqp/bin/easypqp convert --max_delta_unimod 0.02 --max_delta_ppm 15.0 --fragment_types '['"'"'b'"'"','"'"'y'"'"',]' --enable_unannotated --pepxml /storage/yufe/results/msfragger_dia_paper/single_cell_5cells_1500pg/diaumpire/interact-20210430_PC9lib-1500pg_60K-IT118-DIA-IW10_02_Q3.pep.xml --spectra /storage/yufe/results/msfragger_dia_paper/single_cell_5cells_1500pg/diaumpire/20210430_PC9lib-1500pg_60K-IT118-DIA-IW10_02_Q3.mzML --exclude-range -1.5,3.5 --psms 20210430_PC9lib-1500pg_60K-IT118-DIA-IW10_02_Q3.psmpkl --peaks 20210430_PC9lib-1500pg_60K-IT118-DIA-IW10_02_Q3.peakpkl
/storage/teog/anaconda3_easypqp/bin/easypqp convert --max_delta_unimod 0.02 --max_delta_ppm 15.0 --fragment_types '['"'"'b'"'"','"'"'y'"'"',]' --enable_unannotated --pepxml /storage/yufe/results/msfragger_dia_paper/single_cell_5cells_1500pg/diaumpire/interact-20210430_PC9lib-1500pg_60K-IT118-DIA-IW10_03_Q1.pep.xml --spectra /storage/yufe/results/msfragger_dia_paper/single_cell_5cells_1500pg/diaumpire/20210430_PC9lib-1500pg_60K-IT118-DIA-IW10_03_Q1.mzML --exclude-range -1.5,3.5 --psms 20210430_PC9lib-1500pg_60K-IT118-DIA-IW10_03_Q1.psmpkl --peaks 20210430_PC9lib-1500pg_60K-IT118-DIA-IW10_03_Q1.peakpkl
/storage/teog/anaconda3_easypqp/bin/easypqp convert --max_delta_unimod 0.02 --max_delta_ppm 15.0 --fragment_types '['"'"'b'"'"','"'"'y'"'"',]' --enable_unannotated --pepxml /storage/yufe/results/msfragger_dia_paper/single_cell_5cells_1500pg/diaumpire/interact-20210430_PC9lib-1500pg_60K-IT118-DIA-IW10_03_Q2.pep.xml --spectra /storage/yufe/results/msfragger_dia_paper/single_cell_5cells_1500pg/diaumpire/20210430_PC9lib-1500pg_60K-IT118-DIA-IW10_03_Q2.mzML --exclude-range -1.5,3.5 --psms 20210430_PC9lib-1500pg_60K-IT118-DIA-IW10_03_Q2.psmpkl --peaks 20210430_PC9lib-1500pg_60K-IT118-DIA-IW10_03_Q2.peakpkl
/storage/teog/anaconda3_easypqp/bin/easypqp convert --max_delta_unimod 0.02 --max_delta_ppm 15.0 --fragment_types '['"'"'b'"'"','"'"'y'"'"',]' --enable_unannotated --pepxml /storage/yufe/results/msfragger_dia_paper/single_cell_5cells_1500pg/diaumpire/interact-20210430_PC9lib-1500pg_60K-IT118-DIA-IW10_03_Q3.pep.xml --spectra /storage/yufe/results/msfragger_dia_paper/single_cell_5cells_1500pg/diaumpire/20210430_PC9lib-1500pg_60K-IT118-DIA-IW10_03_Q3.mzML --exclude-range -1.5,3.5 --psms 20210430_PC9lib-1500pg_60K-IT118-DIA-IW10_03_Q3.psmpkl --peaks 20210430_PC9lib-1500pg_60K-IT118-DIA-IW10_03_Q3.peakpkl
/storage/teog/anaconda3_easypqp/bin/easypqp convert --max_delta_unimod 0.02 --max_delta_ppm 15.0 --fragment_types '['"'"'b'"'"','"'"'y'"'"',]' --enable_unannotated --pepxml /storage/yufe/results/msfragger_dia_paper/single_cell_5cells_1500pg/diaumpire/interact-20210430_PC9lib-1500pg_60K-IT118-DIA-IW10_04_Q1.pep.xml --spectra /storage/yufe/results/msfragger_dia_paper/single_cell_5cells_1500pg/diaumpire/20210430_PC9lib-1500pg_60K-IT118-DIA-IW10_04_Q1.mzML --exclude-range -1.5,3.5 --psms 20210430_PC9lib-1500pg_60K-IT118-DIA-IW10_04_Q1.psmpkl --peaks 20210430_PC9lib-1500pg_60K-IT118-DIA-IW10_04_Q1.peakpkl
/storage/teog/anaconda3_easypqp/bin/easypqp convert --max_delta_unimod 0.02 --max_delta_ppm 15.0 --fragment_types '['"'"'b'"'"','"'"'y'"'"',]' --enable_unannotated --pepxml /storage/yufe/results/msfragger_dia_paper/single_cell_5cells_1500pg/diaumpire/interact-20210430_PC9lib-1500pg_60K-IT118-DIA-IW10_04_Q2.pep.xml --spectra /storage/yufe/results/msfragger_dia_paper/single_cell_5cells_1500pg/diaumpire/20210430_PC9lib-1500pg_60K-IT118-DIA-IW10_04_Q2.mzML --exclude-range -1.5,3.5 --psms 20210430_PC9lib-1500pg_60K-IT118-DIA-IW10_04_Q2.psmpkl --peaks 20210430_PC9lib-1500pg_60K-IT118-DIA-IW10_04_Q2.peakpkl
/storage/teog/anaconda3_easypqp/bin/easypqp convert --max_delta_unimod 0.02 --max_delta_ppm 15.0 --fragment_types '['"'"'b'"'"','"'"'y'"'"',]' --enable_unannotated --pepxml /storage/yufe/results/msfragger_dia_paper/single_cell_5cells_1500pg/diaumpire/interact-20210430_PC9lib-1500pg_60K-IT118-DIA-IW10_04_Q3.pep.xml --spectra /storage/yufe/results/msfragger_dia_paper/single_cell_5cells_1500pg/diaumpire/20210430_PC9lib-1500pg_60K-IT118-DIA-IW10_04_Q3.mzML --exclude-range -1.5,3.5 --psms 20210430_PC9lib-1500pg_60K-IT118-DIA-IW10_04_Q3.psmpkl --peaks 20210430_PC9lib-1500pg_60K-IT118-DIA-IW10_04_Q3.peakpkl
/storage/teog/anaconda3_easypqp/bin/easypqp convert --max_delta_unimod 0.02 --max_delta_ppm 15.0 --fragment_types '['"'"'b'"'"','"'"'y'"'"',]' --enable_unannotated --pepxml /storage/yufe/results/msfragger_dia_paper/single_cell_5cells_1500pg/diaumpire/interact-20210430_PC9lib-1500pg_60K-IT118-DIA-IW10_05_Q1.pep.xml --spectra /storage/yufe/results/msfragger_dia_paper/single_cell_5cells_1500pg/diaumpire/20210430_PC9lib-1500pg_60K-IT118-DIA-IW10_05_Q1.mzML --exclude-range -1.5,3.5 --psms 20210430_PC9lib-1500pg_60K-IT118-DIA-IW10_05_Q1.psmpkl --peaks 20210430_PC9lib-1500pg_60K-IT118-DIA-IW10_05_Q1.peakpkl
/storage/teog/anaconda3_easypqp/bin/easypqp convert --max_delta_unimod 0.02 --max_delta_ppm 15.0 --fragment_types '['"'"'b'"'"','"'"'y'"'"',]' --enable_unannotated --pepxml /storage/yufe/results/msfragger_dia_paper/single_cell_5cells_1500pg/diaumpire/interact-20210430_PC9lib-1500pg_60K-IT118-DIA-IW10_05_Q2.pep.xml --spectra /storage/yufe/results/msfragger_dia_paper/single_cell_5cells_1500pg/diaumpire/20210430_PC9lib-1500pg_60K-IT118-DIA-IW10_05_Q2.mzML --exclude-range -1.5,3.5 --psms 20210430_PC9lib-1500pg_60K-IT118-DIA-IW10_05_Q2.psmpkl --peaks 20210430_PC9lib-1500pg_60K-IT118-DIA-IW10_05_Q2.peakpkl
/storage/teog/anaconda3_easypqp/bin/easypqp convert --max_delta_unimod 0.02 --max_delta_ppm 15.0 --fragment_types '['"'"'b'"'"','"'"'y'"'"',]' --enable_unannotated --pepxml /storage/yufe/results/msfragger_dia_paper/single_cell_5cells_1500pg/diaumpire/interact-20210430_PC9lib-1500pg_60K-IT118-DIA-IW10_05_Q3.pep.xml --spectra /storage/yufe/results/msfragger_dia_paper/single_cell_5cells_1500pg/diaumpire/20210430_PC9lib-1500pg_60K-IT118-DIA-IW10_05_Q3.mzML --exclude-range -1.5,3.5 --psms 20210430_PC9lib-1500pg_60K-IT118-DIA-IW10_05_Q3.psmpkl --peaks 20210430_PC9lib-1500pg_60K-IT118-DIA-IW10_05_Q3.peakpkl
/storage/teog/anaconda3_easypqp/bin/easypqp convert --max_delta_unimod 0.02 --max_delta_ppm 15.0 --fragment_types '['"'"'b'"'"','"'"'y'"'"',]' --enable_unannotated --pepxml /storage/yufe/results/msfragger_dia_paper/single_cell_5cells_1500pg/diaumpire/interact-20210430_PC9lib-1500pg_60K-IT118-DIA-IW10_06_Q1.pep.xml --spectra /storage/yufe/results/msfragger_dia_paper/single_cell_5cells_1500pg/diaumpire/20210430_PC9lib-1500pg_60K-IT118-DIA-IW10_06_Q1.mzML --exclude-range -1.5,3.5 --psms 20210430_PC9lib-1500pg_60K-IT118-DIA-IW10_06_Q1.psmpkl --peaks 20210430_PC9lib-1500pg_60K-IT118-DIA-IW10_06_Q1.peakpkl
/storage/teog/anaconda3_easypqp/bin/easypqp convert --max_delta_unimod 0.02 --max_delta_ppm 15.0 --fragment_types '['"'"'b'"'"','"'"'y'"'"',]' --enable_unannotated --pepxml /storage/yufe/results/msfragger_dia_paper/single_cell_5cells_1500pg/diaumpire/interact-20210430_PC9lib-1500pg_60K-IT118-DIA-IW10_06_Q2.pep.xml --spectra /storage/yufe/results/msfragger_dia_paper/single_cell_5cells_1500pg/diaumpire/20210430_PC9lib-1500pg_60K-IT118-DIA-IW10_06_Q2.mzML --exclude-range -1.5,3.5 --psms 20210430_PC9lib-1500pg_60K-IT118-DIA-IW10_06_Q2.psmpkl --peaks 20210430_PC9lib-1500pg_60K-IT118-DIA-IW10_06_Q2.peakpkl
/storage/teog/anaconda3_easypqp/bin/easypqp convert --max_delta_unimod 0.02 --max_delta_ppm 15.0 --fragment_types '['"'"'b'"'"','"'"'y'"'"',]' --enable_unannotated --pepxml /storage/yufe/results/msfragger_dia_paper/single_cell_5cells_1500pg/diaumpire/interact-20210430_PC9lib-1500pg_60K-IT118-DIA-IW10_06_Q3.pep.xml --spectra /storage/yufe/results/msfragger_dia_paper/single_cell_5cells_1500pg/diaumpire/20210430_PC9lib-1500pg_60K-IT118-DIA-IW10_06_Q3.mzML --exclude-range -1.5,3.5 --psms 20210430_PC9lib-1500pg_60K-IT118-DIA-IW10_06_Q3.psmpkl --peaks 20210430_PC9lib-1500pg_60K-IT118-DIA-IW10_06_Q3.peakpkl
/storage/teog/anaconda3_easypqp/bin/easypqp library --psmtsv /storage/yufe/results/msfragger_dia_paper/single_cell_5cells_1500pg/diaumpire/psm.tsv --peptidetsv /storage/yufe/results/msfragger_dia_paper/single_cell_5cells_1500pg/diaumpire/peptide.tsv --out easypqp_lib_openswath.tsv --rt_lowess_fraction 0.0 /storage/yufe/results/msfragger_dia_paper/single_cell_5cells_1500pg/diaumpire/filelist_easypqp_library.txt
~~~~~~~~~~~~~~~~~~~~~~~~~~~~~~~~~~~~~~~~~~~~~~~~~~~~~~~~~~~~~~~~~~~~~
easypqp, version 0.1.25
Executing ['/storage/teog/anaconda3_easypqp/bin/easypqp', 'convert', '--max_delta_unimod', '0.02', '--max_delta_ppm', '15.0', '--fragment_types', "['b','y',]", '--enable_unannotated', '--pepxml', '/storage/yufe/results/msfragger_dia_paper/single_cell_5cells_1500pg/diaumpire/interact-20210430_PC9-750pg_60K-IT118-DIA-IW10_01_Q1.pep.xml', '--spectra', '/storage/yufe/results/msfragger_dia_paper/single_cell_5cells_1500pg/diaumpire/20210430_PC9-750pg_60K-IT118-DIA-IW10_01_Q1.mzML', '--exclude-range', '-1.5,3.5', '--psms', '20210430_PC9-750pg_60K-IT118-DIA-IW10_01_Q1.psmpkl', '--peaks', '20210430_PC9-750pg_60K-IT118-DIA-IW10_01_Q1.peakpkl']
Executing ['/storage/teog/anaconda3_easypqp/bin/easypqp', 'convert', '--max_delta_unimod', '0.02', '--max_delta_ppm', '15.0', '--fragment_types', "['b','y',]", '--enable_unannotated', '--pepxml', '/storage/yufe/results/msfragger_dia_paper/single_cell_5cells_1500pg/diaumpire/interact-20210430_PC9-750pg_60K-IT118-DIA-IW10_01_Q2.pep.xml', '--spectra', '/storage/yufe/results/msfragger_dia_paper/single_cell_5cells_1500pg/diaumpire/20210430_PC9-750pg_60K-IT118-DIA-IW10_01_Q2.mzML', '--exclude-range', '-1.5,3.5', '--psms', '20210430_PC9-750pg_60K-IT118-DIA-IW10_01_Q2.psmpkl', '--peaks', '20210430_PC9-750pg_60K-IT118-DIA-IW10_01_Q2.peakpkl']
Executing ['/storage/teog/anaconda3_easypqp/bin/easypqp', 'convert', '--max_delta_unimod', '0.02', '--max_delta_ppm', '15.0', '--fragment_types', "['b','y',]", '--enable_unannotated', '--pepxml', '/storage/yufe/results/msfragger_dia_paper/single_cell_5cells_1500pg/diaumpire/interact-20210430_PC9-750pg_60K-IT118-DIA-IW10_01_Q3.pep.xml', '--spectra', '/storage/yufe/results/msfragger_dia_paper/single_cell_5cells_1500pg/diaumpire/20210430_PC9-750pg_60K-IT118-DIA-IW10_01_Q3.mzML', '--exclude-range', '-1.5,3.5', '--psms', '20210430_PC9-750pg_60K-IT118-DIA-IW10_01_Q3.psmpkl', '--peaks', '20210430_PC9-750pg_60K-IT118-DIA-IW10_01_Q3.peakpkl']
Executing ['/storage/teog/anaconda3_easypqp/bin/easypqp', 'convert', '--max_delta_unimod', '0.02', '--max_delta_ppm', '15.0', '--fragment_types', "['b','y',]", '--enable_unannotated', '--pepxml', '/storage/yufe/results/msfragger_dia_paper/single_cell_5cells_1500pg/diaumpire/interact-20210430_PC9-750pg_60K-IT118-DIA-IW10_02_Q1.pep.xml', '--spectra', '/storage/yufe/results/msfragger_dia_paper/single_cell_5cells_1500pg/diaumpire/20210430_PC9-750pg_60K-IT118-DIA-IW10_02_Q1.mzML', '--exclude-range', '-1.5,3.5', '--psms', '20210430_PC9-750pg_60K-IT118-DIA-IW10_02_Q1.psmpkl', '--peaks', '20210430_PC9-750pg_60K-IT118-DIA-IW10_02_Q1.peakpkl']
Executing ['/storage/teog/anaconda3_easypqp/bin/easypqp', 'convert', '--max_delta_unimod', '0.02', '--max_delta_ppm', '15.0', '--fragment_types', "['b','y',]", '--enable_unannotated', '--pepxml', '/storage/yufe/results/msfragger_dia_paper/single_cell_5cells_1500pg/diaumpire/interact-20210430_PC9-750pg_60K-IT118-DIA-IW10_02_Q2.pep.xml', '--spectra', '/storage/yufe/results/msfragger_dia_paper/single_cell_5cells_1500pg/diaumpire/20210430_PC9-750pg_60K-IT118-DIA-IW10_02_Q2.mzML', '--exclude-range', '-1.5,3.5', '--psms', '20210430_PC9-750pg_60K-IT118-DIA-IW10_02_Q2.psmpkl', '--peaks', '20210430_PC9-750pg_60K-IT118-DIA-IW10_02_Q2.peakpkl']
Executing ['/storage/teog/anaconda3_easypqp/bin/easypqp', 'convert', '--max_delta_unimod', '0.02', '--max_delta_ppm', '15.0', '--fragment_types', "['b','y',]", '--enable_unannotated', '--pepxml', '/storage/yufe/results/msfragger_dia_paper/single_cell_5cells_1500pg/diaumpire/interact-20210430_PC9-750pg_60K-IT118-DIA-IW10_02_Q3.pep.xml', '--spectra', '/storage/yufe/results/msfragger_dia_paper/single_cell_5cells_1500pg/diaumpire/20210430_PC9-750pg_60K-IT118-DIA-IW10_02_Q3.mzML', '--exclude-range', '-1.5,3.5', '--psms', '20210430_PC9-750pg_60K-IT118-DIA-IW10_02_Q3.psmpkl', '--peaks', '20210430_PC9-750pg_60K-IT118-DIA-IW10_02_Q3.peakpkl']
Executing ['/storage/teog/anaconda3_easypqp/bin/easypqp', 'convert', '--max_delta_unimod', '0.02', '--max_delta_ppm', '15.0', '--fragment_types', "['b','y',]", '--enable_unannotated', '--pepxml', '/storage/yufe/results/msfragger_dia_paper/single_cell_5cells_1500pg/diaumpire/interact-20210430_PC9-750pg_60K-IT118-DIA-IW10_03_Q1.pep.xml', '--spectra', '/storage/yufe/results/msfragger_dia_paper/single_cell_5cells_1500pg/diaumpire/20210430_PC9-750pg_60K-IT118-DIA-IW10_03_Q1.mzML', '--exclude-range', '-1.5,3.5', '--psms', '20210430_PC9-750pg_60K-IT118-DIA-IW10_03_Q1.psmpkl', '--peaks', '20210430_PC9-750pg_60K-IT118-DIA-IW10_03_Q1.peakpkl']
Executing ['/storage/teog/anaconda3_easypqp/bin/easypqp', 'convert', '--max_delta_unimod', '0.02', '--max_delta_ppm', '15.0', '--fragment_types', "['b','y',]", '--enable_unannotated', '--pepxml', '/storage/yufe/results/msfragger_dia_paper/single_cell_5cells_1500pg/diaumpire/interact-20210430_PC9-750pg_60K-IT118-DIA-IW10_03_Q2.pep.xml', '--spectra', '/storage/yufe/results/msfragger_dia_paper/single_cell_5cells_1500pg/diaumpire/20210430_PC9-750pg_60K-IT118-DIA-IW10_03_Q2.mzML', '--exclude-range', '-1.5,3.5', '--psms', '20210430_PC9-750pg_60K-IT118-DIA-IW10_03_Q2.psmpkl', '--peaks', '20210430_PC9-750pg_60K-IT118-DIA-IW10_03_Q2.peakpkl']
Executing ['/storage/teog/anaconda3_easypqp/bin/easypqp', 'convert', '--max_delta_unimod', '0.02', '--max_delta_ppm', '15.0', '--fragment_types', "['b','y',]", '--enable_unannotated', '--pepxml', '/storage/yufe/results/msfragger_dia_paper/single_cell_5cells_1500pg/diaumpire/interact-20210430_PC9-750pg_60K-IT118-DIA-IW10_03_Q3.pep.xml', '--spectra', '/storage/yufe/results/msfragger_dia_paper/single_cell_5cells_1500pg/diaumpire/20210430_PC9-750pg_60K-IT118-DIA-IW10_03_Q3.mzML', '--exclude-range', '-1.5,3.5', '--psms', '20210430_PC9-750pg_60K-IT118-DIA-IW10_03_Q3.psmpkl', '--peaks', '20210430_PC9-750pg_60K-IT118-DIA-IW10_03_Q3.peakpkl']
Executing ['/storage/teog/anaconda3_easypqp/bin/easypqp', 'convert', '--max_delta_unimod', '0.02', '--max_delta_ppm', '15.0', '--fragment_types', "['b','y',]", '--enable_unannotated', '--pepxml', '/storage/yufe/results/msfragger_dia_paper/single_cell_5cells_1500pg/diaumpire/interact-20210430_PC9lib-1500pg_60K-IT118-DIA-IW10_01_Q1.pep.xml', '--spectra', '/storage/yufe/results/msfragger_dia_paper/single_cell_5cells_1500pg/diaumpire/20210430_PC9lib-1500pg_60K-IT118-DIA-IW10_01_Q1.mzML', '--exclude-range', '-1.5,3.5', '--psms', '20210430_PC9lib-1500pg_60K-IT118-DIA-IW10_01_Q1.psmpkl', '--peaks', '20210430_PC9lib-1500pg_60K-IT118-DIA-IW10_01_Q1.peakpkl']
Executing ['/storage/teog/anaconda3_easypqp/bin/easypqp', 'convert', '--max_delta_unimod', '0.02', '--max_delta_ppm', '15.0', '--fragment_types', "['b','y',]", '--enable_unannotated', '--pepxml', '/storage/yufe/results/msfragger_dia_paper/single_cell_5cells_1500pg/diaumpire/interact-20210430_PC9lib-1500pg_60K-IT118-DIA-IW10_01_Q2.pep.xml', '--spectra', '/storage/yufe/results/msfragger_dia_paper/single_cell_5cells_1500pg/diaumpire/20210430_PC9lib-1500pg_60K-IT118-DIA-IW10_01_Q2.mzML', '--exclude-range', '-1.5,3.5', '--psms', '20210430_PC9lib-1500pg_60K-IT118-DIA-IW10_01_Q2.psmpkl', '--peaks', '20210430_PC9lib-1500pg_60K-IT118-DIA-IW10_01_Q2.peakpkl']
Executing ['/storage/teog/anaconda3_easypqp/bin/easypqp', 'convert', '--max_delta_unimod', '0.02', '--max_delta_ppm', '15.0', '--fragment_types', "['b','y',]", '--enable_unannotated', '--pepxml', '/storage/yufe/results/msfragger_dia_paper/single_cell_5cells_1500pg/diaumpire/interact-20210430_PC9lib-1500pg_60K-IT118-DIA-IW10_01_Q3.pep.xml', '--spectra', '/storage/yufe/results/msfragger_dia_paper/single_cell_5cells_1500pg/diaumpire/20210430_PC9lib-1500pg_60K-IT118-DIA-IW10_01_Q3.mzML', '--exclude-range', '-1.5,3.5', '--psms', '20210430_PC9lib-1500pg_60K-IT118-DIA-IW10_01_Q3.psmpkl', '--peaks', '20210430_PC9lib-1500pg_60K-IT118-DIA-IW10_01_Q3.peakpkl']
Executing ['/storage/teog/anaconda3_easypqp/bin/easypqp', 'convert', '--max_delta_unimod', '0.02', '--max_delta_ppm', '15.0', '--fragment_types', "['b','y',]", '--enable_unannotated', '--pepxml', '/storage/yufe/results/msfragger_dia_paper/single_cell_5cells_1500pg/diaumpire/interact-20210430_PC9lib-1500pg_60K-IT118-DIA-IW10_02_Q1.pep.xml', '--spectra', '/storage/yufe/results/msfragger_dia_paper/single_cell_5cells_1500pg/diaumpire/20210430_PC9lib-1500pg_60K-IT118-DIA-IW10_02_Q1.mzML', '--exclude-range', '-1.5,3.5', '--psms', '20210430_PC9lib-1500pg_60K-IT118-DIA-IW10_02_Q1.psmpkl', '--peaks', '20210430_PC9lib-1500pg_60K-IT118-DIA-IW10_02_Q1.peakpkl']
Executing ['/storage/teog/anaconda3_easypqp/bin/easypqp', 'convert', '--max_delta_unimod', '0.02', '--max_delta_ppm', '15.0', '--fragment_types', "['b','y',]", '--enable_unannotated', '--pepxml', '/storage/yufe/results/msfragger_dia_paper/single_cell_5cells_1500pg/diaumpire/interact-20210430_PC9lib-1500pg_60K-IT118-DIA-IW10_02_Q2.pep.xml', '--spectra', '/storage/yufe/results/msfragger_dia_paper/single_cell_5cells_1500pg/diaumpire/20210430_PC9lib-1500pg_60K-IT118-DIA-IW10_02_Q2.mzML', '--exclude-range', '-1.5,3.5', '--psms', '20210430_PC9lib-1500pg_60K-IT118-DIA-IW10_02_Q2.psmpkl', '--peaks', '20210430_PC9lib-1500pg_60K-IT118-DIA-IW10_02_Q2.peakpkl']
Executing ['/storage/teog/anaconda3_easypqp/bin/easypqp', 'convert', '--max_delta_unimod', '0.02', '--max_delta_ppm', '15.0', '--fragment_types', "['b','y',]", '--enable_unannotated', '--pepxml', '/storage/yufe/results/msfragger_dia_paper/single_cell_5cells_1500pg/diaumpire/interact-20210430_PC9lib-1500pg_60K-IT118-DIA-IW10_02_Q3.pep.xml', '--spectra', '/storage/yufe/results/msfragger_dia_paper/single_cell_5cells_1500pg/diaumpire/20210430_PC9lib-1500pg_60K-IT118-DIA-IW10_02_Q3.mzML', '--exclude-range', '-1.5,3.5', '--psms', '20210430_PC9lib-1500pg_60K-IT118-DIA-IW10_02_Q3.psmpkl', '--peaks', '20210430_PC9lib-1500pg_60K-IT118-DIA-IW10_02_Q3.peakpkl']
Executing ['/storage/teog/anaconda3_easypqp/bin/easypqp', 'convert', '--max_delta_unimod', '0.02', '--max_delta_ppm', '15.0', '--fragment_types', "['b','y',]", '--enable_unannotated', '--pepxml', '/storage/yufe/results/msfragger_dia_paper/single_cell_5cells_1500pg/diaumpire/interact-20210430_PC9lib-1500pg_60K-IT118-DIA-IW10_03_Q1.pep.xml', '--spectra', '/storage/yufe/results/msfragger_dia_paper/single_cell_5cells_1500pg/diaumpire/20210430_PC9lib-1500pg_60K-IT118-DIA-IW10_03_Q1.mzML', '--exclude-range', '-1.5,3.5', '--psms', '20210430_PC9lib-1500pg_60K-IT118-DIA-IW10_03_Q1.psmpkl', '--peaks', '20210430_PC9lib-1500pg_60K-IT118-DIA-IW10_03_Q1.peakpkl']
Executing ['/storage/teog/anaconda3_easypqp/bin/easypqp', 'convert', '--max_delta_unimod', '0.02', '--max_delta_ppm', '15.0', '--fragment_types', "['b','y',]", '--enable_unannotated', '--pepxml', '/storage/yufe/results/msfragger_dia_paper/single_cell_5cells_1500pg/diaumpire/interact-20210430_PC9lib-1500pg_60K-IT118-DIA-IW10_03_Q2.pep.xml', '--spectra', '/storage/yufe/results/msfragger_dia_paper/single_cell_5cells_1500pg/diaumpire/20210430_PC9lib-1500pg_60K-IT118-DIA-IW10_03_Q2.mzML', '--exclude-range', '-1.5,3.5', '--psms', '20210430_PC9lib-1500pg_60K-IT118-DIA-IW10_03_Q2.psmpkl', '--peaks', '20210430_PC9lib-1500pg_60K-IT118-DIA-IW10_03_Q2.peakpkl']
Executing ['/storage/teog/anaconda3_easypqp/bin/easypqp', 'convert', '--max_delta_unimod', '0.02', '--max_delta_ppm', '15.0', '--fragment_types', "['b','y',]", '--enable_unannotated', '--pepxml', '/storage/yufe/results/msfragger_dia_paper/single_cell_5cells_1500pg/diaumpire/interact-20210430_PC9lib-1500pg_60K-IT118-DIA-IW10_03_Q3.pep.xml', '--spectra', '/storage/yufe/results/msfragger_dia_paper/single_cell_5cells_1500pg/diaumpire/20210430_PC9lib-1500pg_60K-IT118-DIA-IW10_03_Q3.mzML', '--exclude-range', '-1.5,3.5', '--psms', '20210430_PC9lib-1500pg_60K-IT118-DIA-IW10_03_Q3.psmpkl', '--peaks', '20210430_PC9lib-1500pg_60K-IT118-DIA-IW10_03_Q3.peakpkl']
Executing ['/storage/teog/anaconda3_easypqp/bin/easypqp', 'convert', '--max_delta_unimod', '0.02', '--max_delta_ppm', '15.0', '--fragment_types', "['b','y',]", '--enable_unannotated', '--pepxml', '/storage/yufe/results/msfragger_dia_paper/single_cell_5cells_1500pg/diaumpire/interact-20210430_PC9lib-1500pg_60K-IT118-DIA-IW10_04_Q1.pep.xml', '--spectra', '/storage/yufe/results/msfragger_dia_paper/single_cell_5cells_1500pg/diaumpire/20210430_PC9lib-1500pg_60K-IT118-DIA-IW10_04_Q1.mzML', '--exclude-range', '-1.5,3.5', '--psms', '20210430_PC9lib-1500pg_60K-IT118-DIA-IW10_04_Q1.psmpkl', '--peaks', '20210430_PC9lib-1500pg_60K-IT118-DIA-IW10_04_Q1.peakpkl']
Executing ['/storage/teog/anaconda3_easypqp/bin/easypqp', 'convert', '--max_delta_unimod', '0.02', '--max_delta_ppm', '15.0', '--fragment_types', "['b','y',]", '--enable_unannotated', '--pepxml', '/storage/yufe/results/msfragger_dia_paper/single_cell_5cells_1500pg/diaumpire/interact-20210430_PC9lib-1500pg_60K-IT118-DIA-IW10_04_Q2.pep.xml', '--spectra', '/storage/yufe/results/msfragger_dia_paper/single_cell_5cells_1500pg/diaumpire/20210430_PC9lib-1500pg_60K-IT118-DIA-IW10_04_Q2.mzML', '--exclude-range', '-1.5,3.5', '--psms', '20210430_PC9lib-1500pg_60K-IT118-DIA-IW10_04_Q2.psmpkl', '--peaks', '20210430_PC9lib-1500pg_60K-IT118-DIA-IW10_04_Q2.peakpkl']
Executing ['/storage/teog/anaconda3_easypqp/bin/easypqp', 'convert', '--max_delta_unimod', '0.02', '--max_delta_ppm', '15.0', '--fragment_types', "['b','y',]", '--enable_unannotated', '--pepxml', '/storage/yufe/results/msfragger_dia_paper/single_cell_5cells_1500pg/diaumpire/interact-20210430_PC9lib-1500pg_60K-IT118-DIA-IW10_04_Q3.pep.xml', '--spectra', '/storage/yufe/results/msfragger_dia_paper/single_cell_5cells_1500pg/diaumpire/20210430_PC9lib-1500pg_60K-IT118-DIA-IW10_04_Q3.mzML', '--exclude-range', '-1.5,3.5', '--psms', '20210430_PC9lib-1500pg_60K-IT118-DIA-IW10_04_Q3.psmpkl', '--peaks', '20210430_PC9lib-1500pg_60K-IT118-DIA-IW10_04_Q3.peakpkl']
Executing ['/storage/teog/anaconda3_easypqp/bin/easypqp', 'convert', '--max_delta_unimod', '0.02', '--max_delta_ppm', '15.0', '--fragment_types', "['b','y',]", '--enable_unannotated', '--pepxml', '/storage/yufe/results/msfragger_dia_paper/single_cell_5cells_1500pg/diaumpire/interact-20210430_PC9lib-1500pg_60K-IT118-DIA-IW10_05_Q1.pep.xml', '--spectra', '/storage/yufe/results/msfragger_dia_paper/single_cell_5cells_1500pg/diaumpire/20210430_PC9lib-1500pg_60K-IT118-DIA-IW10_05_Q1.mzML', '--exclude-range', '-1.5,3.5', '--psms', '20210430_PC9lib-1500pg_60K-IT118-DIA-IW10_05_Q1.psmpkl', '--peaks', '20210430_PC9lib-1500pg_60K-IT118-DIA-IW10_05_Q1.peakpkl']
Executing ['/storage/teog/anaconda3_easypqp/bin/easypqp', 'convert', '--max_delta_unimod', '0.02', '--max_delta_ppm', '15.0', '--fragment_types', "['b','y',]", '--enable_unannotated', '--pepxml', '/storage/yufe/results/msfragger_dia_paper/single_cell_5cells_1500pg/diaumpire/interact-20210430_PC9lib-1500pg_60K-IT118-DIA-IW10_05_Q2.pep.xml', '--spectra', '/storage/yufe/results/msfragger_dia_paper/single_cell_5cells_1500pg/diaumpire/20210430_PC9lib-1500pg_60K-IT118-DIA-IW10_05_Q2.mzML', '--exclude-range', '-1.5,3.5', '--psms', '20210430_PC9lib-1500pg_60K-IT118-DIA-IW10_05_Q2.psmpkl', '--peaks', '20210430_PC9lib-1500pg_60K-IT118-DIA-IW10_05_Q2.peakpkl']
Executing ['/storage/teog/anaconda3_easypqp/bin/easypqp', 'convert', '--max_delta_unimod', '0.02', '--max_delta_ppm', '15.0', '--fragment_types', "['b','y',]", '--enable_unannotated', '--pepxml', '/storage/yufe/results/msfragger_dia_paper/single_cell_5cells_1500pg/diaumpire/interact-20210430_PC9lib-1500pg_60K-IT118-DIA-IW10_05_Q3.pep.xml', '--spectra', '/storage/yufe/results/msfragger_dia_paper/single_cell_5cells_1500pg/diaumpire/20210430_PC9lib-1500pg_60K-IT118-DIA-IW10_05_Q3.mzML', '--exclude-range', '-1.5,3.5', '--psms', '20210430_PC9lib-1500pg_60K-IT118-DIA-IW10_05_Q3.psmpkl', '--peaks', '20210430_PC9lib-1500pg_60K-IT118-DIA-IW10_05_Q3.peakpkl']
Executing ['/storage/teog/anaconda3_easypqp/bin/easypqp', 'convert', '--max_delta_unimod', '0.02', '--max_delta_ppm', '15.0', '--fragment_types', "['b','y',]", '--enable_unannotated', '--pepxml', '/storage/yufe/results/msfragger_dia_paper/single_cell_5cells_1500pg/diaumpire/interact-20210430_PC9lib-1500pg_60K-IT118-DIA-IW10_06_Q1.pep.xml', '--spectra', '/storage/yufe/results/msfragger_dia_paper/single_cell_5cells_1500pg/diaumpire/20210430_PC9lib-1500pg_60K-IT118-DIA-IW10_06_Q1.mzML', '--exclude-range', '-1.5,3.5', '--psms', '20210430_PC9lib-1500pg_60K-IT118-DIA-IW10_06_Q1.psmpkl', '--peaks', '20210430_PC9lib-1500pg_60K-IT118-DIA-IW10_06_Q1.peakpkl']
Executing ['/storage/teog/anaconda3_easypqp/bin/easypqp', 'convert', '--max_delta_unimod', '0.02', '--max_delta_ppm', '15.0', '--fragment_types', "['b','y',]", '--enable_unannotated', '--pepxml', '/storage/yufe/results/msfragger_dia_paper/single_cell_5cells_1500pg/diaumpire/interact-20210430_PC9lib-1500pg_60K-IT118-DIA-IW10_06_Q2.pep.xml', '--spectra', '/storage/yufe/results/msfragger_dia_paper/single_cell_5cells_1500pg/diaumpire/20210430_PC9lib-1500pg_60K-IT118-DIA-IW10_06_Q2.mzML', '--exclude-range', '-1.5,3.5', '--psms', '20210430_PC9lib-1500pg_60K-IT118-DIA-IW10_06_Q2.psmpkl', '--peaks', '20210430_PC9lib-1500pg_60K-IT118-DIA-IW10_06_Q2.peakpkl']
Executing ['/storage/teog/anaconda3_easypqp/bin/easypqp', 'convert', '--max_delta_unimod', '0.02', '--max_delta_ppm', '15.0', '--fragment_types', "['b','y',]", '--enable_unannotated', '--pepxml', '/storage/yufe/results/msfragger_dia_paper/single_cell_5cells_1500pg/diaumpire/interact-20210430_PC9lib-1500pg_60K-IT118-DIA-IW10_06_Q3.pep.xml', '--spectra', '/storage/yufe/results/msfragger_dia_paper/single_cell_5cells_1500pg/diaumpire/20210430_PC9lib-1500pg_60K-IT118-DIA-IW10_06_Q3.mzML', '--exclude-range', '-1.5,3.5', '--psms', '20210430_PC9lib-1500pg_60K-IT118-DIA-IW10_06_Q3.psmpkl', '--peaks', '20210430_PC9lib-1500pg_60K-IT118-DIA-IW10_06_Q3.peakpkl']
Info: There are psm.tsv and peptide.tsv. Will ignore --psm_fdr_threshold, --peptide_fdr_threshold, --protein_fdr_threshold, --pi0_lambda, --proteotypic, and --no-proteotypic.
Info: Reading file /storage/yufe/results/msfragger_dia_paper/single_cell_5cells_1500pg/diaumpire/20210430_PC9-750pg_60K-IT118-DIA-IW10_01_Q1.psmpkl.
Info: Reading file /storage/yufe/results/msfragger_dia_paper/single_cell_5cells_1500pg/diaumpire/20210430_PC9-750pg_60K-IT118-DIA-IW10_01_Q2.psmpkl.
Info: Reading file /storage/yufe/results/msfragger_dia_paper/single_cell_5cells_1500pg/diaumpire/20210430_PC9-750pg_60K-IT118-DIA-IW10_01_Q3.psmpkl.
Info: Reading file /storage/yufe/results/msfragger_dia_paper/single_cell_5cells_1500pg/diaumpire/20210430_PC9-750pg_60K-IT118-DIA-IW10_02_Q1.psmpkl.
Info: Reading file /storage/yufe/results/msfragger_dia_paper/single_cell_5cells_1500pg/diaumpire/20210430_PC9-750pg_60K-IT118-DIA-IW10_02_Q2.psmpkl.
Info: Reading file /storage/yufe/results/msfragger_dia_paper/single_cell_5cells_1500pg/diaumpire/20210430_PC9-750pg_60K-IT118-DIA-IW10_02_Q3.psmpkl.
Info: Reading file /storage/yufe/results/msfragger_dia_paper/single_cell_5cells_1500pg/diaumpire/20210430_PC9-750pg_60K-IT118-DIA-IW10_03_Q1.psmpkl.
Info: Reading file /storage/yufe/results/msfragger_dia_paper/single_cell_5cells_1500pg/diaumpire/20210430_PC9-750pg_60K-IT118-DIA-IW10_03_Q2.psmpkl.
Info: Reading file /storage/yufe/results/msfragger_dia_paper/single_cell_5cells_1500pg/diaumpire/20210430_PC9-750pg_60K-IT118-DIA-IW10_03_Q3.psmpkl.
Info: Reading file /storage/yufe/results/msfragger_dia_paper/single_cell_5cells_1500pg/diaumpire/20210430_PC9lib-1500pg_60K-IT118-DIA-IW10_01_Q1.psmpkl.
Info: Reading file /storage/yufe/results/msfragger_dia_paper/single_cell_5cells_1500pg/diaumpire/20210430_PC9lib-1500pg_60K-IT118-DIA-IW10_01_Q2.psmpkl.
Info: Reading file /storage/yufe/results/msfragger_dia_paper/single_cell_5cells_1500pg/diaumpire/20210430_PC9lib-1500pg_60K-IT118-DIA-IW10_01_Q3.psmpkl.
Info: Reading file /storage/yufe/results/msfragger_dia_paper/single_cell_5cells_1500pg/diaumpire/20210430_PC9lib-1500pg_60K-IT118-DIA-IW10_02_Q1.psmpkl.
Info: Reading file /storage/yufe/results/msfragger_dia_paper/single_cell_5cells_1500pg/diaumpire/20210430_PC9lib-1500pg_60K-IT118-DIA-IW10_02_Q2.psmpkl.
Info: Reading file /storage/yufe/results/msfragger_dia_paper/single_cell_5cells_1500pg/diaumpire/20210430_PC9lib-1500pg_60K-IT118-DIA-IW10_02_Q3.psmpkl.
Info: Reading file /storage/yufe/results/msfragger_dia_paper/single_cell_5cells_1500pg/diaumpire/20210430_PC9lib-1500pg_60K-IT118-DIA-IW10_03_Q1.psmpkl.
Info: Reading file /storage/yufe/results/msfragger_dia_paper/single_cell_5cells_1500pg/diaumpire/20210430_PC9lib-1500pg_60K-IT118-DIA-IW10_03_Q2.psmpkl.
Info: Reading file /storage/yufe/results/msfragger_dia_paper/single_cell_5cells_1500pg/diaumpire/20210430_PC9lib-1500pg_60K-IT118-DIA-IW10_03_Q3.psmpkl.
Info: Reading file /storage/yufe/results/msfragger_dia_paper/single_cell_5cells_1500pg/diaumpire/20210430_PC9lib-1500pg_60K-IT118-DIA-IW10_04_Q1.psmpkl.
Info: Reading file /storage/yufe/results/msfragger_dia_paper/single_cell_5cells_1500pg/diaumpire/20210430_PC9lib-1500pg_60K-IT118-DIA-IW10_04_Q2.psmpkl.
Info: Reading file /storage/yufe/results/msfragger_dia_paper/single_cell_5cells_1500pg/diaumpire/20210430_PC9lib-1500pg_60K-IT118-DIA-IW10_04_Q3.psmpkl.
Info: Reading file /storage/yufe/results/msfragger_dia_paper/single_cell_5cells_1500pg/diaumpire/20210430_PC9lib-1500pg_60K-IT118-DIA-IW10_05_Q1.psmpkl.
Info: Reading file /storage/yufe/results/msfragger_dia_paper/single_cell_5cells_1500pg/diaumpire/20210430_PC9lib-1500pg_60K-IT118-DIA-IW10_05_Q2.psmpkl.
Info: Reading file /storage/yufe/results/msfragger_dia_paper/single_cell_5cells_1500pg/diaumpire/20210430_PC9lib-1500pg_60K-IT118-DIA-IW10_05_Q3.psmpkl.
Info: Reading file /storage/yufe/results/msfragger_dia_paper/single_cell_5cells_1500pg/diaumpire/20210430_PC9lib-1500pg_60K-IT118-DIA-IW10_06_Q1.psmpkl.
Info: Reading file /storage/yufe/results/msfragger_dia_paper/single_cell_5cells_1500pg/diaumpire/20210430_PC9lib-1500pg_60K-IT118-DIA-IW10_06_Q2.psmpkl.
Info: Reading file /storage/yufe/results/msfragger_dia_paper/single_cell_5cells_1500pg/diaumpire/20210430_PC9lib-1500pg_60K-IT118-DIA-IW10_06_Q3.psmpkl.
Info: 44210 redundant PSMs identified after filtering with /storage/yufe/results/msfragger_dia_paper/single_cell_5cells_1500pg/diaumpire/psm.tsv and /storage/yufe/results/msfragger_dia_paper/single_cell_5cells_1500pg/diaumpire/peptide.tsv
                                          base_name  modified_peptide
0       20210430_PC9-750pg_60K-IT118-DIA-IW10_01_Q1              1428
1       20210430_PC9-750pg_60K-IT118-DIA-IW10_01_Q2               866
2       20210430_PC9-750pg_60K-IT118-DIA-IW10_01_Q3                32
3       20210430_PC9-750pg_60K-IT118-DIA-IW10_02_Q1              1456
4       20210430_PC9-750pg_60K-IT118-DIA-IW10_02_Q2               817
5       20210430_PC9-750pg_60K-IT118-DIA-IW10_02_Q3                28
6       20210430_PC9-750pg_60K-IT118-DIA-IW10_03_Q1              1451
7       20210430_PC9-750pg_60K-IT118-DIA-IW10_03_Q2               870
8       20210430_PC9-750pg_60K-IT118-DIA-IW10_03_Q3                25
9   20210430_PC9lib-1500pg_60K-IT118-DIA-IW10_01_Q1              3972
10  20210430_PC9lib-1500pg_60K-IT118-DIA-IW10_01_Q2              2208
11  20210430_PC9lib-1500pg_60K-IT118-DIA-IW10_01_Q3               124
12  20210430_PC9lib-1500pg_60K-IT118-DIA-IW10_02_Q1              4006
13  20210430_PC9lib-1500pg_60K-IT118-DIA-IW10_02_Q2              2153
14  20210430_PC9lib-1500pg_60K-IT118-DIA-IW10_02_Q3               113
15  20210430_PC9lib-1500pg_60K-IT118-DIA-IW10_03_Q1              3789
16  20210430_PC9lib-1500pg_60K-IT118-DIA-IW10_03_Q2              2026
17  20210430_PC9lib-1500pg_60K-IT118-DIA-IW10_03_Q3               117
18  20210430_PC9lib-1500pg_60K-IT118-DIA-IW10_04_Q1              3827
19  20210430_PC9lib-1500pg_60K-IT118-DIA-IW10_04_Q2              2181
20  20210430_PC9lib-1500pg_60K-IT118-DIA-IW10_04_Q3               127
21  20210430_PC9lib-1500pg_60K-IT118-DIA-IW10_05_Q1              3865
22  20210430_PC9lib-1500pg_60K-IT118-DIA-IW10_05_Q2              2124
23  20210430_PC9lib-1500pg_60K-IT118-DIA-IW10_05_Q3               131
24  20210430_PC9lib-1500pg_60K-IT118-DIA-IW10_06_Q1              3683
25  20210430_PC9lib-1500pg_60K-IT118-DIA-IW10_06_Q2              2055
26  20210430_PC9lib-1500pg_60K-IT118-DIA-IW10_06_Q3               134
Info: easypqp_rt_alignment_20210430_PC9-750pg_60K-IT118-DIA-IW10_01_Q1; Peptide overlap between run and reference: 1271.
Info: easypqp_rt_alignment_20210430_PC9-750pg_60K-IT118-DIA-IW10_01_Q1; Lowess fraction used: 0.08.
Info: easypqp_rt_alignment_20210430_PC9-750pg_60K-IT118-DIA-IW10_01_Q2; Peptide overlap between run and reference: 516.
Info: easypqp_rt_alignment_20210430_PC9-750pg_60K-IT118-DIA-IW10_01_Q2; Lowess fraction used: 0.08.
Info: easypqp_rt_alignment_20210430_PC9-750pg_60K-IT118-DIA-IW10_01_Q3; Peptide overlap between run and reference: 29.
Info: easypqp_rt_alignment_20210430_PC9-750pg_60K-IT118-DIA-IW10_02_Q1; Peptide overlap between run and reference: 1301.
Info: easypqp_rt_alignment_20210430_PC9-750pg_60K-IT118-DIA-IW10_02_Q1; Lowess fraction used: 0.08.
Info: easypqp_rt_alignment_20210430_PC9-750pg_60K-IT118-DIA-IW10_02_Q2; Peptide overlap between run and reference: 464.
Info: easypqp_rt_alignment_20210430_PC9-750pg_60K-IT118-DIA-IW10_02_Q2; Lowess fraction used: 0.04.
Info: easypqp_rt_alignment_20210430_PC9-750pg_60K-IT118-DIA-IW10_02_Q3; Peptide overlap between run and reference: 25.
Info: easypqp_rt_alignment_20210430_PC9-750pg_60K-IT118-DIA-IW10_03_Q1; Peptide overlap between run and reference: 1302.
Info: easypqp_rt_alignment_20210430_PC9-750pg_60K-IT118-DIA-IW10_03_Q1; Lowess fraction used: 0.04.
Info: easypqp_rt_alignment_20210430_PC9-750pg_60K-IT118-DIA-IW10_03_Q2; Peptide overlap between run and reference: 501.
Info: easypqp_rt_alignment_20210430_PC9-750pg_60K-IT118-DIA-IW10_03_Q2; Lowess fraction used: 0.08.
Info: easypqp_rt_alignment_20210430_PC9-750pg_60K-IT118-DIA-IW10_03_Q3; Peptide overlap between run and reference: 24.
Info: easypqp_rt_alignment_20210430_PC9lib-1500pg_60K-IT118-DIA-IW10_01_Q1; Peptide overlap between run and reference: 3040.
Info: easypqp_rt_alignment_20210430_PC9lib-1500pg_60K-IT118-DIA-IW10_01_Q1; Lowess fraction used: 0.04.
Info: easypqp_rt_alignment_20210430_PC9lib-1500pg_60K-IT118-DIA-IW10_01_Q2; Peptide overlap between run and reference: 571.
Info: easypqp_rt_alignment_20210430_PC9lib-1500pg_60K-IT118-DIA-IW10_01_Q2; Lowess fraction used: 0.08.
Info: easypqp_rt_alignment_20210430_PC9lib-1500pg_60K-IT118-DIA-IW10_01_Q3; Peptide overlap between run and reference: 89.
Info: easypqp_rt_alignment_20210430_PC9lib-1500pg_60K-IT118-DIA-IW10_01_Q3; Lowess fraction used: 0.08.
Info: easypqp_rt_alignment_20210430_PC9lib-1500pg_60K-IT118-DIA-IW10_02_Q1; Peptide overlap between run and reference: 4006.
Info: easypqp_rt_alignment_20210430_PC9lib-1500pg_60K-IT118-DIA-IW10_02_Q1; Lowess fraction used: 0.08.
Info: easypqp_rt_alignment_20210430_PC9lib-1500pg_60K-IT118-DIA-IW10_02_Q2; Peptide overlap between run and reference: 41.
Info: easypqp_rt_alignment_20210430_PC9lib-1500pg_60K-IT118-DIA-IW10_02_Q3; Peptide overlap between run and reference: 92.
Info: easypqp_rt_alignment_20210430_PC9lib-1500pg_60K-IT118-DIA-IW10_02_Q3; Lowess fraction used: 0.08.
Info: easypqp_rt_alignment_20210430_PC9lib-1500pg_60K-IT118-DIA-IW10_03_Q1; Peptide overlap between run and reference: 2959.
Info: easypqp_rt_alignment_20210430_PC9lib-1500pg_60K-IT118-DIA-IW10_03_Q1; Lowess fraction used: 0.04.
Info: easypqp_rt_alignment_20210430_PC9lib-1500pg_60K-IT118-DIA-IW10_03_Q2; Peptide overlap between run and reference: 572.
Info: easypqp_rt_alignment_20210430_PC9lib-1500pg_60K-IT118-DIA-IW10_03_Q2; Lowess fraction used: 0.08.
Info: easypqp_rt_alignment_20210430_PC9lib-1500pg_60K-IT118-DIA-IW10_03_Q3; Peptide overlap between run and reference: 93.
Info: easypqp_rt_alignment_20210430_PC9lib-1500pg_60K-IT118-DIA-IW10_03_Q3; Lowess fraction used: 0.08.
Info: easypqp_rt_alignment_20210430_PC9lib-1500pg_60K-IT118-DIA-IW10_04_Q1; Peptide overlap between run and reference: 2899.
Info: easypqp_rt_alignment_20210430_PC9lib-1500pg_60K-IT118-DIA-IW10_04_Q1; Lowess fraction used: 0.04.
Info: easypqp_rt_alignment_20210430_PC9lib-1500pg_60K-IT118-DIA-IW10_04_Q2; Peptide overlap between run and reference: 591.
Info: easypqp_rt_alignment_20210430_PC9lib-1500pg_60K-IT118-DIA-IW10_04_Q2; Lowess fraction used: 0.08.
Info: easypqp_rt_alignment_20210430_PC9lib-1500pg_60K-IT118-DIA-IW10_04_Q3; Peptide overlap between run and reference: 89.
Info: easypqp_rt_alignment_20210430_PC9lib-1500pg_60K-IT118-DIA-IW10_04_Q3; Lowess fraction used: 0.08.
Info: easypqp_rt_alignment_20210430_PC9lib-1500pg_60K-IT118-DIA-IW10_05_Q1; Peptide overlap between run and reference: 2927.
Info: easypqp_rt_alignment_20210430_PC9lib-1500pg_60K-IT118-DIA-IW10_05_Q1; Lowess fraction used: 0.02.
Info: easypqp_rt_alignment_20210430_PC9lib-1500pg_60K-IT118-DIA-IW10_05_Q2; Peptide overlap between run and reference: 577.
Info: easypqp_rt_alignment_20210430_PC9lib-1500pg_60K-IT118-DIA-IW10_05_Q2; Lowess fraction used: 0.04.
Info: easypqp_rt_alignment_20210430_PC9lib-1500pg_60K-IT118-DIA-IW10_05_Q3; Peptide overlap between run and reference: 97.
Info: easypqp_rt_alignment_20210430_PC9lib-1500pg_60K-IT118-DIA-IW10_05_Q3; Lowess fraction used: 0.01.
Info: easypqp_rt_alignment_20210430_PC9lib-1500pg_60K-IT118-DIA-IW10_06_Q1; Peptide overlap between run and reference: 2809.
Info: easypqp_rt_alignment_20210430_PC9lib-1500pg_60K-IT118-DIA-IW10_06_Q1; Lowess fraction used: 0.08.
Info: easypqp_rt_alignment_20210430_PC9lib-1500pg_60K-IT118-DIA-IW10_06_Q2; Peptide overlap between run and reference: 590.
Info: easypqp_rt_alignment_20210430_PC9lib-1500pg_60K-IT118-DIA-IW10_06_Q2; Lowess fraction used: 0.08.
Info: easypqp_rt_alignment_20210430_PC9lib-1500pg_60K-IT118-DIA-IW10_06_Q3; Peptide overlap between run and reference: 100.
Info: easypqp_rt_alignment_20210430_PC9lib-1500pg_60K-IT118-DIA-IW10_06_Q3; Lowess fraction used: 0.08.
Info: Parsing file /storage/yufe/results/msfragger_dia_paper/single_cell_5cells_1500pg/diaumpire/20210430_PC9-750pg_60K-IT118-DIA-IW10_01_Q1.peakpkl.
Info: Parsing file /storage/yufe/results/msfragger_dia_paper/single_cell_5cells_1500pg/diaumpire/20210430_PC9-750pg_60K-IT118-DIA-IW10_01_Q2.peakpkl.
Info: Parsing file /storage/yufe/results/msfragger_dia_paper/single_cell_5cells_1500pg/diaumpire/20210430_PC9-750pg_60K-IT118-DIA-IW10_01_Q3.peakpkl.
Info: Parsing file /storage/yufe/results/msfragger_dia_paper/single_cell_5cells_1500pg/diaumpire/20210430_PC9-750pg_60K-IT118-DIA-IW10_02_Q1.peakpkl.
Info: Parsing file /storage/yufe/results/msfragger_dia_paper/single_cell_5cells_1500pg/diaumpire/20210430_PC9-750pg_60K-IT118-DIA-IW10_02_Q2.peakpkl.
Info: Parsing file /storage/yufe/results/msfragger_dia_paper/single_cell_5cells_1500pg/diaumpire/20210430_PC9-750pg_60K-IT118-DIA-IW10_02_Q3.peakpkl.
Info: Parsing file /storage/yufe/results/msfragger_dia_paper/single_cell_5cells_1500pg/diaumpire/20210430_PC9-750pg_60K-IT118-DIA-IW10_03_Q1.peakpkl.
Info: Parsing file /storage/yufe/results/msfragger_dia_paper/single_cell_5cells_1500pg/diaumpire/20210430_PC9-750pg_60K-IT118-DIA-IW10_03_Q2.peakpkl.
Info: Parsing file /storage/yufe/results/msfragger_dia_paper/single_cell_5cells_1500pg/diaumpire/20210430_PC9-750pg_60K-IT118-DIA-IW10_03_Q3.peakpkl.
Info: Parsing file /storage/yufe/results/msfragger_dia_paper/single_cell_5cells_1500pg/diaumpire/20210430_PC9lib-1500pg_60K-IT118-DIA-IW10_01_Q1.peakpkl.
Info: Parsing file /storage/yufe/results/msfragger_dia_paper/single_cell_5cells_1500pg/diaumpire/20210430_PC9lib-1500pg_60K-IT118-DIA-IW10_01_Q2.peakpkl.
Info: Parsing file /storage/yufe/results/msfragger_dia_paper/single_cell_5cells_1500pg/diaumpire/20210430_PC9lib-1500pg_60K-IT118-DIA-IW10_01_Q3.peakpkl.
Info: Parsing file /storage/yufe/results/msfragger_dia_paper/single_cell_5cells_1500pg/diaumpire/20210430_PC9lib-1500pg_60K-IT118-DIA-IW10_02_Q1.peakpkl.
Info: Parsing file /storage/yufe/results/msfragger_dia_paper/single_cell_5cells_1500pg/diaumpire/20210430_PC9lib-1500pg_60K-IT118-DIA-IW10_02_Q2.peakpkl.
Info: Parsing file /storage/yufe/results/msfragger_dia_paper/single_cell_5cells_1500pg/diaumpire/20210430_PC9lib-1500pg_60K-IT118-DIA-IW10_02_Q3.peakpkl.
Info: Parsing file /storage/yufe/results/msfragger_dia_paper/single_cell_5cells_1500pg/diaumpire/20210430_PC9lib-1500pg_60K-IT118-DIA-IW10_03_Q1.peakpkl.
Info: Parsing file /storage/yufe/results/msfragger_dia_paper/single_cell_5cells_1500pg/diaumpire/20210430_PC9lib-1500pg_60K-IT118-DIA-IW10_03_Q2.peakpkl.
Info: Parsing file /storage/yufe/results/msfragger_dia_paper/single_cell_5cells_1500pg/diaumpire/20210430_PC9lib-1500pg_60K-IT118-DIA-IW10_03_Q3.peakpkl.
Info: Parsing file /storage/yufe/results/msfragger_dia_paper/single_cell_5cells_1500pg/diaumpire/20210430_PC9lib-1500pg_60K-IT118-DIA-IW10_04_Q1.peakpkl.
Info: Parsing file /storage/yufe/results/msfragger_dia_paper/single_cell_5cells_1500pg/diaumpire/20210430_PC9lib-1500pg_60K-IT118-DIA-IW10_04_Q2.peakpkl.
Info: Parsing file /storage/yufe/results/msfragger_dia_paper/single_cell_5cells_1500pg/diaumpire/20210430_PC9lib-1500pg_60K-IT118-DIA-IW10_04_Q3.peakpkl.
Info: Parsing file /storage/yufe/results/msfragger_dia_paper/single_cell_5cells_1500pg/diaumpire/20210430_PC9lib-1500pg_60K-IT118-DIA-IW10_05_Q1.peakpkl.
Info: Parsing file /storage/yufe/results/msfragger_dia_paper/single_cell_5cells_1500pg/diaumpire/20210430_PC9lib-1500pg_60K-IT118-DIA-IW10_05_Q2.peakpkl.
Info: Parsing file /storage/yufe/results/msfragger_dia_paper/single_cell_5cells_1500pg/diaumpire/20210430_PC9lib-1500pg_60K-IT118-DIA-IW10_05_Q3.peakpkl.
Info: Parsing file /storage/yufe/results/msfragger_dia_paper/single_cell_5cells_1500pg/diaumpire/20210430_PC9lib-1500pg_60K-IT118-DIA-IW10_06_Q1.peakpkl.
Info: Parsing file /storage/yufe/results/msfragger_dia_paper/single_cell_5cells_1500pg/diaumpire/20210430_PC9lib-1500pg_60K-IT118-DIA-IW10_06_Q2.peakpkl.
Info: Parsing file /storage/yufe/results/msfragger_dia_paper/single_cell_5cells_1500pg/diaumpire/20210430_PC9lib-1500pg_60K-IT118-DIA-IW10_06_Q3.peakpkl.
Info: Library successfully generated.
Done generating spectral library
2022-01-07 14:05:00,818:INFO:took 0:01:20.768207
Process 'SpecLibGen' finished, exit code: 0
DIA-NN [Work dir: /storage/yufe/results/msfragger_dia_paper/single_cell_5cells_1500pg/diaumpire]
/storage/yufe/tools/FragPipe-17.1/fragpipe/tools/diann/1.8/linux/diann-1.8 --lib library.tsv --threads 55 --verbose 1 --out diann-output.tsv --qvalue 0.01 --matrices --no-prot-inf --smart-profiling --peak-center --no-ifs-removal  --cfg /storage/yufe/results/msfragger_dia_paper/single_cell_5cells_1500pg/diaumpire/filelist_diann.txt
DIA-NN 1.8 (Data-Independent Acquisition by Neural Networks)
Compiled on Jun 28 2021 10:59:57
Current date and time: Fri Jan  7 14:05:01 2022
Logical CPU cores: 56
Thread number set to 55
Output will be filtered at 0.01 FDR
Precursor/protein x samples expression level matrices will be saved along with the main report
Protein inference will not be performed
When generating a spectral library, in silico predicted spectra will be retained if deemed more reliable than experimental ones
Fixed-width center of each elution peak will be used for quantification
Interference removal from fragment elution curves disabled
DIA-NN will optimise the mass accuracy automatically using the first run in the experiment. This is useful primarily for quick initial analyses, when it is not yet known which mass accuracy setting works best for a particular acquisition scheme.

9 files will be processed
[0:00] Loading spectral library library.tsv
[0:00] Finding proteotypic peptides (assuming that the list of UniProt ids provided for each peptide is complete)
[0:00] Spectral library loaded: 1828 protein isoforms, 1828 protein groups and 8800 precursors in 8574 elution groups.
[0:00] Initialising library
[0:00] Saving the library to library.tsv.speclib

[0:00] File #1/9
[0:00] Loading run /storage/yufe/data/JPST001233/mzml/5cells_1500pg/20210430_PC9lib-1500pg_60K-IT118-DIA-IW10_04.mzML
[0:22] 8797 library precursors are potentially detectable
[0:22] Processing...
[0:22] RT window set to 1.61262
[0:22] Peak width: 2.484
[0:22] Scan window radius set to 5
[0:22] Recommended MS1 mass accuracy setting: 4.27371 ppm
[0:23] Optimised mass accuracy: 3.81035 ppm
[0:23] Removing low confidence identifications
[0:23] Removing interfering precursors
[0:23] Training neural networks: 8604 targets, 2212 decoys
[0:23] Number of IDs at 0.01 FDR: 8595
[0:23] Calculating protein q-values
[0:23] Number of protein isoforms identified at 1% FDR: 1810 (precursor-level), 1810 (protein-level) (inference performed using proteotypic peptides only)
[0:23] Quantification
[0:23] Quantification information saved to /storage/yufe/data/JPST001233/mzml/5cells_1500pg/20210430_PC9lib-1500pg_60K-IT118-DIA-IW10_04.mzML.quant.

[0:23] File #2/9
[0:23] Loading run /storage/yufe/data/JPST001233/mzml/5cells_1500pg/20210430_PC9lib-1500pg_60K-IT118-DIA-IW10_01.mzML
[0:50] 8797 library precursors are potentially detectable
[0:50] Processing...
[0:50] RT window set to 1.61286
[0:50] Recommended MS1 mass accuracy setting: 4.1394 ppm
[0:50] Removing low confidence identifications
[0:50] Removing interfering precursors
[0:50] Training neural networks: 8628 targets, 2233 decoys
[0:51] Number of IDs at 0.01 FDR: 8618
[0:51] Calculating protein q-values
[0:51] Number of protein isoforms identified at 1% FDR: 1810 (precursor-level), 1809 (protein-level) (inference performed using proteotypic peptides only)
[0:51] Quantification
[0:51] Quantification information saved to /storage/yufe/data/JPST001233/mzml/5cells_1500pg/20210430_PC9lib-1500pg_60K-IT118-DIA-IW10_01.mzML.quant.

[0:51] File #3/9
[0:51] Loading run /storage/yufe/data/JPST001233/mzml/5cells_1500pg/20210430_PC9lib-1500pg_60K-IT118-DIA-IW10_02.mzML
[1:15] 8797 library precursors are potentially detectable
[1:15] Processing...
[1:16] RT window set to 1.61502
[1:16] Recommended MS1 mass accuracy setting: 4.12019 ppm
[1:16] Removing low confidence identifications
[1:16] Removing interfering precursors
[1:16] Training neural networks: 8640 targets, 2259 decoys
[1:16] Number of IDs at 0.01 FDR: 8626
[1:16] Calculating protein q-values
[1:16] Number of protein isoforms identified at 1% FDR: 1810 (precursor-level), 1809 (protein-level) (inference performed using proteotypic peptides only)
[1:16] Quantification
[1:17] Quantification information saved to /storage/yufe/data/JPST001233/mzml/5cells_1500pg/20210430_PC9lib-1500pg_60K-IT118-DIA-IW10_02.mzML.quant.

[1:17] File #4/9
[1:17] Loading run /storage/yufe/data/JPST001233/mzml/5cells_1500pg/20210430_PC9lib-1500pg_60K-IT118-DIA-IW10_05.mzML
[1:40] 8797 library precursors are potentially detectable
[1:40] Processing...
[1:41] RT window set to 1.61759
[1:41] Recommended MS1 mass accuracy setting: 4.35902 ppm
[1:41] Removing low confidence identifications
[1:41] Removing interfering precursors
[1:41] Training neural networks: 8612 targets, 2260 decoys
[1:41] Number of IDs at 0.01 FDR: 8591
[1:41] Calculating protein q-values
[1:41] Number of protein isoforms identified at 1% FDR: 1810 (precursor-level), 1809 (protein-level) (inference performed using proteotypic peptides only)
[1:41] Quantification
[1:42] Quantification information saved to /storage/yufe/data/JPST001233/mzml/5cells_1500pg/20210430_PC9lib-1500pg_60K-IT118-DIA-IW10_05.mzML.quant.

[1:42] File #5/9
[1:42] Loading run /storage/yufe/data/JPST001233/mzml/5cells_1500pg/20210430_PC9lib-1500pg_60K-IT118-DIA-IW10_06.mzML
[2:05] 8797 library precursors are potentially detectable
[2:05] Processing...
[2:05] RT window set to 1.61197
[2:05] Recommended MS1 mass accuracy setting: 4.278 ppm
[2:06] Removing low confidence identifications
[2:06] Removing interfering precursors
[2:06] Training neural networks: 8602 targets, 2166 decoys
[2:06] Number of IDs at 0.01 FDR: 8588
[2:06] Calculating protein q-values
[2:06] Number of protein isoforms identified at 1% FDR: 1812 (precursor-level), 1811 (protein-level) (inference performed using proteotypic peptides only)
[2:06] Quantification
[2:06] Quantification information saved to /storage/yufe/data/JPST001233/mzml/5cells_1500pg/20210430_PC9lib-1500pg_60K-IT118-DIA-IW10_06.mzML.quant.

[2:06] File #6/9
[2:06] Loading run /storage/yufe/data/JPST001233/mzml/5cells_1500pg/20210430_PC9lib-1500pg_60K-IT118-DIA-IW10_03.mzML
[2:31] 8797 library precursors are potentially detectable
[2:31] Processing...
[2:31] RT window set to 1.61316
[2:31] Recommended MS1 mass accuracy setting: 4.14949 ppm
[2:31] Removing low confidence identifications
[2:31] Removing interfering precursors
[2:32] Training neural networks: 8627 targets, 2127 decoys
[2:32] Number of IDs at 0.01 FDR: 8607
[2:32] Calculating protein q-values
[2:32] Number of protein isoforms identified at 1% FDR: 1808 (precursor-level), 1808 (protein-level) (inference performed using proteotypic peptides only)
[2:32] Quantification
[2:32] Quantification information saved to /storage/yufe/data/JPST001233/mzml/5cells_1500pg/20210430_PC9lib-1500pg_60K-IT118-DIA-IW10_03.mzML.quant.

[2:32] File #7/9
[2:32] Loading run /storage/yufe/data/JPST001233/mzml/5cells_1500pg/20210430_PC9-750pg_60K-IT118-DIA-IW10_03.mzML
[2:54] 8797 library precursors are potentially detectable
[2:54] Processing...
[2:54] RT window set to 1.38539
[2:54] Recommended MS1 mass accuracy setting: 4.38598 ppm
[2:55] Removing low confidence identifications
[2:55] Removing interfering precursors
[2:55] Training neural networks: 6957 targets, 1090 decoys
[2:55] Number of IDs at 0.01 FDR: 6883
[2:55] Calculating protein q-values
[2:55] Number of protein isoforms identified at 1% FDR: 1713 (precursor-level), 1710 (protein-level) (inference performed using proteotypic peptides only)
[2:55] Quantification
[2:55] Quantification information saved to /storage/yufe/data/JPST001233/mzml/5cells_1500pg/20210430_PC9-750pg_60K-IT118-DIA-IW10_03.mzML.quant.

[2:55] File #8/9
[2:55] Loading run /storage/yufe/data/JPST001233/mzml/5cells_1500pg/20210430_PC9-750pg_60K-IT118-DIA-IW10_02.mzML
[3:17] 8797 library precursors are potentially detectable
[3:17] Processing...
[3:17] RT window set to 1.39774
[3:17] Recommended MS1 mass accuracy setting: 4.38514 ppm
[3:17] Removing low confidence identifications
[3:17] Removing interfering precursors
[3:17] Training neural networks: 6981 targets, 1083 decoys
[3:17] Number of IDs at 0.01 FDR: 6919
[3:17] Calculating protein q-values
[3:17] Number of protein isoforms identified at 1% FDR: 1722 (precursor-level), 1714 (protein-level) (inference performed using proteotypic peptides only)
[3:17] Quantification
[3:17] Quantification information saved to /storage/yufe/data/JPST001233/mzml/5cells_1500pg/20210430_PC9-750pg_60K-IT118-DIA-IW10_02.mzML.quant.

[3:17] File #9/9
[3:17] Loading run /storage/yufe/data/JPST001233/mzml/5cells_1500pg/20210430_PC9-750pg_60K-IT118-DIA-IW10_01.mzML
[3:39] 8797 library precursors are potentially detectable
[3:39] Processing...
[3:40] RT window set to 1.42301
[3:40] Recommended MS1 mass accuracy setting: 4.84256 ppm
[3:40] Removing low confidence identifications
[3:40] Removing interfering precursors
[3:40] Training neural networks: 7043 targets, 1085 decoys
[3:40] Number of IDs at 0.01 FDR: 6967
[3:40] Calculating protein q-values
[3:40] Number of protein isoforms identified at 1% FDR: 1715 (precursor-level), 1712 (protein-level) (inference performed using proteotypic peptides only)
[3:40] Quantification
[3:40] Quantification information saved to /storage/yufe/data/JPST001233/mzml/5cells_1500pg/20210430_PC9-750pg_60K-IT118-DIA-IW10_01.mzML.quant.

[3:41] Cross-run analysis
[3:41] Reading quantification information: 9 files
[3:41] Quantifying peptides
[3:42] Quantifying proteins
[3:42] Calculating q-values for protein and gene groups
[3:42] Calculating global q-values for protein and gene groups
[3:42] Writing report
[3:44] Report saved to diann-output.tsv.
[3:44] Saving precursor levels matrix
[3:44] Precursor levels matrix (1% precursor and protein group FDR) saved to diann-output.pr_matrix.tsv.
[3:44] Saving protein group levels matrix
[3:44] Protein group levels matrix (1% precursor FDR and protein group FDR) saved to diann-output.pg_matrix.tsv.
[3:44] Saving gene group levels matrix
[3:44] Gene groups levels matrix (1% precursor FDR and protein group FDR) saved to diann-output.gg_matrix.tsv.
[3:44] Saving unique genes levels matrix
[3:44] Unique genes levels matrix (1% precursor FDR and protein group FDR) saved to diann-output.unique_genes_matrix.tsv.
[3:44] Stats report saved to diann-output.stats.tsv
[3:44] Log saved to diann-output.log.txt
Finished

Process 'DIA-NN' finished, exit code: 0
WorkspaceClean [Work dir: /storage/yufe/results/msfragger_dia_paper/single_cell_5cells_1500pg/diaumpire]
/storage/yufe/tools/philosopher_v4.1.1_linux_amd64/philosopher workspace --clean --nocheck
time="14:08:46" level=info msg="Executing Workspace  v4.1.1"
time="14:08:46" level=info msg="Removing workspace"
time="14:08:46" level=info msg=Done
Process 'WorkspaceClean' finished, exit code: 0

Please cite:
(Any searches) MSFragger: ultrafast and comprehensive peptide identification in mass spectrometry–based proteomics. Nat Methods 14:513 (2017)
(Any searches) Fast deisotoping algorithm and its implementation in the MSFragger search engine. J. Proteome Res. 20:498 (2021)
(Open search) Identification of modified peptides using localization-aware open search. Nat Commun. 11:4065 (2020)
(Open search) Crystal-C: A Computational Tool for Refinement of Open Search Results. J. Proteome Res. 19.6:2511 (2020)
(Open search) PTM-Shepherd: analysis and summarization of post-translational and chemical modifications from open search results. Mol Cell Proteomics 20:100018 (2020)
(Glyco/labile search) Fast and comprehensive N- and O-glycoproteomics analysis with MSFragger-Glyco. Nat Methods 17:1125 (2020)
(timsTOF PASEF) Fast quantitative analysis of timsTOF PASEF data with MSFragger and IonQuant. Mol Cell Proteomics 19:1575 (2020)
(PSM validation with Percolator) Semi-supervised learning for peptide identification from shotgun proteomics datasets. Nat Methods 4:923 (2007)
(Label-free quantification/SILAC) IonQuant Enables Accurate and Sensitive Label-Free Quantification With FDR-Controlled Match-Between-Runs. Mol Cell Proteomics 20:100077 (2021)
(PeptideProphet/ProteinProphet/PTMProphet/Filtering) Philosopher: a versatile toolkit for shotgun proteomics data analysis. Nat Methods 17:869 (2020)
(TMT-Integrator) Quantitative proteomic landscape of metaplastic breast carcinoma pathological subtypes and their relationship to triple-negative tumors. Nat Commun. 11:1723 (2020)
(DIA-Umpire) DIA-Umpire: comprehensive computational framework for data-independent acquisition proteomics. Nat Methods 12:258 (2015)
(DIA-NN) High sensitivity dia-PASEF proteomics with DIA-NN and FragPipe. bioRxiv doi:10.1101/2021.03.08.434385 (2021)

=============================================================ALL JOBS DONE IN 22.6 MINUTES=============================================================
```
