## Supplementary Data 1 for "One-stop analysis of DIA proteomics data using MSFragger-DIA and FragPipe computational platform": log_2022-08-20_21-43-23.txt

```
System OS: Linux, Architecture: amd64
Java Info: 11.0.16, OpenJDK 64-Bit Server VM, Red Hat, Inc.


Version info:
FragPipe version 18.0
MSFragger version 3.5
Philosopher version 4.4.0


LCMS files:
  Experiment/Group: 
  - /storage/yufe/data/JPST001233/mzml/5cells_1500pg/20210430_PC9-750pg_60K-IT118-DIA-IW10_01.mzML	DIA
  - /storage/yufe/data/JPST001233/mzml/5cells_1500pg/20210430_PC9-750pg_60K-IT118-DIA-IW10_02.mzML	DIA
  - /storage/yufe/data/JPST001233/mzml/5cells_1500pg/20210430_PC9-750pg_60K-IT118-DIA-IW10_03.mzML	DIA
  - /storage/yufe/data/JPST001233/mzml/5cells_1500pg/20210430_PC9lib-1500pg_60K-IT118-DIA-IW10_01.mzML	DIA
  - /storage/yufe/data/JPST001233/mzml/5cells_1500pg/20210430_PC9lib-1500pg_60K-IT118-DIA-IW10_02.mzML	DIA
  - /storage/yufe/data/JPST001233/mzml/5cells_1500pg/20210430_PC9lib-1500pg_60K-IT118-DIA-IW10_03.mzML	DIA
  - /storage/yufe/data/JPST001233/mzml/5cells_1500pg/20210430_PC9lib-1500pg_60K-IT118-DIA-IW10_04.mzML	DIA
  - /storage/yufe/data/JPST001233/mzml/5cells_1500pg/20210430_PC9lib-1500pg_60K-IT118-DIA-IW10_05.mzML	DIA
  - /storage/yufe/data/JPST001233/mzml/5cells_1500pg/20210430_PC9lib-1500pg_60K-IT118-DIA-IW10_06.mzML	DIA


102 commands to execute:
CheckCentroid
java -Xmx256G -cp /storage/yufe/tools/FragPipe-18.0/fragpipe/lib/fragpipe-18.0.jar:/storage/yufe/tools/FragPipe-18.0/fragpipe/tools/batmass-io-1.25.5.jar com.dmtavt.fragpipe.util.CheckCentroid /storage/yufe/data/JPST001233/mzml/5cells_1500pg/20210430_PC9-750pg_60K-IT118-DIA-IW10_01.mzML 56
WorkspaceCleanInit [Work dir: /storage/yufe/results/msfragger_dia_paper/low_input_cell_5cells_1500pg/msfraggerdia]
/storage/yufe/tools/philosopher_v4.4.0_linux_amd64/philosopher workspace --clean --nocheck
WorkspaceCleanInit [Work dir: /storage/yufe/results/msfragger_dia_paper/low_input_cell_5cells_1500pg/msfraggerdia]
/storage/yufe/tools/philosopher_v4.4.0_linux_amd64/philosopher workspace --init --nocheck --temp /tmp/070884d3-8a44-47c8-9cae-42567e869895
MSFragger [Work dir: /storage/yufe/results/msfragger_dia_paper/low_input_cell_5cells_1500pg/msfraggerdia]
java -jar -Dfile.encoding=UTF-8 -Xmx256G /storage/yufe/tools/MSFragger-3.5/MSFragger-3.5.jar /storage/yufe/results/msfragger_dia_paper/low_input_cell_5cells_1500pg/msfraggerdia/fragger_dia.params /storage/yufe/data/JPST001233/mzml/5cells_1500pg/20210430_PC9-750pg_60K-IT118-DIA-IW10_01.mzML /storage/yufe/data/JPST001233/mzml/5cells_1500pg/20210430_PC9-750pg_60K-IT118-DIA-IW10_02.mzML /storage/yufe/data/JPST001233/mzml/5cells_1500pg/20210430_PC9-750pg_60K-IT118-DIA-IW10_03.mzML /storage/yufe/data/JPST001233/mzml/5cells_1500pg/20210430_PC9lib-1500pg_60K-IT118-DIA-IW10_01.mzML /storage/yufe/data/JPST001233/mzml/5cells_1500pg/20210430_PC9lib-1500pg_60K-IT118-DIA-IW10_02.mzML /storage/yufe/data/JPST001233/mzml/5cells_1500pg/20210430_PC9lib-1500pg_60K-IT118-DIA-IW10_03.mzML /storage/yufe/data/JPST001233/mzml/5cells_1500pg/20210430_PC9lib-1500pg_60K-IT118-DIA-IW10_04.mzML /storage/yufe/data/JPST001233/mzml/5cells_1500pg/20210430_PC9lib-1500pg_60K-IT118-DIA-IW10_05.mzML /storage/yufe/data/JPST001233/mzml/5cells_1500pg/20210430_PC9lib-1500pg_60K-IT118-DIA-IW10_06.mzML
MSFragger move pepxml
java -cp /storage/yufe/tools/FragPipe-18.0/fragpipe/lib/fragpipe-18.0.jar:/storage/yufe/tools/FragPipe-18.0/fragpipe/lib/commons-io-2.11.0.jar com.github.chhh.utils.FileMove --no-err /storage/yufe/data/JPST001233/mzml/5cells_1500pg/20210430_PC9-750pg_60K-IT118-DIA-IW10_01_rank1.pepXML /storage/yufe/results/msfragger_dia_paper/low_input_cell_5cells_1500pg/msfraggerdia/20210430_PC9-750pg_60K-IT118-DIA-IW10_01_rank1.pepXML
MSFragger move pepxml
java -cp /storage/yufe/tools/FragPipe-18.0/fragpipe/lib/fragpipe-18.0.jar:/storage/yufe/tools/FragPipe-18.0/fragpipe/lib/commons-io-2.11.0.jar com.github.chhh.utils.FileMove --no-err /storage/yufe/data/JPST001233/mzml/5cells_1500pg/20210430_PC9-750pg_60K-IT118-DIA-IW10_01_rank2.pepXML /storage/yufe/results/msfragger_dia_paper/low_input_cell_5cells_1500pg/msfraggerdia/20210430_PC9-750pg_60K-IT118-DIA-IW10_01_rank2.pepXML
MSFragger move pepxml
java -cp /storage/yufe/tools/FragPipe-18.0/fragpipe/lib/fragpipe-18.0.jar:/storage/yufe/tools/FragPipe-18.0/fragpipe/lib/commons-io-2.11.0.jar com.github.chhh.utils.FileMove --no-err /storage/yufe/data/JPST001233/mzml/5cells_1500pg/20210430_PC9-750pg_60K-IT118-DIA-IW10_01_rank3.pepXML /storage/yufe/results/msfragger_dia_paper/low_input_cell_5cells_1500pg/msfraggerdia/20210430_PC9-750pg_60K-IT118-DIA-IW10_01_rank3.pepXML
MSFragger move pepxml
java -cp /storage/yufe/tools/FragPipe-18.0/fragpipe/lib/fragpipe-18.0.jar:/storage/yufe/tools/FragPipe-18.0/fragpipe/lib/commons-io-2.11.0.jar com.github.chhh.utils.FileMove --no-err /storage/yufe/data/JPST001233/mzml/5cells_1500pg/20210430_PC9-750pg_60K-IT118-DIA-IW10_01_rank4.pepXML /storage/yufe/results/msfragger_dia_paper/low_input_cell_5cells_1500pg/msfraggerdia/20210430_PC9-750pg_60K-IT118-DIA-IW10_01_rank4.pepXML
MSFragger move pepxml
java -cp /storage/yufe/tools/FragPipe-18.0/fragpipe/lib/fragpipe-18.0.jar:/storage/yufe/tools/FragPipe-18.0/fragpipe/lib/commons-io-2.11.0.jar com.github.chhh.utils.FileMove --no-err /storage/yufe/data/JPST001233/mzml/5cells_1500pg/20210430_PC9-750pg_60K-IT118-DIA-IW10_01_rank5.pepXML /storage/yufe/results/msfragger_dia_paper/low_input_cell_5cells_1500pg/msfraggerdia/20210430_PC9-750pg_60K-IT118-DIA-IW10_01_rank5.pepXML
MSFragger move pin
java -cp /storage/yufe/tools/FragPipe-18.0/fragpipe/lib/fragpipe-18.0.jar:/storage/yufe/tools/FragPipe-18.0/fragpipe/lib/commons-io-2.11.0.jar com.github.chhh.utils.FileMove --no-err /storage/yufe/data/JPST001233/mzml/5cells_1500pg/20210430_PC9-750pg_60K-IT118-DIA-IW10_01.pin /storage/yufe/results/msfragger_dia_paper/low_input_cell_5cells_1500pg/msfraggerdia/20210430_PC9-750pg_60K-IT118-DIA-IW10_01.pin
MSFragger move pepxml
java -cp /storage/yufe/tools/FragPipe-18.0/fragpipe/lib/fragpipe-18.0.jar:/storage/yufe/tools/FragPipe-18.0/fragpipe/lib/commons-io-2.11.0.jar com.github.chhh.utils.FileMove --no-err /storage/yufe/data/JPST001233/mzml/5cells_1500pg/20210430_PC9-750pg_60K-IT118-DIA-IW10_02_rank1.pepXML /storage/yufe/results/msfragger_dia_paper/low_input_cell_5cells_1500pg/msfraggerdia/20210430_PC9-750pg_60K-IT118-DIA-IW10_02_rank1.pepXML
MSFragger move pepxml
java -cp /storage/yufe/tools/FragPipe-18.0/fragpipe/lib/fragpipe-18.0.jar:/storage/yufe/tools/FragPipe-18.0/fragpipe/lib/commons-io-2.11.0.jar com.github.chhh.utils.FileMove --no-err /storage/yufe/data/JPST001233/mzml/5cells_1500pg/20210430_PC9-750pg_60K-IT118-DIA-IW10_02_rank2.pepXML /storage/yufe/results/msfragger_dia_paper/low_input_cell_5cells_1500pg/msfraggerdia/20210430_PC9-750pg_60K-IT118-DIA-IW10_02_rank2.pepXML
MSFragger move pepxml
java -cp /storage/yufe/tools/FragPipe-18.0/fragpipe/lib/fragpipe-18.0.jar:/storage/yufe/tools/FragPipe-18.0/fragpipe/lib/commons-io-2.11.0.jar com.github.chhh.utils.FileMove --no-err /storage/yufe/data/JPST001233/mzml/5cells_1500pg/20210430_PC9-750pg_60K-IT118-DIA-IW10_02_rank3.pepXML /storage/yufe/results/msfragger_dia_paper/low_input_cell_5cells_1500pg/msfraggerdia/20210430_PC9-750pg_60K-IT118-DIA-IW10_02_rank3.pepXML
MSFragger move pepxml
java -cp /storage/yufe/tools/FragPipe-18.0/fragpipe/lib/fragpipe-18.0.jar:/storage/yufe/tools/FragPipe-18.0/fragpipe/lib/commons-io-2.11.0.jar com.github.chhh.utils.FileMove --no-err /storage/yufe/data/JPST001233/mzml/5cells_1500pg/20210430_PC9-750pg_60K-IT118-DIA-IW10_02_rank4.pepXML /storage/yufe/results/msfragger_dia_paper/low_input_cell_5cells_1500pg/msfraggerdia/20210430_PC9-750pg_60K-IT118-DIA-IW10_02_rank4.pepXML
MSFragger move pepxml
java -cp /storage/yufe/tools/FragPipe-18.0/fragpipe/lib/fragpipe-18.0.jar:/storage/yufe/tools/FragPipe-18.0/fragpipe/lib/commons-io-2.11.0.jar com.github.chhh.utils.FileMove --no-err /storage/yufe/data/JPST001233/mzml/5cells_1500pg/20210430_PC9-750pg_60K-IT118-DIA-IW10_02_rank5.pepXML /storage/yufe/results/msfragger_dia_paper/low_input_cell_5cells_1500pg/msfraggerdia/20210430_PC9-750pg_60K-IT118-DIA-IW10_02_rank5.pepXML
MSFragger move pin
java -cp /storage/yufe/tools/FragPipe-18.0/fragpipe/lib/fragpipe-18.0.jar:/storage/yufe/tools/FragPipe-18.0/fragpipe/lib/commons-io-2.11.0.jar com.github.chhh.utils.FileMove --no-err /storage/yufe/data/JPST001233/mzml/5cells_1500pg/20210430_PC9-750pg_60K-IT118-DIA-IW10_02.pin /storage/yufe/results/msfragger_dia_paper/low_input_cell_5cells_1500pg/msfraggerdia/20210430_PC9-750pg_60K-IT118-DIA-IW10_02.pin
MSFragger move pepxml
java -cp /storage/yufe/tools/FragPipe-18.0/fragpipe/lib/fragpipe-18.0.jar:/storage/yufe/tools/FragPipe-18.0/fragpipe/lib/commons-io-2.11.0.jar com.github.chhh.utils.FileMove --no-err /storage/yufe/data/JPST001233/mzml/5cells_1500pg/20210430_PC9-750pg_60K-IT118-DIA-IW10_03_rank1.pepXML /storage/yufe/results/msfragger_dia_paper/low_input_cell_5cells_1500pg/msfraggerdia/20210430_PC9-750pg_60K-IT118-DIA-IW10_03_rank1.pepXML
MSFragger move pepxml
java -cp /storage/yufe/tools/FragPipe-18.0/fragpipe/lib/fragpipe-18.0.jar:/storage/yufe/tools/FragPipe-18.0/fragpipe/lib/commons-io-2.11.0.jar com.github.chhh.utils.FileMove --no-err /storage/yufe/data/JPST001233/mzml/5cells_1500pg/20210430_PC9-750pg_60K-IT118-DIA-IW10_03_rank2.pepXML /storage/yufe/results/msfragger_dia_paper/low_input_cell_5cells_1500pg/msfraggerdia/20210430_PC9-750pg_60K-IT118-DIA-IW10_03_rank2.pepXML
MSFragger move pepxml
java -cp /storage/yufe/tools/FragPipe-18.0/fragpipe/lib/fragpipe-18.0.jar:/storage/yufe/tools/FragPipe-18.0/fragpipe/lib/commons-io-2.11.0.jar com.github.chhh.utils.FileMove --no-err /storage/yufe/data/JPST001233/mzml/5cells_1500pg/20210430_PC9-750pg_60K-IT118-DIA-IW10_03_rank3.pepXML /storage/yufe/results/msfragger_dia_paper/low_input_cell_5cells_1500pg/msfraggerdia/20210430_PC9-750pg_60K-IT118-DIA-IW10_03_rank3.pepXML
MSFragger move pepxml
java -cp /storage/yufe/tools/FragPipe-18.0/fragpipe/lib/fragpipe-18.0.jar:/storage/yufe/tools/FragPipe-18.0/fragpipe/lib/commons-io-2.11.0.jar com.github.chhh.utils.FileMove --no-err /storage/yufe/data/JPST001233/mzml/5cells_1500pg/20210430_PC9-750pg_60K-IT118-DIA-IW10_03_rank4.pepXML /storage/yufe/results/msfragger_dia_paper/low_input_cell_5cells_1500pg/msfraggerdia/20210430_PC9-750pg_60K-IT118-DIA-IW10_03_rank4.pepXML
MSFragger move pepxml
java -cp /storage/yufe/tools/FragPipe-18.0/fragpipe/lib/fragpipe-18.0.jar:/storage/yufe/tools/FragPipe-18.0/fragpipe/lib/commons-io-2.11.0.jar com.github.chhh.utils.FileMove --no-err /storage/yufe/data/JPST001233/mzml/5cells_1500pg/20210430_PC9-750pg_60K-IT118-DIA-IW10_03_rank5.pepXML /storage/yufe/results/msfragger_dia_paper/low_input_cell_5cells_1500pg/msfraggerdia/20210430_PC9-750pg_60K-IT118-DIA-IW10_03_rank5.pepXML
MSFragger move pin
java -cp /storage/yufe/tools/FragPipe-18.0/fragpipe/lib/fragpipe-18.0.jar:/storage/yufe/tools/FragPipe-18.0/fragpipe/lib/commons-io-2.11.0.jar com.github.chhh.utils.FileMove --no-err /storage/yufe/data/JPST001233/mzml/5cells_1500pg/20210430_PC9-750pg_60K-IT118-DIA-IW10_03.pin /storage/yufe/results/msfragger_dia_paper/low_input_cell_5cells_1500pg/msfraggerdia/20210430_PC9-750pg_60K-IT118-DIA-IW10_03.pin
MSFragger move pepxml
java -cp /storage/yufe/tools/FragPipe-18.0/fragpipe/lib/fragpipe-18.0.jar:/storage/yufe/tools/FragPipe-18.0/fragpipe/lib/commons-io-2.11.0.jar com.github.chhh.utils.FileMove --no-err /storage/yufe/data/JPST001233/mzml/5cells_1500pg/20210430_PC9lib-1500pg_60K-IT118-DIA-IW10_01_rank1.pepXML /storage/yufe/results/msfragger_dia_paper/low_input_cell_5cells_1500pg/msfraggerdia/20210430_PC9lib-1500pg_60K-IT118-DIA-IW10_01_rank1.pepXML
MSFragger move pepxml
java -cp /storage/yufe/tools/FragPipe-18.0/fragpipe/lib/fragpipe-18.0.jar:/storage/yufe/tools/FragPipe-18.0/fragpipe/lib/commons-io-2.11.0.jar com.github.chhh.utils.FileMove --no-err /storage/yufe/data/JPST001233/mzml/5cells_1500pg/20210430_PC9lib-1500pg_60K-IT118-DIA-IW10_01_rank2.pepXML /storage/yufe/results/msfragger_dia_paper/low_input_cell_5cells_1500pg/msfraggerdia/20210430_PC9lib-1500pg_60K-IT118-DIA-IW10_01_rank2.pepXML
MSFragger move pepxml
java -cp /storage/yufe/tools/FragPipe-18.0/fragpipe/lib/fragpipe-18.0.jar:/storage/yufe/tools/FragPipe-18.0/fragpipe/lib/commons-io-2.11.0.jar com.github.chhh.utils.FileMove --no-err /storage/yufe/data/JPST001233/mzml/5cells_1500pg/20210430_PC9lib-1500pg_60K-IT118-DIA-IW10_01_rank3.pepXML /storage/yufe/results/msfragger_dia_paper/low_input_cell_5cells_1500pg/msfraggerdia/20210430_PC9lib-1500pg_60K-IT118-DIA-IW10_01_rank3.pepXML
MSFragger move pepxml
java -cp /storage/yufe/tools/FragPipe-18.0/fragpipe/lib/fragpipe-18.0.jar:/storage/yufe/tools/FragPipe-18.0/fragpipe/lib/commons-io-2.11.0.jar com.github.chhh.utils.FileMove --no-err /storage/yufe/data/JPST001233/mzml/5cells_1500pg/20210430_PC9lib-1500pg_60K-IT118-DIA-IW10_01_rank4.pepXML /storage/yufe/results/msfragger_dia_paper/low_input_cell_5cells_1500pg/msfraggerdia/20210430_PC9lib-1500pg_60K-IT118-DIA-IW10_01_rank4.pepXML
MSFragger move pepxml
java -cp /storage/yufe/tools/FragPipe-18.0/fragpipe/lib/fragpipe-18.0.jar:/storage/yufe/tools/FragPipe-18.0/fragpipe/lib/commons-io-2.11.0.jar com.github.chhh.utils.FileMove --no-err /storage/yufe/data/JPST001233/mzml/5cells_1500pg/20210430_PC9lib-1500pg_60K-IT118-DIA-IW10_01_rank5.pepXML /storage/yufe/results/msfragger_dia_paper/low_input_cell_5cells_1500pg/msfraggerdia/20210430_PC9lib-1500pg_60K-IT118-DIA-IW10_01_rank5.pepXML
MSFragger move pin
java -cp /storage/yufe/tools/FragPipe-18.0/fragpipe/lib/fragpipe-18.0.jar:/storage/yufe/tools/FragPipe-18.0/fragpipe/lib/commons-io-2.11.0.jar com.github.chhh.utils.FileMove --no-err /storage/yufe/data/JPST001233/mzml/5cells_1500pg/20210430_PC9lib-1500pg_60K-IT118-DIA-IW10_01.pin /storage/yufe/results/msfragger_dia_paper/low_input_cell_5cells_1500pg/msfraggerdia/20210430_PC9lib-1500pg_60K-IT118-DIA-IW10_01.pin
MSFragger move pepxml
java -cp /storage/yufe/tools/FragPipe-18.0/fragpipe/lib/fragpipe-18.0.jar:/storage/yufe/tools/FragPipe-18.0/fragpipe/lib/commons-io-2.11.0.jar com.github.chhh.utils.FileMove --no-err /storage/yufe/data/JPST001233/mzml/5cells_1500pg/20210430_PC9lib-1500pg_60K-IT118-DIA-IW10_02_rank1.pepXML /storage/yufe/results/msfragger_dia_paper/low_input_cell_5cells_1500pg/msfraggerdia/20210430_PC9lib-1500pg_60K-IT118-DIA-IW10_02_rank1.pepXML
MSFragger move pepxml
java -cp /storage/yufe/tools/FragPipe-18.0/fragpipe/lib/fragpipe-18.0.jar:/storage/yufe/tools/FragPipe-18.0/fragpipe/lib/commons-io-2.11.0.jar com.github.chhh.utils.FileMove --no-err /storage/yufe/data/JPST001233/mzml/5cells_1500pg/20210430_PC9lib-1500pg_60K-IT118-DIA-IW10_02_rank2.pepXML /storage/yufe/results/msfragger_dia_paper/low_input_cell_5cells_1500pg/msfraggerdia/20210430_PC9lib-1500pg_60K-IT118-DIA-IW10_02_rank2.pepXML
MSFragger move pepxml
java -cp /storage/yufe/tools/FragPipe-18.0/fragpipe/lib/fragpipe-18.0.jar:/storage/yufe/tools/FragPipe-18.0/fragpipe/lib/commons-io-2.11.0.jar com.github.chhh.utils.FileMove --no-err /storage/yufe/data/JPST001233/mzml/5cells_1500pg/20210430_PC9lib-1500pg_60K-IT118-DIA-IW10_02_rank3.pepXML /storage/yufe/results/msfragger_dia_paper/low_input_cell_5cells_1500pg/msfraggerdia/20210430_PC9lib-1500pg_60K-IT118-DIA-IW10_02_rank3.pepXML
MSFragger move pepxml
java -cp /storage/yufe/tools/FragPipe-18.0/fragpipe/lib/fragpipe-18.0.jar:/storage/yufe/tools/FragPipe-18.0/fragpipe/lib/commons-io-2.11.0.jar com.github.chhh.utils.FileMove --no-err /storage/yufe/data/JPST001233/mzml/5cells_1500pg/20210430_PC9lib-1500pg_60K-IT118-DIA-IW10_02_rank4.pepXML /storage/yufe/results/msfragger_dia_paper/low_input_cell_5cells_1500pg/msfraggerdia/20210430_PC9lib-1500pg_60K-IT118-DIA-IW10_02_rank4.pepXML
MSFragger move pepxml
java -cp /storage/yufe/tools/FragPipe-18.0/fragpipe/lib/fragpipe-18.0.jar:/storage/yufe/tools/FragPipe-18.0/fragpipe/lib/commons-io-2.11.0.jar com.github.chhh.utils.FileMove --no-err /storage/yufe/data/JPST001233/mzml/5cells_1500pg/20210430_PC9lib-1500pg_60K-IT118-DIA-IW10_02_rank5.pepXML /storage/yufe/results/msfragger_dia_paper/low_input_cell_5cells_1500pg/msfraggerdia/20210430_PC9lib-1500pg_60K-IT118-DIA-IW10_02_rank5.pepXML
MSFragger move pin
java -cp /storage/yufe/tools/FragPipe-18.0/fragpipe/lib/fragpipe-18.0.jar:/storage/yufe/tools/FragPipe-18.0/fragpipe/lib/commons-io-2.11.0.jar com.github.chhh.utils.FileMove --no-err /storage/yufe/data/JPST001233/mzml/5cells_1500pg/20210430_PC9lib-1500pg_60K-IT118-DIA-IW10_02.pin /storage/yufe/results/msfragger_dia_paper/low_input_cell_5cells_1500pg/msfraggerdia/20210430_PC9lib-1500pg_60K-IT118-DIA-IW10_02.pin
MSFragger move pepxml
java -cp /storage/yufe/tools/FragPipe-18.0/fragpipe/lib/fragpipe-18.0.jar:/storage/yufe/tools/FragPipe-18.0/fragpipe/lib/commons-io-2.11.0.jar com.github.chhh.utils.FileMove --no-err /storage/yufe/data/JPST001233/mzml/5cells_1500pg/20210430_PC9lib-1500pg_60K-IT118-DIA-IW10_03_rank1.pepXML /storage/yufe/results/msfragger_dia_paper/low_input_cell_5cells_1500pg/msfraggerdia/20210430_PC9lib-1500pg_60K-IT118-DIA-IW10_03_rank1.pepXML
MSFragger move pepxml
java -cp /storage/yufe/tools/FragPipe-18.0/fragpipe/lib/fragpipe-18.0.jar:/storage/yufe/tools/FragPipe-18.0/fragpipe/lib/commons-io-2.11.0.jar com.github.chhh.utils.FileMove --no-err /storage/yufe/data/JPST001233/mzml/5cells_1500pg/20210430_PC9lib-1500pg_60K-IT118-DIA-IW10_03_rank2.pepXML /storage/yufe/results/msfragger_dia_paper/low_input_cell_5cells_1500pg/msfraggerdia/20210430_PC9lib-1500pg_60K-IT118-DIA-IW10_03_rank2.pepXML
MSFragger move pepxml
java -cp /storage/yufe/tools/FragPipe-18.0/fragpipe/lib/fragpipe-18.0.jar:/storage/yufe/tools/FragPipe-18.0/fragpipe/lib/commons-io-2.11.0.jar com.github.chhh.utils.FileMove --no-err /storage/yufe/data/JPST001233/mzml/5cells_1500pg/20210430_PC9lib-1500pg_60K-IT118-DIA-IW10_03_rank3.pepXML /storage/yufe/results/msfragger_dia_paper/low_input_cell_5cells_1500pg/msfraggerdia/20210430_PC9lib-1500pg_60K-IT118-DIA-IW10_03_rank3.pepXML
MSFragger move pepxml
java -cp /storage/yufe/tools/FragPipe-18.0/fragpipe/lib/fragpipe-18.0.jar:/storage/yufe/tools/FragPipe-18.0/fragpipe/lib/commons-io-2.11.0.jar com.github.chhh.utils.FileMove --no-err /storage/yufe/data/JPST001233/mzml/5cells_1500pg/20210430_PC9lib-1500pg_60K-IT118-DIA-IW10_03_rank4.pepXML /storage/yufe/results/msfragger_dia_paper/low_input_cell_5cells_1500pg/msfraggerdia/20210430_PC9lib-1500pg_60K-IT118-DIA-IW10_03_rank4.pepXML
MSFragger move pepxml
java -cp /storage/yufe/tools/FragPipe-18.0/fragpipe/lib/fragpipe-18.0.jar:/storage/yufe/tools/FragPipe-18.0/fragpipe/lib/commons-io-2.11.0.jar com.github.chhh.utils.FileMove --no-err /storage/yufe/data/JPST001233/mzml/5cells_1500pg/20210430_PC9lib-1500pg_60K-IT118-DIA-IW10_03_rank5.pepXML /storage/yufe/results/msfragger_dia_paper/low_input_cell_5cells_1500pg/msfraggerdia/20210430_PC9lib-1500pg_60K-IT118-DIA-IW10_03_rank5.pepXML
MSFragger move pin
java -cp /storage/yufe/tools/FragPipe-18.0/fragpipe/lib/fragpipe-18.0.jar:/storage/yufe/tools/FragPipe-18.0/fragpipe/lib/commons-io-2.11.0.jar com.github.chhh.utils.FileMove --no-err /storage/yufe/data/JPST001233/mzml/5cells_1500pg/20210430_PC9lib-1500pg_60K-IT118-DIA-IW10_03.pin /storage/yufe/results/msfragger_dia_paper/low_input_cell_5cells_1500pg/msfraggerdia/20210430_PC9lib-1500pg_60K-IT118-DIA-IW10_03.pin
MSFragger move pepxml
java -cp /storage/yufe/tools/FragPipe-18.0/fragpipe/lib/fragpipe-18.0.jar:/storage/yufe/tools/FragPipe-18.0/fragpipe/lib/commons-io-2.11.0.jar com.github.chhh.utils.FileMove --no-err /storage/yufe/data/JPST001233/mzml/5cells_1500pg/20210430_PC9lib-1500pg_60K-IT118-DIA-IW10_04_rank1.pepXML /storage/yufe/results/msfragger_dia_paper/low_input_cell_5cells_1500pg/msfraggerdia/20210430_PC9lib-1500pg_60K-IT118-DIA-IW10_04_rank1.pepXML
MSFragger move pepxml
java -cp /storage/yufe/tools/FragPipe-18.0/fragpipe/lib/fragpipe-18.0.jar:/storage/yufe/tools/FragPipe-18.0/fragpipe/lib/commons-io-2.11.0.jar com.github.chhh.utils.FileMove --no-err /storage/yufe/data/JPST001233/mzml/5cells_1500pg/20210430_PC9lib-1500pg_60K-IT118-DIA-IW10_04_rank2.pepXML /storage/yufe/results/msfragger_dia_paper/low_input_cell_5cells_1500pg/msfraggerdia/20210430_PC9lib-1500pg_60K-IT118-DIA-IW10_04_rank2.pepXML
MSFragger move pepxml
java -cp /storage/yufe/tools/FragPipe-18.0/fragpipe/lib/fragpipe-18.0.jar:/storage/yufe/tools/FragPipe-18.0/fragpipe/lib/commons-io-2.11.0.jar com.github.chhh.utils.FileMove --no-err /storage/yufe/data/JPST001233/mzml/5cells_1500pg/20210430_PC9lib-1500pg_60K-IT118-DIA-IW10_04_rank3.pepXML /storage/yufe/results/msfragger_dia_paper/low_input_cell_5cells_1500pg/msfraggerdia/20210430_PC9lib-1500pg_60K-IT118-DIA-IW10_04_rank3.pepXML
MSFragger move pepxml
java -cp /storage/yufe/tools/FragPipe-18.0/fragpipe/lib/fragpipe-18.0.jar:/storage/yufe/tools/FragPipe-18.0/fragpipe/lib/commons-io-2.11.0.jar com.github.chhh.utils.FileMove --no-err /storage/yufe/data/JPST001233/mzml/5cells_1500pg/20210430_PC9lib-1500pg_60K-IT118-DIA-IW10_04_rank4.pepXML /storage/yufe/results/msfragger_dia_paper/low_input_cell_5cells_1500pg/msfraggerdia/20210430_PC9lib-1500pg_60K-IT118-DIA-IW10_04_rank4.pepXML
MSFragger move pepxml
java -cp /storage/yufe/tools/FragPipe-18.0/fragpipe/lib/fragpipe-18.0.jar:/storage/yufe/tools/FragPipe-18.0/fragpipe/lib/commons-io-2.11.0.jar com.github.chhh.utils.FileMove --no-err /storage/yufe/data/JPST001233/mzml/5cells_1500pg/20210430_PC9lib-1500pg_60K-IT118-DIA-IW10_04_rank5.pepXML /storage/yufe/results/msfragger_dia_paper/low_input_cell_5cells_1500pg/msfraggerdia/20210430_PC9lib-1500pg_60K-IT118-DIA-IW10_04_rank5.pepXML
MSFragger move pin
java -cp /storage/yufe/tools/FragPipe-18.0/fragpipe/lib/fragpipe-18.0.jar:/storage/yufe/tools/FragPipe-18.0/fragpipe/lib/commons-io-2.11.0.jar com.github.chhh.utils.FileMove --no-err /storage/yufe/data/JPST001233/mzml/5cells_1500pg/20210430_PC9lib-1500pg_60K-IT118-DIA-IW10_04.pin /storage/yufe/results/msfragger_dia_paper/low_input_cell_5cells_1500pg/msfraggerdia/20210430_PC9lib-1500pg_60K-IT118-DIA-IW10_04.pin
MSFragger move pepxml
java -cp /storage/yufe/tools/FragPipe-18.0/fragpipe/lib/fragpipe-18.0.jar:/storage/yufe/tools/FragPipe-18.0/fragpipe/lib/commons-io-2.11.0.jar com.github.chhh.utils.FileMove --no-err /storage/yufe/data/JPST001233/mzml/5cells_1500pg/20210430_PC9lib-1500pg_60K-IT118-DIA-IW10_05_rank1.pepXML /storage/yufe/results/msfragger_dia_paper/low_input_cell_5cells_1500pg/msfraggerdia/20210430_PC9lib-1500pg_60K-IT118-DIA-IW10_05_rank1.pepXML
MSFragger move pepxml
java -cp /storage/yufe/tools/FragPipe-18.0/fragpipe/lib/fragpipe-18.0.jar:/storage/yufe/tools/FragPipe-18.0/fragpipe/lib/commons-io-2.11.0.jar com.github.chhh.utils.FileMove --no-err /storage/yufe/data/JPST001233/mzml/5cells_1500pg/20210430_PC9lib-1500pg_60K-IT118-DIA-IW10_05_rank2.pepXML /storage/yufe/results/msfragger_dia_paper/low_input_cell_5cells_1500pg/msfraggerdia/20210430_PC9lib-1500pg_60K-IT118-DIA-IW10_05_rank2.pepXML
MSFragger move pepxml
java -cp /storage/yufe/tools/FragPipe-18.0/fragpipe/lib/fragpipe-18.0.jar:/storage/yufe/tools/FragPipe-18.0/fragpipe/lib/commons-io-2.11.0.jar com.github.chhh.utils.FileMove --no-err /storage/yufe/data/JPST001233/mzml/5cells_1500pg/20210430_PC9lib-1500pg_60K-IT118-DIA-IW10_05_rank3.pepXML /storage/yufe/results/msfragger_dia_paper/low_input_cell_5cells_1500pg/msfraggerdia/20210430_PC9lib-1500pg_60K-IT118-DIA-IW10_05_rank3.pepXML
MSFragger move pepxml
java -cp /storage/yufe/tools/FragPipe-18.0/fragpipe/lib/fragpipe-18.0.jar:/storage/yufe/tools/FragPipe-18.0/fragpipe/lib/commons-io-2.11.0.jar com.github.chhh.utils.FileMove --no-err /storage/yufe/data/JPST001233/mzml/5cells_1500pg/20210430_PC9lib-1500pg_60K-IT118-DIA-IW10_05_rank4.pepXML /storage/yufe/results/msfragger_dia_paper/low_input_cell_5cells_1500pg/msfraggerdia/20210430_PC9lib-1500pg_60K-IT118-DIA-IW10_05_rank4.pepXML
MSFragger move pepxml
java -cp /storage/yufe/tools/FragPipe-18.0/fragpipe/lib/fragpipe-18.0.jar:/storage/yufe/tools/FragPipe-18.0/fragpipe/lib/commons-io-2.11.0.jar com.github.chhh.utils.FileMove --no-err /storage/yufe/data/JPST001233/mzml/5cells_1500pg/20210430_PC9lib-1500pg_60K-IT118-DIA-IW10_05_rank5.pepXML /storage/yufe/results/msfragger_dia_paper/low_input_cell_5cells_1500pg/msfraggerdia/20210430_PC9lib-1500pg_60K-IT118-DIA-IW10_05_rank5.pepXML
MSFragger move pin
java -cp /storage/yufe/tools/FragPipe-18.0/fragpipe/lib/fragpipe-18.0.jar:/storage/yufe/tools/FragPipe-18.0/fragpipe/lib/commons-io-2.11.0.jar com.github.chhh.utils.FileMove --no-err /storage/yufe/data/JPST001233/mzml/5cells_1500pg/20210430_PC9lib-1500pg_60K-IT118-DIA-IW10_05.pin /storage/yufe/results/msfragger_dia_paper/low_input_cell_5cells_1500pg/msfraggerdia/20210430_PC9lib-1500pg_60K-IT118-DIA-IW10_05.pin
MSFragger move pepxml
java -cp /storage/yufe/tools/FragPipe-18.0/fragpipe/lib/fragpipe-18.0.jar:/storage/yufe/tools/FragPipe-18.0/fragpipe/lib/commons-io-2.11.0.jar com.github.chhh.utils.FileMove --no-err /storage/yufe/data/JPST001233/mzml/5cells_1500pg/20210430_PC9lib-1500pg_60K-IT118-DIA-IW10_06_rank1.pepXML /storage/yufe/results/msfragger_dia_paper/low_input_cell_5cells_1500pg/msfraggerdia/20210430_PC9lib-1500pg_60K-IT118-DIA-IW10_06_rank1.pepXML
MSFragger move pepxml
java -cp /storage/yufe/tools/FragPipe-18.0/fragpipe/lib/fragpipe-18.0.jar:/storage/yufe/tools/FragPipe-18.0/fragpipe/lib/commons-io-2.11.0.jar com.github.chhh.utils.FileMove --no-err /storage/yufe/data/JPST001233/mzml/5cells_1500pg/20210430_PC9lib-1500pg_60K-IT118-DIA-IW10_06_rank2.pepXML /storage/yufe/results/msfragger_dia_paper/low_input_cell_5cells_1500pg/msfraggerdia/20210430_PC9lib-1500pg_60K-IT118-DIA-IW10_06_rank2.pepXML
MSFragger move pepxml
java -cp /storage/yufe/tools/FragPipe-18.0/fragpipe/lib/fragpipe-18.0.jar:/storage/yufe/tools/FragPipe-18.0/fragpipe/lib/commons-io-2.11.0.jar com.github.chhh.utils.FileMove --no-err /storage/yufe/data/JPST001233/mzml/5cells_1500pg/20210430_PC9lib-1500pg_60K-IT118-DIA-IW10_06_rank3.pepXML /storage/yufe/results/msfragger_dia_paper/low_input_cell_5cells_1500pg/msfraggerdia/20210430_PC9lib-1500pg_60K-IT118-DIA-IW10_06_rank3.pepXML
MSFragger move pepxml
java -cp /storage/yufe/tools/FragPipe-18.0/fragpipe/lib/fragpipe-18.0.jar:/storage/yufe/tools/FragPipe-18.0/fragpipe/lib/commons-io-2.11.0.jar com.github.chhh.utils.FileMove --no-err /storage/yufe/data/JPST001233/mzml/5cells_1500pg/20210430_PC9lib-1500pg_60K-IT118-DIA-IW10_06_rank4.pepXML /storage/yufe/results/msfragger_dia_paper/low_input_cell_5cells_1500pg/msfraggerdia/20210430_PC9lib-1500pg_60K-IT118-DIA-IW10_06_rank4.pepXML
MSFragger move pepxml
java -cp /storage/yufe/tools/FragPipe-18.0/fragpipe/lib/fragpipe-18.0.jar:/storage/yufe/tools/FragPipe-18.0/fragpipe/lib/commons-io-2.11.0.jar com.github.chhh.utils.FileMove --no-err /storage/yufe/data/JPST001233/mzml/5cells_1500pg/20210430_PC9lib-1500pg_60K-IT118-DIA-IW10_06_rank5.pepXML /storage/yufe/results/msfragger_dia_paper/low_input_cell_5cells_1500pg/msfraggerdia/20210430_PC9lib-1500pg_60K-IT118-DIA-IW10_06_rank5.pepXML
MSFragger move pin
java -cp /storage/yufe/tools/FragPipe-18.0/fragpipe/lib/fragpipe-18.0.jar:/storage/yufe/tools/FragPipe-18.0/fragpipe/lib/commons-io-2.11.0.jar com.github.chhh.utils.FileMove --no-err /storage/yufe/data/JPST001233/mzml/5cells_1500pg/20210430_PC9lib-1500pg_60K-IT118-DIA-IW10_06.pin /storage/yufe/results/msfragger_dia_paper/low_input_cell_5cells_1500pg/msfraggerdia/20210430_PC9lib-1500pg_60K-IT118-DIA-IW10_06.pin
MSBooster [Work dir: /storage/yufe/results/msfragger_dia_paper/low_input_cell_5cells_1500pg/msfraggerdia]
java -Xmx256G -cp /storage/yufe/tools/FragPipe-18.0/fragpipe/tools/msbooster-1.1.4.jar:/storage/yufe/tools/FragPipe-18.0/fragpipe/tools/smile-core-2.6.0.jar:/storage/yufe/tools/FragPipe-18.0/fragpipe/tools/smile-math-2.6.0.jar:/storage/yufe/tools/FragPipe-18.0/fragpipe/tools/batmass-io-1.25.5.jar Features.MainClass --paramsList /storage/yufe/results/msfragger_dia_paper/low_input_cell_5cells_1500pg/msfraggerdia/msbooster_params.txt
Percolator [Work dir: /storage/yufe/results/msfragger_dia_paper/low_input_cell_5cells_1500pg/msfraggerdia]
/storage/yufe/tools/FragPipe-18.0/fragpipe/tools/percolator-305/percolator --only-psms --no-terminate --post-processing-tdc --num-threads 56 --results-psms 20210430_PC9lib-1500pg_60K-IT118-DIA-IW10_02_percolator_target_psms.tsv --decoy-results-psms 20210430_PC9lib-1500pg_60K-IT118-DIA-IW10_02_percolator_decoy_psms.tsv 20210430_PC9lib-1500pg_60K-IT118-DIA-IW10_02_edited.pin
Percolator [Work dir: /storage/yufe/results/msfragger_dia_paper/low_input_cell_5cells_1500pg/msfraggerdia]
/storage/yufe/tools/FragPipe-18.0/fragpipe/tools/percolator-305/percolator --only-psms --no-terminate --post-processing-tdc --num-threads 56 --results-psms 20210430_PC9lib-1500pg_60K-IT118-DIA-IW10_03_percolator_target_psms.tsv --decoy-results-psms 20210430_PC9lib-1500pg_60K-IT118-DIA-IW10_03_percolator_decoy_psms.tsv 20210430_PC9lib-1500pg_60K-IT118-DIA-IW10_03_edited.pin
Percolator [Work dir: /storage/yufe/results/msfragger_dia_paper/low_input_cell_5cells_1500pg/msfraggerdia]
/storage/yufe/tools/FragPipe-18.0/fragpipe/tools/percolator-305/percolator --only-psms --no-terminate --post-processing-tdc --num-threads 56 --results-psms 20210430_PC9lib-1500pg_60K-IT118-DIA-IW10_06_percolator_target_psms.tsv --decoy-results-psms 20210430_PC9lib-1500pg_60K-IT118-DIA-IW10_06_percolator_decoy_psms.tsv 20210430_PC9lib-1500pg_60K-IT118-DIA-IW10_06_edited.pin
Percolator [Work dir: /storage/yufe/results/msfragger_dia_paper/low_input_cell_5cells_1500pg/msfraggerdia]
/storage/yufe/tools/FragPipe-18.0/fragpipe/tools/percolator-305/percolator --only-psms --no-terminate --post-processing-tdc --num-threads 56 --results-psms 20210430_PC9-750pg_60K-IT118-DIA-IW10_03_percolator_target_psms.tsv --decoy-results-psms 20210430_PC9-750pg_60K-IT118-DIA-IW10_03_percolator_decoy_psms.tsv 20210430_PC9-750pg_60K-IT118-DIA-IW10_03_edited.pin
Percolator [Work dir: /storage/yufe/results/msfragger_dia_paper/low_input_cell_5cells_1500pg/msfraggerdia]
/storage/yufe/tools/FragPipe-18.0/fragpipe/tools/percolator-305/percolator --only-psms --no-terminate --post-processing-tdc --num-threads 56 --results-psms 20210430_PC9-750pg_60K-IT118-DIA-IW10_01_percolator_target_psms.tsv --decoy-results-psms 20210430_PC9-750pg_60K-IT118-DIA-IW10_01_percolator_decoy_psms.tsv 20210430_PC9-750pg_60K-IT118-DIA-IW10_01_edited.pin
Percolator [Work dir: /storage/yufe/results/msfragger_dia_paper/low_input_cell_5cells_1500pg/msfraggerdia]
/storage/yufe/tools/FragPipe-18.0/fragpipe/tools/percolator-305/percolator --only-psms --no-terminate --post-processing-tdc --num-threads 56 --results-psms 20210430_PC9lib-1500pg_60K-IT118-DIA-IW10_05_percolator_target_psms.tsv --decoy-results-psms 20210430_PC9lib-1500pg_60K-IT118-DIA-IW10_05_percolator_decoy_psms.tsv 20210430_PC9lib-1500pg_60K-IT118-DIA-IW10_05_edited.pin
Percolator [Work dir: /storage/yufe/results/msfragger_dia_paper/low_input_cell_5cells_1500pg/msfraggerdia]
/storage/yufe/tools/FragPipe-18.0/fragpipe/tools/percolator-305/percolator --only-psms --no-terminate --post-processing-tdc --num-threads 56 --results-psms 20210430_PC9-750pg_60K-IT118-DIA-IW10_02_percolator_target_psms.tsv --decoy-results-psms 20210430_PC9-750pg_60K-IT118-DIA-IW10_02_percolator_decoy_psms.tsv 20210430_PC9-750pg_60K-IT118-DIA-IW10_02_edited.pin
Percolator [Work dir: /storage/yufe/results/msfragger_dia_paper/low_input_cell_5cells_1500pg/msfraggerdia]
/storage/yufe/tools/FragPipe-18.0/fragpipe/tools/percolator-305/percolator --only-psms --no-terminate --post-processing-tdc --num-threads 56 --results-psms 20210430_PC9lib-1500pg_60K-IT118-DIA-IW10_01_percolator_target_psms.tsv --decoy-results-psms 20210430_PC9lib-1500pg_60K-IT118-DIA-IW10_01_percolator_decoy_psms.tsv 20210430_PC9lib-1500pg_60K-IT118-DIA-IW10_01_edited.pin
Percolator [Work dir: /storage/yufe/results/msfragger_dia_paper/low_input_cell_5cells_1500pg/msfraggerdia]
/storage/yufe/tools/FragPipe-18.0/fragpipe/tools/percolator-305/percolator --only-psms --no-terminate --post-processing-tdc --num-threads 56 --results-psms 20210430_PC9lib-1500pg_60K-IT118-DIA-IW10_04_percolator_target_psms.tsv --decoy-results-psms 20210430_PC9lib-1500pg_60K-IT118-DIA-IW10_04_percolator_decoy_psms.tsv 20210430_PC9lib-1500pg_60K-IT118-DIA-IW10_04_edited.pin
Percolator: Convert to pepxml [Work dir: /storage/yufe/results/msfragger_dia_paper/low_input_cell_5cells_1500pg/msfraggerdia]
java -cp /storage/yufe/tools/FragPipe-18.0/fragpipe/lib/* com.dmtavt.fragpipe.tools.percolator.PercolatorOutputToPepXML 20210430_PC9lib-1500pg_60K-IT118-DIA-IW10_02.pin 20210430_PC9lib-1500pg_60K-IT118-DIA-IW10_02 20210430_PC9lib-1500pg_60K-IT118-DIA-IW10_02_percolator_target_psms.tsv 20210430_PC9lib-1500pg_60K-IT118-DIA-IW10_02_percolator_decoy_psms.tsv interact-20210430_PC9lib-1500pg_60K-IT118-DIA-IW10_02 DIA 0.7
Percolator: Delete temp
java -cp /storage/yufe/tools/FragPipe-18.0/fragpipe/lib/fragpipe-18.0.jar com.github.chhh.utils.FileDelete /storage/yufe/results/msfragger_dia_paper/low_input_cell_5cells_1500pg/msfraggerdia/20210430_PC9lib-1500pg_60K-IT118-DIA-IW10_02_percolator_target_psms.tsv
Percolator: Delete temp
java -cp /storage/yufe/tools/FragPipe-18.0/fragpipe/lib/fragpipe-18.0.jar com.github.chhh.utils.FileDelete /storage/yufe/results/msfragger_dia_paper/low_input_cell_5cells_1500pg/msfraggerdia/20210430_PC9lib-1500pg_60K-IT118-DIA-IW10_02_percolator_decoy_psms.tsv
Percolator: Convert to pepxml [Work dir: /storage/yufe/results/msfragger_dia_paper/low_input_cell_5cells_1500pg/msfraggerdia]
java -cp /storage/yufe/tools/FragPipe-18.0/fragpipe/lib/* com.dmtavt.fragpipe.tools.percolator.PercolatorOutputToPepXML 20210430_PC9lib-1500pg_60K-IT118-DIA-IW10_03.pin 20210430_PC9lib-1500pg_60K-IT118-DIA-IW10_03 20210430_PC9lib-1500pg_60K-IT118-DIA-IW10_03_percolator_target_psms.tsv 20210430_PC9lib-1500pg_60K-IT118-DIA-IW10_03_percolator_decoy_psms.tsv interact-20210430_PC9lib-1500pg_60K-IT118-DIA-IW10_03 DIA 0.7
Percolator: Delete temp
java -cp /storage/yufe/tools/FragPipe-18.0/fragpipe/lib/fragpipe-18.0.jar com.github.chhh.utils.FileDelete /storage/yufe/results/msfragger_dia_paper/low_input_cell_5cells_1500pg/msfraggerdia/20210430_PC9lib-1500pg_60K-IT118-DIA-IW10_03_percolator_target_psms.tsv
Percolator: Delete temp
java -cp /storage/yufe/tools/FragPipe-18.0/fragpipe/lib/fragpipe-18.0.jar com.github.chhh.utils.FileDelete /storage/yufe/results/msfragger_dia_paper/low_input_cell_5cells_1500pg/msfraggerdia/20210430_PC9lib-1500pg_60K-IT118-DIA-IW10_03_percolator_decoy_psms.tsv
Percolator: Convert to pepxml [Work dir: /storage/yufe/results/msfragger_dia_paper/low_input_cell_5cells_1500pg/msfraggerdia]
java -cp /storage/yufe/tools/FragPipe-18.0/fragpipe/lib/* com.dmtavt.fragpipe.tools.percolator.PercolatorOutputToPepXML 20210430_PC9lib-1500pg_60K-IT118-DIA-IW10_06.pin 20210430_PC9lib-1500pg_60K-IT118-DIA-IW10_06 20210430_PC9lib-1500pg_60K-IT118-DIA-IW10_06_percolator_target_psms.tsv 20210430_PC9lib-1500pg_60K-IT118-DIA-IW10_06_percolator_decoy_psms.tsv interact-20210430_PC9lib-1500pg_60K-IT118-DIA-IW10_06 DIA 0.7
Percolator: Delete temp
java -cp /storage/yufe/tools/FragPipe-18.0/fragpipe/lib/fragpipe-18.0.jar com.github.chhh.utils.FileDelete /storage/yufe/results/msfragger_dia_paper/low_input_cell_5cells_1500pg/msfraggerdia/20210430_PC9lib-1500pg_60K-IT118-DIA-IW10_06_percolator_target_psms.tsv
Percolator: Delete temp
java -cp /storage/yufe/tools/FragPipe-18.0/fragpipe/lib/fragpipe-18.0.jar com.github.chhh.utils.FileDelete /storage/yufe/results/msfragger_dia_paper/low_input_cell_5cells_1500pg/msfraggerdia/20210430_PC9lib-1500pg_60K-IT118-DIA-IW10_06_percolator_decoy_psms.tsv
Percolator: Convert to pepxml [Work dir: /storage/yufe/results/msfragger_dia_paper/low_input_cell_5cells_1500pg/msfraggerdia]
java -cp /storage/yufe/tools/FragPipe-18.0/fragpipe/lib/* com.dmtavt.fragpipe.tools.percolator.PercolatorOutputToPepXML 20210430_PC9-750pg_60K-IT118-DIA-IW10_03.pin 20210430_PC9-750pg_60K-IT118-DIA-IW10_03 20210430_PC9-750pg_60K-IT118-DIA-IW10_03_percolator_target_psms.tsv 20210430_PC9-750pg_60K-IT118-DIA-IW10_03_percolator_decoy_psms.tsv interact-20210430_PC9-750pg_60K-IT118-DIA-IW10_03 DIA 0.7
Percolator: Delete temp
java -cp /storage/yufe/tools/FragPipe-18.0/fragpipe/lib/fragpipe-18.0.jar com.github.chhh.utils.FileDelete /storage/yufe/results/msfragger_dia_paper/low_input_cell_5cells_1500pg/msfraggerdia/20210430_PC9-750pg_60K-IT118-DIA-IW10_03_percolator_target_psms.tsv
Percolator: Delete temp
java -cp /storage/yufe/tools/FragPipe-18.0/fragpipe/lib/fragpipe-18.0.jar com.github.chhh.utils.FileDelete /storage/yufe/results/msfragger_dia_paper/low_input_cell_5cells_1500pg/msfraggerdia/20210430_PC9-750pg_60K-IT118-DIA-IW10_03_percolator_decoy_psms.tsv
Percolator: Convert to pepxml [Work dir: /storage/yufe/results/msfragger_dia_paper/low_input_cell_5cells_1500pg/msfraggerdia]
java -cp /storage/yufe/tools/FragPipe-18.0/fragpipe/lib/* com.dmtavt.fragpipe.tools.percolator.PercolatorOutputToPepXML 20210430_PC9-750pg_60K-IT118-DIA-IW10_01.pin 20210430_PC9-750pg_60K-IT118-DIA-IW10_01 20210430_PC9-750pg_60K-IT118-DIA-IW10_01_percolator_target_psms.tsv 20210430_PC9-750pg_60K-IT118-DIA-IW10_01_percolator_decoy_psms.tsv interact-20210430_PC9-750pg_60K-IT118-DIA-IW10_01 DIA 0.7
Percolator: Delete temp
java -cp /storage/yufe/tools/FragPipe-18.0/fragpipe/lib/fragpipe-18.0.jar com.github.chhh.utils.FileDelete /storage/yufe/results/msfragger_dia_paper/low_input_cell_5cells_1500pg/msfraggerdia/20210430_PC9-750pg_60K-IT118-DIA-IW10_01_percolator_target_psms.tsv
Percolator: Delete temp
java -cp /storage/yufe/tools/FragPipe-18.0/fragpipe/lib/fragpipe-18.0.jar com.github.chhh.utils.FileDelete /storage/yufe/results/msfragger_dia_paper/low_input_cell_5cells_1500pg/msfraggerdia/20210430_PC9-750pg_60K-IT118-DIA-IW10_01_percolator_decoy_psms.tsv
Percolator: Convert to pepxml [Work dir: /storage/yufe/results/msfragger_dia_paper/low_input_cell_5cells_1500pg/msfraggerdia]
java -cp /storage/yufe/tools/FragPipe-18.0/fragpipe/lib/* com.dmtavt.fragpipe.tools.percolator.PercolatorOutputToPepXML 20210430_PC9lib-1500pg_60K-IT118-DIA-IW10_05.pin 20210430_PC9lib-1500pg_60K-IT118-DIA-IW10_05 20210430_PC9lib-1500pg_60K-IT118-DIA-IW10_05_percolator_target_psms.tsv 20210430_PC9lib-1500pg_60K-IT118-DIA-IW10_05_percolator_decoy_psms.tsv interact-20210430_PC9lib-1500pg_60K-IT118-DIA-IW10_05 DIA 0.7
Percolator: Delete temp
java -cp /storage/yufe/tools/FragPipe-18.0/fragpipe/lib/fragpipe-18.0.jar com.github.chhh.utils.FileDelete /storage/yufe/results/msfragger_dia_paper/low_input_cell_5cells_1500pg/msfraggerdia/20210430_PC9lib-1500pg_60K-IT118-DIA-IW10_05_percolator_target_psms.tsv
Percolator: Delete temp
java -cp /storage/yufe/tools/FragPipe-18.0/fragpipe/lib/fragpipe-18.0.jar com.github.chhh.utils.FileDelete /storage/yufe/results/msfragger_dia_paper/low_input_cell_5cells_1500pg/msfraggerdia/20210430_PC9lib-1500pg_60K-IT118-DIA-IW10_05_percolator_decoy_psms.tsv
Percolator: Convert to pepxml [Work dir: /storage/yufe/results/msfragger_dia_paper/low_input_cell_5cells_1500pg/msfraggerdia]
java -cp /storage/yufe/tools/FragPipe-18.0/fragpipe/lib/* com.dmtavt.fragpipe.tools.percolator.PercolatorOutputToPepXML 20210430_PC9-750pg_60K-IT118-DIA-IW10_02.pin 20210430_PC9-750pg_60K-IT118-DIA-IW10_02 20210430_PC9-750pg_60K-IT118-DIA-IW10_02_percolator_target_psms.tsv 20210430_PC9-750pg_60K-IT118-DIA-IW10_02_percolator_decoy_psms.tsv interact-20210430_PC9-750pg_60K-IT118-DIA-IW10_02 DIA 0.7
Percolator: Delete temp
java -cp /storage/yufe/tools/FragPipe-18.0/fragpipe/lib/fragpipe-18.0.jar com.github.chhh.utils.FileDelete /storage/yufe/results/msfragger_dia_paper/low_input_cell_5cells_1500pg/msfraggerdia/20210430_PC9-750pg_60K-IT118-DIA-IW10_02_percolator_target_psms.tsv
Percolator: Delete temp
java -cp /storage/yufe/tools/FragPipe-18.0/fragpipe/lib/fragpipe-18.0.jar com.github.chhh.utils.FileDelete /storage/yufe/results/msfragger_dia_paper/low_input_cell_5cells_1500pg/msfraggerdia/20210430_PC9-750pg_60K-IT118-DIA-IW10_02_percolator_decoy_psms.tsv
Percolator: Convert to pepxml [Work dir: /storage/yufe/results/msfragger_dia_paper/low_input_cell_5cells_1500pg/msfraggerdia]
java -cp /storage/yufe/tools/FragPipe-18.0/fragpipe/lib/* com.dmtavt.fragpipe.tools.percolator.PercolatorOutputToPepXML 20210430_PC9lib-1500pg_60K-IT118-DIA-IW10_01.pin 20210430_PC9lib-1500pg_60K-IT118-DIA-IW10_01 20210430_PC9lib-1500pg_60K-IT118-DIA-IW10_01_percolator_target_psms.tsv 20210430_PC9lib-1500pg_60K-IT118-DIA-IW10_01_percolator_decoy_psms.tsv interact-20210430_PC9lib-1500pg_60K-IT118-DIA-IW10_01 DIA 0.7
Percolator: Delete temp
java -cp /storage/yufe/tools/FragPipe-18.0/fragpipe/lib/fragpipe-18.0.jar com.github.chhh.utils.FileDelete /storage/yufe/results/msfragger_dia_paper/low_input_cell_5cells_1500pg/msfraggerdia/20210430_PC9lib-1500pg_60K-IT118-DIA-IW10_01_percolator_target_psms.tsv
Percolator: Delete temp
java -cp /storage/yufe/tools/FragPipe-18.0/fragpipe/lib/fragpipe-18.0.jar com.github.chhh.utils.FileDelete /storage/yufe/results/msfragger_dia_paper/low_input_cell_5cells_1500pg/msfraggerdia/20210430_PC9lib-1500pg_60K-IT118-DIA-IW10_01_percolator_decoy_psms.tsv
Percolator: Convert to pepxml [Work dir: /storage/yufe/results/msfragger_dia_paper/low_input_cell_5cells_1500pg/msfraggerdia]
java -cp /storage/yufe/tools/FragPipe-18.0/fragpipe/lib/* com.dmtavt.fragpipe.tools.percolator.PercolatorOutputToPepXML 20210430_PC9lib-1500pg_60K-IT118-DIA-IW10_04.pin 20210430_PC9lib-1500pg_60K-IT118-DIA-IW10_04 20210430_PC9lib-1500pg_60K-IT118-DIA-IW10_04_percolator_target_psms.tsv 20210430_PC9lib-1500pg_60K-IT118-DIA-IW10_04_percolator_decoy_psms.tsv interact-20210430_PC9lib-1500pg_60K-IT118-DIA-IW10_04 DIA 0.7
Percolator: Delete temp
java -cp /storage/yufe/tools/FragPipe-18.0/fragpipe/lib/fragpipe-18.0.jar com.github.chhh.utils.FileDelete /storage/yufe/results/msfragger_dia_paper/low_input_cell_5cells_1500pg/msfraggerdia/20210430_PC9lib-1500pg_60K-IT118-DIA-IW10_04_percolator_target_psms.tsv
Percolator: Delete temp
java -cp /storage/yufe/tools/FragPipe-18.0/fragpipe/lib/fragpipe-18.0.jar com.github.chhh.utils.FileDelete /storage/yufe/results/msfragger_dia_paper/low_input_cell_5cells_1500pg/msfraggerdia/20210430_PC9lib-1500pg_60K-IT118-DIA-IW10_04_percolator_decoy_psms.tsv
ProteinProphet [Work dir: /storage/yufe/results/msfragger_dia_paper/low_input_cell_5cells_1500pg/msfraggerdia]
/storage/yufe/tools/philosopher_v4.4.0_linux_amd64/philosopher proteinprophet --maxppmdiff 2000000 --minprob 0.5 --output combined /storage/yufe/results/msfragger_dia_paper/low_input_cell_5cells_1500pg/msfraggerdia/filelist_proteinprophet.txt
PhilosopherDbAnnotate [Work dir: /storage/yufe/results/msfragger_dia_paper/low_input_cell_5cells_1500pg/msfraggerdia]
/storage/yufe/tools/philosopher_v4.4.0_linux_amd64/philosopher database --annotate /storage/yufe/results/msfragger_dia_paper/low_input_cell_5cells_1500pg/2022-01-04-decoys-Homosapiens_20210923_PlusiRT.fasta.fas --prefix rev_
PhilosopherFilter [Work dir: /storage/yufe/results/msfragger_dia_paper/low_input_cell_5cells_1500pg/msfraggerdia]
/storage/yufe/tools/philosopher_v4.4.0_linux_amd64/philosopher filter --picked --prot 0.01 --tag rev_ --pepxml /storage/yufe/results/msfragger_dia_paper/low_input_cell_5cells_1500pg/msfraggerdia --protxml /storage/yufe/results/msfragger_dia_paper/low_input_cell_5cells_1500pg/msfraggerdia/combined.prot.xml --razor
PhilosopherReport [Work dir: /storage/yufe/results/msfragger_dia_paper/low_input_cell_5cells_1500pg/msfraggerdia]
/storage/yufe/tools/philosopher_v4.4.0_linux_amd64/philosopher report
SpecLibGen [Work dir: /storage/yufe/results/msfragger_dia_paper/low_input_cell_5cells_1500pg/msfraggerdia]
/storage/teog/anaconda3_easypqp/bin/python3 -u /storage/yufe/tools/FragPipe-18.0/fragpipe/tools/speclib/gen_con_spec_lib.py /storage/yufe/results/msfragger_dia_paper/low_input_cell_5cells_1500pg/2022-01-04-decoys-Homosapiens_20210923_PlusiRT.fasta.fas /storage/yufe/results/msfragger_dia_paper/low_input_cell_5cells_1500pg/msfraggerdia unused /storage/yufe/results/msfragger_dia_paper/low_input_cell_5cells_1500pg/msfraggerdia True unused use_easypqp noiRT:noIM 56 "--max_delta_unimod 0.02 --max_delta_ppm 15.0 --fragment_types [\'b\',\'y\',]" "--rt_lowess_fraction 0.0" delete_intermediate_files /storage/yufe/results/msfragger_dia_paper/low_input_cell_5cells_1500pg/msfraggerdia/filelist_speclibgen.txt
DIA-NN [Work dir: /storage/yufe/results/msfragger_dia_paper/low_input_cell_5cells_1500pg/msfraggerdia]
/storage/yufe/tools/FragPipe-18.0/fragpipe/tools/diann/1.8.1/linux/diann-1.8.1 --lib library.tsv --threads 56 --verbose 1 --out diann-output.tsv --qvalue 0.01 --matrix-spec-q 0.01 --matrices --no-prot-inf --smart-profiling --no-quant-files --peak-center --no-ifs-removal --predictor --dl-no-rt --dl-no-im --strip-unknown-mods --cfg /storage/yufe/results/msfragger_dia_paper/low_input_cell_5cells_1500pg/msfraggerdia/filelist_diann.txt
WorkspaceClean [Work dir: /storage/yufe/results/msfragger_dia_paper/low_input_cell_5cells_1500pg/msfraggerdia]
/storage/yufe/tools/philosopher_v4.4.0_linux_amd64/philosopher workspace --clean --nocheck
~~~~~~~~~~~~~~~~~~~~~~

Execution order:

    Cmd: [START], Work dir: [/storage/yufe/results/msfragger_dia_paper/low_input_cell_5cells_1500pg/msfraggerdia]
    Cmd: [CheckCentroid], Work dir: [/storage/yufe/results/msfragger_dia_paper/low_input_cell_5cells_1500pg/msfraggerdia]
    Cmd: [WorkspaceCleanInit], Work dir: [/storage/yufe/results/msfragger_dia_paper/low_input_cell_5cells_1500pg/msfraggerdia]
    Cmd: [MSFragger], Work dir: [/storage/yufe/results/msfragger_dia_paper/low_input_cell_5cells_1500pg/msfraggerdia]
    Cmd: [MSBooster], Work dir: [/storage/yufe/results/msfragger_dia_paper/low_input_cell_5cells_1500pg/msfraggerdia]
    Cmd: [Percolator], Work dir: [/storage/yufe/results/msfragger_dia_paper/low_input_cell_5cells_1500pg/msfraggerdia]
    Cmd: [ProteinProphet], Work dir: [/storage/yufe/results/msfragger_dia_paper/low_input_cell_5cells_1500pg/msfraggerdia]
    Cmd: [PhilosopherDbAnnotate], Work dir: [/storage/yufe/results/msfragger_dia_paper/low_input_cell_5cells_1500pg/msfraggerdia]
    Cmd: [PhilosopherFilter], Work dir: [/storage/yufe/results/msfragger_dia_paper/low_input_cell_5cells_1500pg/msfraggerdia]
    Cmd: [PhilosopherReport], Work dir: [/storage/yufe/results/msfragger_dia_paper/low_input_cell_5cells_1500pg/msfraggerdia]
    Cmd: [SpecLibGen], Work dir: [/storage/yufe/results/msfragger_dia_paper/low_input_cell_5cells_1500pg/msfraggerdia]
    Cmd: [DIA-NN], Work dir: [/storage/yufe/results/msfragger_dia_paper/low_input_cell_5cells_1500pg/msfraggerdia]
    Cmd: [WorkspaceClean], Work dir: [/storage/yufe/results/msfragger_dia_paper/low_input_cell_5cells_1500pg/msfraggerdia]

~~~~~~~~~~~~~~~~~~~~~~

~~~~~~Sample of /storage/yufe/results/msfragger_dia_paper/low_input_cell_5cells_1500pg/2022-01-04-decoys-Homosapiens_20210923_PlusiRT.fasta.fas~~~~~~~
>Biognosys|iRT-Kit_WR_fusion
>rev_sp|O60218|AK1BA_HUMAN Aldo-keto reductase family 1 member B10 OS=Homo sapiens OX=9606 GN=AKR1B10 PE=1 SV=2
>rev_sp|P0DTW1|GAGE1_HUMAN G antigen 1 OS=Homo sapiens OX=9606 GN=GAGE1 PE=1 SV=1
>rev_sp|P51164|ATP4B_HUMAN Potassium-transporting ATPase subunit beta OS=Homo sapiens OX=9606 GN=ATP4B PE=1 SV=1
>rev_sp|Q14596|NBR1_HUMAN Next to BRCA1 gene 1 protein OS=Homo sapiens OX=9606 GN=NBR1 PE=1 SV=3
>rev_sp|Q6IA17|SIGIR_HUMAN Single Ig IL-1-related receptor OS=Homo sapiens OX=9606 GN=SIGIRR PE=1 SV=3
>rev_sp|Q8IXQ4|GPAM1_HUMAN GPALPP motifs-containing protein 1 OS=Homo sapiens OX=9606 GN=GPALPP1 PE=1 SV=1
>rev_sp|Q8WWU7|ITLN2_HUMAN Intelectin-2 OS=Homo sapiens OX=9606 GN=ITLN2 PE=2 SV=1
>rev_sp|Q9BSD7|NTPCR_HUMAN Cancer-related nucleoside-triphosphatase OS=Homo sapiens OX=9606 GN=NTPCR PE=1 SV=1
>rev_sp|Q9NVL8|CC198_HUMAN Uncharacterized protein CCDC198 OS=Homo sapiens OX=9606 GN=CCDC198 PE=1 SV=2
>rev_sp|Q9Y6Z7|COL10_HUMAN Collectin-10 OS=Homo sapiens OX=9606 GN=COLEC10 PE=1 SV=2
>sp|O43927|CXL13_HUMAN C-X-C motif chemokine 13 OS=Homo sapiens OX=9606 GN=CXCL13 PE=1 SV=1
>sp|P0DTE5|UD2A2_HUMAN UDP-glucuronosyltransferase 2A2 OS=Homo sapiens OX=9606 GN=UGT2A2 PE=1 SV=1
>sp|P51151|RAB9A_HUMAN Ras-related protein Rab-9A OS=Homo sapiens OX=9606 GN=RAB9A PE=1 SV=1
>sp|Q14586|ZN267_HUMAN Zinc finger protein 267 OS=Homo sapiens OX=9606 GN=ZNF267 PE=1 SV=3
>sp|Q6GYQ0|RGPA1_HUMAN Ral GTPase-activating protein subunit alpha-1 OS=Homo sapiens OX=9606 GN=RALGAPA1 PE=1 SV=1
>sp|Q8IXM3|RM41_HUMAN 39S ribosomal protein L41, mitochondrial OS=Homo sapiens OX=9606 GN=MRPL41 PE=1 SV=1
>sp|Q8WWQ2|HPSE2_HUMAN Inactive heparanase-2 OS=Homo sapiens OX=9606 GN=HPSE2 PE=1 SV=3
>sp|Q9BS92|NPS3B_HUMAN Protein NipSnap homolog 3B OS=Homo sapiens OX=9606 GN=NIPSNAP3B PE=2 SV=1
>sp|Q9NVH6|TMLH_HUMAN Trimethyllysine dioxygenase, mitochondrial OS=Homo sapiens OX=9606 GN=TMLHE PE=1 SV=1
>sp|Q9Y6Y1|CMTA1_HUMAN Calmodulin-binding transcription activator 1 OS=Homo sapiens OX=9606 GN=CAMTA1 PE=1 SV=4
~~~~~~~~~~~~~~~~~~~~~~

~~~~~~~~~ fragpipe.config ~~~~~~~~~
# FragPipe v18.0ui state cache


# Please edit the following path to point to the correct location.
# In Windows, please replace single '\' with '\\'
database.db-path=/storage/yufe/results/msfragger_dia_paper/low_input_cell_5cells_1500pg/2022-01-04-decoys-Homosapiens_20210923_PlusiRT.fasta.fas

AdjustFragIntensity=true
BoostComplementaryIon=false
CorrThreshold=0
DeltaApex=0.2
ExportPrecursorPeak=false
RFmax=500
RPmax=25
RTOverlap=0.3
SE.EstimateBG=false
SE.IsoPattern=0.3
SE.MS1PPM=10
SE.MS2PPM=20
SE.MS2SN=1.1
SE.MassDefectFilter=true
SE.MassDefectOffset=0.1
SE.NoMissedScan=1
SE.SN=1.1
crystalc.run-crystalc=false
database.decoy-tag=rev_
diann.easypqp.extras.max_delta_ppm=15
diann.easypqp.extras.max_delta_unimod=0.02
diann.easypqp.extras.rt_lowess_fraction=0.01
diann.easypqp.im-cal=Automatic selection of a run as reference IM
diann.easypqp.rt-cal=Automatic selection of a run as reference RT
diann.easypqp.select-file.text=
diann.easypqp.select-im-file.text=
diann.fragpipe.cmd-opts=
diann.keep-intermediate-files=false
diann.library=
diann.q-value=0.01
diann.quantification-strategy=3
diann.run-dia-nn=true
diann.run-specific-protein-q-value=0.01
diann.run-speclibgen=false
diann.spectra-type=0
diann.unrelated-runs=false
diann.use-predicted-spectra=true
diaumpire.AdjustFragIntensity=true
diaumpire.BoostComplementaryIon=false
diaumpire.CorrThreshold=0
diaumpire.DeltaApex=0.2
diaumpire.ExportPrecursorPeak=false
diaumpire.Q1=true
diaumpire.Q2=true
diaumpire.Q3=true
diaumpire.RFmax=500
diaumpire.RPmax=25
diaumpire.RTOverlap=0.3
diaumpire.SE.EstimateBG=false
diaumpire.SE.IsoPattern=0.3
diaumpire.SE.MS1PPM=10
diaumpire.SE.MS2PPM=20
diaumpire.SE.MS2SN=1.1
diaumpire.SE.MassDefectFilter=true
diaumpire.SE.MassDefectOffset=0.1
diaumpire.SE.NoMissedScan=1
diaumpire.SE.SN=1.1
diaumpire.run-diaumpire=false
fragpipe-config.bin-ionquant=/storage/yufe/tools/IonQuant-1.8.0.jar
fragpipe-config.bin-msfragger=/storage/yufe/tools/MSFragger-3.5/MSFragger-3.5.jar
fragpipe-config.bin-philosopher=/storage/yufe/tools/philosopher_v4.4.0_linux_amd64/philosopher
fragpipe-config.bin-python=/storage/teog/anaconda3_easypqp/bin/python3
freequant.mz-tol=10
freequant.rt-tol=0.4
freequant.run-freequant=false
ionquant.excludemods=
ionquant.heavy=
ionquant.ibaq=0
ionquant.imtol=0.05
ionquant.ionfdr=0.01
ionquant.light=
ionquant.locprob=0.75
ionquant.maxlfq=1
ionquant.mbr=0
ionquant.mbrimtol=0.05
ionquant.mbrmincorr=0
ionquant.mbrrttol=1
ionquant.mbrtoprun=100000
ionquant.medium=
ionquant.minexps=1
ionquant.minfreq=0
ionquant.minions=1
ionquant.minisotopes=1
ionquant.minscans=3
ionquant.mztol=10
ionquant.normalization=1
ionquant.peptidefdr=1
ionquant.proteinfdr=1
ionquant.proteinquant=2
ionquant.requantify=1
ionquant.rttol=0.4
ionquant.run-ionquant=true
ionquant.tp=0
ionquant.uniqueness=0
ionquant.use-labeling=false
ionquant.use-lfq=true
ionquant.writeindex=0
morerescore.predict-rt=true
morerescore.predict-spectra=true
morerescore.run-morerescore=false
msbooster.predict-rt=true
msbooster.predict-spectra=true
msbooster.run-msbooster=true
msbooster.use-correlated-features=false
msfragger.Y_type_masses=
msfragger.activation_types=all
msfragger.add_topN_complementary=0
msfragger.allowed_missed_cleavage_1=1
msfragger.allowed_missed_cleavage_2=2
msfragger.calibrate_mass=2
msfragger.check_spectral_files=true
msfragger.clip_nTerm_M=true
msfragger.data_type=0
msfragger.deisotope=1
msfragger.delta_mass_exclude_ranges=(-1.5,3.5)
msfragger.deneutralloss=1
msfragger.diagnostic_fragments=
msfragger.diagnostic_intensity_filter=0
msfragger.digest_max_length=50
msfragger.digest_min_length=7
msfragger.fragment_ion_series=b,y
msfragger.fragment_mass_tolerance=20
msfragger.fragment_mass_units=1
msfragger.intensity_transform=0
msfragger.ion_series_definitions=
msfragger.isotope_error=0/1/2
msfragger.labile_search_mode=off
msfragger.localize_delta_mass=false
msfragger.mass_diff_to_variable_mod=0
msfragger.mass_offsets=0
msfragger.max_fragment_charge=2
msfragger.max_variable_mods_combinations=5000
msfragger.max_variable_mods_per_peptide=3
msfragger.min_fragments_modelling=2
msfragger.min_matched_fragments=5
msfragger.min_sequence_matches=2
msfragger.minimum_peaks=15
msfragger.minimum_ratio=0.00
msfragger.misc.fragger.clear-mz-hi=0
msfragger.misc.fragger.clear-mz-lo=0
msfragger.misc.fragger.digest-mass-hi=5000
msfragger.misc.fragger.digest-mass-lo=500
msfragger.misc.fragger.enzyme-dropdown-1=stricttrypsin
msfragger.misc.fragger.enzyme-dropdown-2=null
msfragger.misc.fragger.precursor-charge-hi=4
msfragger.misc.fragger.precursor-charge-lo=1
msfragger.misc.fragger.remove-precursor-range-hi=1.5
msfragger.misc.fragger.remove-precursor-range-lo=-1.5
msfragger.misc.slice-db=1
msfragger.num_enzyme_termini=2
msfragger.output_format=pepXML_pin
msfragger.output_max_expect=50
msfragger.output_report_topN=1
msfragger.override_charge=false
msfragger.precursor_mass_lower=-20
msfragger.precursor_mass_mode=selected
msfragger.precursor_mass_units=1
msfragger.precursor_mass_upper=20
msfragger.precursor_true_tolerance=20
msfragger.precursor_true_units=1
msfragger.remainder_fragment_masses=
msfragger.remove_precursor_peak=1
msfragger.report_alternative_proteins=true
msfragger.restrict_deltamass_to=all
msfragger.run-msfragger=true
msfragger.search_enzyme_cut_1=KR
msfragger.search_enzyme_cut_2=
msfragger.search_enzyme_name=stricttrypsin
msfragger.search_enzyme_name_1=stricttrypsin
msfragger.search_enzyme_name_2=null
msfragger.search_enzyme_nocut_1=
msfragger.search_enzyme_nocut_2=
msfragger.search_enzyme_sense_1=C
msfragger.search_enzyme_sense_2=C
msfragger.table.fix-mods=0.000000,C-Term Peptide,true,-1; 0.000000,N-Term Peptide,true,-1; 0.000000,C-Term Protein,true,-1; 0.000000,N-Term Protein,true,-1; 0.000000,G (glycine),true,-1; 0.000000,A (alanine),true,-1; 0.000000,S (serine),true,-1; 0.000000,P (proline),true,-1; 0.000000,V (valine),true,-1; 0.000000,T (threonine),true,-1; 57.021464,C (cysteine),true,-1; 0.000000,L (leucine),true,-1; 0.000000,I (isoleucine),true,-1; 0.000000,N (asparagine),true,-1; 0.000000,D (aspartic acid),true,-1; 0.000000,Q (glutamine),true,-1; 0.000000,K (lysine),true,-1; 0.000000,E (glutamic acid),true,-1; 0.000000,M (methionine),true,-1; 0.000000,H (histidine),true,-1; 0.000000,F (phenylalanine),true,-1; 0.000000,R (arginine),true,-1; 0.000000,Y (tyrosine),true,-1; 0.000000,W (tryptophan),true,-1; 0.000000,B ,true,-1; 0.000000,J,true,-1; 0.000000,O,true,-1; 0.000000,U,true,-1; 0.000000,X,true,-1; 0.000000,Z,true,-1
msfragger.table.var-mods=15.994900,M,true,3; 42.010600,[^,true,1; 79.966330,STY,false,3; -17.026500,nQnC,false,1; -18.010600,nE,false,1; 0.000000,site_06,false,1; 0.000000,site_07,false,1; 0.000000,site_08,false,1; 0.000000,site_09,false,1; 0.000000,site_10,false,1; 0.000000,site_11,false,1; 0.000000,site_12,false,1; 0.000000,site_13,false,1; 0.000000,site_14,false,1; 0.000000,site_15,false,1; 0.000000,site_16,false,1
msfragger.track_zero_topN=0
msfragger.use_all_mods_in_first_search=false
msfragger.use_topN_peaks=300
msfragger.write_calibrated_mgf=false
msfragger.zero_bin_accept_expect=0
msfragger.zero_bin_mult_expect=1
peptide-prophet.cmd-opts=--decoyprobs --ppm --accmass --nonparam --expectscore
peptide-prophet.combine-pepxml=false
peptide-prophet.run-peptide-prophet=false
percolator.cmd-opts=--only-psms --no-terminate --post-processing-tdc
percolator.keep-tsv-files=false
percolator.min-prob=0.7
percolator.run-percolator=true
phi-report.dont-use-prot-proph-file=false
phi-report.filter=--picked --prot 0.01
phi-report.pep-level-summary=false
phi-report.philosoher-msstats=false
phi-report.print-decoys=false
phi-report.prot-level-summary=true
phi-report.run-report=true
protein-prophet.cmd-opts=--maxppmdiff 2000000 --minprob 0.5
protein-prophet.run-protein-prophet=true
ptmprophet.cmdline=
ptmprophet.run-ptmprophet=false
ptmshepherd.adv_params=false
ptmshepherd.annotation-common=false
ptmshepherd.annotation-custom=false
ptmshepherd.annotation-glyco=false
ptmshepherd.annotation-unimod=true
ptmshepherd.annotation_file=
ptmshepherd.annotation_tol=0.01
ptmshepherd.assign_glycans=true
ptmshepherd.cap_y_ions=
ptmshepherd.decoy_type=1
ptmshepherd.diag_ions=
ptmshepherd.diagextract_mode=false
ptmshepherd.diagmine_diagMinFoldChange=3.0
ptmshepherd.diagmine_diagMinSpecDiff=25
ptmshepherd.diagmine_fragMinFoldChange=3.0
ptmshepherd.diagmine_fragMinPropensity=12.5
ptmshepherd.diagmine_fragMinSpecDiff=25
ptmshepherd.diagmine_minIons=25
ptmshepherd.diagmine_minIonsPerSpec=2
ptmshepherd.diagmine_minSpecDiff=0.25
ptmshepherd.diagmine_mode=false
ptmshepherd.diagmine_pepMinFoldChange=3.0
ptmshepherd.diagmine_pepMinSpecDiff=25
ptmshepherd.glyco_adducts=
ptmshepherd.glyco_fdr=1.00
ptmshepherd.glyco_isotope_max=3
ptmshepherd.glyco_isotope_min=-1
ptmshepherd.glyco_mode=false
ptmshepherd.glyco_ppm_tol=50
ptmshepherd.glycodatabase=
ptmshepherd.histo_smoothbins=2
ptmshepherd.iontype_a=false
ptmshepherd.iontype_b=true
ptmshepherd.iontype_c=true
ptmshepherd.iontype_x=false
ptmshepherd.iontype_y=true
ptmshepherd.iontype_z=true
ptmshepherd.localization_allowed_res=
ptmshepherd.localization_background=4
ptmshepherd.max_adducts=0
ptmshepherd.n_glyco=true
ptmshepherd.normalization-psms=true
ptmshepherd.normalization-scans=false
ptmshepherd.output_extended=false
ptmshepherd.peakpicking_mass_units=0
ptmshepherd.peakpicking_minPsm=10
ptmshepherd.peakpicking_promRatio=0.3
ptmshepherd.peakpicking_width=0.002
ptmshepherd.precursor_mass_units=0
ptmshepherd.precursor_tol=0.01
ptmshepherd.print_decoys=false
ptmshepherd.prob_dhexOx=
ptmshepherd.prob_dhexY=
ptmshepherd.prob_neuacOx=
ptmshepherd.prob_neugcOx=
ptmshepherd.prob_phosphoOx=
ptmshepherd.prob_regY=
ptmshepherd.prob_sulfoOx=
ptmshepherd.put_glycans_to_assigned_mods=true
ptmshepherd.remainder_masses=
ptmshepherd.remove_glycan_delta_mass=true
ptmshepherd.run-shepherd=false
ptmshepherd.spectra_maxfragcharge=2
ptmshepherd.spectra_ppmtol=20
ptmshepherd.varmod_masses=
quantitation.run-label-free-quant=false
run-diaumpire=false
run-psm-validation=true
run-validation-tab=true
speclibgen.easypqp.extras.max_delta_ppm=15
speclibgen.easypqp.extras.max_delta_unimod=0.02
speclibgen.easypqp.extras.rt_lowess_fraction=0
speclibgen.easypqp.im-cal=Automatic selection of a run as reference IM
speclibgen.easypqp.rt-cal=noiRT
speclibgen.easypqp.select-file.text=
speclibgen.easypqp.select-im-file.text=
speclibgen.keep-intermediate-files=false
speclibgen.run-speclibgen=true
speclibgen.use-easypqp=true
speclibgen.use-spectrast=false
tmtintegrator.add_Ref=-1
tmtintegrator.aggregation_method=0
tmtintegrator.allow_overlabel=true
tmtintegrator.allow_unlabeled=true
tmtintegrator.best_psm=true
tmtintegrator.channel_num=6
tmtintegrator.dont-run-fq-lq=false
tmtintegrator.glyco_qval=-1
tmtintegrator.groupby=0
tmtintegrator.max_pep_prob_thres=0
tmtintegrator.min_ntt=0
tmtintegrator.min_pep_prob=0.9
tmtintegrator.min_percent=0.05
tmtintegrator.min_purity=0.5
tmtintegrator.min_site_prob=-1
tmtintegrator.mod_tag=none
tmtintegrator.ms1_int=true
tmtintegrator.outlier_removal=true
tmtintegrator.print_RefInt=false
tmtintegrator.prot_exclude=none
tmtintegrator.prot_norm=0
tmtintegrator.psm_norm=false
tmtintegrator.quant_level=2
tmtintegrator.ref_tag=Bridge
tmtintegrator.run-tmtintegrator=false
tmtintegrator.tolerance=20
tmtintegrator.top3_pep=true
tmtintegrator.unique_gene=0
tmtintegrator.unique_pep=false
tmtintegrator.use_glycan_composition=false
workdir=/storage/yufe/results/msfragger_dia_paper/low_input_cell_5cells_1500pg/msfraggerdia
workflow.input.data-type.im-ms=false
workflow.input.data-type.regular-ms=true
workflow.ram=256
workflow.threads=56

~~~~~~~~~~~~~~~~~~~~~~~~~~~~~~~~~~~
CheckCentroid
java -Xmx256G -cp /storage/yufe/tools/FragPipe-18.0/fragpipe/lib/fragpipe-18.0.jar:/storage/yufe/tools/FragPipe-18.0/fragpipe/tools/batmass-io-1.25.5.jar com.dmtavt.fragpipe.util.CheckCentroid /storage/yufe/data/JPST001233/mzml/5cells_1500pg/20210430_PC9-750pg_60K-IT118-DIA-IW10_01.mzML 56
Done in 2495 ms.
Process 'CheckCentroid' finished, exit code: 0
WorkspaceCleanInit [Work dir: /storage/yufe/results/msfragger_dia_paper/low_input_cell_5cells_1500pg/msfraggerdia]
/storage/yufe/tools/philosopher_v4.4.0_linux_amd64/philosopher workspace --clean --nocheck
time="21:18:08" level=info msg="Executing Workspace  v4.4.0"
time="21:18:08" level=info msg="Removing workspace"
time="21:18:08" level=warning msg="Cannot read file. open .meta/meta.bin: no such file or directory"
time="21:18:08" level=info msg=Done
Process 'WorkspaceCleanInit' finished, exit code: 0
WorkspaceCleanInit [Work dir: /storage/yufe/results/msfragger_dia_paper/low_input_cell_5cells_1500pg/msfraggerdia]
/storage/yufe/tools/philosopher_v4.4.0_linux_amd64/philosopher workspace --init --nocheck --temp /tmp/070884d3-8a44-47c8-9cae-42567e869895
Process 'WorkspaceCleanInit' finished, exit code: 0
time="21:18:08" level=info msg="Executing Workspace  v4.4.0"
time="21:18:08" level=info msg="Creating workspace"
time="21:18:08" level=info msg=Done
MSFragger [Work dir: /storage/yufe/results/msfragger_dia_paper/low_input_cell_5cells_1500pg/msfraggerdia]
java -jar -Dfile.encoding=UTF-8 -Xmx256G /storage/yufe/tools/MSFragger-3.5/MSFragger-3.5.jar /storage/yufe/results/msfragger_dia_paper/low_input_cell_5cells_1500pg/msfraggerdia/fragger_dia.params /storage/yufe/data/JPST001233/mzml/5cells_1500pg/20210430_PC9-750pg_60K-IT118-DIA-IW10_01.mzML /storage/yufe/data/JPST001233/mzml/5cells_1500pg/20210430_PC9-750pg_60K-IT118-DIA-IW10_02.mzML /storage/yufe/data/JPST001233/mzml/5cells_1500pg/20210430_PC9-750pg_60K-IT118-DIA-IW10_03.mzML /storage/yufe/data/JPST001233/mzml/5cells_1500pg/20210430_PC9lib-1500pg_60K-IT118-DIA-IW10_01.mzML /storage/yufe/data/JPST001233/mzml/5cells_1500pg/20210430_PC9lib-1500pg_60K-IT118-DIA-IW10_02.mzML /storage/yufe/data/JPST001233/mzml/5cells_1500pg/20210430_PC9lib-1500pg_60K-IT118-DIA-IW10_03.mzML /storage/yufe/data/JPST001233/mzml/5cells_1500pg/20210430_PC9lib-1500pg_60K-IT118-DIA-IW10_04.mzML /storage/yufe/data/JPST001233/mzml/5cells_1500pg/20210430_PC9lib-1500pg_60K-IT118-DIA-IW10_05.mzML /storage/yufe/data/JPST001233/mzml/5cells_1500pg/20210430_PC9lib-1500pg_60K-IT118-DIA-IW10_06.mzML
MSFragger version MSFragger-3.5
Batmass-IO version 1.25.5
timsdata library version timsdata-2-7-0
(c) University of Michigan
RawFileReader reading tool. Copyright (c) 2016 by Thermo Fisher Scientific, Inc. All rights reserved.
System OS: Linux, Architecture: amd64
Java Info: 11.0.16, OpenJDK 64-Bit Server VM, Red Hat, Inc.
JVM started with 256 GB memory
data_type > 0 and intensity_transform != 0. Change intensity_transform to 1.
Checking database...
data_type > 0. Will use the isolation window from the spectral file as precursor tolerance.
Checking spectral files...
/storage/yufe/data/JPST001233/mzml/5cells_1500pg/20210430_PC9-750pg_60K-IT118-DIA-IW10_01.mzML: Scans = 37200
/storage/yufe/data/JPST001233/mzml/5cells_1500pg/20210430_PC9-750pg_60K-IT118-DIA-IW10_02.mzML: Scans = 37160
/storage/yufe/data/JPST001233/mzml/5cells_1500pg/20210430_PC9lib-1500pg_60K-IT118-DIA-IW10_01.mzML: Scans = 37200
/storage/yufe/data/JPST001233/mzml/5cells_1500pg/20210430_PC9lib-1500pg_60K-IT118-DIA-IW10_04.mzML: Scans = 37200
/storage/yufe/data/JPST001233/mzml/5cells_1500pg/20210430_PC9-750pg_60K-IT118-DIA-IW10_03.mzML: Scans = 37200
/storage/yufe/data/JPST001233/mzml/5cells_1500pg/20210430_PC9lib-1500pg_60K-IT118-DIA-IW10_02.mzML: Scans = 37200
/storage/yufe/data/JPST001233/mzml/5cells_1500pg/20210430_PC9lib-1500pg_60K-IT118-DIA-IW10_05.mzML: Scans = 37200
/storage/yufe/data/JPST001233/mzml/5cells_1500pg/20210430_PC9lib-1500pg_60K-IT118-DIA-IW10_03.mzML: Scans = 37200
/storage/yufe/data/JPST001233/mzml/5cells_1500pg/20210430_PC9lib-1500pg_60K-IT118-DIA-IW10_06.mzML: Scans = 37200
***********************************FIRST SEARCH************************************
Parameters:
num_threads = 56
database_name = /storage/yufe/results/msfragger_dia_paper/low_input_cell_5cells_1500pg/2022-01-04-decoys-Homosapiens_20210923_PlusiRT.fasta.fas
decoy_prefix = rev_
precursor_mass_lower = -10.0
precursor_mass_upper = 10.0
precursor_mass_units = 1
data_type = 1
precursor_true_tolerance = 10.0
precursor_true_units = 1
fragment_mass_tolerance = 20.0
fragment_mass_units = 1
calibrate_mass = 1
use_all_mods_in_first_search = false
write_calibrated_mgf = 0
isotope_error = 0
mass_offsets = 0
labile_search_mode = OFF
restrict_deltamass_to = all
precursor_mass_mode = SELECTED
localize_delta_mass = false
delta_mass_exclude_ranges = (-1.5,3.5)
fragment_ion_series = b,y
ion_series_definitions = 
search_enzyme_name = stricttrypsin
search_enzyme_sense_1 = C
search_enzyme_cut_1 = KR
search_enzyme_nocut_1 = 
allowed_missed_cleavage_1 = 1
num_enzyme_termini = 2
clip_nTerm_M = true
allow_multiple_variable_mods_on_residue = false
max_variable_mods_per_peptide = 3
max_variable_mods_combinations = 5000
output_format = pepxml_pin
output_report_topN = 1
output_max_expect = 1.7976931348623157E308
report_alternative_proteins = false
override_charge = true
precursor_charge_low = 2
precursor_charge_high = 3
digest_min_length = 7
digest_max_length = 50
digest_mass_range_low = 500.0
digest_mass_range_high = 5000.0
max_fragment_charge = 1
deisotope = 1
deneutralloss = true
track_zero_topN = 0
zero_bin_accept_expect = 0.0
zero_bin_mult_expect = 1.0
add_topN_complementary = 0
minimum_peaks = 15
use_topN_peaks = 200
minIonsScoring = 2
min_matched_fragments = 5
minimum_ratio = 0.0
intensity_transform = 1
activation_types = all
remove_precursor_peak = 0
remove_precursor_range = isolation window
clear_mz_range_low = 0.0
clear_mz_range_high = 0.0
excluded_scan_list_file = 
mass_diff_to_variable_mod = 0
min_sequence_matches = 2
check_spectral_files = true
variable_mod_02 = 42.010600 [^ 1
add_A_alanine = 0.000000
add_B_user_amino_acid = 0.000000
add_C_cysteine = 57.021464
add_Cterm_peptide = 0.0
add_Cterm_protein = 0.0
add_D_aspartic_acid = 0.000000
add_E_glutamic_acid = 0.000000
add_F_phenylalanine = 0.000000
add_G_glycine = 0.000000
add_H_histidine = 0.000000
add_I_isoleucine = 0.000000
add_J_user_amino_acid = 0.000000
add_K_lysine = 0.000000
add_L_leucine = 0.000000
add_M_methionine = 0.000000
add_N_asparagine = 0.000000
add_Nterm_peptide = 0.0
add_Nterm_protein = 0.0
add_O_user_amino_acid = 0.000000  # O = pyrrolysine (237.14773 Da)
add_P_proline = 0.000000
add_Q_glutamine = 0.000000
add_R_arginine = 0.000000
add_S_serine = 0.000000
add_T_threonine = 0.000000
add_U_user_amino_acid = 0.000000  # U = selenocysteine (150.95363 Da)
add_V_valine = 0.000000
add_W_tryptophan = 0.000000
add_X_user_amino_acid = 0.000000
add_Y_tyrosine = 0.000000
add_Z_user_amino_acid = 0.000000
Number of unique peptides
	of length 7: 236338
	of length 8: 219762
	of length 9: 212409
	of length 10: 191904
	of length 11: 175749
	of length 12: 161918
	of length 13: 152071
	of length 14: 137222
	of length 15: 126026
	of length 16: 114722
	of length 17: 104681
	of length 18: 96616
	of length 19: 91177
	of length 20: 81583
	of length 21: 76160
	of length 22: 69134
	of length 23: 64243
	of length 24: 59626
	of length 25: 55321
	of length 26: 50466
	of length 27: 47823
	of length 28: 43458
	of length 29: 40505
	of length 30: 37734
	of length 31: 34153
	of length 32: 31896
	of length 33: 29253
	of length 34: 26755
	of length 35: 24321
	of length 36: 22892
	of length 37: 20312
	of length 38: 19107
	of length 39: 16761
	of length 40: 16076
	of length 41: 14928
	of length 42: 13347
	of length 43: 11293
	of length 44: 9331
	of length 45: 7295
	of length 46: 4892
	of length 47: 3157
	of length 48: 1941
	of length 49: 1098
	of length 50: 685
In total 2956141 peptides.
Generated 3030052 modified peptides.
Number of peptides with more than 5000 modification patterns: 0
Selected fragment index width 0.10 Da.
97713388 fragments to be searched in 1 slices (1.46 GB total)
Operating on slice 1 of 1: 
	Fragment index slice generated in 2.44 s
	001. 20210430_PC9-750pg_60K-IT118-DIA-IW10_01.mzML 3.1 s | deisotoping 2.2 s
		[progress: 37200/37200 (100%) - 6907 spectra/s] 5.4s
	002. 20210430_PC9-750pg_60K-IT118-DIA-IW10_02.mzML 1.7 s | deisotoping 0.6 s
		[progress: 37160/37160 (100%) - 12894 spectra/s] 2.9s
	003. 20210430_PC9-750pg_60K-IT118-DIA-IW10_03.mzML 2.0 s | deisotoping 0.0 s
		[progress: 37200/37200 (100%) - 12718 spectra/s] 2.9s
	004. 20210430_PC9lib-1500pg_60K-IT118-DIA-IW10_01.mzML 1.8 s | deisotoping 0.0 s
		[progress: 37200/37200 (100%) - 8356 spectra/s] 4.5s
	005. 20210430_PC9lib-1500pg_60K-IT118-DIA-IW10_02.mzML 1.8 s | deisotoping 0.0 s
		[progress: 37200/37200 (100%) - 8045 spectra/s] 4.6s
	006. 20210430_PC9lib-1500pg_60K-IT118-DIA-IW10_03.mzML 1.7 s | deisotoping 0.0 s
		[progress: 37200/37200 (100%) - 8369 spectra/s] 4.4s
	007. 20210430_PC9lib-1500pg_60K-IT118-DIA-IW10_04.mzML 1.7 s | deisotoping 0.0 s
		[progress: 37200/37200 (100%) - 8378 spectra/s] 4.4s
	008. 20210430_PC9lib-1500pg_60K-IT118-DIA-IW10_05.mzML 1.9 s | deisotoping 0.0 s
		[progress: 37200/37200 (100%) - 8197 spectra/s] 4.5s
	009. 20210430_PC9lib-1500pg_60K-IT118-DIA-IW10_06.mzML 1.8 s | deisotoping 0.2 s
		[progress: 37200/37200 (100%) - 8560 spectra/s] 4.3s
***************************FIRST SEARCH DONE IN 1.387 MIN**************************

*********************************MASS CALIBRATION**********************************
-----|---------------|---------------
     |  MS2   (Old)  |  MS2   (New)  
-----|---------------|---------------
 Run |  Median  MAD  |  Median  MAD  
 001 |  -1.56   0.85 |  -0.03   0.77  
 002 |  -1.76   0.86 |  -0.06   0.78  
 003 |  -1.50   0.86 |   0.01   0.76  
 004 |  -1.08   0.85 |  -0.01   0.75  
 005 |  -1.19   0.87 |  -0.04   0.76  
 006 |  -1.22   0.86 |  -0.02   0.76  
 007 |  -0.64   0.84 |  -0.02   0.76  
 008 |  -1.03   0.86 |  -0.01   0.76  
 009 |  -1.20   0.85 |  -0.03   0.77  
-----|---------------|---------------
New fragment_mass_tolerance = 3 PPM
**************************MASS CALIBRATION DONE IN 0.580 MIN***********************

************************************MAIN SEARCH************************************
data_type > 0 and intensity_transform != 0. Change intensity_transform to 1.
Checking database...
data_type > 0. Will use the isolation window from the spectral file as precursor tolerance.
Parameters:
num_threads = 56
database_name = /storage/yufe/results/msfragger_dia_paper/low_input_cell_5cells_1500pg/2022-01-04-decoys-Homosapiens_20210923_PlusiRT.fasta.fas
decoy_prefix = rev_
precursor_mass_lower = -10.0
precursor_mass_upper = 10.0
precursor_mass_units = 1
data_type = 1
precursor_true_tolerance = 10.0
precursor_true_units = 1
fragment_mass_tolerance = 3.0
fragment_mass_units = 1
calibrate_mass = 1
use_all_mods_in_first_search = false
write_calibrated_mgf = 0
isotope_error = 0
mass_offsets = 0
labile_search_mode = OFF
restrict_deltamass_to = all
precursor_mass_mode = SELECTED
localize_delta_mass = false
delta_mass_exclude_ranges = (-1.5,3.5)
fragment_ion_series = b,y
ion_series_definitions = 
search_enzyme_name = stricttrypsin
search_enzyme_sense_1 = C
search_enzyme_cut_1 = KR
search_enzyme_nocut_1 = 
allowed_missed_cleavage_1 = 1
num_enzyme_termini = 2
clip_nTerm_M = true
allow_multiple_variable_mods_on_residue = false
max_variable_mods_per_peptide = 3
max_variable_mods_combinations = 5000
output_format = pepxml_pin
output_report_topN = 5
output_max_expect = 1.7976931348623157E308
report_alternative_proteins = true
override_charge = true
precursor_charge_low = 1
precursor_charge_high = 4
digest_min_length = 7
digest_max_length = 50
digest_mass_range_low = 500.0
digest_mass_range_high = 5000.0
max_fragment_charge = 1
deisotope = 1
deneutralloss = true
track_zero_topN = 0
zero_bin_accept_expect = 0.0
zero_bin_mult_expect = 1.0
add_topN_complementary = 0
minimum_peaks = 15
use_topN_peaks = 300
minIonsScoring = 2
min_matched_fragments = 5
minimum_ratio = 0.0
intensity_transform = 1
activation_types = all
remove_precursor_peak = 0
remove_precursor_range = isolation window
clear_mz_range_low = 0.0
clear_mz_range_high = 0.0
excluded_scan_list_file = 
mass_diff_to_variable_mod = 0
min_sequence_matches = 2
check_spectral_files = true
variable_mod_01 = 15.994900 M 3
variable_mod_02 = 42.010600 [^ 1
add_A_alanine = 0.000000
add_B_user_amino_acid = 0.000000
add_C_cysteine = 57.021464
add_Cterm_peptide = 0.0
add_Cterm_protein = 0.0
add_D_aspartic_acid = 0.000000
add_E_glutamic_acid = 0.000000
add_F_phenylalanine = 0.000000
add_G_glycine = 0.000000
add_H_histidine = 0.000000
add_I_isoleucine = 0.000000
add_J_user_amino_acid = 0.000000
add_K_lysine = 0.000000
add_L_leucine = 0.000000
add_M_methionine = 0.000000
add_N_asparagine = 0.000000
add_Nterm_peptide = 0.0
add_Nterm_protein = 0.0
add_O_user_amino_acid = 0.000000  # O = pyrrolysine (237.14773 Da)
add_P_proline = 0.000000
add_Q_glutamine = 0.000000
add_R_arginine = 0.000000
add_S_serine = 0.000000
add_T_threonine = 0.000000
add_U_user_amino_acid = 0.000000  # U = selenocysteine (150.95363 Da)
add_V_valine = 0.000000
add_W_tryptophan = 0.000000
add_X_user_amino_acid = 0.000000
add_Y_tyrosine = 0.000000
add_Z_user_amino_acid = 0.000000
Selected fragment index width 0.02 Da.
161241942 fragments to be searched in 1 slices (2.40 GB total)
Operating on slice 1 of 1: 
	Fragment index slice generated in 1.97 s
	001. 20210430_PC9-750pg_60K-IT118-DIA-IW10_01.mzBIN_calibrated 0.7 s
		[progress: 37200/37200 (100%) - 8131 spectra/s] 4.6s
		Building spectral index for 20210430_PC9-750pg_60K-IT118-DIA-IW10_01.mzBIN_calibrated 53.5 s
		Rescoring with peak tracing 11.9 s
		Picking top PSMs for each precursor 0.9 s
		Rescoring using greedy method 1.7 s
		Writing results 1.7 s
	002. 20210430_PC9-750pg_60K-IT118-DIA-IW10_02.mzBIN_calibrated 0.3 s
		[progress: 37160/37160 (100%) - 8298 spectra/s] 4.5s
		Building spectral index for 20210430_PC9-750pg_60K-IT118-DIA-IW10_02.mzBIN_calibrated 53.6 s
		Rescoring with peak tracing 1.3 s
		Picking top PSMs for each precursor 0.5 s
		Rescoring using greedy method 1.1 s
		Writing results 1.4 s
	003. 20210430_PC9-750pg_60K-IT118-DIA-IW10_03.mzBIN_calibrated 0.3 s
		[progress: 37200/37200 (100%) - 8196 spectra/s] 4.5s
		Building spectral index for 20210430_PC9-750pg_60K-IT118-DIA-IW10_03.mzBIN_calibrated 55.2 s
		Rescoring with peak tracing 0.9 s
		Picking top PSMs for each precursor 0.3 s
		Rescoring using greedy method 0.2 s
		Writing results 1.4 s
	004. 20210430_PC9lib-1500pg_60K-IT118-DIA-IW10_01.mzBIN_calibrated 0.4 s
		[progress: 37200/37200 (100%) - 4599 spectra/s] 8.1s
		Building spectral index for 20210430_PC9lib-1500pg_60K-IT118-DIA-IW10_01.mzBIN_calibrated 55.6 s
		Rescoring with peak tracing 1.8 s
		Picking top PSMs for each precursor 0.9 s
		Rescoring using greedy method 0.8 s
		Writing results 4.0 s
	005. 20210430_PC9lib-1500pg_60K-IT118-DIA-IW10_02.mzBIN_calibrated 0.6 s
		[progress: 37200/37200 (100%) - 4863 spectra/s] 7.6s
		Building spectral index for 20210430_PC9lib-1500pg_60K-IT118-DIA-IW10_02.mzBIN_calibrated 56.2 s
		Rescoring with peak tracing 2.1 s
		Picking top PSMs for each precursor 1.0 s
		Rescoring using greedy method 0.5 s
		Writing results 4.4 s
	006. 20210430_PC9lib-1500pg_60K-IT118-DIA-IW10_03.mzBIN_calibrated 0.5 s
		[progress: 37200/37200 (100%) - 5049 spectra/s] 7.4s
		Building spectral index for 20210430_PC9lib-1500pg_60K-IT118-DIA-IW10_03.mzBIN_calibrated 57.5 s
		Rescoring with peak tracing 1.7 s
		Picking top PSMs for each precursor 0.9 s
		Rescoring using greedy method 0.3 s
		Writing results 2.7 s
	007. 20210430_PC9lib-1500pg_60K-IT118-DIA-IW10_04.mzBIN_calibrated 0.4 s
		[progress: 37200/37200 (100%) - 4896 spectra/s] 7.6s
		Building spectral index for 20210430_PC9lib-1500pg_60K-IT118-DIA-IW10_04.mzBIN_calibrated 56.6 s
		Rescoring with peak tracing 2.0 s
		Picking top PSMs for each precursor 1.0 s
		Rescoring using greedy method 0.3 s
		Writing results 3.2 s
	008. 20210430_PC9lib-1500pg_60K-IT118-DIA-IW10_05.mzBIN_calibrated 0.5 s
		[progress: 37200/37200 (100%) - 4855 spectra/s] 7.7s
		Building spectral index for 20210430_PC9lib-1500pg_60K-IT118-DIA-IW10_05.mzBIN_calibrated 55.1 s
		Rescoring with peak tracing 2.0 s
		Picking top PSMs for each precursor 0.9 s
		Rescoring using greedy method 0.3 s
		Writing results 2.9 s
	009. 20210430_PC9lib-1500pg_60K-IT118-DIA-IW10_06.mzBIN_calibrated 0.4 s
		[progress: 37200/37200 (100%) - 5020 spectra/s] 7.4s
		Building spectral index for 20210430_PC9lib-1500pg_60K-IT118-DIA-IW10_06.mzBIN_calibrated 51.5 s
		Rescoring with peak tracing 1.9 s
		Picking top PSMs for each precursor 0.9 s
		Rescoring using greedy method 0.3 s
		Writing results 2.7 s
***************************MAIN SEARCH DONE IN 11.010 MIN***************************

*******************************TOTAL TIME 12.977 MIN********************************
Process 'MSFragger' finished, exit code: 0
MSFragger move pepxml
java -cp /storage/yufe/tools/FragPipe-18.0/fragpipe/lib/fragpipe-18.0.jar:/storage/yufe/tools/FragPipe-18.0/fragpipe/lib/commons-io-2.11.0.jar com.github.chhh.utils.FileMove --no-err /storage/yufe/data/JPST001233/mzml/5cells_1500pg/20210430_PC9-750pg_60K-IT118-DIA-IW10_01_rank1.pepXML /storage/yufe/results/msfragger_dia_paper/low_input_cell_5cells_1500pg/msfraggerdia/20210430_PC9-750pg_60K-IT118-DIA-IW10_01_rank1.pepXML
Process 'MSFragger move pepxml' finished, exit code: 0
MSFragger move pepxml
java -cp /storage/yufe/tools/FragPipe-18.0/fragpipe/lib/fragpipe-18.0.jar:/storage/yufe/tools/FragPipe-18.0/fragpipe/lib/commons-io-2.11.0.jar com.github.chhh.utils.FileMove --no-err /storage/yufe/data/JPST001233/mzml/5cells_1500pg/20210430_PC9-750pg_60K-IT118-DIA-IW10_01_rank2.pepXML /storage/yufe/results/msfragger_dia_paper/low_input_cell_5cells_1500pg/msfraggerdia/20210430_PC9-750pg_60K-IT118-DIA-IW10_01_rank2.pepXML
Process 'MSFragger move pepxml' finished, exit code: 0
MSFragger move pepxml
java -cp /storage/yufe/tools/FragPipe-18.0/fragpipe/lib/fragpipe-18.0.jar:/storage/yufe/tools/FragPipe-18.0/fragpipe/lib/commons-io-2.11.0.jar com.github.chhh.utils.FileMove --no-err /storage/yufe/data/JPST001233/mzml/5cells_1500pg/20210430_PC9-750pg_60K-IT118-DIA-IW10_01_rank3.pepXML /storage/yufe/results/msfragger_dia_paper/low_input_cell_5cells_1500pg/msfraggerdia/20210430_PC9-750pg_60K-IT118-DIA-IW10_01_rank3.pepXML
Process 'MSFragger move pepxml' finished, exit code: 0
MSFragger move pepxml
java -cp /storage/yufe/tools/FragPipe-18.0/fragpipe/lib/fragpipe-18.0.jar:/storage/yufe/tools/FragPipe-18.0/fragpipe/lib/commons-io-2.11.0.jar com.github.chhh.utils.FileMove --no-err /storage/yufe/data/JPST001233/mzml/5cells_1500pg/20210430_PC9-750pg_60K-IT118-DIA-IW10_01_rank4.pepXML /storage/yufe/results/msfragger_dia_paper/low_input_cell_5cells_1500pg/msfraggerdia/20210430_PC9-750pg_60K-IT118-DIA-IW10_01_rank4.pepXML
Process 'MSFragger move pepxml' finished, exit code: 0
MSFragger move pepxml
java -cp /storage/yufe/tools/FragPipe-18.0/fragpipe/lib/fragpipe-18.0.jar:/storage/yufe/tools/FragPipe-18.0/fragpipe/lib/commons-io-2.11.0.jar com.github.chhh.utils.FileMove --no-err /storage/yufe/data/JPST001233/mzml/5cells_1500pg/20210430_PC9-750pg_60K-IT118-DIA-IW10_01_rank5.pepXML /storage/yufe/results/msfragger_dia_paper/low_input_cell_5cells_1500pg/msfraggerdia/20210430_PC9-750pg_60K-IT118-DIA-IW10_01_rank5.pepXML
Process 'MSFragger move pepxml' finished, exit code: 0
MSFragger move pin
java -cp /storage/yufe/tools/FragPipe-18.0/fragpipe/lib/fragpipe-18.0.jar:/storage/yufe/tools/FragPipe-18.0/fragpipe/lib/commons-io-2.11.0.jar com.github.chhh.utils.FileMove --no-err /storage/yufe/data/JPST001233/mzml/5cells_1500pg/20210430_PC9-750pg_60K-IT118-DIA-IW10_01.pin /storage/yufe/results/msfragger_dia_paper/low_input_cell_5cells_1500pg/msfraggerdia/20210430_PC9-750pg_60K-IT118-DIA-IW10_01.pin
Process 'MSFragger move pin' finished, exit code: 0
MSFragger move pepxml
java -cp /storage/yufe/tools/FragPipe-18.0/fragpipe/lib/fragpipe-18.0.jar:/storage/yufe/tools/FragPipe-18.0/fragpipe/lib/commons-io-2.11.0.jar com.github.chhh.utils.FileMove --no-err /storage/yufe/data/JPST001233/mzml/5cells_1500pg/20210430_PC9-750pg_60K-IT118-DIA-IW10_02_rank1.pepXML /storage/yufe/results/msfragger_dia_paper/low_input_cell_5cells_1500pg/msfraggerdia/20210430_PC9-750pg_60K-IT118-DIA-IW10_02_rank1.pepXML
Process 'MSFragger move pepxml' finished, exit code: 0
MSFragger move pepxml
java -cp /storage/yufe/tools/FragPipe-18.0/fragpipe/lib/fragpipe-18.0.jar:/storage/yufe/tools/FragPipe-18.0/fragpipe/lib/commons-io-2.11.0.jar com.github.chhh.utils.FileMove --no-err /storage/yufe/data/JPST001233/mzml/5cells_1500pg/20210430_PC9-750pg_60K-IT118-DIA-IW10_02_rank2.pepXML /storage/yufe/results/msfragger_dia_paper/low_input_cell_5cells_1500pg/msfraggerdia/20210430_PC9-750pg_60K-IT118-DIA-IW10_02_rank2.pepXML
Process 'MSFragger move pepxml' finished, exit code: 0
MSFragger move pepxml
java -cp /storage/yufe/tools/FragPipe-18.0/fragpipe/lib/fragpipe-18.0.jar:/storage/yufe/tools/FragPipe-18.0/fragpipe/lib/commons-io-2.11.0.jar com.github.chhh.utils.FileMove --no-err /storage/yufe/data/JPST001233/mzml/5cells_1500pg/20210430_PC9-750pg_60K-IT118-DIA-IW10_02_rank3.pepXML /storage/yufe/results/msfragger_dia_paper/low_input_cell_5cells_1500pg/msfraggerdia/20210430_PC9-750pg_60K-IT118-DIA-IW10_02_rank3.pepXML
Process 'MSFragger move pepxml' finished, exit code: 0
MSFragger move pepxml
java -cp /storage/yufe/tools/FragPipe-18.0/fragpipe/lib/fragpipe-18.0.jar:/storage/yufe/tools/FragPipe-18.0/fragpipe/lib/commons-io-2.11.0.jar com.github.chhh.utils.FileMove --no-err /storage/yufe/data/JPST001233/mzml/5cells_1500pg/20210430_PC9-750pg_60K-IT118-DIA-IW10_02_rank4.pepXML /storage/yufe/results/msfragger_dia_paper/low_input_cell_5cells_1500pg/msfraggerdia/20210430_PC9-750pg_60K-IT118-DIA-IW10_02_rank4.pepXML
Process 'MSFragger move pepxml' finished, exit code: 0
MSFragger move pepxml
java -cp /storage/yufe/tools/FragPipe-18.0/fragpipe/lib/fragpipe-18.0.jar:/storage/yufe/tools/FragPipe-18.0/fragpipe/lib/commons-io-2.11.0.jar com.github.chhh.utils.FileMove --no-err /storage/yufe/data/JPST001233/mzml/5cells_1500pg/20210430_PC9-750pg_60K-IT118-DIA-IW10_02_rank5.pepXML /storage/yufe/results/msfragger_dia_paper/low_input_cell_5cells_1500pg/msfraggerdia/20210430_PC9-750pg_60K-IT118-DIA-IW10_02_rank5.pepXML
Process 'MSFragger move pepxml' finished, exit code: 0
MSFragger move pin
java -cp /storage/yufe/tools/FragPipe-18.0/fragpipe/lib/fragpipe-18.0.jar:/storage/yufe/tools/FragPipe-18.0/fragpipe/lib/commons-io-2.11.0.jar com.github.chhh.utils.FileMove --no-err /storage/yufe/data/JPST001233/mzml/5cells_1500pg/20210430_PC9-750pg_60K-IT118-DIA-IW10_02.pin /storage/yufe/results/msfragger_dia_paper/low_input_cell_5cells_1500pg/msfraggerdia/20210430_PC9-750pg_60K-IT118-DIA-IW10_02.pin
Process 'MSFragger move pin' finished, exit code: 0
MSFragger move pepxml
java -cp /storage/yufe/tools/FragPipe-18.0/fragpipe/lib/fragpipe-18.0.jar:/storage/yufe/tools/FragPipe-18.0/fragpipe/lib/commons-io-2.11.0.jar com.github.chhh.utils.FileMove --no-err /storage/yufe/data/JPST001233/mzml/5cells_1500pg/20210430_PC9-750pg_60K-IT118-DIA-IW10_03_rank1.pepXML /storage/yufe/results/msfragger_dia_paper/low_input_cell_5cells_1500pg/msfraggerdia/20210430_PC9-750pg_60K-IT118-DIA-IW10_03_rank1.pepXML
Process 'MSFragger move pepxml' finished, exit code: 0
MSFragger move pepxml
java -cp /storage/yufe/tools/FragPipe-18.0/fragpipe/lib/fragpipe-18.0.jar:/storage/yufe/tools/FragPipe-18.0/fragpipe/lib/commons-io-2.11.0.jar com.github.chhh.utils.FileMove --no-err /storage/yufe/data/JPST001233/mzml/5cells_1500pg/20210430_PC9-750pg_60K-IT118-DIA-IW10_03_rank2.pepXML /storage/yufe/results/msfragger_dia_paper/low_input_cell_5cells_1500pg/msfraggerdia/20210430_PC9-750pg_60K-IT118-DIA-IW10_03_rank2.pepXML
Process 'MSFragger move pepxml' finished, exit code: 0
MSFragger move pepxml
java -cp /storage/yufe/tools/FragPipe-18.0/fragpipe/lib/fragpipe-18.0.jar:/storage/yufe/tools/FragPipe-18.0/fragpipe/lib/commons-io-2.11.0.jar com.github.chhh.utils.FileMove --no-err /storage/yufe/data/JPST001233/mzml/5cells_1500pg/20210430_PC9-750pg_60K-IT118-DIA-IW10_03_rank3.pepXML /storage/yufe/results/msfragger_dia_paper/low_input_cell_5cells_1500pg/msfraggerdia/20210430_PC9-750pg_60K-IT118-DIA-IW10_03_rank3.pepXML
Process 'MSFragger move pepxml' finished, exit code: 0
MSFragger move pepxml
java -cp /storage/yufe/tools/FragPipe-18.0/fragpipe/lib/fragpipe-18.0.jar:/storage/yufe/tools/FragPipe-18.0/fragpipe/lib/commons-io-2.11.0.jar com.github.chhh.utils.FileMove --no-err /storage/yufe/data/JPST001233/mzml/5cells_1500pg/20210430_PC9-750pg_60K-IT118-DIA-IW10_03_rank4.pepXML /storage/yufe/results/msfragger_dia_paper/low_input_cell_5cells_1500pg/msfraggerdia/20210430_PC9-750pg_60K-IT118-DIA-IW10_03_rank4.pepXML
Process 'MSFragger move pepxml' finished, exit code: 0
MSFragger move pepxml
java -cp /storage/yufe/tools/FragPipe-18.0/fragpipe/lib/fragpipe-18.0.jar:/storage/yufe/tools/FragPipe-18.0/fragpipe/lib/commons-io-2.11.0.jar com.github.chhh.utils.FileMove --no-err /storage/yufe/data/JPST001233/mzml/5cells_1500pg/20210430_PC9-750pg_60K-IT118-DIA-IW10_03_rank5.pepXML /storage/yufe/results/msfragger_dia_paper/low_input_cell_5cells_1500pg/msfraggerdia/20210430_PC9-750pg_60K-IT118-DIA-IW10_03_rank5.pepXML
Process 'MSFragger move pepxml' finished, exit code: 0
MSFragger move pin
java -cp /storage/yufe/tools/FragPipe-18.0/fragpipe/lib/fragpipe-18.0.jar:/storage/yufe/tools/FragPipe-18.0/fragpipe/lib/commons-io-2.11.0.jar com.github.chhh.utils.FileMove --no-err /storage/yufe/data/JPST001233/mzml/5cells_1500pg/20210430_PC9-750pg_60K-IT118-DIA-IW10_03.pin /storage/yufe/results/msfragger_dia_paper/low_input_cell_5cells_1500pg/msfraggerdia/20210430_PC9-750pg_60K-IT118-DIA-IW10_03.pin
Process 'MSFragger move pin' finished, exit code: 0
MSFragger move pepxml
java -cp /storage/yufe/tools/FragPipe-18.0/fragpipe/lib/fragpipe-18.0.jar:/storage/yufe/tools/FragPipe-18.0/fragpipe/lib/commons-io-2.11.0.jar com.github.chhh.utils.FileMove --no-err /storage/yufe/data/JPST001233/mzml/5cells_1500pg/20210430_PC9lib-1500pg_60K-IT118-DIA-IW10_01_rank1.pepXML /storage/yufe/results/msfragger_dia_paper/low_input_cell_5cells_1500pg/msfraggerdia/20210430_PC9lib-1500pg_60K-IT118-DIA-IW10_01_rank1.pepXML
Process 'MSFragger move pepxml' finished, exit code: 0
MSFragger move pepxml
java -cp /storage/yufe/tools/FragPipe-18.0/fragpipe/lib/fragpipe-18.0.jar:/storage/yufe/tools/FragPipe-18.0/fragpipe/lib/commons-io-2.11.0.jar com.github.chhh.utils.FileMove --no-err /storage/yufe/data/JPST001233/mzml/5cells_1500pg/20210430_PC9lib-1500pg_60K-IT118-DIA-IW10_01_rank2.pepXML /storage/yufe/results/msfragger_dia_paper/low_input_cell_5cells_1500pg/msfraggerdia/20210430_PC9lib-1500pg_60K-IT118-DIA-IW10_01_rank2.pepXML
Process 'MSFragger move pepxml' finished, exit code: 0
MSFragger move pepxml
java -cp /storage/yufe/tools/FragPipe-18.0/fragpipe/lib/fragpipe-18.0.jar:/storage/yufe/tools/FragPipe-18.0/fragpipe/lib/commons-io-2.11.0.jar com.github.chhh.utils.FileMove --no-err /storage/yufe/data/JPST001233/mzml/5cells_1500pg/20210430_PC9lib-1500pg_60K-IT118-DIA-IW10_01_rank3.pepXML /storage/yufe/results/msfragger_dia_paper/low_input_cell_5cells_1500pg/msfraggerdia/20210430_PC9lib-1500pg_60K-IT118-DIA-IW10_01_rank3.pepXML
Process 'MSFragger move pepxml' finished, exit code: 0
MSFragger move pepxml
java -cp /storage/yufe/tools/FragPipe-18.0/fragpipe/lib/fragpipe-18.0.jar:/storage/yufe/tools/FragPipe-18.0/fragpipe/lib/commons-io-2.11.0.jar com.github.chhh.utils.FileMove --no-err /storage/yufe/data/JPST001233/mzml/5cells_1500pg/20210430_PC9lib-1500pg_60K-IT118-DIA-IW10_01_rank4.pepXML /storage/yufe/results/msfragger_dia_paper/low_input_cell_5cells_1500pg/msfraggerdia/20210430_PC9lib-1500pg_60K-IT118-DIA-IW10_01_rank4.pepXML
Process 'MSFragger move pepxml' finished, exit code: 0
MSFragger move pepxml
java -cp /storage/yufe/tools/FragPipe-18.0/fragpipe/lib/fragpipe-18.0.jar:/storage/yufe/tools/FragPipe-18.0/fragpipe/lib/commons-io-2.11.0.jar com.github.chhh.utils.FileMove --no-err /storage/yufe/data/JPST001233/mzml/5cells_1500pg/20210430_PC9lib-1500pg_60K-IT118-DIA-IW10_01_rank5.pepXML /storage/yufe/results/msfragger_dia_paper/low_input_cell_5cells_1500pg/msfraggerdia/20210430_PC9lib-1500pg_60K-IT118-DIA-IW10_01_rank5.pepXML
Process 'MSFragger move pepxml' finished, exit code: 0
MSFragger move pin
java -cp /storage/yufe/tools/FragPipe-18.0/fragpipe/lib/fragpipe-18.0.jar:/storage/yufe/tools/FragPipe-18.0/fragpipe/lib/commons-io-2.11.0.jar com.github.chhh.utils.FileMove --no-err /storage/yufe/data/JPST001233/mzml/5cells_1500pg/20210430_PC9lib-1500pg_60K-IT118-DIA-IW10_01.pin /storage/yufe/results/msfragger_dia_paper/low_input_cell_5cells_1500pg/msfraggerdia/20210430_PC9lib-1500pg_60K-IT118-DIA-IW10_01.pin
Process 'MSFragger move pin' finished, exit code: 0
MSFragger move pepxml
java -cp /storage/yufe/tools/FragPipe-18.0/fragpipe/lib/fragpipe-18.0.jar:/storage/yufe/tools/FragPipe-18.0/fragpipe/lib/commons-io-2.11.0.jar com.github.chhh.utils.FileMove --no-err /storage/yufe/data/JPST001233/mzml/5cells_1500pg/20210430_PC9lib-1500pg_60K-IT118-DIA-IW10_02_rank1.pepXML /storage/yufe/results/msfragger_dia_paper/low_input_cell_5cells_1500pg/msfraggerdia/20210430_PC9lib-1500pg_60K-IT118-DIA-IW10_02_rank1.pepXML
Process 'MSFragger move pepxml' finished, exit code: 0
MSFragger move pepxml
java -cp /storage/yufe/tools/FragPipe-18.0/fragpipe/lib/fragpipe-18.0.jar:/storage/yufe/tools/FragPipe-18.0/fragpipe/lib/commons-io-2.11.0.jar com.github.chhh.utils.FileMove --no-err /storage/yufe/data/JPST001233/mzml/5cells_1500pg/20210430_PC9lib-1500pg_60K-IT118-DIA-IW10_02_rank2.pepXML /storage/yufe/results/msfragger_dia_paper/low_input_cell_5cells_1500pg/msfraggerdia/20210430_PC9lib-1500pg_60K-IT118-DIA-IW10_02_rank2.pepXML
Process 'MSFragger move pepxml' finished, exit code: 0
MSFragger move pepxml
java -cp /storage/yufe/tools/FragPipe-18.0/fragpipe/lib/fragpipe-18.0.jar:/storage/yufe/tools/FragPipe-18.0/fragpipe/lib/commons-io-2.11.0.jar com.github.chhh.utils.FileMove --no-err /storage/yufe/data/JPST001233/mzml/5cells_1500pg/20210430_PC9lib-1500pg_60K-IT118-DIA-IW10_02_rank3.pepXML /storage/yufe/results/msfragger_dia_paper/low_input_cell_5cells_1500pg/msfraggerdia/20210430_PC9lib-1500pg_60K-IT118-DIA-IW10_02_rank3.pepXML
Process 'MSFragger move pepxml' finished, exit code: 0
MSFragger move pepxml
java -cp /storage/yufe/tools/FragPipe-18.0/fragpipe/lib/fragpipe-18.0.jar:/storage/yufe/tools/FragPipe-18.0/fragpipe/lib/commons-io-2.11.0.jar com.github.chhh.utils.FileMove --no-err /storage/yufe/data/JPST001233/mzml/5cells_1500pg/20210430_PC9lib-1500pg_60K-IT118-DIA-IW10_02_rank4.pepXML /storage/yufe/results/msfragger_dia_paper/low_input_cell_5cells_1500pg/msfraggerdia/20210430_PC9lib-1500pg_60K-IT118-DIA-IW10_02_rank4.pepXML
Process 'MSFragger move pepxml' finished, exit code: 0
MSFragger move pepxml
java -cp /storage/yufe/tools/FragPipe-18.0/fragpipe/lib/fragpipe-18.0.jar:/storage/yufe/tools/FragPipe-18.0/fragpipe/lib/commons-io-2.11.0.jar com.github.chhh.utils.FileMove --no-err /storage/yufe/data/JPST001233/mzml/5cells_1500pg/20210430_PC9lib-1500pg_60K-IT118-DIA-IW10_02_rank5.pepXML /storage/yufe/results/msfragger_dia_paper/low_input_cell_5cells_1500pg/msfraggerdia/20210430_PC9lib-1500pg_60K-IT118-DIA-IW10_02_rank5.pepXML
Process 'MSFragger move pepxml' finished, exit code: 0
MSFragger move pin
java -cp /storage/yufe/tools/FragPipe-18.0/fragpipe/lib/fragpipe-18.0.jar:/storage/yufe/tools/FragPipe-18.0/fragpipe/lib/commons-io-2.11.0.jar com.github.chhh.utils.FileMove --no-err /storage/yufe/data/JPST001233/mzml/5cells_1500pg/20210430_PC9lib-1500pg_60K-IT118-DIA-IW10_02.pin /storage/yufe/results/msfragger_dia_paper/low_input_cell_5cells_1500pg/msfraggerdia/20210430_PC9lib-1500pg_60K-IT118-DIA-IW10_02.pin
Process 'MSFragger move pin' finished, exit code: 0
MSFragger move pepxml
java -cp /storage/yufe/tools/FragPipe-18.0/fragpipe/lib/fragpipe-18.0.jar:/storage/yufe/tools/FragPipe-18.0/fragpipe/lib/commons-io-2.11.0.jar com.github.chhh.utils.FileMove --no-err /storage/yufe/data/JPST001233/mzml/5cells_1500pg/20210430_PC9lib-1500pg_60K-IT118-DIA-IW10_03_rank1.pepXML /storage/yufe/results/msfragger_dia_paper/low_input_cell_5cells_1500pg/msfraggerdia/20210430_PC9lib-1500pg_60K-IT118-DIA-IW10_03_rank1.pepXML
Process 'MSFragger move pepxml' finished, exit code: 0
MSFragger move pepxml
java -cp /storage/yufe/tools/FragPipe-18.0/fragpipe/lib/fragpipe-18.0.jar:/storage/yufe/tools/FragPipe-18.0/fragpipe/lib/commons-io-2.11.0.jar com.github.chhh.utils.FileMove --no-err /storage/yufe/data/JPST001233/mzml/5cells_1500pg/20210430_PC9lib-1500pg_60K-IT118-DIA-IW10_03_rank2.pepXML /storage/yufe/results/msfragger_dia_paper/low_input_cell_5cells_1500pg/msfraggerdia/20210430_PC9lib-1500pg_60K-IT118-DIA-IW10_03_rank2.pepXML
Process 'MSFragger move pepxml' finished, exit code: 0
MSFragger move pepxml
java -cp /storage/yufe/tools/FragPipe-18.0/fragpipe/lib/fragpipe-18.0.jar:/storage/yufe/tools/FragPipe-18.0/fragpipe/lib/commons-io-2.11.0.jar com.github.chhh.utils.FileMove --no-err /storage/yufe/data/JPST001233/mzml/5cells_1500pg/20210430_PC9lib-1500pg_60K-IT118-DIA-IW10_03_rank3.pepXML /storage/yufe/results/msfragger_dia_paper/low_input_cell_5cells_1500pg/msfraggerdia/20210430_PC9lib-1500pg_60K-IT118-DIA-IW10_03_rank3.pepXML
Process 'MSFragger move pepxml' finished, exit code: 0
MSFragger move pepxml
java -cp /storage/yufe/tools/FragPipe-18.0/fragpipe/lib/fragpipe-18.0.jar:/storage/yufe/tools/FragPipe-18.0/fragpipe/lib/commons-io-2.11.0.jar com.github.chhh.utils.FileMove --no-err /storage/yufe/data/JPST001233/mzml/5cells_1500pg/20210430_PC9lib-1500pg_60K-IT118-DIA-IW10_03_rank4.pepXML /storage/yufe/results/msfragger_dia_paper/low_input_cell_5cells_1500pg/msfraggerdia/20210430_PC9lib-1500pg_60K-IT118-DIA-IW10_03_rank4.pepXML
Process 'MSFragger move pepxml' finished, exit code: 0
MSFragger move pepxml
java -cp /storage/yufe/tools/FragPipe-18.0/fragpipe/lib/fragpipe-18.0.jar:/storage/yufe/tools/FragPipe-18.0/fragpipe/lib/commons-io-2.11.0.jar com.github.chhh.utils.FileMove --no-err /storage/yufe/data/JPST001233/mzml/5cells_1500pg/20210430_PC9lib-1500pg_60K-IT118-DIA-IW10_03_rank5.pepXML /storage/yufe/results/msfragger_dia_paper/low_input_cell_5cells_1500pg/msfraggerdia/20210430_PC9lib-1500pg_60K-IT118-DIA-IW10_03_rank5.pepXML
Process 'MSFragger move pepxml' finished, exit code: 0
MSFragger move pin
java -cp /storage/yufe/tools/FragPipe-18.0/fragpipe/lib/fragpipe-18.0.jar:/storage/yufe/tools/FragPipe-18.0/fragpipe/lib/commons-io-2.11.0.jar com.github.chhh.utils.FileMove --no-err /storage/yufe/data/JPST001233/mzml/5cells_1500pg/20210430_PC9lib-1500pg_60K-IT118-DIA-IW10_03.pin /storage/yufe/results/msfragger_dia_paper/low_input_cell_5cells_1500pg/msfraggerdia/20210430_PC9lib-1500pg_60K-IT118-DIA-IW10_03.pin
Process 'MSFragger move pin' finished, exit code: 0
MSFragger move pepxml
java -cp /storage/yufe/tools/FragPipe-18.0/fragpipe/lib/fragpipe-18.0.jar:/storage/yufe/tools/FragPipe-18.0/fragpipe/lib/commons-io-2.11.0.jar com.github.chhh.utils.FileMove --no-err /storage/yufe/data/JPST001233/mzml/5cells_1500pg/20210430_PC9lib-1500pg_60K-IT118-DIA-IW10_04_rank1.pepXML /storage/yufe/results/msfragger_dia_paper/low_input_cell_5cells_1500pg/msfraggerdia/20210430_PC9lib-1500pg_60K-IT118-DIA-IW10_04_rank1.pepXML
Process 'MSFragger move pepxml' finished, exit code: 0
MSFragger move pepxml
java -cp /storage/yufe/tools/FragPipe-18.0/fragpipe/lib/fragpipe-18.0.jar:/storage/yufe/tools/FragPipe-18.0/fragpipe/lib/commons-io-2.11.0.jar com.github.chhh.utils.FileMove --no-err /storage/yufe/data/JPST001233/mzml/5cells_1500pg/20210430_PC9lib-1500pg_60K-IT118-DIA-IW10_04_rank2.pepXML /storage/yufe/results/msfragger_dia_paper/low_input_cell_5cells_1500pg/msfraggerdia/20210430_PC9lib-1500pg_60K-IT118-DIA-IW10_04_rank2.pepXML
Process 'MSFragger move pepxml' finished, exit code: 0
MSFragger move pepxml
java -cp /storage/yufe/tools/FragPipe-18.0/fragpipe/lib/fragpipe-18.0.jar:/storage/yufe/tools/FragPipe-18.0/fragpipe/lib/commons-io-2.11.0.jar com.github.chhh.utils.FileMove --no-err /storage/yufe/data/JPST001233/mzml/5cells_1500pg/20210430_PC9lib-1500pg_60K-IT118-DIA-IW10_04_rank3.pepXML /storage/yufe/results/msfragger_dia_paper/low_input_cell_5cells_1500pg/msfraggerdia/20210430_PC9lib-1500pg_60K-IT118-DIA-IW10_04_rank3.pepXML
Process 'MSFragger move pepxml' finished, exit code: 0
MSFragger move pepxml
java -cp /storage/yufe/tools/FragPipe-18.0/fragpipe/lib/fragpipe-18.0.jar:/storage/yufe/tools/FragPipe-18.0/fragpipe/lib/commons-io-2.11.0.jar com.github.chhh.utils.FileMove --no-err /storage/yufe/data/JPST001233/mzml/5cells_1500pg/20210430_PC9lib-1500pg_60K-IT118-DIA-IW10_04_rank4.pepXML /storage/yufe/results/msfragger_dia_paper/low_input_cell_5cells_1500pg/msfraggerdia/20210430_PC9lib-1500pg_60K-IT118-DIA-IW10_04_rank4.pepXML
Process 'MSFragger move pepxml' finished, exit code: 0
MSFragger move pepxml
java -cp /storage/yufe/tools/FragPipe-18.0/fragpipe/lib/fragpipe-18.0.jar:/storage/yufe/tools/FragPipe-18.0/fragpipe/lib/commons-io-2.11.0.jar com.github.chhh.utils.FileMove --no-err /storage/yufe/data/JPST001233/mzml/5cells_1500pg/20210430_PC9lib-1500pg_60K-IT118-DIA-IW10_04_rank5.pepXML /storage/yufe/results/msfragger_dia_paper/low_input_cell_5cells_1500pg/msfraggerdia/20210430_PC9lib-1500pg_60K-IT118-DIA-IW10_04_rank5.pepXML
Process 'MSFragger move pepxml' finished, exit code: 0
MSFragger move pin
java -cp /storage/yufe/tools/FragPipe-18.0/fragpipe/lib/fragpipe-18.0.jar:/storage/yufe/tools/FragPipe-18.0/fragpipe/lib/commons-io-2.11.0.jar com.github.chhh.utils.FileMove --no-err /storage/yufe/data/JPST001233/mzml/5cells_1500pg/20210430_PC9lib-1500pg_60K-IT118-DIA-IW10_04.pin /storage/yufe/results/msfragger_dia_paper/low_input_cell_5cells_1500pg/msfraggerdia/20210430_PC9lib-1500pg_60K-IT118-DIA-IW10_04.pin
Process 'MSFragger move pin' finished, exit code: 0
MSFragger move pepxml
java -cp /storage/yufe/tools/FragPipe-18.0/fragpipe/lib/fragpipe-18.0.jar:/storage/yufe/tools/FragPipe-18.0/fragpipe/lib/commons-io-2.11.0.jar com.github.chhh.utils.FileMove --no-err /storage/yufe/data/JPST001233/mzml/5cells_1500pg/20210430_PC9lib-1500pg_60K-IT118-DIA-IW10_05_rank1.pepXML /storage/yufe/results/msfragger_dia_paper/low_input_cell_5cells_1500pg/msfraggerdia/20210430_PC9lib-1500pg_60K-IT118-DIA-IW10_05_rank1.pepXML
Process 'MSFragger move pepxml' finished, exit code: 0
MSFragger move pepxml
java -cp /storage/yufe/tools/FragPipe-18.0/fragpipe/lib/fragpipe-18.0.jar:/storage/yufe/tools/FragPipe-18.0/fragpipe/lib/commons-io-2.11.0.jar com.github.chhh.utils.FileMove --no-err /storage/yufe/data/JPST001233/mzml/5cells_1500pg/20210430_PC9lib-1500pg_60K-IT118-DIA-IW10_05_rank2.pepXML /storage/yufe/results/msfragger_dia_paper/low_input_cell_5cells_1500pg/msfraggerdia/20210430_PC9lib-1500pg_60K-IT118-DIA-IW10_05_rank2.pepXML
Process 'MSFragger move pepxml' finished, exit code: 0
MSFragger move pepxml
java -cp /storage/yufe/tools/FragPipe-18.0/fragpipe/lib/fragpipe-18.0.jar:/storage/yufe/tools/FragPipe-18.0/fragpipe/lib/commons-io-2.11.0.jar com.github.chhh.utils.FileMove --no-err /storage/yufe/data/JPST001233/mzml/5cells_1500pg/20210430_PC9lib-1500pg_60K-IT118-DIA-IW10_05_rank3.pepXML /storage/yufe/results/msfragger_dia_paper/low_input_cell_5cells_1500pg/msfraggerdia/20210430_PC9lib-1500pg_60K-IT118-DIA-IW10_05_rank3.pepXML
Process 'MSFragger move pepxml' finished, exit code: 0
MSFragger move pepxml
java -cp /storage/yufe/tools/FragPipe-18.0/fragpipe/lib/fragpipe-18.0.jar:/storage/yufe/tools/FragPipe-18.0/fragpipe/lib/commons-io-2.11.0.jar com.github.chhh.utils.FileMove --no-err /storage/yufe/data/JPST001233/mzml/5cells_1500pg/20210430_PC9lib-1500pg_60K-IT118-DIA-IW10_05_rank4.pepXML /storage/yufe/results/msfragger_dia_paper/low_input_cell_5cells_1500pg/msfraggerdia/20210430_PC9lib-1500pg_60K-IT118-DIA-IW10_05_rank4.pepXML
Process 'MSFragger move pepxml' finished, exit code: 0
MSFragger move pepxml
java -cp /storage/yufe/tools/FragPipe-18.0/fragpipe/lib/fragpipe-18.0.jar:/storage/yufe/tools/FragPipe-18.0/fragpipe/lib/commons-io-2.11.0.jar com.github.chhh.utils.FileMove --no-err /storage/yufe/data/JPST001233/mzml/5cells_1500pg/20210430_PC9lib-1500pg_60K-IT118-DIA-IW10_05_rank5.pepXML /storage/yufe/results/msfragger_dia_paper/low_input_cell_5cells_1500pg/msfraggerdia/20210430_PC9lib-1500pg_60K-IT118-DIA-IW10_05_rank5.pepXML
Process 'MSFragger move pepxml' finished, exit code: 0
MSFragger move pin
java -cp /storage/yufe/tools/FragPipe-18.0/fragpipe/lib/fragpipe-18.0.jar:/storage/yufe/tools/FragPipe-18.0/fragpipe/lib/commons-io-2.11.0.jar com.github.chhh.utils.FileMove --no-err /storage/yufe/data/JPST001233/mzml/5cells_1500pg/20210430_PC9lib-1500pg_60K-IT118-DIA-IW10_05.pin /storage/yufe/results/msfragger_dia_paper/low_input_cell_5cells_1500pg/msfraggerdia/20210430_PC9lib-1500pg_60K-IT118-DIA-IW10_05.pin
Process 'MSFragger move pin' finished, exit code: 0
MSFragger move pepxml
java -cp /storage/yufe/tools/FragPipe-18.0/fragpipe/lib/fragpipe-18.0.jar:/storage/yufe/tools/FragPipe-18.0/fragpipe/lib/commons-io-2.11.0.jar com.github.chhh.utils.FileMove --no-err /storage/yufe/data/JPST001233/mzml/5cells_1500pg/20210430_PC9lib-1500pg_60K-IT118-DIA-IW10_06_rank1.pepXML /storage/yufe/results/msfragger_dia_paper/low_input_cell_5cells_1500pg/msfraggerdia/20210430_PC9lib-1500pg_60K-IT118-DIA-IW10_06_rank1.pepXML
Process 'MSFragger move pepxml' finished, exit code: 0
MSFragger move pepxml
java -cp /storage/yufe/tools/FragPipe-18.0/fragpipe/lib/fragpipe-18.0.jar:/storage/yufe/tools/FragPipe-18.0/fragpipe/lib/commons-io-2.11.0.jar com.github.chhh.utils.FileMove --no-err /storage/yufe/data/JPST001233/mzml/5cells_1500pg/20210430_PC9lib-1500pg_60K-IT118-DIA-IW10_06_rank2.pepXML /storage/yufe/results/msfragger_dia_paper/low_input_cell_5cells_1500pg/msfraggerdia/20210430_PC9lib-1500pg_60K-IT118-DIA-IW10_06_rank2.pepXML
Process 'MSFragger move pepxml' finished, exit code: 0
MSFragger move pepxml
java -cp /storage/yufe/tools/FragPipe-18.0/fragpipe/lib/fragpipe-18.0.jar:/storage/yufe/tools/FragPipe-18.0/fragpipe/lib/commons-io-2.11.0.jar com.github.chhh.utils.FileMove --no-err /storage/yufe/data/JPST001233/mzml/5cells_1500pg/20210430_PC9lib-1500pg_60K-IT118-DIA-IW10_06_rank3.pepXML /storage/yufe/results/msfragger_dia_paper/low_input_cell_5cells_1500pg/msfraggerdia/20210430_PC9lib-1500pg_60K-IT118-DIA-IW10_06_rank3.pepXML
Process 'MSFragger move pepxml' finished, exit code: 0
MSFragger move pepxml
java -cp /storage/yufe/tools/FragPipe-18.0/fragpipe/lib/fragpipe-18.0.jar:/storage/yufe/tools/FragPipe-18.0/fragpipe/lib/commons-io-2.11.0.jar com.github.chhh.utils.FileMove --no-err /storage/yufe/data/JPST001233/mzml/5cells_1500pg/20210430_PC9lib-1500pg_60K-IT118-DIA-IW10_06_rank4.pepXML /storage/yufe/results/msfragger_dia_paper/low_input_cell_5cells_1500pg/msfraggerdia/20210430_PC9lib-1500pg_60K-IT118-DIA-IW10_06_rank4.pepXML
Process 'MSFragger move pepxml' finished, exit code: 0
MSFragger move pepxml
java -cp /storage/yufe/tools/FragPipe-18.0/fragpipe/lib/fragpipe-18.0.jar:/storage/yufe/tools/FragPipe-18.0/fragpipe/lib/commons-io-2.11.0.jar com.github.chhh.utils.FileMove --no-err /storage/yufe/data/JPST001233/mzml/5cells_1500pg/20210430_PC9lib-1500pg_60K-IT118-DIA-IW10_06_rank5.pepXML /storage/yufe/results/msfragger_dia_paper/low_input_cell_5cells_1500pg/msfraggerdia/20210430_PC9lib-1500pg_60K-IT118-DIA-IW10_06_rank5.pepXML
Process 'MSFragger move pepxml' finished, exit code: 0
MSFragger move pin
java -cp /storage/yufe/tools/FragPipe-18.0/fragpipe/lib/fragpipe-18.0.jar:/storage/yufe/tools/FragPipe-18.0/fragpipe/lib/commons-io-2.11.0.jar com.github.chhh.utils.FileMove --no-err /storage/yufe/data/JPST001233/mzml/5cells_1500pg/20210430_PC9lib-1500pg_60K-IT118-DIA-IW10_06.pin /storage/yufe/results/msfragger_dia_paper/low_input_cell_5cells_1500pg/msfraggerdia/20210430_PC9lib-1500pg_60K-IT118-DIA-IW10_06.pin
Process 'MSFragger move pin' finished, exit code: 0
MSBooster [Work dir: /storage/yufe/results/msfragger_dia_paper/low_input_cell_5cells_1500pg/msfraggerdia]
java -Xmx256G -cp /storage/yufe/tools/FragPipe-18.0/fragpipe/tools/msbooster-1.1.4.jar:/storage/yufe/tools/FragPipe-18.0/fragpipe/tools/smile-core-2.6.0.jar:/storage/yufe/tools/FragPipe-18.0/fragpipe/tools/smile-math-2.6.0.jar:/storage/yufe/tools/FragPipe-18.0/fragpipe/tools/batmass-io-1.25.5.jar Features.MainClass --paramsList /storage/yufe/results/msfragger_dia_paper/low_input_cell_5cells_1500pg/msfraggerdia/msbooster_params.txt
MSBooster v1.1.4
Using 56 threads
Generating input file for DIA-NN
136253 unique peptides from 296102 PSMs
Writing DIA-NN input file
Diann input file generation took 1431 milliseconds
Input file at  /storage/yufe/results/msfragger_dia_paper/low_input_cell_5cells_1500pg/msfraggerdia/spectraRT.tsv
136253 unique peptides from 296102 PSMs
createFull input file generation took 1298 milliseconds
Input file at  /storage/yufe/results/msfragger_dia_paper/low_input_cell_5cells_1500pg/msfraggerdia/spectraRT_full.tsv
Generating DIA-NN predictions
/storage/yufe/tools/FragPipe-18.0/fragpipe/tools/diann/1.8.1/linux/diann-1.8.1 --lib /storage/yufe/results/msfragger_dia_paper/low_input_cell_5cells_1500pg/msfraggerdia/spectraRT.tsv --predict --threads 56 --strip-unknown-mods
DIA-NN 1.8.1 (Data-Independent Acquisition by Neural Networks)
Compiled on Apr 15 2022 08:45:18
Current date and time: Sat Aug 20 21:31:22 2022
Logical CPU cores: 56
Predicted spectra will be saved in a binary format
Thread number set to 56
DIA-NN will use deep learning to predict spectra/RTs/IMs even for peptides carrying modifications which are not recognised by the deep learning predictor. In this scenario, if also generating a spectral library from the DIA data or using the MBR mode, it might or might not be better (depends on the data) to also use the --out-measured-rt option - it's recommended to test it with and without this option

0 files will be processed
[0:00] Loading spectral library /storage/yufe/results/msfragger_dia_paper/low_input_cell_5cells_1500pg/msfraggerdia/spectraRT.tsv
[0:00] Finding proteotypic peptides (assuming that the list of UniProt ids provided for each peptide is complete)
[0:00] Spectral library loaded: 0 protein isoforms, 0 protein groups and 136253 precursors in 130559 elution groups.
[0:03] Encoding peptides for spectra and RTs prediction
[0:04] Predicting spectra and IMs
[0:16] Predicting RTs
[0:19] Decoding predicted spectra and IMs
[0:19] Decoding RTs
[0:19] Saving the list of predictions to /storage/yufe/results/msfragger_dia_paper/low_input_cell_5cells_1500pg/msfraggerdia/spectraRT.predicted.bin
Finished
Done generating DIA-NN predictions
Model running took 20944 milliseconds
Generating edited pin with following features: [unweightedSpectralEntropy, deltaRTLOESS]
Loading predicted spectra
Processing 20210430_PC9-750pg_60K-IT118-DIA-IW10_01.mzML
RT regression using 839 PSMs
Edited pin file at /storage/yufe/results/msfragger_dia_paper/low_input_cell_5cells_1500pg/msfraggerdia/20210430_PC9-750pg_60K-IT118-DIA-IW10_01_edited.pin
Processing 20210430_PC9-750pg_60K-IT118-DIA-IW10_02.mzML
RT regression using 864 PSMs
Edited pin file at /storage/yufe/results/msfragger_dia_paper/low_input_cell_5cells_1500pg/msfraggerdia/20210430_PC9-750pg_60K-IT118-DIA-IW10_02_edited.pin
Processing 20210430_PC9-750pg_60K-IT118-DIA-IW10_03.mzML
RT regression using 868 PSMs
Edited pin file at /storage/yufe/results/msfragger_dia_paper/low_input_cell_5cells_1500pg/msfraggerdia/20210430_PC9-750pg_60K-IT118-DIA-IW10_03_edited.pin
Processing 20210430_PC9lib-1500pg_60K-IT118-DIA-IW10_01.mzML
RT regression using 2651 PSMs
Edited pin file at /storage/yufe/results/msfragger_dia_paper/low_input_cell_5cells_1500pg/msfraggerdia/20210430_PC9lib-1500pg_60K-IT118-DIA-IW10_01_edited.pin
Processing 20210430_PC9lib-1500pg_60K-IT118-DIA-IW10_02.mzML
RT regression using 2629 PSMs
Edited pin file at /storage/yufe/results/msfragger_dia_paper/low_input_cell_5cells_1500pg/msfraggerdia/20210430_PC9lib-1500pg_60K-IT118-DIA-IW10_02_edited.pin
Processing 20210430_PC9lib-1500pg_60K-IT118-DIA-IW10_03.mzML
RT regression using 2463 PSMs
Edited pin file at /storage/yufe/results/msfragger_dia_paper/low_input_cell_5cells_1500pg/msfraggerdia/20210430_PC9lib-1500pg_60K-IT118-DIA-IW10_03_edited.pin
Processing 20210430_PC9lib-1500pg_60K-IT118-DIA-IW10_04.mzML
RT regression using 2544 PSMs
Edited pin file at /storage/yufe/results/msfragger_dia_paper/low_input_cell_5cells_1500pg/msfraggerdia/20210430_PC9lib-1500pg_60K-IT118-DIA-IW10_04_edited.pin
Processing 20210430_PC9lib-1500pg_60K-IT118-DIA-IW10_05.mzML
RT regression using 2549 PSMs
Edited pin file at /storage/yufe/results/msfragger_dia_paper/low_input_cell_5cells_1500pg/msfraggerdia/20210430_PC9lib-1500pg_60K-IT118-DIA-IW10_05_edited.pin
Processing 20210430_PC9lib-1500pg_60K-IT118-DIA-IW10_06.mzML
RT regression using 2408 PSMs
Edited pin file at /storage/yufe/results/msfragger_dia_paper/low_input_cell_5cells_1500pg/msfraggerdia/20210430_PC9lib-1500pg_60K-IT118-DIA-IW10_06_edited.pin
Final parameters used for feature annotation:
	fragger = /storage/yufe/results/msfragger_dia_paper/low_input_cell_5cells_1500pg/msfraggerdia/fragger_dia.params
	pinPepXMLDirectory = 20210430_PC9lib-1500pg_60K-IT118-DIA-IW10_04.pin 20210430_PC9-750pg_60K-IT118-DIA-IW10_01.pin 20210430_PC9lib-1500pg_60K-IT118-DIA-IW10_03.pin 20210430_PC9-750pg_60K-IT118-DIA-IW10_03.pin 20210430_PC9lib-1500pg_60K-IT118-DIA-IW10_01.pin 20210430_PC9-750pg_60K-IT118-DIA-IW10_02.pin 20210430_PC9lib-1500pg_60K-IT118-DIA-IW10_02.pin 20210430_PC9lib-1500pg_60K-IT118-DIA-IW10_05.pin 20210430_PC9lib-1500pg_60K-IT118-DIA-IW10_06.pin
	mzmlDirectory = /storage/yufe/data/JPST001233/mzml/5cells_1500pg
	outputDirectory = /storage/yufe/results/msfragger_dia_paper/low_input_cell_5cells_1500pg/msfraggerdia
	editedPin = edited
	renamePin = 1
	spectraRTPredInput = /storage/yufe/results/msfragger_dia_paper/low_input_cell_5cells_1500pg/msfraggerdia/spectraRT.tsv
	detectPredInput = /storage/yufe/results/msfragger_dia_paper/low_input_cell_5cells_1500pg/msfraggerdia/detect.tsv
	spectraRTPredFile = /storage/yufe/results/msfragger_dia_paper/low_input_cell_5cells_1500pg/msfraggerdia/spectraRT.predicted.bin
	detectPredFile = null
	deletePreds = true
	predictionTimeLimit = 120
	fasta = /storage/yufe/results/msfragger_dia_paper/low_input_cell_5cells_1500pg/2022-01-04-decoys-Homosapiens_20210923_PlusiRT.fasta.fas
	decoyPrefix = >rev_
	cutAfter = KR
	butNotAfter = P
	digestMinLength = 7
	digestMaxLength = 50
	digestMinMass = 500.0
	digestMaxMass = 5000.0
	numThreads = 56
	DiaNN = /storage/yufe/tools/FragPipe-18.0/fragpipe/tools/diann/1.8.1/linux/diann-1.8.1
	spectraRTPredModel = DIA-NN
	ppmTolerance = 20.0
	lowResppmTolerance = 300.0
	highResppmTolerance = 20.0
	matchWithDaltons = false
	DaTolerance = 0.05
	useSpectra = true
	useTopFragments = true
	topFragments = 20
	removeRankPeaks = true
	useBasePeak = true
	percentBasePeak = 1.0
	useRT = true
	RTregressionSize = 5000
	uniformPriorPercentile = 10.0
	RTescoreCutoff = 3.1622776E-4
	RTbinMultiplier = 1
	RTIQR = 50.0
	noRTscores = false
	bandwidth = 0.05
	robustIters = 2
	useDetect = false
	useIM = false
	IMregressionSize = 5000
	IMescoreCutoff = 3.1622776E-4
	IMbinMultiplier = 100
	FragmentationType = HCD
	NCE = 30
	createPredFileOnly = false
	ignoredFragmentIonTypes = 
	onlyFragmentIonTypes = 
	fragmentIonHierarchy = [immonium, y, b, a, y-NL, b-NL, a-NL, internal, internal-NL, unknown]
	useMatchedIntensities = false
	usePredIntensities = false
	usePeakCounts = false
	useIndividualSpectralSimilarities = false
	useIntensitiesDifference = false
	useIntensityDistributionSimilarity = false
	features = unweightedSpectralEntropy,deltaRTLOESS
	useMultipleCorrelatedFeatures = false
Done in 28080 ms
Process 'MSBooster' finished, exit code: 0
Percolator [Work dir: /storage/yufe/results/msfragger_dia_paper/low_input_cell_5cells_1500pg/msfraggerdia]
/storage/yufe/tools/FragPipe-18.0/fragpipe/tools/percolator-305/percolator --only-psms --no-terminate --post-processing-tdc --num-threads 56 --results-psms 20210430_PC9lib-1500pg_60K-IT118-DIA-IW10_02_percolator_target_psms.tsv --decoy-results-psms 20210430_PC9lib-1500pg_60K-IT118-DIA-IW10_02_percolator_decoy_psms.tsv 20210430_PC9lib-1500pg_60K-IT118-DIA-IW10_02_edited.pin
Percolator version 3.05.0, Build Date Apr 28 2020 14:23:07
Copyright (c) 2006-9 University of Washington. All rights reserved.
Written by Lukas Käll (lukall@u.washington.edu) in the
Department of Genome Sciences at the University of Washington.
Issued command:
/storage/yufe/tools/FragPipe-18.0/fragpipe/tools/percolator-305/percolator --only-psms --no-terminate --post-processing-tdc --num-threads 56 --results-psms 20210430_PC9lib-1500pg_60K-IT118-DIA-IW10_02_percolator_target_psms.tsv --decoy-results-psms 20210430_PC9lib-1500pg_60K-IT118-DIA-IW10_02_percolator_decoy_psms.tsv 20210430_PC9lib-1500pg_60K-IT118-DIA-IW10_02_edited.pin
Started Sat Aug 20 21:32:12 2022
 on pathproteome-dev01.med.umich.edu
Hyperparameters: selectionFdr=0.01, Cpos=0, Cneg=0, maxNiter=10
Reading tab-delimited input from datafile 20210430_PC9lib-1500pg_60K-IT118-DIA-IW10_02_edited.pin
Features:
retentiontime rank log10_intensity abs_ppm abs_rt_diff complementary_ions ion_series weighted_average_abs_fragment_ppm weighted_average_fragment_rt_deviation precursor_rt_deviation isotopes log10_kl log10_kl_negative_1 log10_kl_negative_2 hyperscore matched_ion_num peptide_length ntt nmc 15.994900M unweighted_spectral_entropy delta_RT_loess 
Found 42817 PSMs
Concatenated search input detected and --post-processing-tdc flag set. Applying target-decoy competition on Percolator scores.
Train/test set contains 28524 positives and 14293 negatives, size ratio=1.99566 and pi0=1
Selecting Cpos by cross-validation.
Selecting Cneg by cross-validation.
Split 1:	Selected feature 21 as initial direction. Could separate 5862 training set positives with q<0.01 in that direction.
Split 2:	Selected feature 21 as initial direction. Could separate 5826 training set positives with q<0.01 in that direction.
Split 3:	Selected feature 21 as initial direction. Could separate 5412 training set positives with q<0.01 in that direction.
Found 8351 test set positives with q<0.01 in initial direction
Reading in data and feature calculation took 25.16 cpu seconds or 0 seconds wall clock time.
---Training with Cpos selected by cross validation, Cneg selected by cross validation, initial_fdr=0.01, fdr=0.01
Iteration 1:	Estimated 12150 PSMs with q<0.01
Iteration 2:	Estimated 12648 PSMs with q<0.01
Iteration 3:	Estimated 12742 PSMs with q<0.01
Iteration 4:	Estimated 12784 PSMs with q<0.01
Iteration 5:	Estimated 12797 PSMs with q<0.01
Iteration 6:	Estimated 12797 PSMs with q<0.01
Iteration 7:	Estimated 12805 PSMs with q<0.01
Iteration 8:	Estimated 12800 PSMs with q<0.01
Iteration 9:	Estimated 12811 PSMs with q<0.01
Iteration 10:	Estimated 12804 PSMs with q<0.01
Learned normalized SVM weights for the 3 cross-validation splits:
 Split1	 Split2	 Split3	FeatureName
 0.0306	 0.0856	-0.0086	retentiontime
-0.0622	-0.0756	-0.0529	rank
-0.0931	-0.1528	-0.1570	log10_intensity
-0.4609	-0.4356	-0.3754	abs_ppm
-0.1542	-0.1821	-0.3268	abs_rt_diff
-0.3272	-0.2847	-0.3495	complementary_ions
 0.0399	-0.0269	-0.1054	ion_series
 0.0543	 0.0652	 0.1308	weighted_average_abs_fragment_ppm
-0.1747	-0.1157	-0.1144	weighted_average_fragment_rt_deviation
 0.0386	 0.0458	 0.0689	precursor_rt_deviation
 0.2295	 0.1844	 0.2300	isotopes
-0.0883	-0.0517	-0.1032	log10_kl
-0.0086	-0.0207	 0.0008	log10_kl_negative_1
 0.0200	 0.0267	-0.0129	log10_kl_negative_2
-0.2277	-0.4175	-0.0672	hyperscore
 0.6702	 0.9451	 0.7646	matched_ion_num
 0.2104	 0.1639	 0.1995	peptide_length
 0.0000	 0.0000	 0.0000	ntt
-0.0135	-0.0123	-0.0503	nmc
 0.1436	 0.0847	 0.1377	15.994900M
 1.4010	 1.2207	 1.3201	unweighted_spectral_entropy
-2.7867	-1.9005	-2.3495	delta_RT_loess
-3.0883	-2.4598	-2.6730	m0
Found 12724 test set PSMs with q<0.01.
Selected best-scoring PSM per scan+expMass (target-decoy competition): 28524 target PSMs and 14293 decoy PSMs.
Calculating q values.
Final list yields 12731 target PSMs with q<0.01.
Calculating posterior error probabilities (PEPs).
Processing took 40.96 cpu seconds or 3 seconds wall clock time.
Process 'Percolator' finished, exit code: 0
Percolator [Work dir: /storage/yufe/results/msfragger_dia_paper/low_input_cell_5cells_1500pg/msfraggerdia]
/storage/yufe/tools/FragPipe-18.0/fragpipe/tools/percolator-305/percolator --only-psms --no-terminate --post-processing-tdc --num-threads 56 --results-psms 20210430_PC9lib-1500pg_60K-IT118-DIA-IW10_03_percolator_target_psms.tsv --decoy-results-psms 20210430_PC9lib-1500pg_60K-IT118-DIA-IW10_03_percolator_decoy_psms.tsv 20210430_PC9lib-1500pg_60K-IT118-DIA-IW10_03_edited.pin
Percolator version 3.05.0, Build Date Apr 28 2020 14:23:07
Copyright (c) 2006-9 University of Washington. All rights reserved.
Written by Lukas Käll (lukall@u.washington.edu) in the
Department of Genome Sciences at the University of Washington.
Issued command:
/storage/yufe/tools/FragPipe-18.0/fragpipe/tools/percolator-305/percolator --only-psms --no-terminate --post-processing-tdc --num-threads 56 --results-psms 20210430_PC9lib-1500pg_60K-IT118-DIA-IW10_03_percolator_target_psms.tsv --decoy-results-psms 20210430_PC9lib-1500pg_60K-IT118-DIA-IW10_03_percolator_decoy_psms.tsv 20210430_PC9lib-1500pg_60K-IT118-DIA-IW10_03_edited.pin
Started Sat Aug 20 21:32:16 2022
 on pathproteome-dev01.med.umich.edu
Hyperparameters: selectionFdr=0.01, Cpos=0, Cneg=0, maxNiter=10
Reading tab-delimited input from datafile 20210430_PC9lib-1500pg_60K-IT118-DIA-IW10_03_edited.pin
Features:
retentiontime rank log10_intensity abs_ppm abs_rt_diff complementary_ions ion_series weighted_average_abs_fragment_ppm weighted_average_fragment_rt_deviation precursor_rt_deviation isotopes log10_kl log10_kl_negative_1 log10_kl_negative_2 hyperscore matched_ion_num peptide_length ntt nmc 15.994900M unweighted_spectral_entropy delta_RT_loess 
Found 39210 PSMs
Concatenated search input detected and --post-processing-tdc flag set. Applying target-decoy competition on Percolator scores.
Train/test set contains 26284 positives and 12926 negatives, size ratio=2.03342 and pi0=1
Selecting Cpos by cross-validation.
Selecting Cneg by cross-validation.
Split 1:	Selected feature 21 as initial direction. Could separate 5848 training set positives with q<0.01 in that direction.
Split 2:	Selected feature 21 as initial direction. Could separate 5244 training set positives with q<0.01 in that direction.
Split 3:	Selected feature 21 as initial direction. Could separate 5251 training set positives with q<0.01 in that direction.
Found 7983 test set positives with q<0.01 in initial direction
Reading in data and feature calculation took 38.51 cpu seconds or 0 seconds wall clock time.
---Training with Cpos selected by cross validation, Cneg selected by cross validation, initial_fdr=0.01, fdr=0.01
Iteration 1:	Estimated 11542 PSMs with q<0.01
Iteration 2:	Estimated 12009 PSMs with q<0.01
Iteration 3:	Estimated 12067 PSMs with q<0.01
Iteration 4:	Estimated 12064 PSMs with q<0.01
Iteration 5:	Estimated 12068 PSMs with q<0.01
Iteration 6:	Estimated 12068 PSMs with q<0.01
Iteration 7:	Estimated 12064 PSMs with q<0.01
Iteration 8:	Estimated 12065 PSMs with q<0.01
Iteration 9:	Estimated 12070 PSMs with q<0.01
Iteration 10:	Estimated 12070 PSMs with q<0.01
Learned normalized SVM weights for the 3 cross-validation splits:
 Split1	 Split2	 Split3	FeatureName
 0.0758	 0.0334	 0.0092	retentiontime
-0.0605	-0.0141	-0.0131	rank
-0.7242	-0.1878	-0.6124	log10_intensity
-0.5567	-0.4178	-0.4434	abs_ppm
-0.5158	-0.3781	-0.5586	abs_rt_diff
-0.2586	-0.3735	-0.2949	complementary_ions
-0.0074	-0.0697	 0.0242	ion_series
 0.1824	 0.1606	 0.1450	weighted_average_abs_fragment_ppm
-0.1456	-0.1346	 0.0070	weighted_average_fragment_rt_deviation
 0.0688	 0.0368	 0.0534	precursor_rt_deviation
 0.4107	 0.2673	 0.3016	isotopes
 0.0597	-0.0016	-0.0483	log10_kl
-0.0088	 0.0079	 0.0191	log10_kl_negative_1
-0.0115	 0.0102	 0.0027	log10_kl_negative_2
 0.0409	 0.4433	 0.2764	hyperscore
 0.5160	 0.3327	 0.2684	matched_ion_num
 0.2359	 0.2174	 0.2557	peptide_length
 0.0000	 0.0000	 0.0000	ntt
-0.0130	-0.0793	-0.0621	nmc
 0.0912	 0.0799	 0.0736	15.994900M
 1.5627	 1.3194	 1.3994	unweighted_spectral_entropy
-2.3258	-2.0175	-2.1115	delta_RT_loess
-2.6984	-2.4049	-2.7422	m0
Found 11982 test set PSMs with q<0.01.
Selected best-scoring PSM per scan+expMass (target-decoy competition): 26284 target PSMs and 12926 decoy PSMs.
Calculating q values.
Final list yields 11982 target PSMs with q<0.01.
Calculating posterior error probabilities (PEPs).
Processing took 53.53 cpu seconds or 4 seconds wall clock time.
Process 'Percolator' finished, exit code: 0
Percolator [Work dir: /storage/yufe/results/msfragger_dia_paper/low_input_cell_5cells_1500pg/msfraggerdia]
/storage/yufe/tools/FragPipe-18.0/fragpipe/tools/percolator-305/percolator --only-psms --no-terminate --post-processing-tdc --num-threads 56 --results-psms 20210430_PC9lib-1500pg_60K-IT118-DIA-IW10_06_percolator_target_psms.tsv --decoy-results-psms 20210430_PC9lib-1500pg_60K-IT118-DIA-IW10_06_percolator_decoy_psms.tsv 20210430_PC9lib-1500pg_60K-IT118-DIA-IW10_06_edited.pin
Percolator version 3.05.0, Build Date Apr 28 2020 14:23:07
Copyright (c) 2006-9 University of Washington. All rights reserved.
Written by Lukas Käll (lukall@u.washington.edu) in the
Department of Genome Sciences at the University of Washington.
Issued command:
/storage/yufe/tools/FragPipe-18.0/fragpipe/tools/percolator-305/percolator --only-psms --no-terminate --post-processing-tdc --num-threads 56 --results-psms 20210430_PC9lib-1500pg_60K-IT118-DIA-IW10_06_percolator_target_psms.tsv --decoy-results-psms 20210430_PC9lib-1500pg_60K-IT118-DIA-IW10_06_percolator_decoy_psms.tsv 20210430_PC9lib-1500pg_60K-IT118-DIA-IW10_06_edited.pin
Started Sat Aug 20 21:32:20 2022
 on pathproteome-dev01.med.umich.edu
Hyperparameters: selectionFdr=0.01, Cpos=0, Cneg=0, maxNiter=10
Reading tab-delimited input from datafile 20210430_PC9lib-1500pg_60K-IT118-DIA-IW10_06_edited.pin
Features:
retentiontime rank log10_intensity abs_ppm abs_rt_diff complementary_ions ion_series weighted_average_abs_fragment_ppm weighted_average_fragment_rt_deviation precursor_rt_deviation isotopes log10_kl log10_kl_negative_1 log10_kl_negative_2 hyperscore matched_ion_num peptide_length ntt nmc 15.994900M unweighted_spectral_entropy delta_RT_loess 
Found 39166 PSMs
Concatenated search input detected and --post-processing-tdc flag set. Applying target-decoy competition on Percolator scores.
Train/test set contains 26249 positives and 12917 negatives, size ratio=2.03213 and pi0=1
Selecting Cpos by cross-validation.
Selecting Cneg by cross-validation.
Split 1:	Selected feature 21 as initial direction. Could separate 6215 training set positives with q<0.01 in that direction.
Split 2:	Selected feature 21 as initial direction. Could separate 5710 training set positives with q<0.01 in that direction.
Split 3:	Selected feature 21 as initial direction. Could separate 5205 training set positives with q<0.01 in that direction.
Found 8597 test set positives with q<0.01 in initial direction
Reading in data and feature calculation took 9.75 cpu seconds or 0 seconds wall clock time.
---Training with Cpos selected by cross validation, Cneg selected by cross validation, initial_fdr=0.01, fdr=0.01
Iteration 1:	Estimated 11255 PSMs with q<0.01
Iteration 2:	Estimated 11795 PSMs with q<0.01
Iteration 3:	Estimated 11846 PSMs with q<0.01
Iteration 4:	Estimated 11853 PSMs with q<0.01
Iteration 5:	Estimated 11857 PSMs with q<0.01
Iteration 6:	Estimated 11869 PSMs with q<0.01
Iteration 7:	Estimated 11872 PSMs with q<0.01
Iteration 8:	Estimated 11874 PSMs with q<0.01
Iteration 9:	Estimated 11873 PSMs with q<0.01
Iteration 10:	Estimated 11874 PSMs with q<0.01
Learned normalized SVM weights for the 3 cross-validation splits:
 Split1	 Split2	 Split3	FeatureName
 0.0963	 0.1141	 0.0883	retentiontime
-0.0875	-0.0474	 0.0064	rank
-0.3127	-0.7056	-0.4572	log10_intensity
-0.2923	-0.4120	-0.2844	abs_ppm
-0.3492	-0.5258	-0.4743	abs_rt_diff
-0.2426	-0.1909	-0.1418	complementary_ions
-0.0517	 0.0505	-0.0724	ion_series
 0.1518	 0.1590	 0.1660	weighted_average_abs_fragment_ppm
-0.0618	-0.0877	-0.0807	weighted_average_fragment_rt_deviation
 0.0424	-0.0105	-0.0160	precursor_rt_deviation
 0.2509	 0.4016	 0.3732	isotopes
-0.0860	-0.0448	-0.0426	log10_kl
-0.0433	 0.0393	 0.0158	log10_kl_negative_1
 0.0304	 0.0047	-0.0033	log10_kl_negative_2
-0.0845	-0.0428	 0.0042	hyperscore
 0.5430	 0.4815	 0.4313	matched_ion_num
 0.1316	 0.1702	 0.2059	peptide_length
 0.0000	 0.0000	 0.0000	ntt
-0.0226	-0.0016	-0.0172	nmc
 0.1245	 0.1521	 0.1384	15.994900M
 1.4848	 1.4498	 1.2649	unweighted_spectral_entropy
-2.3679	-2.4070	-2.4025	delta_RT_loess
-2.7594	-2.8350	-2.7201	m0
Found 11800 test set PSMs with q<0.01.
Selected best-scoring PSM per scan+expMass (target-decoy competition): 26249 target PSMs and 12917 decoy PSMs.
Calculating q values.
Final list yields 11802 target PSMs with q<0.01.
Calculating posterior error probabilities (PEPs).
Processing took 40.95 cpu seconds or 4 seconds wall clock time.
Process 'Percolator' finished, exit code: 0
Percolator [Work dir: /storage/yufe/results/msfragger_dia_paper/low_input_cell_5cells_1500pg/msfraggerdia]
/storage/yufe/tools/FragPipe-18.0/fragpipe/tools/percolator-305/percolator --only-psms --no-terminate --post-processing-tdc --num-threads 56 --results-psms 20210430_PC9-750pg_60K-IT118-DIA-IW10_03_percolator_target_psms.tsv --decoy-results-psms 20210430_PC9-750pg_60K-IT118-DIA-IW10_03_percolator_decoy_psms.tsv 20210430_PC9-750pg_60K-IT118-DIA-IW10_03_edited.pin
Percolator version 3.05.0, Build Date Apr 28 2020 14:23:07
Copyright (c) 2006-9 University of Washington. All rights reserved.
Written by Lukas Käll (lukall@u.washington.edu) in the
Department of Genome Sciences at the University of Washington.
Issued command:
/storage/yufe/tools/FragPipe-18.0/fragpipe/tools/percolator-305/percolator --only-psms --no-terminate --post-processing-tdc --num-threads 56 --results-psms 20210430_PC9-750pg_60K-IT118-DIA-IW10_03_percolator_target_psms.tsv --decoy-results-psms 20210430_PC9-750pg_60K-IT118-DIA-IW10_03_percolator_decoy_psms.tsv 20210430_PC9-750pg_60K-IT118-DIA-IW10_03_edited.pin
Started Sat Aug 20 21:32:24 2022
 on pathproteome-dev01.med.umich.edu
Hyperparameters: selectionFdr=0.01, Cpos=0, Cneg=0, maxNiter=10
Reading tab-delimited input from datafile 20210430_PC9-750pg_60K-IT118-DIA-IW10_03_edited.pin
Features:
retentiontime rank log10_intensity abs_ppm abs_rt_diff complementary_ions ion_series weighted_average_abs_fragment_ppm weighted_average_fragment_rt_deviation precursor_rt_deviation isotopes log10_kl log10_kl_negative_1 log10_kl_negative_2 hyperscore matched_ion_num peptide_length ntt nmc 15.994900M unweighted_spectral_entropy delta_RT_loess 
Found 16776 PSMs
Concatenated search input detected and --post-processing-tdc flag set. Applying target-decoy competition on Percolator scores.
Train/test set contains 11504 positives and 5272 negatives, size ratio=2.18209 and pi0=1
Selecting Cpos by cross-validation.
Selecting Cneg by cross-validation.
Split 1:	Selected feature 21 as initial direction. Could separate 2348 training set positives with q<0.01 in that direction.
Split 2:	Selected feature 21 as initial direction. Could separate 2201 training set positives with q<0.01 in that direction.
Split 3:	Selected feature 21 as initial direction. Could separate 2575 training set positives with q<0.01 in that direction.
Found 3287 test set positives with q<0.01 in initial direction
Reading in data and feature calculation took 12.25 cpu seconds or 1 seconds wall clock time.
---Training with Cpos selected by cross validation, Cneg selected by cross validation, initial_fdr=0.01, fdr=0.01
Iteration 1:	Estimated 5259 PSMs with q<0.01
Iteration 2:	Estimated 5455 PSMs with q<0.01
Iteration 3:	Estimated 5498 PSMs with q<0.01
Iteration 4:	Estimated 5515 PSMs with q<0.01
Iteration 5:	Estimated 5520 PSMs with q<0.01
Iteration 6:	Estimated 5519 PSMs with q<0.01
Iteration 7:	Estimated 5519 PSMs with q<0.01
Iteration 8:	Estimated 5521 PSMs with q<0.01
Iteration 9:	Estimated 5525 PSMs with q<0.01
Iteration 10:	Estimated 5523 PSMs with q<0.01
Learned normalized SVM weights for the 3 cross-validation splits:
 Split1	 Split2	 Split3	FeatureName
 0.0714	 0.1039	 0.0611	retentiontime
-0.1616	 0.0170	-0.0795	rank
-0.2708	-0.5129	-0.3392	log10_intensity
-0.4737	-0.6147	-0.3900	abs_ppm
-0.3242	-0.5111	-0.3099	abs_rt_diff
-0.1964	-0.3455	-0.2687	complementary_ions
 0.1141	 0.0714	 0.0947	ion_series
 0.1398	 0.1911	 0.1083	weighted_average_abs_fragment_ppm
-0.0230	-0.1060	-0.1870	weighted_average_fragment_rt_deviation
-0.1332	-0.0321	-0.0216	precursor_rt_deviation
 0.0238	 0.1943	 0.3781	isotopes
-0.1438	-0.0560	-0.0383	log10_kl
 0.0014	-0.0493	 0.0499	log10_kl_negative_1
-0.0310	 0.0147	-0.0418	log10_kl_negative_2
-0.3310	-0.0665	-0.2507	hyperscore
 0.4987	 0.6459	 0.5679	matched_ion_num
 0.3159	 0.3493	 0.2819	peptide_length
 0.0000	 0.0000	 0.0000	ntt
-0.0712	-0.0745	-0.1051	nmc
 0.0627	 0.1386	 0.0633	15.994900M
 1.2565	 1.3574	 1.0686	unweighted_spectral_entropy
-2.2883	-1.8692	-1.2821	delta_RT_loess
-2.5735	-2.2917	-1.8714	m0
Found 5415 test set PSMs with q<0.01.
Selected best-scoring PSM per scan+expMass (target-decoy competition): 11504 target PSMs and 5272 decoy PSMs.
Calculating q values.
Final list yields 5424 target PSMs with q<0.01.
Calculating posterior error probabilities (PEPs).
Processing took 18.85 cpu seconds or 1 seconds wall clock time.
Process 'Percolator' finished, exit code: 0
Percolator [Work dir: /storage/yufe/results/msfragger_dia_paper/low_input_cell_5cells_1500pg/msfraggerdia]
/storage/yufe/tools/FragPipe-18.0/fragpipe/tools/percolator-305/percolator --only-psms --no-terminate --post-processing-tdc --num-threads 56 --results-psms 20210430_PC9-750pg_60K-IT118-DIA-IW10_01_percolator_target_psms.tsv --decoy-results-psms 20210430_PC9-750pg_60K-IT118-DIA-IW10_01_percolator_decoy_psms.tsv 20210430_PC9-750pg_60K-IT118-DIA-IW10_01_edited.pin
Percolator version 3.05.0, Build Date Apr 28 2020 14:23:07
Copyright (c) 2006-9 University of Washington. All rights reserved.
Written by Lukas Käll (lukall@u.washington.edu) in the
Department of Genome Sciences at the University of Washington.
Issued command:
/storage/yufe/tools/FragPipe-18.0/fragpipe/tools/percolator-305/percolator --only-psms --no-terminate --post-processing-tdc --num-threads 56 --results-psms 20210430_PC9-750pg_60K-IT118-DIA-IW10_01_percolator_target_psms.tsv --decoy-results-psms 20210430_PC9-750pg_60K-IT118-DIA-IW10_01_percolator_decoy_psms.tsv 20210430_PC9-750pg_60K-IT118-DIA-IW10_01_edited.pin
Started Sat Aug 20 21:32:27 2022
 on pathproteome-dev01.med.umich.edu
Hyperparameters: selectionFdr=0.01, Cpos=0, Cneg=0, maxNiter=10
Reading tab-delimited input from datafile 20210430_PC9-750pg_60K-IT118-DIA-IW10_01_edited.pin
Features:
retentiontime rank log10_intensity abs_ppm abs_rt_diff complementary_ions ion_series weighted_average_abs_fragment_ppm weighted_average_fragment_rt_deviation precursor_rt_deviation isotopes log10_kl log10_kl_negative_1 log10_kl_negative_2 hyperscore matched_ion_num peptide_length ntt nmc 15.994900M unweighted_spectral_entropy delta_RT_loess 
Found 16032 PSMs
Concatenated search input detected and --post-processing-tdc flag set. Applying target-decoy competition on Percolator scores.
Train/test set contains 11086 positives and 4946 negatives, size ratio=2.24141 and pi0=1
Selecting Cpos by cross-validation.
Selecting Cneg by cross-validation.
Split 1:	Selected feature 21 as initial direction. Could separate 2715 training set positives with q<0.01 in that direction.
Split 2:	Selected feature 21 as initial direction. Could separate 2712 training set positives with q<0.01 in that direction.
Split 3:	Selected feature 21 as initial direction. Could separate 2748 training set positives with q<0.01 in that direction.
Found 3894 test set positives with q<0.01 in initial direction
Reading in data and feature calculation took 5.1 cpu seconds or 0 seconds wall clock time.
---Training with Cpos selected by cross validation, Cneg selected by cross validation, initial_fdr=0.01, fdr=0.01
Iteration 1:	Estimated 5296 PSMs with q<0.01
Iteration 2:	Estimated 5501 PSMs with q<0.01
Iteration 3:	Estimated 5552 PSMs with q<0.01
Iteration 4:	Estimated 5558 PSMs with q<0.01
Iteration 5:	Estimated 5573 PSMs with q<0.01
Iteration 6:	Estimated 5580 PSMs with q<0.01
Iteration 7:	Estimated 5584 PSMs with q<0.01
Iteration 8:	Estimated 5586 PSMs with q<0.01
Iteration 9:	Estimated 5583 PSMs with q<0.01
Iteration 10:	Estimated 5587 PSMs with q<0.01
Learned normalized SVM weights for the 3 cross-validation splits:
 Split1	 Split2	 Split3	FeatureName
 0.0073	-0.0363	-0.0009	retentiontime
-0.0328	-0.0490	-0.0068	rank
-0.1917	 0.3226	-0.2873	log10_intensity
-0.4503	-0.2515	-0.4446	abs_ppm
-0.2399	 0.0411	-0.2804	abs_rt_diff
-0.1758	-0.3018	-0.2620	complementary_ions
 0.0240	-0.1247	 0.1723	ion_series
 0.1563	 0.1648	 0.2204	weighted_average_abs_fragment_ppm
-0.0401	-0.0456	 0.0286	weighted_average_fragment_rt_deviation
 0.0343	 0.0550	 0.0582	precursor_rt_deviation
 0.1660	 0.2745	 0.3535	isotopes
 0.0074	-0.0085	 0.0453	log10_kl
-0.0291	-0.0271	-0.1418	log10_kl_negative_1
-0.0438	 0.0150	 0.0582	log10_kl_negative_2
-0.1455	-0.1786	-0.2024	hyperscore
 0.4179	 0.6751	 0.6122	matched_ion_num
 0.1738	 0.2957	 0.3288	peptide_length
 0.0000	 0.0000	 0.0000	ntt
-0.0769	-0.0920	-0.0349	nmc
 0.1342	 0.2397	 0.2403	15.994900M
 1.0448	 1.5205	 1.4941	unweighted_spectral_entropy
-1.5892	-2.5363	-2.7228	delta_RT_loess
-1.9736	-2.6284	-2.6380	m0
Found 5492 test set PSMs with q<0.01.
Selected best-scoring PSM per scan+expMass (target-decoy competition): 11086 target PSMs and 4946 decoy PSMs.
Calculating q values.
Final list yields 5504 target PSMs with q<0.01.
Calculating posterior error probabilities (PEPs).
Processing took 24.07 cpu seconds or 2 seconds wall clock time.
Process 'Percolator' finished, exit code: 0
Percolator [Work dir: /storage/yufe/results/msfragger_dia_paper/low_input_cell_5cells_1500pg/msfraggerdia]
/storage/yufe/tools/FragPipe-18.0/fragpipe/tools/percolator-305/percolator --only-psms --no-terminate --post-processing-tdc --num-threads 56 --results-psms 20210430_PC9lib-1500pg_60K-IT118-DIA-IW10_05_percolator_target_psms.tsv --decoy-results-psms 20210430_PC9lib-1500pg_60K-IT118-DIA-IW10_05_percolator_decoy_psms.tsv 20210430_PC9lib-1500pg_60K-IT118-DIA-IW10_05_edited.pin
Percolator version 3.05.0, Build Date Apr 28 2020 14:23:07
Copyright (c) 2006-9 University of Washington. All rights reserved.
Written by Lukas Käll (lukall@u.washington.edu) in the
Department of Genome Sciences at the University of Washington.
Issued command:
/storage/yufe/tools/FragPipe-18.0/fragpipe/tools/percolator-305/percolator --only-psms --no-terminate --post-processing-tdc --num-threads 56 --results-psms 20210430_PC9lib-1500pg_60K-IT118-DIA-IW10_05_percolator_target_psms.tsv --decoy-results-psms 20210430_PC9lib-1500pg_60K-IT118-DIA-IW10_05_percolator_decoy_psms.tsv 20210430_PC9lib-1500pg_60K-IT118-DIA-IW10_05_edited.pin
Started Sat Aug 20 21:32:29 2022
 on pathproteome-dev01.med.umich.edu
Hyperparameters: selectionFdr=0.01, Cpos=0, Cneg=0, maxNiter=10
Reading tab-delimited input from datafile 20210430_PC9lib-1500pg_60K-IT118-DIA-IW10_05_edited.pin
Features:
retentiontime rank log10_intensity abs_ppm abs_rt_diff complementary_ions ion_series weighted_average_abs_fragment_ppm weighted_average_fragment_rt_deviation precursor_rt_deviation isotopes log10_kl log10_kl_negative_1 log10_kl_negative_2 hyperscore matched_ion_num peptide_length ntt nmc 15.994900M unweighted_spectral_entropy delta_RT_loess 
Found 41512 PSMs
Concatenated search input detected and --post-processing-tdc flag set. Applying target-decoy competition on Percolator scores.
Train/test set contains 27797 positives and 13715 negatives, size ratio=2.02676 and pi0=1
Selecting Cpos by cross-validation.
Selecting Cneg by cross-validation.
Split 1:	Selected feature 21 as initial direction. Could separate 5757 training set positives with q<0.01 in that direction.
Split 2:	Selected feature 21 as initial direction. Could separate 5638 training set positives with q<0.01 in that direction.
Split 3:	Selected feature 21 as initial direction. Could separate 4849 training set positives with q<0.01 in that direction.
Found 7841 test set positives with q<0.01 in initial direction
Reading in data and feature calculation took 17.81 cpu seconds or 0 seconds wall clock time.
---Training with Cpos selected by cross validation, Cneg selected by cross validation, initial_fdr=0.01, fdr=0.01
Iteration 1:	Estimated 11914 PSMs with q<0.01
Iteration 2:	Estimated 12361 PSMs with q<0.01
Iteration 3:	Estimated 12418 PSMs with q<0.01
Iteration 4:	Estimated 12442 PSMs with q<0.01
Iteration 5:	Estimated 12422 PSMs with q<0.01
Iteration 6:	Estimated 12450 PSMs with q<0.01
Iteration 7:	Estimated 12449 PSMs with q<0.01
Iteration 8:	Estimated 12454 PSMs with q<0.01
Iteration 9:	Estimated 12461 PSMs with q<0.01
Iteration 10:	Estimated 12454 PSMs with q<0.01
Learned normalized SVM weights for the 3 cross-validation splits:
 Split1	 Split2	 Split3	FeatureName
 0.0717	 0.1034	 0.0410	retentiontime
-0.0589	-0.0578	-0.0116	rank
-0.5846	-0.8439	-1.0230	log10_intensity
-0.4603	-0.5398	-0.5116	abs_ppm
-0.5055	-0.8171	-0.8610	abs_rt_diff
-0.2467	-0.3751	-0.2662	complementary_ions
 0.0149	-0.0585	 0.0166	ion_series
 0.1670	 0.1735	 0.2226	weighted_average_abs_fragment_ppm
-0.0694	-0.0703	-0.0836	weighted_average_fragment_rt_deviation
-0.0473	 0.0037	-0.0705	precursor_rt_deviation
 0.2413	 0.1855	 0.2109	isotopes
-0.0879	-0.0989	-0.1979	log10_kl
-0.0263	 0.0024	 0.0009	log10_kl_negative_1
 0.0096	 0.0032	 0.0013	log10_kl_negative_2
 0.0735	-0.2518	-0.0351	hyperscore
 0.4233	 0.8843	 0.6544	matched_ion_num
 0.2559	 0.2237	 0.2583	peptide_length
 0.0000	 0.0000	 0.0000	ntt
 0.0354	-0.0219	-0.0269	nmc
 0.1258	 0.1350	 0.2398	15.994900M
 1.4320	 1.5700	 1.5045	unweighted_spectral_entropy
-2.2000	-2.4485	-2.7858	delta_RT_loess
-2.6232	-2.9204	-3.1597	m0
Found 12422 test set PSMs with q<0.01.
Selected best-scoring PSM per scan+expMass (target-decoy competition): 27797 target PSMs and 13715 decoy PSMs.
Calculating q values.
Final list yields 12422 target PSMs with q<0.01.
Calculating posterior error probabilities (PEPs).
Processing took 43.17 cpu seconds or 3 seconds wall clock time.
Process 'Percolator' finished, exit code: 0
Percolator [Work dir: /storage/yufe/results/msfragger_dia_paper/low_input_cell_5cells_1500pg/msfraggerdia]
/storage/yufe/tools/FragPipe-18.0/fragpipe/tools/percolator-305/percolator --only-psms --no-terminate --post-processing-tdc --num-threads 56 --results-psms 20210430_PC9-750pg_60K-IT118-DIA-IW10_02_percolator_target_psms.tsv --decoy-results-psms 20210430_PC9-750pg_60K-IT118-DIA-IW10_02_percolator_decoy_psms.tsv 20210430_PC9-750pg_60K-IT118-DIA-IW10_02_edited.pin
Percolator version 3.05.0, Build Date Apr 28 2020 14:23:07
Copyright (c) 2006-9 University of Washington. All rights reserved.
Written by Lukas Käll (lukall@u.washington.edu) in the
Department of Genome Sciences at the University of Washington.
Issued command:
/storage/yufe/tools/FragPipe-18.0/fragpipe/tools/percolator-305/percolator --only-psms --no-terminate --post-processing-tdc --num-threads 56 --results-psms 20210430_PC9-750pg_60K-IT118-DIA-IW10_02_percolator_target_psms.tsv --decoy-results-psms 20210430_PC9-750pg_60K-IT118-DIA-IW10_02_percolator_decoy_psms.tsv 20210430_PC9-750pg_60K-IT118-DIA-IW10_02_edited.pin
Started Sat Aug 20 21:32:33 2022
 on pathproteome-dev01.med.umich.edu
Hyperparameters: selectionFdr=0.01, Cpos=0, Cneg=0, maxNiter=10
Reading tab-delimited input from datafile 20210430_PC9-750pg_60K-IT118-DIA-IW10_02_edited.pin
Features:
retentiontime rank log10_intensity abs_ppm abs_rt_diff complementary_ions ion_series weighted_average_abs_fragment_ppm weighted_average_fragment_rt_deviation precursor_rt_deviation isotopes log10_kl log10_kl_negative_1 log10_kl_negative_2 hyperscore matched_ion_num peptide_length ntt nmc 15.994900M unweighted_spectral_entropy delta_RT_loess 
Found 16263 PSMs
Concatenated search input detected and --post-processing-tdc flag set. Applying target-decoy competition on Percolator scores.
Train/test set contains 11168 positives and 5095 negatives, size ratio=2.19195 and pi0=1
Selecting Cpos by cross-validation.
Selecting Cneg by cross-validation.
Split 1:	Selected feature 21 as initial direction. Could separate 2815 training set positives with q<0.01 in that direction.
Split 2:	Selected feature 21 as initial direction. Could separate 2524 training set positives with q<0.01 in that direction.
Split 3:	Selected feature 21 as initial direction. Could separate 2701 training set positives with q<0.01 in that direction.
Found 3623 test set positives with q<0.01 in initial direction
Reading in data and feature calculation took 4.88 cpu seconds or 0 seconds wall clock time.
---Training with Cpos selected by cross validation, Cneg selected by cross validation, initial_fdr=0.01, fdr=0.01
Iteration 1:	Estimated 5291 PSMs with q<0.01
Iteration 2:	Estimated 5447 PSMs with q<0.01
Iteration 3:	Estimated 5505 PSMs with q<0.01
Iteration 4:	Estimated 5511 PSMs with q<0.01
Iteration 5:	Estimated 5503 PSMs with q<0.01
Iteration 6:	Estimated 5501 PSMs with q<0.01
Iteration 7:	Estimated 5501 PSMs with q<0.01
Iteration 8:	Estimated 5501 PSMs with q<0.01
Iteration 9:	Estimated 5502 PSMs with q<0.01
Iteration 10:	Estimated 5500 PSMs with q<0.01
Learned normalized SVM weights for the 3 cross-validation splits:
 Split1	 Split2	 Split3	FeatureName
 0.0312	-0.0674	-0.0116	retentiontime
 0.0428	-0.1591	-0.0707	rank
-0.2501	-0.3264	-0.4125	log10_intensity
-0.5801	-0.5749	-0.4846	abs_ppm
-0.1458	-0.3233	-0.4761	abs_rt_diff
-0.2983	-0.3271	-0.2569	complementary_ions
 0.0270	 0.1383	 0.0952	ion_series
 0.1055	 0.0918	 0.1437	weighted_average_abs_fragment_ppm
-0.1157	-0.1336	-0.0306	weighted_average_fragment_rt_deviation
 0.0226	-0.0438	-0.0298	precursor_rt_deviation
 0.1924	 0.1680	 0.0875	isotopes
-0.0100	-0.0753	-0.1293	log10_kl
-0.0568	 0.0495	 0.0004	log10_kl_negative_1
-0.0378	-0.1211	-0.0370	log10_kl_negative_2
 0.1693	-0.1786	 0.0559	hyperscore
 0.2672	 0.5047	 0.3482	matched_ion_num
 0.1340	 0.3302	 0.1854	peptide_length
 0.0000	 0.0000	 0.0000	ntt
-0.0583	 0.0995	 0.0199	nmc
 0.1153	 0.1680	 0.1015	15.994900M
 1.1376	 1.3943	 1.1402	unweighted_spectral_entropy
-1.5108	-2.4910	-1.8950	delta_RT_loess
-1.9569	-3.0507	-2.3952	m0
Found 5421 test set PSMs with q<0.01.
Selected best-scoring PSM per scan+expMass (target-decoy competition): 11168 target PSMs and 5095 decoy PSMs.
Calculating q values.
Final list yields 5428 target PSMs with q<0.01.
Calculating posterior error probabilities (PEPs).
Processing took 18.25 cpu seconds or 1 seconds wall clock time.
Process 'Percolator' finished, exit code: 0
Percolator [Work dir: /storage/yufe/results/msfragger_dia_paper/low_input_cell_5cells_1500pg/msfraggerdia]
/storage/yufe/tools/FragPipe-18.0/fragpipe/tools/percolator-305/percolator --only-psms --no-terminate --post-processing-tdc --num-threads 56 --results-psms 20210430_PC9lib-1500pg_60K-IT118-DIA-IW10_01_percolator_target_psms.tsv --decoy-results-psms 20210430_PC9lib-1500pg_60K-IT118-DIA-IW10_01_percolator_decoy_psms.tsv 20210430_PC9lib-1500pg_60K-IT118-DIA-IW10_01_edited.pin
Percolator version 3.05.0, Build Date Apr 28 2020 14:23:07
Copyright (c) 2006-9 University of Washington. All rights reserved.
Written by Lukas Käll (lukall@u.washington.edu) in the
Department of Genome Sciences at the University of Washington.
Issued command:
/storage/yufe/tools/FragPipe-18.0/fragpipe/tools/percolator-305/percolator --only-psms --no-terminate --post-processing-tdc --num-threads 56 --results-psms 20210430_PC9lib-1500pg_60K-IT118-DIA-IW10_01_percolator_target_psms.tsv --decoy-results-psms 20210430_PC9lib-1500pg_60K-IT118-DIA-IW10_01_percolator_decoy_psms.tsv 20210430_PC9lib-1500pg_60K-IT118-DIA-IW10_01_edited.pin
Started Sat Aug 20 21:32:35 2022
 on pathproteome-dev01.med.umich.edu
Hyperparameters: selectionFdr=0.01, Cpos=0, Cneg=0, maxNiter=10
Reading tab-delimited input from datafile 20210430_PC9lib-1500pg_60K-IT118-DIA-IW10_01_edited.pin
Features:
retentiontime rank log10_intensity abs_ppm abs_rt_diff complementary_ions ion_series weighted_average_abs_fragment_ppm weighted_average_fragment_rt_deviation precursor_rt_deviation isotopes log10_kl log10_kl_negative_1 log10_kl_negative_2 hyperscore matched_ion_num peptide_length ntt nmc 15.994900M unweighted_spectral_entropy delta_RT_loess 
Found 42649 PSMs
Concatenated search input detected and --post-processing-tdc flag set. Applying target-decoy competition on Percolator scores.
Train/test set contains 28530 positives and 14119 negatives, size ratio=2.02068 and pi0=1
Selecting Cpos by cross-validation.
Selecting Cneg by cross-validation.
Split 1:	Selected feature 21 as initial direction. Could separate 5477 training set positives with q<0.01 in that direction.
Split 2:	Selected feature 21 as initial direction. Could separate 5529 training set positives with q<0.01 in that direction.
Split 3:	Selected feature 21 as initial direction. Could separate 5661 training set positives with q<0.01 in that direction.
Found 8261 test set positives with q<0.01 in initial direction
Reading in data and feature calculation took 9.22 cpu seconds or 0 seconds wall clock time.
---Training with Cpos selected by cross validation, Cneg selected by cross validation, initial_fdr=0.01, fdr=0.01
Iteration 1:	Estimated 12182 PSMs with q<0.01
Iteration 2:	Estimated 12689 PSMs with q<0.01
Iteration 3:	Estimated 12776 PSMs with q<0.01
Iteration 4:	Estimated 12785 PSMs with q<0.01
Iteration 5:	Estimated 12775 PSMs with q<0.01
Iteration 6:	Estimated 12775 PSMs with q<0.01
Iteration 7:	Estimated 12773 PSMs with q<0.01
Iteration 8:	Estimated 12772 PSMs with q<0.01
Iteration 9:	Estimated 12774 PSMs with q<0.01
Iteration 10:	Estimated 12769 PSMs with q<0.01
Learned normalized SVM weights for the 3 cross-validation splits:
 Split1	 Split2	 Split3	FeatureName
 0.0569	 0.0814	 0.0778	retentiontime
-0.0030	-0.0249	-0.0681	rank
-0.4064	-0.2101	-0.1836	log10_intensity
-0.3047	-0.3731	-0.2577	abs_ppm
-0.5630	-0.2517	-0.3651	abs_rt_diff
-0.3374	-0.2041	-0.1360	complementary_ions
-0.0935	 0.0750	-0.0302	ion_series
 0.1267	 0.2121	 0.1179	weighted_average_abs_fragment_ppm
-0.0599	-0.0991	-0.1088	weighted_average_fragment_rt_deviation
 0.0547	 0.0295	 0.0064	precursor_rt_deviation
 0.1138	 0.1532	 0.1363	isotopes
-0.2003	-0.1219	-0.1001	log10_kl
-0.0113	 0.0023	 0.0157	log10_kl_negative_1
-0.0006	-0.0248	-0.0399	log10_kl_negative_2
 0.1455	 0.0364	 0.2031	hyperscore
 0.5769	 0.2911	 0.1833	matched_ion_num
 0.1450	 0.1889	 0.1450	peptide_length
 0.0000	 0.0000	 0.0000	ntt
-0.0031	 0.0382	 0.0639	nmc
 0.1181	 0.0744	 0.0688	15.994900M
 1.3965	 1.2142	 1.1618	unweighted_spectral_entropy
-2.5389	-2.1197	-1.8179	delta_RT_loess
-2.7943	-3.0323	-2.4356	m0
Found 12710 test set PSMs with q<0.01.
Selected best-scoring PSM per scan+expMass (target-decoy competition): 28530 target PSMs and 14119 decoy PSMs.
Calculating q values.
Final list yields 12712 target PSMs with q<0.01.
Calculating posterior error probabilities (PEPs).
Processing took 39.42 cpu seconds or 3 seconds wall clock time.
Process 'Percolator' finished, exit code: 0
Percolator [Work dir: /storage/yufe/results/msfragger_dia_paper/low_input_cell_5cells_1500pg/msfraggerdia]
/storage/yufe/tools/FragPipe-18.0/fragpipe/tools/percolator-305/percolator --only-psms --no-terminate --post-processing-tdc --num-threads 56 --results-psms 20210430_PC9lib-1500pg_60K-IT118-DIA-IW10_04_percolator_target_psms.tsv --decoy-results-psms 20210430_PC9lib-1500pg_60K-IT118-DIA-IW10_04_percolator_decoy_psms.tsv 20210430_PC9lib-1500pg_60K-IT118-DIA-IW10_04_edited.pin
Percolator version 3.05.0, Build Date Apr 28 2020 14:23:07
Copyright (c) 2006-9 University of Washington. All rights reserved.
Written by Lukas Käll (lukall@u.washington.edu) in the
Department of Genome Sciences at the University of Washington.
Issued command:
/storage/yufe/tools/FragPipe-18.0/fragpipe/tools/percolator-305/percolator --only-psms --no-terminate --post-processing-tdc --num-threads 56 --results-psms 20210430_PC9lib-1500pg_60K-IT118-DIA-IW10_04_percolator_target_psms.tsv --decoy-results-psms 20210430_PC9lib-1500pg_60K-IT118-DIA-IW10_04_percolator_decoy_psms.tsv 20210430_PC9lib-1500pg_60K-IT118-DIA-IW10_04_edited.pin
Started Sat Aug 20 21:32:38 2022
 on pathproteome-dev01.med.umich.edu
Hyperparameters: selectionFdr=0.01, Cpos=0, Cneg=0, maxNiter=10
Reading tab-delimited input from datafile 20210430_PC9lib-1500pg_60K-IT118-DIA-IW10_04_edited.pin
Features:
retentiontime rank log10_intensity abs_ppm abs_rt_diff complementary_ions ion_series weighted_average_abs_fragment_ppm weighted_average_fragment_rt_deviation precursor_rt_deviation isotopes log10_kl log10_kl_negative_1 log10_kl_negative_2 hyperscore matched_ion_num peptide_length ntt nmc 15.994900M unweighted_spectral_entropy delta_RT_loess 
Found 41677 PSMs
Concatenated search input detected and --post-processing-tdc flag set. Applying target-decoy competition on Percolator scores.
Train/test set contains 27819 positives and 13858 negatives, size ratio=2.00743 and pi0=1
Selecting Cpos by cross-validation.
Selecting Cneg by cross-validation.
Split 1:	Selected feature 21 as initial direction. Could separate 5821 training set positives with q<0.01 in that direction.
Split 2:	Selected feature 21 as initial direction. Could separate 5976 training set positives with q<0.01 in that direction.
Split 3:	Selected feature 21 as initial direction. Could separate 5778 training set positives with q<0.01 in that direction.
Found 8720 test set positives with q<0.01 in initial direction
Reading in data and feature calculation took 9.2 cpu seconds or 1 seconds wall clock time.
---Training with Cpos selected by cross validation, Cneg selected by cross validation, initial_fdr=0.01, fdr=0.01
Iteration 1:	Estimated 11895 PSMs with q<0.01
Iteration 2:	Estimated 12434 PSMs with q<0.01
Iteration 3:	Estimated 12510 PSMs with q<0.01
Iteration 4:	Estimated 12518 PSMs with q<0.01
Iteration 5:	Estimated 12524 PSMs with q<0.01
Iteration 6:	Estimated 12511 PSMs with q<0.01
Iteration 7:	Estimated 12515 PSMs with q<0.01
Iteration 8:	Estimated 12518 PSMs with q<0.01
Iteration 9:	Estimated 12516 PSMs with q<0.01
Iteration 10:	Estimated 12516 PSMs with q<0.01
Learned normalized SVM weights for the 3 cross-validation splits:
 Split1	 Split2	 Split3	FeatureName
 0.0107	 0.1003	 0.0133	retentiontime
-0.0708	-0.0576	-0.0528	rank
-0.5168	-0.3521	-0.4913	log10_intensity
-0.3196	-0.4848	-0.4271	abs_ppm
-0.6188	-0.2860	-0.5346	abs_rt_diff
-0.2407	-0.3496	-0.3610	complementary_ions
-0.0846	-0.0907	-0.1028	ion_series
 0.1296	 0.1566	 0.1538	weighted_average_abs_fragment_ppm
-0.1333	-0.1524	-0.2010	weighted_average_fragment_rt_deviation
-0.0338	-0.0677	 0.0543	precursor_rt_deviation
 0.1228	 0.1068	 0.1277	isotopes
-0.1306	-0.1847	-0.1735	log10_kl
-0.0138	 0.0184	-0.0100	log10_kl_negative_1
 0.0031	-0.0082	 0.0090	log10_kl_negative_2
-0.2856	-0.0481	-0.3373	hyperscore
 0.8513	 0.7264	 1.1167	matched_ion_num
 0.2124	 0.0972	 0.2097	peptide_length
 0.0000	 0.0000	 0.0000	ntt
-0.0073	-0.0618	-0.0122	nmc
 0.1222	 0.1932	 0.1094	15.994900M
 1.3633	 1.4317	 1.5943	unweighted_spectral_entropy
-2.2139	-2.4784	-1.9118	delta_RT_loess
-2.5685	-2.8367	-2.4497	m0
Found 12445 test set PSMs with q<0.01.
Selected best-scoring PSM per scan+expMass (target-decoy competition): 27819 target PSMs and 13858 decoy PSMs.
Calculating q values.
Final list yields 12450 target PSMs with q<0.01.
Calculating posterior error probabilities (PEPs).
Processing took 42.41 cpu seconds or 2 seconds wall clock time.
Process 'Percolator' finished, exit code: 0
Percolator: Convert to pepxml [Work dir: /storage/yufe/results/msfragger_dia_paper/low_input_cell_5cells_1500pg/msfraggerdia]
java -cp /storage/yufe/tools/FragPipe-18.0/fragpipe/lib/* com.dmtavt.fragpipe.tools.percolator.PercolatorOutputToPepXML 20210430_PC9lib-1500pg_60K-IT118-DIA-IW10_02.pin 20210430_PC9lib-1500pg_60K-IT118-DIA-IW10_02 20210430_PC9lib-1500pg_60K-IT118-DIA-IW10_02_percolator_target_psms.tsv 20210430_PC9lib-1500pg_60K-IT118-DIA-IW10_02_percolator_decoy_psms.tsv interact-20210430_PC9lib-1500pg_60K-IT118-DIA-IW10_02 DIA 0.7
Process 'Percolator: Convert to pepxml' finished, exit code: 0
Percolator: Delete temp
java -cp /storage/yufe/tools/FragPipe-18.0/fragpipe/lib/fragpipe-18.0.jar com.github.chhh.utils.FileDelete /storage/yufe/results/msfragger_dia_paper/low_input_cell_5cells_1500pg/msfraggerdia/20210430_PC9lib-1500pg_60K-IT118-DIA-IW10_02_percolator_target_psms.tsv
Process 'Percolator: Delete temp' finished, exit code: 0
Percolator: Delete temp
java -cp /storage/yufe/tools/FragPipe-18.0/fragpipe/lib/fragpipe-18.0.jar com.github.chhh.utils.FileDelete /storage/yufe/results/msfragger_dia_paper/low_input_cell_5cells_1500pg/msfraggerdia/20210430_PC9lib-1500pg_60K-IT118-DIA-IW10_02_percolator_decoy_psms.tsv
Process 'Percolator: Delete temp' finished, exit code: 0
Percolator: Convert to pepxml [Work dir: /storage/yufe/results/msfragger_dia_paper/low_input_cell_5cells_1500pg/msfraggerdia]
java -cp /storage/yufe/tools/FragPipe-18.0/fragpipe/lib/* com.dmtavt.fragpipe.tools.percolator.PercolatorOutputToPepXML 20210430_PC9lib-1500pg_60K-IT118-DIA-IW10_03.pin 20210430_PC9lib-1500pg_60K-IT118-DIA-IW10_03 20210430_PC9lib-1500pg_60K-IT118-DIA-IW10_03_percolator_target_psms.tsv 20210430_PC9lib-1500pg_60K-IT118-DIA-IW10_03_percolator_decoy_psms.tsv interact-20210430_PC9lib-1500pg_60K-IT118-DIA-IW10_03 DIA 0.7
Process 'Percolator: Convert to pepxml' finished, exit code: 0
Percolator: Delete temp
java -cp /storage/yufe/tools/FragPipe-18.0/fragpipe/lib/fragpipe-18.0.jar com.github.chhh.utils.FileDelete /storage/yufe/results/msfragger_dia_paper/low_input_cell_5cells_1500pg/msfraggerdia/20210430_PC9lib-1500pg_60K-IT118-DIA-IW10_03_percolator_target_psms.tsv
Process 'Percolator: Delete temp' finished, exit code: 0
Percolator: Delete temp
java -cp /storage/yufe/tools/FragPipe-18.0/fragpipe/lib/fragpipe-18.0.jar com.github.chhh.utils.FileDelete /storage/yufe/results/msfragger_dia_paper/low_input_cell_5cells_1500pg/msfraggerdia/20210430_PC9lib-1500pg_60K-IT118-DIA-IW10_03_percolator_decoy_psms.tsv
Process 'Percolator: Delete temp' finished, exit code: 0
Percolator: Convert to pepxml [Work dir: /storage/yufe/results/msfragger_dia_paper/low_input_cell_5cells_1500pg/msfraggerdia]
java -cp /storage/yufe/tools/FragPipe-18.0/fragpipe/lib/* com.dmtavt.fragpipe.tools.percolator.PercolatorOutputToPepXML 20210430_PC9lib-1500pg_60K-IT118-DIA-IW10_06.pin 20210430_PC9lib-1500pg_60K-IT118-DIA-IW10_06 20210430_PC9lib-1500pg_60K-IT118-DIA-IW10_06_percolator_target_psms.tsv 20210430_PC9lib-1500pg_60K-IT118-DIA-IW10_06_percolator_decoy_psms.tsv interact-20210430_PC9lib-1500pg_60K-IT118-DIA-IW10_06 DIA 0.7
Process 'Percolator: Convert to pepxml' finished, exit code: 0
Percolator: Delete temp
java -cp /storage/yufe/tools/FragPipe-18.0/fragpipe/lib/fragpipe-18.0.jar com.github.chhh.utils.FileDelete /storage/yufe/results/msfragger_dia_paper/low_input_cell_5cells_1500pg/msfraggerdia/20210430_PC9lib-1500pg_60K-IT118-DIA-IW10_06_percolator_target_psms.tsv
Process 'Percolator: Delete temp' finished, exit code: 0
Percolator: Delete temp
java -cp /storage/yufe/tools/FragPipe-18.0/fragpipe/lib/fragpipe-18.0.jar com.github.chhh.utils.FileDelete /storage/yufe/results/msfragger_dia_paper/low_input_cell_5cells_1500pg/msfraggerdia/20210430_PC9lib-1500pg_60K-IT118-DIA-IW10_06_percolator_decoy_psms.tsv
Process 'Percolator: Delete temp' finished, exit code: 0
Percolator: Convert to pepxml [Work dir: /storage/yufe/results/msfragger_dia_paper/low_input_cell_5cells_1500pg/msfraggerdia]
java -cp /storage/yufe/tools/FragPipe-18.0/fragpipe/lib/* com.dmtavt.fragpipe.tools.percolator.PercolatorOutputToPepXML 20210430_PC9-750pg_60K-IT118-DIA-IW10_03.pin 20210430_PC9-750pg_60K-IT118-DIA-IW10_03 20210430_PC9-750pg_60K-IT118-DIA-IW10_03_percolator_target_psms.tsv 20210430_PC9-750pg_60K-IT118-DIA-IW10_03_percolator_decoy_psms.tsv interact-20210430_PC9-750pg_60K-IT118-DIA-IW10_03 DIA 0.7
Process 'Percolator: Convert to pepxml' finished, exit code: 0
Percolator: Delete temp
java -cp /storage/yufe/tools/FragPipe-18.0/fragpipe/lib/fragpipe-18.0.jar com.github.chhh.utils.FileDelete /storage/yufe/results/msfragger_dia_paper/low_input_cell_5cells_1500pg/msfraggerdia/20210430_PC9-750pg_60K-IT118-DIA-IW10_03_percolator_target_psms.tsv
Process 'Percolator: Delete temp' finished, exit code: 0
Percolator: Delete temp
java -cp /storage/yufe/tools/FragPipe-18.0/fragpipe/lib/fragpipe-18.0.jar com.github.chhh.utils.FileDelete /storage/yufe/results/msfragger_dia_paper/low_input_cell_5cells_1500pg/msfraggerdia/20210430_PC9-750pg_60K-IT118-DIA-IW10_03_percolator_decoy_psms.tsv
Process 'Percolator: Delete temp' finished, exit code: 0
Percolator: Convert to pepxml [Work dir: /storage/yufe/results/msfragger_dia_paper/low_input_cell_5cells_1500pg/msfraggerdia]
java -cp /storage/yufe/tools/FragPipe-18.0/fragpipe/lib/* com.dmtavt.fragpipe.tools.percolator.PercolatorOutputToPepXML 20210430_PC9-750pg_60K-IT118-DIA-IW10_01.pin 20210430_PC9-750pg_60K-IT118-DIA-IW10_01 20210430_PC9-750pg_60K-IT118-DIA-IW10_01_percolator_target_psms.tsv 20210430_PC9-750pg_60K-IT118-DIA-IW10_01_percolator_decoy_psms.tsv interact-20210430_PC9-750pg_60K-IT118-DIA-IW10_01 DIA 0.7
Process 'Percolator: Convert to pepxml' finished, exit code: 0
Percolator: Delete temp
java -cp /storage/yufe/tools/FragPipe-18.0/fragpipe/lib/fragpipe-18.0.jar com.github.chhh.utils.FileDelete /storage/yufe/results/msfragger_dia_paper/low_input_cell_5cells_1500pg/msfraggerdia/20210430_PC9-750pg_60K-IT118-DIA-IW10_01_percolator_target_psms.tsv
Process 'Percolator: Delete temp' finished, exit code: 0
Percolator: Delete temp
java -cp /storage/yufe/tools/FragPipe-18.0/fragpipe/lib/fragpipe-18.0.jar com.github.chhh.utils.FileDelete /storage/yufe/results/msfragger_dia_paper/low_input_cell_5cells_1500pg/msfraggerdia/20210430_PC9-750pg_60K-IT118-DIA-IW10_01_percolator_decoy_psms.tsv
Process 'Percolator: Delete temp' finished, exit code: 0
Percolator: Convert to pepxml [Work dir: /storage/yufe/results/msfragger_dia_paper/low_input_cell_5cells_1500pg/msfraggerdia]
java -cp /storage/yufe/tools/FragPipe-18.0/fragpipe/lib/* com.dmtavt.fragpipe.tools.percolator.PercolatorOutputToPepXML 20210430_PC9lib-1500pg_60K-IT118-DIA-IW10_05.pin 20210430_PC9lib-1500pg_60K-IT118-DIA-IW10_05 20210430_PC9lib-1500pg_60K-IT118-DIA-IW10_05_percolator_target_psms.tsv 20210430_PC9lib-1500pg_60K-IT118-DIA-IW10_05_percolator_decoy_psms.tsv interact-20210430_PC9lib-1500pg_60K-IT118-DIA-IW10_05 DIA 0.7
Process 'Percolator: Convert to pepxml' finished, exit code: 0
Percolator: Delete temp
java -cp /storage/yufe/tools/FragPipe-18.0/fragpipe/lib/fragpipe-18.0.jar com.github.chhh.utils.FileDelete /storage/yufe/results/msfragger_dia_paper/low_input_cell_5cells_1500pg/msfraggerdia/20210430_PC9lib-1500pg_60K-IT118-DIA-IW10_05_percolator_target_psms.tsv
Process 'Percolator: Delete temp' finished, exit code: 0
Percolator: Delete temp
java -cp /storage/yufe/tools/FragPipe-18.0/fragpipe/lib/fragpipe-18.0.jar com.github.chhh.utils.FileDelete /storage/yufe/results/msfragger_dia_paper/low_input_cell_5cells_1500pg/msfraggerdia/20210430_PC9lib-1500pg_60K-IT118-DIA-IW10_05_percolator_decoy_psms.tsv
Process 'Percolator: Delete temp' finished, exit code: 0
Percolator: Convert to pepxml [Work dir: /storage/yufe/results/msfragger_dia_paper/low_input_cell_5cells_1500pg/msfraggerdia]
java -cp /storage/yufe/tools/FragPipe-18.0/fragpipe/lib/* com.dmtavt.fragpipe.tools.percolator.PercolatorOutputToPepXML 20210430_PC9-750pg_60K-IT118-DIA-IW10_02.pin 20210430_PC9-750pg_60K-IT118-DIA-IW10_02 20210430_PC9-750pg_60K-IT118-DIA-IW10_02_percolator_target_psms.tsv 20210430_PC9-750pg_60K-IT118-DIA-IW10_02_percolator_decoy_psms.tsv interact-20210430_PC9-750pg_60K-IT118-DIA-IW10_02 DIA 0.7
Process 'Percolator: Convert to pepxml' finished, exit code: 0
Percolator: Delete temp
java -cp /storage/yufe/tools/FragPipe-18.0/fragpipe/lib/fragpipe-18.0.jar com.github.chhh.utils.FileDelete /storage/yufe/results/msfragger_dia_paper/low_input_cell_5cells_1500pg/msfraggerdia/20210430_PC9-750pg_60K-IT118-DIA-IW10_02_percolator_target_psms.tsv
Process 'Percolator: Delete temp' finished, exit code: 0
Percolator: Delete temp
java -cp /storage/yufe/tools/FragPipe-18.0/fragpipe/lib/fragpipe-18.0.jar com.github.chhh.utils.FileDelete /storage/yufe/results/msfragger_dia_paper/low_input_cell_5cells_1500pg/msfraggerdia/20210430_PC9-750pg_60K-IT118-DIA-IW10_02_percolator_decoy_psms.tsv
Process 'Percolator: Delete temp' finished, exit code: 0
Percolator: Convert to pepxml [Work dir: /storage/yufe/results/msfragger_dia_paper/low_input_cell_5cells_1500pg/msfraggerdia]
java -cp /storage/yufe/tools/FragPipe-18.0/fragpipe/lib/* com.dmtavt.fragpipe.tools.percolator.PercolatorOutputToPepXML 20210430_PC9lib-1500pg_60K-IT118-DIA-IW10_01.pin 20210430_PC9lib-1500pg_60K-IT118-DIA-IW10_01 20210430_PC9lib-1500pg_60K-IT118-DIA-IW10_01_percolator_target_psms.tsv 20210430_PC9lib-1500pg_60K-IT118-DIA-IW10_01_percolator_decoy_psms.tsv interact-20210430_PC9lib-1500pg_60K-IT118-DIA-IW10_01 DIA 0.7
Process 'Percolator: Convert to pepxml' finished, exit code: 0
Percolator: Delete temp
java -cp /storage/yufe/tools/FragPipe-18.0/fragpipe/lib/fragpipe-18.0.jar com.github.chhh.utils.FileDelete /storage/yufe/results/msfragger_dia_paper/low_input_cell_5cells_1500pg/msfraggerdia/20210430_PC9lib-1500pg_60K-IT118-DIA-IW10_01_percolator_target_psms.tsv
Process 'Percolator: Delete temp' finished, exit code: 0
Percolator: Delete temp
java -cp /storage/yufe/tools/FragPipe-18.0/fragpipe/lib/fragpipe-18.0.jar com.github.chhh.utils.FileDelete /storage/yufe/results/msfragger_dia_paper/low_input_cell_5cells_1500pg/msfraggerdia/20210430_PC9lib-1500pg_60K-IT118-DIA-IW10_01_percolator_decoy_psms.tsv
Process 'Percolator: Delete temp' finished, exit code: 0
Percolator: Convert to pepxml [Work dir: /storage/yufe/results/msfragger_dia_paper/low_input_cell_5cells_1500pg/msfraggerdia]
java -cp /storage/yufe/tools/FragPipe-18.0/fragpipe/lib/* com.dmtavt.fragpipe.tools.percolator.PercolatorOutputToPepXML 20210430_PC9lib-1500pg_60K-IT118-DIA-IW10_04.pin 20210430_PC9lib-1500pg_60K-IT118-DIA-IW10_04 20210430_PC9lib-1500pg_60K-IT118-DIA-IW10_04_percolator_target_psms.tsv 20210430_PC9lib-1500pg_60K-IT118-DIA-IW10_04_percolator_decoy_psms.tsv interact-20210430_PC9lib-1500pg_60K-IT118-DIA-IW10_04 DIA 0.7
Process 'Percolator: Convert to pepxml' finished, exit code: 0
Percolator: Delete temp
java -cp /storage/yufe/tools/FragPipe-18.0/fragpipe/lib/fragpipe-18.0.jar com.github.chhh.utils.FileDelete /storage/yufe/results/msfragger_dia_paper/low_input_cell_5cells_1500pg/msfraggerdia/20210430_PC9lib-1500pg_60K-IT118-DIA-IW10_04_percolator_target_psms.tsv
Process 'Percolator: Delete temp' finished, exit code: 0
Percolator: Delete temp
java -cp /storage/yufe/tools/FragPipe-18.0/fragpipe/lib/fragpipe-18.0.jar com.github.chhh.utils.FileDelete /storage/yufe/results/msfragger_dia_paper/low_input_cell_5cells_1500pg/msfraggerdia/20210430_PC9lib-1500pg_60K-IT118-DIA-IW10_04_percolator_decoy_psms.tsv
Process 'Percolator: Delete temp' finished, exit code: 0
ProteinProphet [Work dir: /storage/yufe/results/msfragger_dia_paper/low_input_cell_5cells_1500pg/msfraggerdia]
/storage/yufe/tools/philosopher_v4.4.0_linux_amd64/philosopher proteinprophet --maxppmdiff 2000000 --minprob 0.5 --output combined /storage/yufe/results/msfragger_dia_paper/low_input_cell_5cells_1500pg/msfraggerdia/filelist_proteinprophet.txt
time="21:33:01" level=info msg="Executing ProteinProphet  v4.4.0"
ProteinProphet (C++) by Insilicos LLC and LabKey Software, after the original Perl by A. Keller (TPP v6.0.0-rc15 Noctilucent, Build 202105021430-exported (Linux-x86_64))
 (no FPKM) (no groups) (using degen pep info)
Reading in /storage/yufe/results/msfragger_dia_paper/low_input_cell_5cells_1500pg/msfraggerdia/interact-20210430_PC9-750pg_60K-IT118-DIA-IW10_01_rank1.pep.xml...
...read in 41 1+, 4482 2+, 245 3+, 23 4+, 0 5+, 0 6+, 0 7+ spectra with min prob 0.5

Reading in /storage/yufe/results/msfragger_dia_paper/low_input_cell_5cells_1500pg/msfraggerdia/interact-20210430_PC9-750pg_60K-IT118-DIA-IW10_01_rank2.pep.xml...
...read in 3 1+, 753 2+, 57 3+, 14 4+, 0 5+, 0 6+, 0 7+ spectra with min prob 0.5

Reading in /storage/yufe/results/msfragger_dia_paper/low_input_cell_5cells_1500pg/msfraggerdia/interact-20210430_PC9-750pg_60K-IT118-DIA-IW10_01_rank3.pep.xml...
...read in 1 1+, 140 2+, 13 3+, 8 4+, 0 5+, 0 6+, 0 7+ spectra with min prob 0.5

Reading in /storage/yufe/results/msfragger_dia_paper/low_input_cell_5cells_1500pg/msfraggerdia/interact-20210430_PC9-750pg_60K-IT118-DIA-IW10_01_rank4.pep.xml...
...read in 0 1+, 32 2+, 1 3+, 1 4+, 0 5+, 0 6+, 0 7+ spectra with min prob 0.5

Reading in /storage/yufe/results/msfragger_dia_paper/low_input_cell_5cells_1500pg/msfraggerdia/interact-20210430_PC9-750pg_60K-IT118-DIA-IW10_01_rank5.pep.xml...
...read in 0 1+, 12 2+, 2 3+, 2 4+, 0 5+, 0 6+, 0 7+ spectra with min prob 0.5

Reading in /storage/yufe/results/msfragger_dia_paper/low_input_cell_5cells_1500pg/msfraggerdia/interact-20210430_PC9-750pg_60K-IT118-DIA-IW10_02_rank1.pep.xml...
...read in 44 1+, 4463 2+, 227 3+, 32 4+, 0 5+, 0 6+, 0 7+ spectra with min prob 0.5

Reading in /storage/yufe/results/msfragger_dia_paper/low_input_cell_5cells_1500pg/msfraggerdia/interact-20210430_PC9-750pg_60K-IT118-DIA-IW10_02_rank2.pep.xml...
...read in 0 1+, 734 2+, 55 3+, 6 4+, 0 5+, 0 6+, 0 7+ spectra with min prob 0.5

Reading in /storage/yufe/results/msfragger_dia_paper/low_input_cell_5cells_1500pg/msfraggerdia/interact-20210430_PC9-750pg_60K-IT118-DIA-IW10_02_rank3.pep.xml...
...read in 0 1+, 144 2+, 13 3+, 4 4+, 0 5+, 0 6+, 0 7+ spectra with min prob 0.5

Reading in /storage/yufe/results/msfragger_dia_paper/low_input_cell_5cells_1500pg/msfraggerdia/interact-20210430_PC9-750pg_60K-IT118-DIA-IW10_02_rank4.pep.xml...
...read in 0 1+, 30 2+, 4 3+, 0 4+, 0 5+, 0 6+, 0 7+ spectra with min prob 0.5

Reading in /storage/yufe/results/msfragger_dia_paper/low_input_cell_5cells_1500pg/msfraggerdia/interact-20210430_PC9-750pg_60K-IT118-DIA-IW10_02_rank5.pep.xml...
...read in 0 1+, 8 2+, 1 3+, 2 4+, 0 5+, 0 6+, 0 7+ spectra with min prob 0.5

Reading in /storage/yufe/results/msfragger_dia_paper/low_input_cell_5cells_1500pg/msfraggerdia/interact-20210430_PC9-750pg_60K-IT118-DIA-IW10_03_rank1.pep.xml...
...read in 37 1+, 4418 2+, 211 3+, 37 4+, 0 5+, 0 6+, 0 7+ spectra with min prob 0.5

Reading in /storage/yufe/results/msfragger_dia_paper/low_input_cell_5cells_1500pg/msfraggerdia/interact-20210430_PC9-750pg_60K-IT118-DIA-IW10_03_rank2.pep.xml...
...read in 1 1+, 783 2+, 54 3+, 15 4+, 0 5+, 0 6+, 0 7+ spectra with min prob 0.5

Reading in /storage/yufe/results/msfragger_dia_paper/low_input_cell_5cells_1500pg/msfraggerdia/interact-20210430_PC9-750pg_60K-IT118-DIA-IW10_03_rank3.pep.xml...
...read in 1 1+, 142 2+, 6 3+, 1 4+, 0 5+, 0 6+, 0 7+ spectra with min prob 0.5

Reading in /storage/yufe/results/msfragger_dia_paper/low_input_cell_5cells_1500pg/msfraggerdia/interact-20210430_PC9-750pg_60K-IT118-DIA-IW10_03_rank4.pep.xml...
...read in 0 1+, 32 2+, 5 3+, 3 4+, 0 5+, 0 6+, 0 7+ spectra with min prob 0.5

Reading in /storage/yufe/results/msfragger_dia_paper/low_input_cell_5cells_1500pg/msfraggerdia/interact-20210430_PC9-750pg_60K-IT118-DIA-IW10_03_rank5.pep.xml...
...read in 0 1+, 7 2+, 1 3+, 0 4+, 0 5+, 0 6+, 0 7+ spectra with min prob 0.5

Reading in /storage/yufe/results/msfragger_dia_paper/low_input_cell_5cells_1500pg/msfraggerdia/interact-20210430_PC9lib-1500pg_60K-IT118-DIA-IW10_01_rank1.pep.xml...
...read in 60 1+, 7890 2+, 1446 3+, 64 4+, 0 5+, 0 6+, 0 7+ spectra with min prob 0.5

Reading in /storage/yufe/results/msfragger_dia_paper/low_input_cell_5cells_1500pg/msfraggerdia/interact-20210430_PC9lib-1500pg_60K-IT118-DIA-IW10_01_rank2.pep.xml...
...read in 15 1+, 2242 2+, 347 3+, 29 4+, 0 5+, 0 6+, 0 7+ spectra with min prob 0.5

Reading in /storage/yufe/results/msfragger_dia_paper/low_input_cell_5cells_1500pg/msfraggerdia/interact-20210430_PC9lib-1500pg_60K-IT118-DIA-IW10_01_rank3.pep.xml...
...read in 1 1+, 646 2+, 123 3+, 14 4+, 0 5+, 0 6+, 0 7+ spectra with min prob 0.5

Reading in /storage/yufe/results/msfragger_dia_paper/low_input_cell_5cells_1500pg/msfraggerdia/interact-20210430_PC9lib-1500pg_60K-IT118-DIA-IW10_01_rank4.pep.xml...
...read in 1 1+, 220 2+, 51 3+, 6 4+, 0 5+, 0 6+, 0 7+ spectra with min prob 0.5

Reading in /storage/yufe/results/msfragger_dia_paper/low_input_cell_5cells_1500pg/msfraggerdia/interact-20210430_PC9lib-1500pg_60K-IT118-DIA-IW10_01_rank5.pep.xml...
...read in 0 1+, 69 2+, 23 3+, 4 4+, 0 5+, 0 6+, 0 7+ spectra with min prob 0.5

Reading in /storage/yufe/results/msfragger_dia_paper/low_input_cell_5cells_1500pg/msfraggerdia/interact-20210430_PC9lib-1500pg_60K-IT118-DIA-IW10_02_rank1.pep.xml...
...read in 63 1+, 7883 2+, 1457 3+, 76 4+, 0 5+, 0 6+, 0 7+ spectra with min prob 0.5

Reading in /storage/yufe/results/msfragger_dia_paper/low_input_cell_5cells_1500pg/msfraggerdia/interact-20210430_PC9lib-1500pg_60K-IT118-DIA-IW10_02_rank2.pep.xml...
...read in 12 1+, 2240 2+, 374 3+, 46 4+, 0 5+, 0 6+, 0 7+ spectra with min prob 0.5

Reading in /storage/yufe/results/msfragger_dia_paper/low_input_cell_5cells_1500pg/msfraggerdia/interact-20210430_PC9lib-1500pg_60K-IT118-DIA-IW10_02_rank3.pep.xml...
...read in 3 1+, 667 2+, 134 3+, 17 4+, 0 5+, 0 6+, 0 7+ spectra with min prob 0.5

Reading in /storage/yufe/results/msfragger_dia_paper/low_input_cell_5cells_1500pg/msfraggerdia/interact-20210430_PC9lib-1500pg_60K-IT118-DIA-IW10_02_rank4.pep.xml...
...read in 0 1+, 202 2+, 44 3+, 9 4+, 0 5+, 0 6+, 0 7+ spectra with min prob 0.5

Reading in /storage/yufe/results/msfragger_dia_paper/low_input_cell_5cells_1500pg/msfraggerdia/interact-20210430_PC9lib-1500pg_60K-IT118-DIA-IW10_02_rank5.pep.xml...
...read in 0 1+, 79 2+, 22 3+, 2 4+, 0 5+, 0 6+, 0 7+ spectra with min prob 0.5

Reading in /storage/yufe/results/msfragger_dia_paper/low_input_cell_5cells_1500pg/msfraggerdia/interact-20210430_PC9lib-1500pg_60K-IT118-DIA-IW10_03_rank1.pep.xml...
...read in 75 1+, 7597 2+, 1288 3+, 76 4+, 0 5+, 0 6+, 0 7+ spectra with min prob 0.5

Reading in /storage/yufe/results/msfragger_dia_paper/low_input_cell_5cells_1500pg/msfraggerdia/interact-20210430_PC9lib-1500pg_60K-IT118-DIA-IW10_03_rank2.pep.xml...
...read in 7 1+, 2104 2+, 336 3+, 37 4+, 0 5+, 0 6+, 0 7+ spectra with min prob 0.5

Reading in /storage/yufe/results/msfragger_dia_paper/low_input_cell_5cells_1500pg/msfraggerdia/interact-20210430_PC9lib-1500pg_60K-IT118-DIA-IW10_03_rank3.pep.xml...
...read in 0 1+, 608 2+, 117 3+, 14 4+, 0 5+, 0 6+, 0 7+ spectra with min prob 0.5

Reading in /storage/yufe/results/msfragger_dia_paper/low_input_cell_5cells_1500pg/msfraggerdia/interact-20210430_PC9lib-1500pg_60K-IT118-DIA-IW10_03_rank4.pep.xml...
...read in 0 1+, 170 2+, 31 3+, 8 4+, 0 5+, 0 6+, 0 7+ spectra with min prob 0.5

Reading in /storage/yufe/results/msfragger_dia_paper/low_input_cell_5cells_1500pg/msfraggerdia/interact-20210430_PC9lib-1500pg_60K-IT118-DIA-IW10_03_rank5.pep.xml...
...read in 1 1+, 64 2+, 16 3+, 2 4+, 0 5+, 0 6+, 0 7+ spectra with min prob 0.5

Reading in /storage/yufe/results/msfragger_dia_paper/low_input_cell_5cells_1500pg/msfraggerdia/interact-20210430_PC9lib-1500pg_60K-IT118-DIA-IW10_04_rank1.pep.xml...
...read in 61 1+, 7811 2+, 1290 3+, 78 4+, 0 5+, 0 6+, 0 7+ spectra with min prob 0.5

Reading in /storage/yufe/results/msfragger_dia_paper/low_input_cell_5cells_1500pg/msfraggerdia/interact-20210430_PC9lib-1500pg_60K-IT118-DIA-IW10_04_rank2.pep.xml...
...read in 10 1+, 2200 2+, 343 3+, 34 4+, 0 5+, 0 6+, 0 7+ spectra with min prob 0.5

Reading in /storage/yufe/results/msfragger_dia_paper/low_input_cell_5cells_1500pg/msfraggerdia/interact-20210430_PC9lib-1500pg_60K-IT118-DIA-IW10_04_rank3.pep.xml...
...read in 2 1+, 620 2+, 122 3+, 15 4+, 0 5+, 0 6+, 0 7+ spectra with min prob 0.5

Reading in /storage/yufe/results/msfragger_dia_paper/low_input_cell_5cells_1500pg/msfraggerdia/interact-20210430_PC9lib-1500pg_60K-IT118-DIA-IW10_04_rank4.pep.xml...
...read in 1 1+, 199 2+, 37 3+, 5 4+, 0 5+, 0 6+, 0 7+ spectra with min prob 0.5

Reading in /storage/yufe/results/msfragger_dia_paper/low_input_cell_5cells_1500pg/msfraggerdia/interact-20210430_PC9lib-1500pg_60K-IT118-DIA-IW10_04_rank5.pep.xml...
...read in 0 1+, 72 2+, 15 3+, 1 4+, 0 5+, 0 6+, 0 7+ spectra with min prob 0.5

Reading in /storage/yufe/results/msfragger_dia_paper/low_input_cell_5cells_1500pg/msfraggerdia/interact-20210430_PC9lib-1500pg_60K-IT118-DIA-IW10_05_rank1.pep.xml...
...read in 63 1+, 7819 2+, 1287 3+, 74 4+, 0 5+, 0 6+, 0 7+ spectra with min prob 0.5

Reading in /storage/yufe/results/msfragger_dia_paper/low_input_cell_5cells_1500pg/msfraggerdia/interact-20210430_PC9lib-1500pg_60K-IT118-DIA-IW10_05_rank2.pep.xml...
...read in 9 1+, 2140 2+, 338 3+, 33 4+, 0 5+, 0 6+, 0 7+ spectra with min prob 0.5

Reading in /storage/yufe/results/msfragger_dia_paper/low_input_cell_5cells_1500pg/msfraggerdia/interact-20210430_PC9lib-1500pg_60K-IT118-DIA-IW10_05_rank3.pep.xml...
...read in 3 1+, 674 2+, 125 3+, 12 4+, 0 5+, 0 6+, 0 7+ spectra with min prob 0.5

Reading in /storage/yufe/results/msfragger_dia_paper/low_input_cell_5cells_1500pg/msfraggerdia/interact-20210430_PC9lib-1500pg_60K-IT118-DIA-IW10_05_rank4.pep.xml...
...read in 1 1+, 183 2+, 44 3+, 3 4+, 0 5+, 0 6+, 0 7+ spectra with min prob 0.5

Reading in /storage/yufe/results/msfragger_dia_paper/low_input_cell_5cells_1500pg/msfraggerdia/interact-20210430_PC9lib-1500pg_60K-IT118-DIA-IW10_05_rank5.pep.xml...
...read in 0 1+, 66 2+, 10 3+, 1 4+, 0 5+, 0 6+, 0 7+ spectra with min prob 0.5

Reading in /storage/yufe/results/msfragger_dia_paper/low_input_cell_5cells_1500pg/msfraggerdia/interact-20210430_PC9lib-1500pg_60K-IT118-DIA-IW10_06_rank1.pep.xml...
...read in 64 1+, 7627 2+, 1185 3+, 42 4+, 0 5+, 0 6+, 0 7+ spectra with min prob 0.5

Reading in /storage/yufe/results/msfragger_dia_paper/low_input_cell_5cells_1500pg/msfraggerdia/interact-20210430_PC9lib-1500pg_60K-IT118-DIA-IW10_06_rank2.pep.xml...
...read in 10 1+, 2054 2+, 330 3+, 21 4+, 0 5+, 0 6+, 0 7+ spectra with min prob 0.5

Reading in /storage/yufe/results/msfragger_dia_paper/low_input_cell_5cells_1500pg/msfraggerdia/interact-20210430_PC9lib-1500pg_60K-IT118-DIA-IW10_06_rank3.pep.xml...
...read in 0 1+, 581 2+, 89 3+, 5 4+, 0 5+, 0 6+, 0 7+ spectra with min prob 0.5

Reading in /storage/yufe/results/msfragger_dia_paper/low_input_cell_5cells_1500pg/msfraggerdia/interact-20210430_PC9lib-1500pg_60K-IT118-DIA-IW10_06_rank4.pep.xml...
...read in 0 1+, 181 2+, 39 3+, 1 4+, 0 5+, 0 6+, 0 7+ spectra with min prob 0.5

Reading in /storage/yufe/results/msfragger_dia_paper/low_input_cell_5cells_1500pg/msfraggerdia/interact-20210430_PC9lib-1500pg_60K-IT118-DIA-IW10_06_rank5.pep.xml...
...read in 0 1+, 69 2+, 10 3+, 3 4+, 0 5+, 0 6+, 0 7+ spectra with min prob 0.5

Initializing 19075 peptide weights: 0%...10%...20%...30%...40%...50%...60%...70%...80%...90%...100%
Calculating protein lengths and molecular weights from database /storage/yufe/results/msfragger_dia_paper/low_input_cell_5cells_1500pg/2022-01-04-decoys-Homosapiens_20210923_PlusiRT.fasta.fas
.........:.........:.........:.........:.........:.........:.........:.........:.........:.........1000
.........:.........:.........:.........:.........:.........:.........:.........:.........:.........2000
.........:.........:.........:.........:.........:.........:.........:.........:.........:.........3000
.........:.........:.........:.........:.........:.WARNING: Found the following zero-mass residues in protein entry rev_sp|P07203|GPX1_HUMAN : U
ACSPGQSLLAEIDPEIDITQFRRSYRRLPVGDPGVLFKEFNWAVDNRCVPSWTILKPDTMLATADDSPAPLAERLFAFLPHAGAGNVECKEFLMFNPEFGGGPRVYKLSNLIEENKANEQHGFQNCPFGLVVLGRPGLRRQLENMQTYDRVTTGULSAVNEILLVKGRLSGLSVPEGGALPRASFAYVSQAAAAAAALRAACM
........:.........:.........:.........:.........4000
.........:.........:.........:.........:.........:.........:.........:.........:.........:.........5000
.........:.........:.........:.........:.........:.........:.........:.........:.........:.........6000
.........:.........:.........:.........:.........:.........:.........:.........:.........:.........7000
.........:.........:.........:.........:.........:.........:.........:.........:.........:.........8000
.........:.........:.........:.........:.........:.........:.........:.........:.........:.........9000
.........:.........:.........:.........:.........:.........:.........:.........:.........:.........10000
.........:.........:.........:.........:.........:.........:.........:.........:.........:.........11000
.........:.........:.........:.........:.........:.........:.........:.........:.........:.........12000
.........:.........:.........:.........:.........:.........:.........:.........:.........:.........13000
.........:.........:.........:.........:.........:.........:.........:.........:.........:.........14000
.........:.........:.........:.........:.........:.........:.........:.........:.........:.........15000
.........:.........:.........:.........:.........:.........:.........:.........:.........:.........16000
.........:.........:.........:.........:.........:.........:.........:.........:.........:.........17000
.........:.........:.........:.........:.........:.........:.........:.........:.........:.........18000
.........:.........:.........:.........:.........:.........:.........:.........:.........:.........19000
.........:.........:.........:.........:.........:.........:.........:.........:.........:.........20000
.........:.........:.........:.........:.........:.........:.........:.........:.........:.........21000
.........:.........:.........:.........:.........:.........:.........:.........:.........:.........22000
.........:.........:.........:.........:.........:.........:.........:.........:.........:.........23000
.........:.........:.........:.........:.........:.........:.........:.........:.........WARNING: Found the following zero-mass residues in protein entry sp|P07203|GPX1_HUMAN : U
MCAARLAAAAAAAQSVYAFSARPLAGGEPVSLGSLRGKVLLIENVASLUGTTVRDYTQMNELQRRLGPRGLVVLGFPCNQFGHQENAKNEEILNSLKYVRPGGGFEPNFMLFEKCEVNGAGAHPLFAFLREALPAPSDDATALMTDPKLITWSPVCRNDVAWNFEKFLVGPDGVPLRRYSRRFQTIDIEPDIEALLSQGPSCA
:.........24000
.........:.........:.........:.........:.........:.........:.........:.........:.........:........WARNING: Found the following zero-mass residues in protein entry sp|P18283|GPX2_HUMAN : U
MAFIAKSFYDLSAISLDGEKVDFNTFRGRAVLIENVASLUGTTTRDFTQLNELQCRFPRRLVVLGFPCNQFGHQENCQNEEILNSLKYVRPGGGYQPTFTLVQKCEVNGQNEHPVFAYLKDKLPYPYDDPFSLMTDPKLIIWSPVRRSDVAWNFEKFLIGPEGEPFRRYSRTFPTINIEPDIKRLLKVAI
.25000
.........:.........:.........:.........:.........:.........:.........:.........:.........WARNING: Found the following zero-mass residues in protein entry sp|P36969|GPX4_HUMAN : U
MSLGRLCRLLKPALLCGALAAPGLAGTMCASRDDWRCARSMHEFSAKDIDGHMVNLDKYRGFVCIVTNVASQUGKTEVNYTQLVDLHARYAECGLRILAFPCNQFGKQEPGSNEEIKEFAAGYNVKFDMFSKICVNGDDAHPLWKWMKIQPKGKGILGNAIKWNFTKFLIDKNGCVVKRYGPMEEPLVIEKDLPHYF
:.........26000
.........:.........:.........:.........:.........:.........:.........:.........:.........:.........27000
.........:.........:.........:.........:.........:.........:.........:.........:.........:.........28000
.........:.........:.........:.........:.........:.........:.........:.........:.........:.........29000
.........WARNING: Found the following zero-mass residues in protein entry sp|Q16881|TRXR1_HUMAN : U
MGCAEGKAVAAAAPTELQTKGKNGDGRRRSAKDHHPGKTLPENPAGFTSTATADSRALLQAYIDGHSVVIFSRSTCTRCTEVKKLFKSLCVPYFVLELDQTEDGRALEGTLSELAAETDLPVVFVKQRKIGGHGPTLKAYQEGRLQKLLKMNGPEDLPKSYDYDLIIIGGGSGGLAAAKEAAQYGKKVMVLDFVTPTPLGTRWGLGGTCVNVGCIPKKLMHQAALLGQALQDSRNYGWKVEETVKHDWDRMIEAVQNHIGSLNWGYRVALREKKVVYENAYGQFIGPHRIKATNNKGKEKIYSAERFLIATGERPRYLGIPGDKEYCISSDDLFSLPYCPGKTLVVGASYVALECAGFLAGIGLDVTVMVRSILLRGFDQDMANKIGEHMEEHGIKFIRQFVPIKVEQIEAGTPGRLRVVAQSTNSEEIIEGEYNTVMLAIGRDACTRKIGLETVGVKINEKTGKIPVTDEEQTNVPYIYAIGDILEDKVELTPVAIQAGRLLAQRLYAGSTVKCDYENVPTTVFTPLEYGACGLSEEKAVEKFGEENIEVYHSYFWPLEWTIPSRDNNKCYAKIICNTKDNERVVGFHVLGPNAGEVTQGFAAALKCGLTKKQLDSTIGIHPVCAEVFTTLSVTKRSGASILQAGCUG
:.........:.........:.........:.........:.........:.........:.........:.........:.........30000
.........:.........:.........:.........:.........:.........:.........:.........:.........:.........31000
.........:.........:.........:.........:.........:.........:.........:.........:.........:.........32000
.........:.........:.........:.........:.........:.........:.........:.........WARNING: Found the following zero-mass residues in protein entry sp|Q8IZQ5|SELH_HUMAN : U
MAPRGRKRKAEAAVVAVAEKREKLANGGEGMEEATVVIEHCTSURVYGRNAAALSQALRLEAPELPVKVNPTKPRRGSFEVTLLRPDGSSAELWTGIKKGPPRKLKFPEPQEVVEELKKYLS
:.........:.........33000
.........:.........:.........:.........:.........:.........:.........:.........:.........:.........34000
.........:.........:.........:.........:.........:.........:.........:.........:.........:.........35000
.........:.........:.........:.........:.........:.........:.........:.........:.........:.........36000
.........:.........:.........:.........:.........:.......WARNING: Found the following zero-mass residues in protein entry sp|Q9BQE4|SELS_HUMAN : U
MERQEESLSARPALETEGLRFLHTTVGSLLATYGWYIVFSCILLYVVFQKLSARLRALRQRQLDRAAAAVEPDVVVKRQEALAAARLKMQEELNAQVEKHKEKLKQLEEEKRRQKIEMWDSMQEGKSYKGNAKKPQEEDSPGPSTSSVLKRKSDRKPLRGGGYNPLSGEGGGACSWRPGRRGPSSGGUG
..:.........:.........:.........:.........37000
.........:.........:.........:.........:.........:.........:.........:.........:.........:.........38000
.........:.........:.........:.........:.........:.........:.........:.........:.........:.........39000
.........:.........:.........:.........:.........:.........:.........:.........:.........:.........40000
.........:.........:.........:.........:.........:.........:.........:.......  Total: 40774
Computing degenerate peptides for 5992 proteins: 0%...10%...20%...30%...40%...50%...60%...70%...80%...90%...100%
Computing probabilities for 6234 proteins.  Loop 1: 0%...20%...40%...60%...80%...100%  Loop 2: 0%...20%...40%...60%...80%...100%
Computing probabilities for 6234 proteins.  Loop 1: 0%...20%...40%...60%...80%...100%  Loop 2: 0%...20%...40%...60%...80%...100%
Computing probabilities for 6234 proteins.  Loop 1: 0%...20%...40%...60%...80%...100%  Loop 2: 0%...20%...40%...60%...80%...100%
Computing probabilities for 6234 proteins.  Loop 1: 0%...20%...40%...60%...80%...100%  Loop 2: 0%...20%...40%...60%...80%...100%
Computing probabilities for 6234 proteins.  Loop 1: 0%...20%...40%...60%...80%...100%  Loop 2: 0%...20%...40%...60%...80%...100%
Computing probabilities for 6234 proteins.  Loop 1: 0%...20%...40%...60%...80%...100%  Loop 2: 0%...20%...40%...60%...80%...100%
Calculating sensitivity...and error tables...
INFO: mu=1.15474e-05, db_size=45452277
Computing MU for 6234 proteins: 0%...10%...20%...30%...40%...50%...60%...70%...80%...90%...100%
time="21:33:07" level=info msg=Done
Process 'ProteinProphet' finished, exit code: 0
PhilosopherDbAnnotate [Work dir: /storage/yufe/results/msfragger_dia_paper/low_input_cell_5cells_1500pg/msfraggerdia]
/storage/yufe/tools/philosopher_v4.4.0_linux_amd64/philosopher database --annotate /storage/yufe/results/msfragger_dia_paper/low_input_cell_5cells_1500pg/2022-01-04-decoys-Homosapiens_20210923_PlusiRT.fasta.fas --prefix rev_
time="21:33:07" level=info msg="Executing Database  v4.4.0"
time="21:33:07" level=info msg="Annotating the database"
time="21:33:10" level=info msg=Done
Process 'PhilosopherDbAnnotate' finished, exit code: 0
PhilosopherFilter [Work dir: /storage/yufe/results/msfragger_dia_paper/low_input_cell_5cells_1500pg/msfraggerdia]
/storage/yufe/tools/philosopher_v4.4.0_linux_amd64/philosopher filter --picked --prot 0.01 --tag rev_ --pepxml /storage/yufe/results/msfragger_dia_paper/low_input_cell_5cells_1500pg/msfraggerdia --protxml /storage/yufe/results/msfragger_dia_paper/low_input_cell_5cells_1500pg/msfraggerdia/combined.prot.xml --razor
time="21:33:10" level=info msg="Executing Filter  v4.4.0"
time="21:33:10" level=info msg="Processing peptide identification files"
time="21:33:10" level=info msg="Parsing /storage/yufe/results/msfragger_dia_paper/low_input_cell_5cells_1500pg/msfraggerdia/interact-20210430_PC9lib-1500pg_60K-IT118-DIA-IW10_06_rank5.pep.xml"
time="21:33:10" level=info msg="Parsing /storage/yufe/results/msfragger_dia_paper/low_input_cell_5cells_1500pg/msfraggerdia/interact-20210430_PC9lib-1500pg_60K-IT118-DIA-IW10_04_rank3.pep.xml"
time="21:33:10" level=info msg="Parsing /storage/yufe/results/msfragger_dia_paper/low_input_cell_5cells_1500pg/msfraggerdia/interact-20210430_PC9lib-1500pg_60K-IT118-DIA-IW10_02_rank2.pep.xml"
time="21:33:10" level=info msg="Parsing /storage/yufe/results/msfragger_dia_paper/low_input_cell_5cells_1500pg/msfraggerdia/interact-20210430_PC9-750pg_60K-IT118-DIA-IW10_03_rank2.pep.xml"
time="21:33:10" level=info msg="Parsing /storage/yufe/results/msfragger_dia_paper/low_input_cell_5cells_1500pg/msfraggerdia/interact-20210430_PC9-750pg_60K-IT118-DIA-IW10_03_rank1.pep.xml"
time="21:33:10" level=info msg="Parsing /storage/yufe/results/msfragger_dia_paper/low_input_cell_5cells_1500pg/msfraggerdia/interact-20210430_PC9-750pg_60K-IT118-DIA-IW10_03_rank3.pep.xml"
time="21:33:10" level=info msg="Parsing /storage/yufe/results/msfragger_dia_paper/low_input_cell_5cells_1500pg/msfraggerdia/interact-20210430_PC9-750pg_60K-IT118-DIA-IW10_01_rank1.pep.xml"
time="21:33:10" level=info msg="Parsing /storage/yufe/results/msfragger_dia_paper/low_input_cell_5cells_1500pg/msfraggerdia/interact-20210430_PC9-750pg_60K-IT118-DIA-IW10_01_rank2.pep.xml"
time="21:33:11" level=info msg="Parsing /storage/yufe/results/msfragger_dia_paper/low_input_cell_5cells_1500pg/msfraggerdia/interact-20210430_PC9-750pg_60K-IT118-DIA-IW10_01_rank3.pep.xml"
time="21:33:11" level=info msg="Parsing /storage/yufe/results/msfragger_dia_paper/low_input_cell_5cells_1500pg/msfraggerdia/interact-20210430_PC9-750pg_60K-IT118-DIA-IW10_01_rank4.pep.xml"
time="21:33:11" level=info msg="Parsing /storage/yufe/results/msfragger_dia_paper/low_input_cell_5cells_1500pg/msfraggerdia/interact-20210430_PC9-750pg_60K-IT118-DIA-IW10_01_rank5.pep.xml"
time="21:33:11" level=info msg="Parsing /storage/yufe/results/msfragger_dia_paper/low_input_cell_5cells_1500pg/msfraggerdia/interact-20210430_PC9-750pg_60K-IT118-DIA-IW10_02_rank1.pep.xml"
time="21:33:11" level=info msg="Parsing /storage/yufe/results/msfragger_dia_paper/low_input_cell_5cells_1500pg/msfraggerdia/interact-20210430_PC9-750pg_60K-IT118-DIA-IW10_03_rank4.pep.xml"
time="21:33:11" level=info msg="Parsing /storage/yufe/results/msfragger_dia_paper/low_input_cell_5cells_1500pg/msfraggerdia/interact-20210430_PC9-750pg_60K-IT118-DIA-IW10_02_rank2.pep.xml"
time="21:33:11" level=info msg="Parsing /storage/yufe/results/msfragger_dia_paper/low_input_cell_5cells_1500pg/msfraggerdia/interact-20210430_PC9-750pg_60K-IT118-DIA-IW10_03_rank5.pep.xml"
time="21:33:11" level=info msg="Parsing /storage/yufe/results/msfragger_dia_paper/low_input_cell_5cells_1500pg/msfraggerdia/interact-20210430_PC9lib-1500pg_60K-IT118-DIA-IW10_03_rank2.pep.xml"
time="21:33:11" level=info msg="Parsing /storage/yufe/results/msfragger_dia_paper/low_input_cell_5cells_1500pg/msfraggerdia/interact-20210430_PC9lib-1500pg_60K-IT118-DIA-IW10_01_rank1.pep.xml"
time="21:33:11" level=info msg="Parsing /storage/yufe/results/msfragger_dia_paper/low_input_cell_5cells_1500pg/msfraggerdia/interact-20210430_PC9lib-1500pg_60K-IT118-DIA-IW10_01_rank2.pep.xml"
time="21:33:11" level=info msg="Parsing /storage/yufe/results/msfragger_dia_paper/low_input_cell_5cells_1500pg/msfraggerdia/interact-20210430_PC9lib-1500pg_60K-IT118-DIA-IW10_01_rank3.pep.xml"
time="21:33:11" level=info msg="Parsing /storage/yufe/results/msfragger_dia_paper/low_input_cell_5cells_1500pg/msfraggerdia/interact-20210430_PC9lib-1500pg_60K-IT118-DIA-IW10_02_rank3.pep.xml"
time="21:33:11" level=info msg="Parsing /storage/yufe/results/msfragger_dia_paper/low_input_cell_5cells_1500pg/msfraggerdia/interact-20210430_PC9lib-1500pg_60K-IT118-DIA-IW10_01_rank4.pep.xml"
time="21:33:11" level=info msg="Parsing /storage/yufe/results/msfragger_dia_paper/low_input_cell_5cells_1500pg/msfraggerdia/interact-20210430_PC9lib-1500pg_60K-IT118-DIA-IW10_02_rank4.pep.xml"
time="21:33:11" level=info msg="Parsing /storage/yufe/results/msfragger_dia_paper/low_input_cell_5cells_1500pg/msfraggerdia/interact-20210430_PC9-750pg_60K-IT118-DIA-IW10_02_rank3.pep.xml"
time="21:33:11" level=info msg="Parsing /storage/yufe/results/msfragger_dia_paper/low_input_cell_5cells_1500pg/msfraggerdia/interact-20210430_PC9lib-1500pg_60K-IT118-DIA-IW10_01_rank5.pep.xml"
time="21:33:11" level=info msg="Parsing /storage/yufe/results/msfragger_dia_paper/low_input_cell_5cells_1500pg/msfraggerdia/interact-20210430_PC9-750pg_60K-IT118-DIA-IW10_02_rank4.pep.xml"
time="21:33:11" level=info msg="Parsing /storage/yufe/results/msfragger_dia_paper/low_input_cell_5cells_1500pg/msfraggerdia/interact-20210430_PC9lib-1500pg_60K-IT118-DIA-IW10_02_rank1.pep.xml"
time="21:33:11" level=info msg="Parsing /storage/yufe/results/msfragger_dia_paper/low_input_cell_5cells_1500pg/msfraggerdia/interact-20210430_PC9-750pg_60K-IT118-DIA-IW10_02_rank5.pep.xml"
time="21:33:11" level=info msg="Parsing /storage/yufe/results/msfragger_dia_paper/low_input_cell_5cells_1500pg/msfraggerdia/interact-20210430_PC9lib-1500pg_60K-IT118-DIA-IW10_05_rank4.pep.xml"
time="21:33:11" level=info msg="Parsing /storage/yufe/results/msfragger_dia_paper/low_input_cell_5cells_1500pg/msfraggerdia/interact-20210430_PC9lib-1500pg_60K-IT118-DIA-IW10_02_rank5.pep.xml"
time="21:33:11" level=info msg="Parsing /storage/yufe/results/msfragger_dia_paper/low_input_cell_5cells_1500pg/msfraggerdia/interact-20210430_PC9lib-1500pg_60K-IT118-DIA-IW10_04_rank4.pep.xml"
time="21:33:11" level=info msg="Parsing /storage/yufe/results/msfragger_dia_paper/low_input_cell_5cells_1500pg/msfraggerdia/interact-20210430_PC9lib-1500pg_60K-IT118-DIA-IW10_03_rank1.pep.xml"
time="21:33:11" level=info msg="Parsing /storage/yufe/results/msfragger_dia_paper/low_input_cell_5cells_1500pg/msfraggerdia/interact-20210430_PC9lib-1500pg_60K-IT118-DIA-IW10_04_rank5.pep.xml"
time="21:33:11" level=info msg="Parsing /storage/yufe/results/msfragger_dia_paper/low_input_cell_5cells_1500pg/msfraggerdia/interact-20210430_PC9lib-1500pg_60K-IT118-DIA-IW10_05_rank2.pep.xml"
time="21:33:11" level=info msg="Parsing /storage/yufe/results/msfragger_dia_paper/low_input_cell_5cells_1500pg/msfraggerdia/interact-20210430_PC9lib-1500pg_60K-IT118-DIA-IW10_03_rank5.pep.xml"
time="21:33:11" level=info msg="Parsing /storage/yufe/results/msfragger_dia_paper/low_input_cell_5cells_1500pg/msfraggerdia/interact-20210430_PC9lib-1500pg_60K-IT118-DIA-IW10_05_rank1.pep.xml"
time="21:33:11" level=info msg="Parsing /storage/yufe/results/msfragger_dia_paper/low_input_cell_5cells_1500pg/msfraggerdia/interact-20210430_PC9lib-1500pg_60K-IT118-DIA-IW10_03_rank3.pep.xml"
time="21:33:12" level=info msg="Parsing /storage/yufe/results/msfragger_dia_paper/low_input_cell_5cells_1500pg/msfraggerdia/interact-20210430_PC9lib-1500pg_60K-IT118-DIA-IW10_05_rank3.pep.xml"
time="21:33:12" level=info msg="Parsing /storage/yufe/results/msfragger_dia_paper/low_input_cell_5cells_1500pg/msfraggerdia/interact-20210430_PC9lib-1500pg_60K-IT118-DIA-IW10_06_rank2.pep.xml"
time="21:33:12" level=info msg="Parsing /storage/yufe/results/msfragger_dia_paper/low_input_cell_5cells_1500pg/msfraggerdia/interact-20210430_PC9lib-1500pg_60K-IT118-DIA-IW10_05_rank5.pep.xml"
time="21:33:12" level=info msg="Parsing /storage/yufe/results/msfragger_dia_paper/low_input_cell_5cells_1500pg/msfraggerdia/interact-20210430_PC9lib-1500pg_60K-IT118-DIA-IW10_06_rank1.pep.xml"
time="21:33:12" level=info msg="Parsing /storage/yufe/results/msfragger_dia_paper/low_input_cell_5cells_1500pg/msfraggerdia/interact-20210430_PC9lib-1500pg_60K-IT118-DIA-IW10_06_rank3.pep.xml"
time="21:33:12" level=info msg="Parsing /storage/yufe/results/msfragger_dia_paper/low_input_cell_5cells_1500pg/msfraggerdia/interact-20210430_PC9lib-1500pg_60K-IT118-DIA-IW10_04_rank1.pep.xml"
time="21:33:12" level=info msg="Parsing /storage/yufe/results/msfragger_dia_paper/low_input_cell_5cells_1500pg/msfraggerdia/interact-20210430_PC9lib-1500pg_60K-IT118-DIA-IW10_04_rank2.pep.xml"
time="21:33:13" level=info msg="Parsing /storage/yufe/results/msfragger_dia_paper/low_input_cell_5cells_1500pg/msfraggerdia/interact-20210430_PC9lib-1500pg_60K-IT118-DIA-IW10_06_rank4.pep.xml"
time="21:33:13" level=info msg="Parsing /storage/yufe/results/msfragger_dia_paper/low_input_cell_5cells_1500pg/msfraggerdia/interact-20210430_PC9lib-1500pg_60K-IT118-DIA-IW10_03_rank4.pep.xml"
time="21:33:14" level=info msg="1+ Charge profile" decoy=42 target=548
time="21:33:14" level=info msg="2+ Charge profile" decoy=946 target=80211
time="21:33:14" level=info msg="3+ Charge profile" decoy=332 target=11636
time="21:33:14" level=info msg="4+ Charge profile" decoy=257 target=623
time="21:33:14" level=info msg="5+ Charge profile" decoy=0 target=0
time="21:33:14" level=info msg="6+ Charge profile" decoy=0 target=0
time="21:33:14" level=info msg="Database search results" ions=19060 peptides=18206 psms=94595
time="21:33:15" level=info msg="Converged to 1.00 % FDR with 90517 PSMs" decoy=913 threshold=0.836399 total=91430
time="21:33:15" level=info msg="Converged to 1.00 % FDR with 15049 Peptides" decoy=151 threshold=0.967396 total=15200
time="21:33:15" level=info msg="Converged to 1.00 % FDR with 15819 Ions" decoy=159 threshold=0.965035 total=15978
time="21:33:16" level=info msg="Protein inference results" decoy=931 target=4683
time="21:33:16" level=info msg="Converged to 1.00 % FDR with 2990 Proteins" decoy=30 threshold=0.9931 total=3020
time="21:33:17" level=info msg="2D FDR estimation: Protein mirror image" decoy=2990 target=2990
time="21:33:18" level=info msg="Second filtering results" ions=16777 peptides=15942 psms=90710
time="21:33:18" level=info msg="Converged to 0.42 % FDR with 90327 PSMs" decoy=383 threshold=0.700033 total=90710
time="21:33:18" level=info msg="Converged to 1.00 % FDR with 15593 Peptides" decoy=157 threshold=0.784382 total=15750
time="21:33:18" level=info msg="Converged to 1.00 % FDR with 16431 Ions" decoy=165 threshold=0.769262 total=16596
time="21:33:21" level=info msg="Post processing identifications"
time="21:33:25" level=info msg="Assigning protein identifications to layers"
time="21:33:26" level=info msg="Processing protein inference"
time="21:33:32" level=info msg="Synchronizing PSMs and proteins"
time="21:33:32" level=info msg="Total report numbers after FDR filtering, and post-processing" ions=16428 peptides=15590 proteins=2990 psms=90321
time="21:33:32" level=info msg=Saving
time="21:33:34" level=info msg=Done
Process 'PhilosopherFilter' finished, exit code: 0
PhilosopherReport [Work dir: /storage/yufe/results/msfragger_dia_paper/low_input_cell_5cells_1500pg/msfraggerdia]
/storage/yufe/tools/philosopher_v4.4.0_linux_amd64/philosopher report
time="21:33:34" level=info msg="Executing Report  v4.4.0"
time="21:33:34" level=info msg="Creating reports"
time="21:33:38" level=info msg=Done
Process 'PhilosopherReport' finished, exit code: 0
SpecLibGen [Work dir: /storage/yufe/results/msfragger_dia_paper/low_input_cell_5cells_1500pg/msfraggerdia]
/storage/teog/anaconda3_easypqp/bin/python3 -u /storage/yufe/tools/FragPipe-18.0/fragpipe/tools/speclib/gen_con_spec_lib.py /storage/yufe/results/msfragger_dia_paper/low_input_cell_5cells_1500pg/2022-01-04-decoys-Homosapiens_20210923_PlusiRT.fasta.fas /storage/yufe/results/msfragger_dia_paper/low_input_cell_5cells_1500pg/msfraggerdia unused /storage/yufe/results/msfragger_dia_paper/low_input_cell_5cells_1500pg/msfraggerdia True unused use_easypqp noiRT:noIM 56 "--max_delta_unimod 0.02 --max_delta_ppm 15.0 --fragment_types [\'b\',\'y\',]" "--rt_lowess_fraction 0.0" delete_intermediate_files /storage/yufe/results/msfragger_dia_paper/low_input_cell_5cells_1500pg/msfraggerdia/filelist_speclibgen.txt
File list provided
Spectral library building
Commands to execute:
/storage/teog/anaconda3_easypqp/bin/easypqp convert --max_delta_unimod 0.02 --max_delta_ppm 15.0 --fragment_types '['"'"'b'"'"','"'"'y'"'"',]' --enable_unannotated --pepxml /storage/yufe/results/msfragger_dia_paper/low_input_cell_5cells_1500pg/msfraggerdia/interact-20210430_PC9-750pg_60K-IT118-DIA-IW10_01_rank1.pep.xml --spectra /storage/yufe/data/JPST001233/mzml/5cells_1500pg/20210430_PC9-750pg_60K-IT118-DIA-IW10_01.mzML --exclude-range -1.5,3.5 --psms 20210430_PC9-750pg_60K-IT118-DIA-IW10_01_rank1.psmpkl --peaks 20210430_PC9-750pg_60K-IT118-DIA-IW10_01_rank1.peakpkl
/storage/teog/anaconda3_easypqp/bin/easypqp convert --max_delta_unimod 0.02 --max_delta_ppm 15.0 --fragment_types '['"'"'b'"'"','"'"'y'"'"',]' --enable_unannotated --pepxml /storage/yufe/results/msfragger_dia_paper/low_input_cell_5cells_1500pg/msfraggerdia/interact-20210430_PC9-750pg_60K-IT118-DIA-IW10_01_rank2.pep.xml --spectra /storage/yufe/data/JPST001233/mzml/5cells_1500pg/20210430_PC9-750pg_60K-IT118-DIA-IW10_01.mzML --exclude-range -1.5,3.5 --psms 20210430_PC9-750pg_60K-IT118-DIA-IW10_01_rank2.psmpkl --peaks 20210430_PC9-750pg_60K-IT118-DIA-IW10_01_rank2.peakpkl
/storage/teog/anaconda3_easypqp/bin/easypqp convert --max_delta_unimod 0.02 --max_delta_ppm 15.0 --fragment_types '['"'"'b'"'"','"'"'y'"'"',]' --enable_unannotated --pepxml /storage/yufe/results/msfragger_dia_paper/low_input_cell_5cells_1500pg/msfraggerdia/interact-20210430_PC9-750pg_60K-IT118-DIA-IW10_01_rank3.pep.xml --spectra /storage/yufe/data/JPST001233/mzml/5cells_1500pg/20210430_PC9-750pg_60K-IT118-DIA-IW10_01.mzML --exclude-range -1.5,3.5 --psms 20210430_PC9-750pg_60K-IT118-DIA-IW10_01_rank3.psmpkl --peaks 20210430_PC9-750pg_60K-IT118-DIA-IW10_01_rank3.peakpkl
/storage/teog/anaconda3_easypqp/bin/easypqp convert --max_delta_unimod 0.02 --max_delta_ppm 15.0 --fragment_types '['"'"'b'"'"','"'"'y'"'"',]' --enable_unannotated --pepxml /storage/yufe/results/msfragger_dia_paper/low_input_cell_5cells_1500pg/msfraggerdia/interact-20210430_PC9-750pg_60K-IT118-DIA-IW10_01_rank4.pep.xml --spectra /storage/yufe/data/JPST001233/mzml/5cells_1500pg/20210430_PC9-750pg_60K-IT118-DIA-IW10_01.mzML --exclude-range -1.5,3.5 --psms 20210430_PC9-750pg_60K-IT118-DIA-IW10_01_rank4.psmpkl --peaks 20210430_PC9-750pg_60K-IT118-DIA-IW10_01_rank4.peakpkl
/storage/teog/anaconda3_easypqp/bin/easypqp convert --max_delta_unimod 0.02 --max_delta_ppm 15.0 --fragment_types '['"'"'b'"'"','"'"'y'"'"',]' --enable_unannotated --pepxml /storage/yufe/results/msfragger_dia_paper/low_input_cell_5cells_1500pg/msfraggerdia/interact-20210430_PC9-750pg_60K-IT118-DIA-IW10_01_rank5.pep.xml --spectra /storage/yufe/data/JPST001233/mzml/5cells_1500pg/20210430_PC9-750pg_60K-IT118-DIA-IW10_01.mzML --exclude-range -1.5,3.5 --psms 20210430_PC9-750pg_60K-IT118-DIA-IW10_01_rank5.psmpkl --peaks 20210430_PC9-750pg_60K-IT118-DIA-IW10_01_rank5.peakpkl
/storage/teog/anaconda3_easypqp/bin/easypqp convert --max_delta_unimod 0.02 --max_delta_ppm 15.0 --fragment_types '['"'"'b'"'"','"'"'y'"'"',]' --enable_unannotated --pepxml /storage/yufe/results/msfragger_dia_paper/low_input_cell_5cells_1500pg/msfraggerdia/interact-20210430_PC9-750pg_60K-IT118-DIA-IW10_02_rank1.pep.xml --spectra /storage/yufe/data/JPST001233/mzml/5cells_1500pg/20210430_PC9-750pg_60K-IT118-DIA-IW10_02.mzML --exclude-range -1.5,3.5 --psms 20210430_PC9-750pg_60K-IT118-DIA-IW10_02_rank1.psmpkl --peaks 20210430_PC9-750pg_60K-IT118-DIA-IW10_02_rank1.peakpkl
/storage/teog/anaconda3_easypqp/bin/easypqp convert --max_delta_unimod 0.02 --max_delta_ppm 15.0 --fragment_types '['"'"'b'"'"','"'"'y'"'"',]' --enable_unannotated --pepxml /storage/yufe/results/msfragger_dia_paper/low_input_cell_5cells_1500pg/msfraggerdia/interact-20210430_PC9-750pg_60K-IT118-DIA-IW10_02_rank2.pep.xml --spectra /storage/yufe/data/JPST001233/mzml/5cells_1500pg/20210430_PC9-750pg_60K-IT118-DIA-IW10_02.mzML --exclude-range -1.5,3.5 --psms 20210430_PC9-750pg_60K-IT118-DIA-IW10_02_rank2.psmpkl --peaks 20210430_PC9-750pg_60K-IT118-DIA-IW10_02_rank2.peakpkl
/storage/teog/anaconda3_easypqp/bin/easypqp convert --max_delta_unimod 0.02 --max_delta_ppm 15.0 --fragment_types '['"'"'b'"'"','"'"'y'"'"',]' --enable_unannotated --pepxml /storage/yufe/results/msfragger_dia_paper/low_input_cell_5cells_1500pg/msfraggerdia/interact-20210430_PC9-750pg_60K-IT118-DIA-IW10_02_rank3.pep.xml --spectra /storage/yufe/data/JPST001233/mzml/5cells_1500pg/20210430_PC9-750pg_60K-IT118-DIA-IW10_02.mzML --exclude-range -1.5,3.5 --psms 20210430_PC9-750pg_60K-IT118-DIA-IW10_02_rank3.psmpkl --peaks 20210430_PC9-750pg_60K-IT118-DIA-IW10_02_rank3.peakpkl
/storage/teog/anaconda3_easypqp/bin/easypqp convert --max_delta_unimod 0.02 --max_delta_ppm 15.0 --fragment_types '['"'"'b'"'"','"'"'y'"'"',]' --enable_unannotated --pepxml /storage/yufe/results/msfragger_dia_paper/low_input_cell_5cells_1500pg/msfraggerdia/interact-20210430_PC9-750pg_60K-IT118-DIA-IW10_02_rank4.pep.xml --spectra /storage/yufe/data/JPST001233/mzml/5cells_1500pg/20210430_PC9-750pg_60K-IT118-DIA-IW10_02.mzML --exclude-range -1.5,3.5 --psms 20210430_PC9-750pg_60K-IT118-DIA-IW10_02_rank4.psmpkl --peaks 20210430_PC9-750pg_60K-IT118-DIA-IW10_02_rank4.peakpkl
/storage/teog/anaconda3_easypqp/bin/easypqp convert --max_delta_unimod 0.02 --max_delta_ppm 15.0 --fragment_types '['"'"'b'"'"','"'"'y'"'"',]' --enable_unannotated --pepxml /storage/yufe/results/msfragger_dia_paper/low_input_cell_5cells_1500pg/msfraggerdia/interact-20210430_PC9-750pg_60K-IT118-DIA-IW10_02_rank5.pep.xml --spectra /storage/yufe/data/JPST001233/mzml/5cells_1500pg/20210430_PC9-750pg_60K-IT118-DIA-IW10_02.mzML --exclude-range -1.5,3.5 --psms 20210430_PC9-750pg_60K-IT118-DIA-IW10_02_rank5.psmpkl --peaks 20210430_PC9-750pg_60K-IT118-DIA-IW10_02_rank5.peakpkl
/storage/teog/anaconda3_easypqp/bin/easypqp convert --max_delta_unimod 0.02 --max_delta_ppm 15.0 --fragment_types '['"'"'b'"'"','"'"'y'"'"',]' --enable_unannotated --pepxml /storage/yufe/results/msfragger_dia_paper/low_input_cell_5cells_1500pg/msfraggerdia/interact-20210430_PC9-750pg_60K-IT118-DIA-IW10_03_rank1.pep.xml --spectra /storage/yufe/data/JPST001233/mzml/5cells_1500pg/20210430_PC9-750pg_60K-IT118-DIA-IW10_03.mzML --exclude-range -1.5,3.5 --psms 20210430_PC9-750pg_60K-IT118-DIA-IW10_03_rank1.psmpkl --peaks 20210430_PC9-750pg_60K-IT118-DIA-IW10_03_rank1.peakpkl
/storage/teog/anaconda3_easypqp/bin/easypqp convert --max_delta_unimod 0.02 --max_delta_ppm 15.0 --fragment_types '['"'"'b'"'"','"'"'y'"'"',]' --enable_unannotated --pepxml /storage/yufe/results/msfragger_dia_paper/low_input_cell_5cells_1500pg/msfraggerdia/interact-20210430_PC9-750pg_60K-IT118-DIA-IW10_03_rank2.pep.xml --spectra /storage/yufe/data/JPST001233/mzml/5cells_1500pg/20210430_PC9-750pg_60K-IT118-DIA-IW10_03.mzML --exclude-range -1.5,3.5 --psms 20210430_PC9-750pg_60K-IT118-DIA-IW10_03_rank2.psmpkl --peaks 20210430_PC9-750pg_60K-IT118-DIA-IW10_03_rank2.peakpkl
/storage/teog/anaconda3_easypqp/bin/easypqp convert --max_delta_unimod 0.02 --max_delta_ppm 15.0 --fragment_types '['"'"'b'"'"','"'"'y'"'"',]' --enable_unannotated --pepxml /storage/yufe/results/msfragger_dia_paper/low_input_cell_5cells_1500pg/msfraggerdia/interact-20210430_PC9-750pg_60K-IT118-DIA-IW10_03_rank3.pep.xml --spectra /storage/yufe/data/JPST001233/mzml/5cells_1500pg/20210430_PC9-750pg_60K-IT118-DIA-IW10_03.mzML --exclude-range -1.5,3.5 --psms 20210430_PC9-750pg_60K-IT118-DIA-IW10_03_rank3.psmpkl --peaks 20210430_PC9-750pg_60K-IT118-DIA-IW10_03_rank3.peakpkl
/storage/teog/anaconda3_easypqp/bin/easypqp convert --max_delta_unimod 0.02 --max_delta_ppm 15.0 --fragment_types '['"'"'b'"'"','"'"'y'"'"',]' --enable_unannotated --pepxml /storage/yufe/results/msfragger_dia_paper/low_input_cell_5cells_1500pg/msfraggerdia/interact-20210430_PC9-750pg_60K-IT118-DIA-IW10_03_rank4.pep.xml --spectra /storage/yufe/data/JPST001233/mzml/5cells_1500pg/20210430_PC9-750pg_60K-IT118-DIA-IW10_03.mzML --exclude-range -1.5,3.5 --psms 20210430_PC9-750pg_60K-IT118-DIA-IW10_03_rank4.psmpkl --peaks 20210430_PC9-750pg_60K-IT118-DIA-IW10_03_rank4.peakpkl
/storage/teog/anaconda3_easypqp/bin/easypqp convert --max_delta_unimod 0.02 --max_delta_ppm 15.0 --fragment_types '['"'"'b'"'"','"'"'y'"'"',]' --enable_unannotated --pepxml /storage/yufe/results/msfragger_dia_paper/low_input_cell_5cells_1500pg/msfraggerdia/interact-20210430_PC9-750pg_60K-IT118-DIA-IW10_03_rank5.pep.xml --spectra /storage/yufe/data/JPST001233/mzml/5cells_1500pg/20210430_PC9-750pg_60K-IT118-DIA-IW10_03.mzML --exclude-range -1.5,3.5 --psms 20210430_PC9-750pg_60K-IT118-DIA-IW10_03_rank5.psmpkl --peaks 20210430_PC9-750pg_60K-IT118-DIA-IW10_03_rank5.peakpkl
/storage/teog/anaconda3_easypqp/bin/easypqp convert --max_delta_unimod 0.02 --max_delta_ppm 15.0 --fragment_types '['"'"'b'"'"','"'"'y'"'"',]' --enable_unannotated --pepxml /storage/yufe/results/msfragger_dia_paper/low_input_cell_5cells_1500pg/msfraggerdia/interact-20210430_PC9lib-1500pg_60K-IT118-DIA-IW10_01_rank1.pep.xml --spectra /storage/yufe/data/JPST001233/mzml/5cells_1500pg/20210430_PC9lib-1500pg_60K-IT118-DIA-IW10_01.mzML --exclude-range -1.5,3.5 --psms 20210430_PC9lib-1500pg_60K-IT118-DIA-IW10_01_rank1.psmpkl --peaks 20210430_PC9lib-1500pg_60K-IT118-DIA-IW10_01_rank1.peakpkl
/storage/teog/anaconda3_easypqp/bin/easypqp convert --max_delta_unimod 0.02 --max_delta_ppm 15.0 --fragment_types '['"'"'b'"'"','"'"'y'"'"',]' --enable_unannotated --pepxml /storage/yufe/results/msfragger_dia_paper/low_input_cell_5cells_1500pg/msfraggerdia/interact-20210430_PC9lib-1500pg_60K-IT118-DIA-IW10_01_rank2.pep.xml --spectra /storage/yufe/data/JPST001233/mzml/5cells_1500pg/20210430_PC9lib-1500pg_60K-IT118-DIA-IW10_01.mzML --exclude-range -1.5,3.5 --psms 20210430_PC9lib-1500pg_60K-IT118-DIA-IW10_01_rank2.psmpkl --peaks 20210430_PC9lib-1500pg_60K-IT118-DIA-IW10_01_rank2.peakpkl
/storage/teog/anaconda3_easypqp/bin/easypqp convert --max_delta_unimod 0.02 --max_delta_ppm 15.0 --fragment_types '['"'"'b'"'"','"'"'y'"'"',]' --enable_unannotated --pepxml /storage/yufe/results/msfragger_dia_paper/low_input_cell_5cells_1500pg/msfraggerdia/interact-20210430_PC9lib-1500pg_60K-IT118-DIA-IW10_01_rank3.pep.xml --spectra /storage/yufe/data/JPST001233/mzml/5cells_1500pg/20210430_PC9lib-1500pg_60K-IT118-DIA-IW10_01.mzML --exclude-range -1.5,3.5 --psms 20210430_PC9lib-1500pg_60K-IT118-DIA-IW10_01_rank3.psmpkl --peaks 20210430_PC9lib-1500pg_60K-IT118-DIA-IW10_01_rank3.peakpkl
/storage/teog/anaconda3_easypqp/bin/easypqp convert --max_delta_unimod 0.02 --max_delta_ppm 15.0 --fragment_types '['"'"'b'"'"','"'"'y'"'"',]' --enable_unannotated --pepxml /storage/yufe/results/msfragger_dia_paper/low_input_cell_5cells_1500pg/msfraggerdia/interact-20210430_PC9lib-1500pg_60K-IT118-DIA-IW10_01_rank4.pep.xml --spectra /storage/yufe/data/JPST001233/mzml/5cells_1500pg/20210430_PC9lib-1500pg_60K-IT118-DIA-IW10_01.mzML --exclude-range -1.5,3.5 --psms 20210430_PC9lib-1500pg_60K-IT118-DIA-IW10_01_rank4.psmpkl --peaks 20210430_PC9lib-1500pg_60K-IT118-DIA-IW10_01_rank4.peakpkl
/storage/teog/anaconda3_easypqp/bin/easypqp convert --max_delta_unimod 0.02 --max_delta_ppm 15.0 --fragment_types '['"'"'b'"'"','"'"'y'"'"',]' --enable_unannotated --pepxml /storage/yufe/results/msfragger_dia_paper/low_input_cell_5cells_1500pg/msfraggerdia/interact-20210430_PC9lib-1500pg_60K-IT118-DIA-IW10_01_rank5.pep.xml --spectra /storage/yufe/data/JPST001233/mzml/5cells_1500pg/20210430_PC9lib-1500pg_60K-IT118-DIA-IW10_01.mzML --exclude-range -1.5,3.5 --psms 20210430_PC9lib-1500pg_60K-IT118-DIA-IW10_01_rank5.psmpkl --peaks 20210430_PC9lib-1500pg_60K-IT118-DIA-IW10_01_rank5.peakpkl
/storage/teog/anaconda3_easypqp/bin/easypqp convert --max_delta_unimod 0.02 --max_delta_ppm 15.0 --fragment_types '['"'"'b'"'"','"'"'y'"'"',]' --enable_unannotated --pepxml /storage/yufe/results/msfragger_dia_paper/low_input_cell_5cells_1500pg/msfraggerdia/interact-20210430_PC9lib-1500pg_60K-IT118-DIA-IW10_02_rank1.pep.xml --spectra /storage/yufe/data/JPST001233/mzml/5cells_1500pg/20210430_PC9lib-1500pg_60K-IT118-DIA-IW10_02.mzML --exclude-range -1.5,3.5 --psms 20210430_PC9lib-1500pg_60K-IT118-DIA-IW10_02_rank1.psmpkl --peaks 20210430_PC9lib-1500pg_60K-IT118-DIA-IW10_02_rank1.peakpkl
/storage/teog/anaconda3_easypqp/bin/easypqp convert --max_delta_unimod 0.02 --max_delta_ppm 15.0 --fragment_types '['"'"'b'"'"','"'"'y'"'"',]' --enable_unannotated --pepxml /storage/yufe/results/msfragger_dia_paper/low_input_cell_5cells_1500pg/msfraggerdia/interact-20210430_PC9lib-1500pg_60K-IT118-DIA-IW10_02_rank2.pep.xml --spectra /storage/yufe/data/JPST001233/mzml/5cells_1500pg/20210430_PC9lib-1500pg_60K-IT118-DIA-IW10_02.mzML --exclude-range -1.5,3.5 --psms 20210430_PC9lib-1500pg_60K-IT118-DIA-IW10_02_rank2.psmpkl --peaks 20210430_PC9lib-1500pg_60K-IT118-DIA-IW10_02_rank2.peakpkl
/storage/teog/anaconda3_easypqp/bin/easypqp convert --max_delta_unimod 0.02 --max_delta_ppm 15.0 --fragment_types '['"'"'b'"'"','"'"'y'"'"',]' --enable_unannotated --pepxml /storage/yufe/results/msfragger_dia_paper/low_input_cell_5cells_1500pg/msfraggerdia/interact-20210430_PC9lib-1500pg_60K-IT118-DIA-IW10_02_rank3.pep.xml --spectra /storage/yufe/data/JPST001233/mzml/5cells_1500pg/20210430_PC9lib-1500pg_60K-IT118-DIA-IW10_02.mzML --exclude-range -1.5,3.5 --psms 20210430_PC9lib-1500pg_60K-IT118-DIA-IW10_02_rank3.psmpkl --peaks 20210430_PC9lib-1500pg_60K-IT118-DIA-IW10_02_rank3.peakpkl
/storage/teog/anaconda3_easypqp/bin/easypqp convert --max_delta_unimod 0.02 --max_delta_ppm 15.0 --fragment_types '['"'"'b'"'"','"'"'y'"'"',]' --enable_unannotated --pepxml /storage/yufe/results/msfragger_dia_paper/low_input_cell_5cells_1500pg/msfraggerdia/interact-20210430_PC9lib-1500pg_60K-IT118-DIA-IW10_02_rank4.pep.xml --spectra /storage/yufe/data/JPST001233/mzml/5cells_1500pg/20210430_PC9lib-1500pg_60K-IT118-DIA-IW10_02.mzML --exclude-range -1.5,3.5 --psms 20210430_PC9lib-1500pg_60K-IT118-DIA-IW10_02_rank4.psmpkl --peaks 20210430_PC9lib-1500pg_60K-IT118-DIA-IW10_02_rank4.peakpkl
/storage/teog/anaconda3_easypqp/bin/easypqp convert --max_delta_unimod 0.02 --max_delta_ppm 15.0 --fragment_types '['"'"'b'"'"','"'"'y'"'"',]' --enable_unannotated --pepxml /storage/yufe/results/msfragger_dia_paper/low_input_cell_5cells_1500pg/msfraggerdia/interact-20210430_PC9lib-1500pg_60K-IT118-DIA-IW10_02_rank5.pep.xml --spectra /storage/yufe/data/JPST001233/mzml/5cells_1500pg/20210430_PC9lib-1500pg_60K-IT118-DIA-IW10_02.mzML --exclude-range -1.5,3.5 --psms 20210430_PC9lib-1500pg_60K-IT118-DIA-IW10_02_rank5.psmpkl --peaks 20210430_PC9lib-1500pg_60K-IT118-DIA-IW10_02_rank5.peakpkl
/storage/teog/anaconda3_easypqp/bin/easypqp convert --max_delta_unimod 0.02 --max_delta_ppm 15.0 --fragment_types '['"'"'b'"'"','"'"'y'"'"',]' --enable_unannotated --pepxml /storage/yufe/results/msfragger_dia_paper/low_input_cell_5cells_1500pg/msfraggerdia/interact-20210430_PC9lib-1500pg_60K-IT118-DIA-IW10_03_rank1.pep.xml --spectra /storage/yufe/data/JPST001233/mzml/5cells_1500pg/20210430_PC9lib-1500pg_60K-IT118-DIA-IW10_03.mzML --exclude-range -1.5,3.5 --psms 20210430_PC9lib-1500pg_60K-IT118-DIA-IW10_03_rank1.psmpkl --peaks 20210430_PC9lib-1500pg_60K-IT118-DIA-IW10_03_rank1.peakpkl
/storage/teog/anaconda3_easypqp/bin/easypqp convert --max_delta_unimod 0.02 --max_delta_ppm 15.0 --fragment_types '['"'"'b'"'"','"'"'y'"'"',]' --enable_unannotated --pepxml /storage/yufe/results/msfragger_dia_paper/low_input_cell_5cells_1500pg/msfraggerdia/interact-20210430_PC9lib-1500pg_60K-IT118-DIA-IW10_03_rank2.pep.xml --spectra /storage/yufe/data/JPST001233/mzml/5cells_1500pg/20210430_PC9lib-1500pg_60K-IT118-DIA-IW10_03.mzML --exclude-range -1.5,3.5 --psms 20210430_PC9lib-1500pg_60K-IT118-DIA-IW10_03_rank2.psmpkl --peaks 20210430_PC9lib-1500pg_60K-IT118-DIA-IW10_03_rank2.peakpkl
/storage/teog/anaconda3_easypqp/bin/easypqp convert --max_delta_unimod 0.02 --max_delta_ppm 15.0 --fragment_types '['"'"'b'"'"','"'"'y'"'"',]' --enable_unannotated --pepxml /storage/yufe/results/msfragger_dia_paper/low_input_cell_5cells_1500pg/msfraggerdia/interact-20210430_PC9lib-1500pg_60K-IT118-DIA-IW10_03_rank3.pep.xml --spectra /storage/yufe/data/JPST001233/mzml/5cells_1500pg/20210430_PC9lib-1500pg_60K-IT118-DIA-IW10_03.mzML --exclude-range -1.5,3.5 --psms 20210430_PC9lib-1500pg_60K-IT118-DIA-IW10_03_rank3.psmpkl --peaks 20210430_PC9lib-1500pg_60K-IT118-DIA-IW10_03_rank3.peakpkl
/storage/teog/anaconda3_easypqp/bin/easypqp convert --max_delta_unimod 0.02 --max_delta_ppm 15.0 --fragment_types '['"'"'b'"'"','"'"'y'"'"',]' --enable_unannotated --pepxml /storage/yufe/results/msfragger_dia_paper/low_input_cell_5cells_1500pg/msfraggerdia/interact-20210430_PC9lib-1500pg_60K-IT118-DIA-IW10_03_rank4.pep.xml --spectra /storage/yufe/data/JPST001233/mzml/5cells_1500pg/20210430_PC9lib-1500pg_60K-IT118-DIA-IW10_03.mzML --exclude-range -1.5,3.5 --psms 20210430_PC9lib-1500pg_60K-IT118-DIA-IW10_03_rank4.psmpkl --peaks 20210430_PC9lib-1500pg_60K-IT118-DIA-IW10_03_rank4.peakpkl
/storage/teog/anaconda3_easypqp/bin/easypqp convert --max_delta_unimod 0.02 --max_delta_ppm 15.0 --fragment_types '['"'"'b'"'"','"'"'y'"'"',]' --enable_unannotated --pepxml /storage/yufe/results/msfragger_dia_paper/low_input_cell_5cells_1500pg/msfraggerdia/interact-20210430_PC9lib-1500pg_60K-IT118-DIA-IW10_03_rank5.pep.xml --spectra /storage/yufe/data/JPST001233/mzml/5cells_1500pg/20210430_PC9lib-1500pg_60K-IT118-DIA-IW10_03.mzML --exclude-range -1.5,3.5 --psms 20210430_PC9lib-1500pg_60K-IT118-DIA-IW10_03_rank5.psmpkl --peaks 20210430_PC9lib-1500pg_60K-IT118-DIA-IW10_03_rank5.peakpkl
/storage/teog/anaconda3_easypqp/bin/easypqp convert --max_delta_unimod 0.02 --max_delta_ppm 15.0 --fragment_types '['"'"'b'"'"','"'"'y'"'"',]' --enable_unannotated --pepxml /storage/yufe/results/msfragger_dia_paper/low_input_cell_5cells_1500pg/msfraggerdia/interact-20210430_PC9lib-1500pg_60K-IT118-DIA-IW10_04_rank1.pep.xml --spectra /storage/yufe/data/JPST001233/mzml/5cells_1500pg/20210430_PC9lib-1500pg_60K-IT118-DIA-IW10_04.mzML --exclude-range -1.5,3.5 --psms 20210430_PC9lib-1500pg_60K-IT118-DIA-IW10_04_rank1.psmpkl --peaks 20210430_PC9lib-1500pg_60K-IT118-DIA-IW10_04_rank1.peakpkl
/storage/teog/anaconda3_easypqp/bin/easypqp convert --max_delta_unimod 0.02 --max_delta_ppm 15.0 --fragment_types '['"'"'b'"'"','"'"'y'"'"',]' --enable_unannotated --pepxml /storage/yufe/results/msfragger_dia_paper/low_input_cell_5cells_1500pg/msfraggerdia/interact-20210430_PC9lib-1500pg_60K-IT118-DIA-IW10_04_rank2.pep.xml --spectra /storage/yufe/data/JPST001233/mzml/5cells_1500pg/20210430_PC9lib-1500pg_60K-IT118-DIA-IW10_04.mzML --exclude-range -1.5,3.5 --psms 20210430_PC9lib-1500pg_60K-IT118-DIA-IW10_04_rank2.psmpkl --peaks 20210430_PC9lib-1500pg_60K-IT118-DIA-IW10_04_rank2.peakpkl
/storage/teog/anaconda3_easypqp/bin/easypqp convert --max_delta_unimod 0.02 --max_delta_ppm 15.0 --fragment_types '['"'"'b'"'"','"'"'y'"'"',]' --enable_unannotated --pepxml /storage/yufe/results/msfragger_dia_paper/low_input_cell_5cells_1500pg/msfraggerdia/interact-20210430_PC9lib-1500pg_60K-IT118-DIA-IW10_04_rank3.pep.xml --spectra /storage/yufe/data/JPST001233/mzml/5cells_1500pg/20210430_PC9lib-1500pg_60K-IT118-DIA-IW10_04.mzML --exclude-range -1.5,3.5 --psms 20210430_PC9lib-1500pg_60K-IT118-DIA-IW10_04_rank3.psmpkl --peaks 20210430_PC9lib-1500pg_60K-IT118-DIA-IW10_04_rank3.peakpkl
/storage/teog/anaconda3_easypqp/bin/easypqp convert --max_delta_unimod 0.02 --max_delta_ppm 15.0 --fragment_types '['"'"'b'"'"','"'"'y'"'"',]' --enable_unannotated --pepxml /storage/yufe/results/msfragger_dia_paper/low_input_cell_5cells_1500pg/msfraggerdia/interact-20210430_PC9lib-1500pg_60K-IT118-DIA-IW10_04_rank4.pep.xml --spectra /storage/yufe/data/JPST001233/mzml/5cells_1500pg/20210430_PC9lib-1500pg_60K-IT118-DIA-IW10_04.mzML --exclude-range -1.5,3.5 --psms 20210430_PC9lib-1500pg_60K-IT118-DIA-IW10_04_rank4.psmpkl --peaks 20210430_PC9lib-1500pg_60K-IT118-DIA-IW10_04_rank4.peakpkl
/storage/teog/anaconda3_easypqp/bin/easypqp convert --max_delta_unimod 0.02 --max_delta_ppm 15.0 --fragment_types '['"'"'b'"'"','"'"'y'"'"',]' --enable_unannotated --pepxml /storage/yufe/results/msfragger_dia_paper/low_input_cell_5cells_1500pg/msfraggerdia/interact-20210430_PC9lib-1500pg_60K-IT118-DIA-IW10_04_rank5.pep.xml --spectra /storage/yufe/data/JPST001233/mzml/5cells_1500pg/20210430_PC9lib-1500pg_60K-IT118-DIA-IW10_04.mzML --exclude-range -1.5,3.5 --psms 20210430_PC9lib-1500pg_60K-IT118-DIA-IW10_04_rank5.psmpkl --peaks 20210430_PC9lib-1500pg_60K-IT118-DIA-IW10_04_rank5.peakpkl
/storage/teog/anaconda3_easypqp/bin/easypqp convert --max_delta_unimod 0.02 --max_delta_ppm 15.0 --fragment_types '['"'"'b'"'"','"'"'y'"'"',]' --enable_unannotated --pepxml /storage/yufe/results/msfragger_dia_paper/low_input_cell_5cells_1500pg/msfraggerdia/interact-20210430_PC9lib-1500pg_60K-IT118-DIA-IW10_05_rank1.pep.xml --spectra /storage/yufe/data/JPST001233/mzml/5cells_1500pg/20210430_PC9lib-1500pg_60K-IT118-DIA-IW10_05.mzML --exclude-range -1.5,3.5 --psms 20210430_PC9lib-1500pg_60K-IT118-DIA-IW10_05_rank1.psmpkl --peaks 20210430_PC9lib-1500pg_60K-IT118-DIA-IW10_05_rank1.peakpkl
/storage/teog/anaconda3_easypqp/bin/easypqp convert --max_delta_unimod 0.02 --max_delta_ppm 15.0 --fragment_types '['"'"'b'"'"','"'"'y'"'"',]' --enable_unannotated --pepxml /storage/yufe/results/msfragger_dia_paper/low_input_cell_5cells_1500pg/msfraggerdia/interact-20210430_PC9lib-1500pg_60K-IT118-DIA-IW10_05_rank2.pep.xml --spectra /storage/yufe/data/JPST001233/mzml/5cells_1500pg/20210430_PC9lib-1500pg_60K-IT118-DIA-IW10_05.mzML --exclude-range -1.5,3.5 --psms 20210430_PC9lib-1500pg_60K-IT118-DIA-IW10_05_rank2.psmpkl --peaks 20210430_PC9lib-1500pg_60K-IT118-DIA-IW10_05_rank2.peakpkl
/storage/teog/anaconda3_easypqp/bin/easypqp convert --max_delta_unimod 0.02 --max_delta_ppm 15.0 --fragment_types '['"'"'b'"'"','"'"'y'"'"',]' --enable_unannotated --pepxml /storage/yufe/results/msfragger_dia_paper/low_input_cell_5cells_1500pg/msfraggerdia/interact-20210430_PC9lib-1500pg_60K-IT118-DIA-IW10_05_rank3.pep.xml --spectra /storage/yufe/data/JPST001233/mzml/5cells_1500pg/20210430_PC9lib-1500pg_60K-IT118-DIA-IW10_05.mzML --exclude-range -1.5,3.5 --psms 20210430_PC9lib-1500pg_60K-IT118-DIA-IW10_05_rank3.psmpkl --peaks 20210430_PC9lib-1500pg_60K-IT118-DIA-IW10_05_rank3.peakpkl
/storage/teog/anaconda3_easypqp/bin/easypqp convert --max_delta_unimod 0.02 --max_delta_ppm 15.0 --fragment_types '['"'"'b'"'"','"'"'y'"'"',]' --enable_unannotated --pepxml /storage/yufe/results/msfragger_dia_paper/low_input_cell_5cells_1500pg/msfraggerdia/interact-20210430_PC9lib-1500pg_60K-IT118-DIA-IW10_05_rank4.pep.xml --spectra /storage/yufe/data/JPST001233/mzml/5cells_1500pg/20210430_PC9lib-1500pg_60K-IT118-DIA-IW10_05.mzML --exclude-range -1.5,3.5 --psms 20210430_PC9lib-1500pg_60K-IT118-DIA-IW10_05_rank4.psmpkl --peaks 20210430_PC9lib-1500pg_60K-IT118-DIA-IW10_05_rank4.peakpkl
/storage/teog/anaconda3_easypqp/bin/easypqp convert --max_delta_unimod 0.02 --max_delta_ppm 15.0 --fragment_types '['"'"'b'"'"','"'"'y'"'"',]' --enable_unannotated --pepxml /storage/yufe/results/msfragger_dia_paper/low_input_cell_5cells_1500pg/msfraggerdia/interact-20210430_PC9lib-1500pg_60K-IT118-DIA-IW10_05_rank5.pep.xml --spectra /storage/yufe/data/JPST001233/mzml/5cells_1500pg/20210430_PC9lib-1500pg_60K-IT118-DIA-IW10_05.mzML --exclude-range -1.5,3.5 --psms 20210430_PC9lib-1500pg_60K-IT118-DIA-IW10_05_rank5.psmpkl --peaks 20210430_PC9lib-1500pg_60K-IT118-DIA-IW10_05_rank5.peakpkl
/storage/teog/anaconda3_easypqp/bin/easypqp convert --max_delta_unimod 0.02 --max_delta_ppm 15.0 --fragment_types '['"'"'b'"'"','"'"'y'"'"',]' --enable_unannotated --pepxml /storage/yufe/results/msfragger_dia_paper/low_input_cell_5cells_1500pg/msfraggerdia/interact-20210430_PC9lib-1500pg_60K-IT118-DIA-IW10_06_rank1.pep.xml --spectra /storage/yufe/data/JPST001233/mzml/5cells_1500pg/20210430_PC9lib-1500pg_60K-IT118-DIA-IW10_06.mzML --exclude-range -1.5,3.5 --psms 20210430_PC9lib-1500pg_60K-IT118-DIA-IW10_06_rank1.psmpkl --peaks 20210430_PC9lib-1500pg_60K-IT118-DIA-IW10_06_rank1.peakpkl
/storage/teog/anaconda3_easypqp/bin/easypqp convert --max_delta_unimod 0.02 --max_delta_ppm 15.0 --fragment_types '['"'"'b'"'"','"'"'y'"'"',]' --enable_unannotated --pepxml /storage/yufe/results/msfragger_dia_paper/low_input_cell_5cells_1500pg/msfraggerdia/interact-20210430_PC9lib-1500pg_60K-IT118-DIA-IW10_06_rank2.pep.xml --spectra /storage/yufe/data/JPST001233/mzml/5cells_1500pg/20210430_PC9lib-1500pg_60K-IT118-DIA-IW10_06.mzML --exclude-range -1.5,3.5 --psms 20210430_PC9lib-1500pg_60K-IT118-DIA-IW10_06_rank2.psmpkl --peaks 20210430_PC9lib-1500pg_60K-IT118-DIA-IW10_06_rank2.peakpkl
/storage/teog/anaconda3_easypqp/bin/easypqp convert --max_delta_unimod 0.02 --max_delta_ppm 15.0 --fragment_types '['"'"'b'"'"','"'"'y'"'"',]' --enable_unannotated --pepxml /storage/yufe/results/msfragger_dia_paper/low_input_cell_5cells_1500pg/msfraggerdia/interact-20210430_PC9lib-1500pg_60K-IT118-DIA-IW10_06_rank3.pep.xml --spectra /storage/yufe/data/JPST001233/mzml/5cells_1500pg/20210430_PC9lib-1500pg_60K-IT118-DIA-IW10_06.mzML --exclude-range -1.5,3.5 --psms 20210430_PC9lib-1500pg_60K-IT118-DIA-IW10_06_rank3.psmpkl --peaks 20210430_PC9lib-1500pg_60K-IT118-DIA-IW10_06_rank3.peakpkl
/storage/teog/anaconda3_easypqp/bin/easypqp convert --max_delta_unimod 0.02 --max_delta_ppm 15.0 --fragment_types '['"'"'b'"'"','"'"'y'"'"',]' --enable_unannotated --pepxml /storage/yufe/results/msfragger_dia_paper/low_input_cell_5cells_1500pg/msfraggerdia/interact-20210430_PC9lib-1500pg_60K-IT118-DIA-IW10_06_rank4.pep.xml --spectra /storage/yufe/data/JPST001233/mzml/5cells_1500pg/20210430_PC9lib-1500pg_60K-IT118-DIA-IW10_06.mzML --exclude-range -1.5,3.5 --psms 20210430_PC9lib-1500pg_60K-IT118-DIA-IW10_06_rank4.psmpkl --peaks 20210430_PC9lib-1500pg_60K-IT118-DIA-IW10_06_rank4.peakpkl
/storage/teog/anaconda3_easypqp/bin/easypqp convert --max_delta_unimod 0.02 --max_delta_ppm 15.0 --fragment_types '['"'"'b'"'"','"'"'y'"'"',]' --enable_unannotated --pepxml /storage/yufe/results/msfragger_dia_paper/low_input_cell_5cells_1500pg/msfraggerdia/interact-20210430_PC9lib-1500pg_60K-IT118-DIA-IW10_06_rank5.pep.xml --spectra /storage/yufe/data/JPST001233/mzml/5cells_1500pg/20210430_PC9lib-1500pg_60K-IT118-DIA-IW10_06.mzML --exclude-range -1.5,3.5 --psms 20210430_PC9lib-1500pg_60K-IT118-DIA-IW10_06_rank5.psmpkl --peaks 20210430_PC9lib-1500pg_60K-IT118-DIA-IW10_06_rank5.peakpkl
/storage/teog/anaconda3_easypqp/bin/easypqp library --psmtsv /storage/yufe/results/msfragger_dia_paper/low_input_cell_5cells_1500pg/msfraggerdia/psm.tsv --peptidetsv /storage/yufe/results/msfragger_dia_paper/low_input_cell_5cells_1500pg/msfraggerdia/peptide.tsv --out easypqp_lib_openswath.tsv --rt_lowess_fraction 0.0 /storage/yufe/results/msfragger_dia_paper/low_input_cell_5cells_1500pg/msfraggerdia/filelist_easypqp_library.txt
~~~~~~~~~~~~~~~~~~~~~~~~~~~~~~~~~~~~~~~~~~~~~~~~~~~~~~~~~~~~~~~~~~~~~
easypqp, version 0.1.30
Executing ['/storage/teog/anaconda3_easypqp/bin/easypqp', 'convert', '--max_delta_unimod', '0.02', '--max_delta_ppm', '15.0', '--fragment_types', "['b','y',]", '--enable_unannotated', '--pepxml', '/storage/yufe/results/msfragger_dia_paper/low_input_cell_5cells_1500pg/msfraggerdia/interact-20210430_PC9-750pg_60K-IT118-DIA-IW10_01_rank1.pep.xml', '--spectra', '/storage/yufe/data/JPST001233/mzml/5cells_1500pg/20210430_PC9-750pg_60K-IT118-DIA-IW10_01.mzML', '--exclude-range', '-1.5,3.5', '--psms', '20210430_PC9-750pg_60K-IT118-DIA-IW10_01_rank1.psmpkl', '--peaks', '20210430_PC9-750pg_60K-IT118-DIA-IW10_01_rank1.peakpkl']
Executing ['/storage/teog/anaconda3_easypqp/bin/easypqp', 'convert', '--max_delta_unimod', '0.02', '--max_delta_ppm', '15.0', '--fragment_types', "['b','y',]", '--enable_unannotated', '--pepxml', '/storage/yufe/results/msfragger_dia_paper/low_input_cell_5cells_1500pg/msfraggerdia/interact-20210430_PC9-750pg_60K-IT118-DIA-IW10_01_rank2.pep.xml', '--spectra', '/storage/yufe/data/JPST001233/mzml/5cells_1500pg/20210430_PC9-750pg_60K-IT118-DIA-IW10_01.mzML', '--exclude-range', '-1.5,3.5', '--psms', '20210430_PC9-750pg_60K-IT118-DIA-IW10_01_rank2.psmpkl', '--peaks', '20210430_PC9-750pg_60K-IT118-DIA-IW10_01_rank2.peakpkl']
Executing ['/storage/teog/anaconda3_easypqp/bin/easypqp', 'convert', '--max_delta_unimod', '0.02', '--max_delta_ppm', '15.0', '--fragment_types', "['b','y',]", '--enable_unannotated', '--pepxml', '/storage/yufe/results/msfragger_dia_paper/low_input_cell_5cells_1500pg/msfraggerdia/interact-20210430_PC9-750pg_60K-IT118-DIA-IW10_01_rank3.pep.xml', '--spectra', '/storage/yufe/data/JPST001233/mzml/5cells_1500pg/20210430_PC9-750pg_60K-IT118-DIA-IW10_01.mzML', '--exclude-range', '-1.5,3.5', '--psms', '20210430_PC9-750pg_60K-IT118-DIA-IW10_01_rank3.psmpkl', '--peaks', '20210430_PC9-750pg_60K-IT118-DIA-IW10_01_rank3.peakpkl']
Executing ['/storage/teog/anaconda3_easypqp/bin/easypqp', 'convert', '--max_delta_unimod', '0.02', '--max_delta_ppm', '15.0', '--fragment_types', "['b','y',]", '--enable_unannotated', '--pepxml', '/storage/yufe/results/msfragger_dia_paper/low_input_cell_5cells_1500pg/msfraggerdia/interact-20210430_PC9-750pg_60K-IT118-DIA-IW10_01_rank4.pep.xml', '--spectra', '/storage/yufe/data/JPST001233/mzml/5cells_1500pg/20210430_PC9-750pg_60K-IT118-DIA-IW10_01.mzML', '--exclude-range', '-1.5,3.5', '--psms', '20210430_PC9-750pg_60K-IT118-DIA-IW10_01_rank4.psmpkl', '--peaks', '20210430_PC9-750pg_60K-IT118-DIA-IW10_01_rank4.peakpkl']
Executing ['/storage/teog/anaconda3_easypqp/bin/easypqp', 'convert', '--max_delta_unimod', '0.02', '--max_delta_ppm', '15.0', '--fragment_types', "['b','y',]", '--enable_unannotated', '--pepxml', '/storage/yufe/results/msfragger_dia_paper/low_input_cell_5cells_1500pg/msfraggerdia/interact-20210430_PC9-750pg_60K-IT118-DIA-IW10_01_rank5.pep.xml', '--spectra', '/storage/yufe/data/JPST001233/mzml/5cells_1500pg/20210430_PC9-750pg_60K-IT118-DIA-IW10_01.mzML', '--exclude-range', '-1.5,3.5', '--psms', '20210430_PC9-750pg_60K-IT118-DIA-IW10_01_rank5.psmpkl', '--peaks', '20210430_PC9-750pg_60K-IT118-DIA-IW10_01_rank5.peakpkl']
Executing ['/storage/teog/anaconda3_easypqp/bin/easypqp', 'convert', '--max_delta_unimod', '0.02', '--max_delta_ppm', '15.0', '--fragment_types', "['b','y',]", '--enable_unannotated', '--pepxml', '/storage/yufe/results/msfragger_dia_paper/low_input_cell_5cells_1500pg/msfraggerdia/interact-20210430_PC9-750pg_60K-IT118-DIA-IW10_02_rank1.pep.xml', '--spectra', '/storage/yufe/data/JPST001233/mzml/5cells_1500pg/20210430_PC9-750pg_60K-IT118-DIA-IW10_02.mzML', '--exclude-range', '-1.5,3.5', '--psms', '20210430_PC9-750pg_60K-IT118-DIA-IW10_02_rank1.psmpkl', '--peaks', '20210430_PC9-750pg_60K-IT118-DIA-IW10_02_rank1.peakpkl']
Executing ['/storage/teog/anaconda3_easypqp/bin/easypqp', 'convert', '--max_delta_unimod', '0.02', '--max_delta_ppm', '15.0', '--fragment_types', "['b','y',]", '--enable_unannotated', '--pepxml', '/storage/yufe/results/msfragger_dia_paper/low_input_cell_5cells_1500pg/msfraggerdia/interact-20210430_PC9-750pg_60K-IT118-DIA-IW10_02_rank2.pep.xml', '--spectra', '/storage/yufe/data/JPST001233/mzml/5cells_1500pg/20210430_PC9-750pg_60K-IT118-DIA-IW10_02.mzML', '--exclude-range', '-1.5,3.5', '--psms', '20210430_PC9-750pg_60K-IT118-DIA-IW10_02_rank2.psmpkl', '--peaks', '20210430_PC9-750pg_60K-IT118-DIA-IW10_02_rank2.peakpkl']
Executing ['/storage/teog/anaconda3_easypqp/bin/easypqp', 'convert', '--max_delta_unimod', '0.02', '--max_delta_ppm', '15.0', '--fragment_types', "['b','y',]", '--enable_unannotated', '--pepxml', '/storage/yufe/results/msfragger_dia_paper/low_input_cell_5cells_1500pg/msfraggerdia/interact-20210430_PC9-750pg_60K-IT118-DIA-IW10_02_rank3.pep.xml', '--spectra', '/storage/yufe/data/JPST001233/mzml/5cells_1500pg/20210430_PC9-750pg_60K-IT118-DIA-IW10_02.mzML', '--exclude-range', '-1.5,3.5', '--psms', '20210430_PC9-750pg_60K-IT118-DIA-IW10_02_rank3.psmpkl', '--peaks', '20210430_PC9-750pg_60K-IT118-DIA-IW10_02_rank3.peakpkl']
Executing ['/storage/teog/anaconda3_easypqp/bin/easypqp', 'convert', '--max_delta_unimod', '0.02', '--max_delta_ppm', '15.0', '--fragment_types', "['b','y',]", '--enable_unannotated', '--pepxml', '/storage/yufe/results/msfragger_dia_paper/low_input_cell_5cells_1500pg/msfraggerdia/interact-20210430_PC9-750pg_60K-IT118-DIA-IW10_02_rank4.pep.xml', '--spectra', '/storage/yufe/data/JPST001233/mzml/5cells_1500pg/20210430_PC9-750pg_60K-IT118-DIA-IW10_02.mzML', '--exclude-range', '-1.5,3.5', '--psms', '20210430_PC9-750pg_60K-IT118-DIA-IW10_02_rank4.psmpkl', '--peaks', '20210430_PC9-750pg_60K-IT118-DIA-IW10_02_rank4.peakpkl']
Executing ['/storage/teog/anaconda3_easypqp/bin/easypqp', 'convert', '--max_delta_unimod', '0.02', '--max_delta_ppm', '15.0', '--fragment_types', "['b','y',]", '--enable_unannotated', '--pepxml', '/storage/yufe/results/msfragger_dia_paper/low_input_cell_5cells_1500pg/msfraggerdia/interact-20210430_PC9-750pg_60K-IT118-DIA-IW10_02_rank5.pep.xml', '--spectra', '/storage/yufe/data/JPST001233/mzml/5cells_1500pg/20210430_PC9-750pg_60K-IT118-DIA-IW10_02.mzML', '--exclude-range', '-1.5,3.5', '--psms', '20210430_PC9-750pg_60K-IT118-DIA-IW10_02_rank5.psmpkl', '--peaks', '20210430_PC9-750pg_60K-IT118-DIA-IW10_02_rank5.peakpkl']
Executing ['/storage/teog/anaconda3_easypqp/bin/easypqp', 'convert', '--max_delta_unimod', '0.02', '--max_delta_ppm', '15.0', '--fragment_types', "['b','y',]", '--enable_unannotated', '--pepxml', '/storage/yufe/results/msfragger_dia_paper/low_input_cell_5cells_1500pg/msfraggerdia/interact-20210430_PC9-750pg_60K-IT118-DIA-IW10_03_rank1.pep.xml', '--spectra', '/storage/yufe/data/JPST001233/mzml/5cells_1500pg/20210430_PC9-750pg_60K-IT118-DIA-IW10_03.mzML', '--exclude-range', '-1.5,3.5', '--psms', '20210430_PC9-750pg_60K-IT118-DIA-IW10_03_rank1.psmpkl', '--peaks', '20210430_PC9-750pg_60K-IT118-DIA-IW10_03_rank1.peakpkl']
Executing ['/storage/teog/anaconda3_easypqp/bin/easypqp', 'convert', '--max_delta_unimod', '0.02', '--max_delta_ppm', '15.0', '--fragment_types', "['b','y',]", '--enable_unannotated', '--pepxml', '/storage/yufe/results/msfragger_dia_paper/low_input_cell_5cells_1500pg/msfraggerdia/interact-20210430_PC9-750pg_60K-IT118-DIA-IW10_03_rank2.pep.xml', '--spectra', '/storage/yufe/data/JPST001233/mzml/5cells_1500pg/20210430_PC9-750pg_60K-IT118-DIA-IW10_03.mzML', '--exclude-range', '-1.5,3.5', '--psms', '20210430_PC9-750pg_60K-IT118-DIA-IW10_03_rank2.psmpkl', '--peaks', '20210430_PC9-750pg_60K-IT118-DIA-IW10_03_rank2.peakpkl']
Executing ['/storage/teog/anaconda3_easypqp/bin/easypqp', 'convert', '--max_delta_unimod', '0.02', '--max_delta_ppm', '15.0', '--fragment_types', "['b','y',]", '--enable_unannotated', '--pepxml', '/storage/yufe/results/msfragger_dia_paper/low_input_cell_5cells_1500pg/msfraggerdia/interact-20210430_PC9-750pg_60K-IT118-DIA-IW10_03_rank3.pep.xml', '--spectra', '/storage/yufe/data/JPST001233/mzml/5cells_1500pg/20210430_PC9-750pg_60K-IT118-DIA-IW10_03.mzML', '--exclude-range', '-1.5,3.5', '--psms', '20210430_PC9-750pg_60K-IT118-DIA-IW10_03_rank3.psmpkl', '--peaks', '20210430_PC9-750pg_60K-IT118-DIA-IW10_03_rank3.peakpkl']
Executing ['/storage/teog/anaconda3_easypqp/bin/easypqp', 'convert', '--max_delta_unimod', '0.02', '--max_delta_ppm', '15.0', '--fragment_types', "['b','y',]", '--enable_unannotated', '--pepxml', '/storage/yufe/results/msfragger_dia_paper/low_input_cell_5cells_1500pg/msfraggerdia/interact-20210430_PC9-750pg_60K-IT118-DIA-IW10_03_rank4.pep.xml', '--spectra', '/storage/yufe/data/JPST001233/mzml/5cells_1500pg/20210430_PC9-750pg_60K-IT118-DIA-IW10_03.mzML', '--exclude-range', '-1.5,3.5', '--psms', '20210430_PC9-750pg_60K-IT118-DIA-IW10_03_rank4.psmpkl', '--peaks', '20210430_PC9-750pg_60K-IT118-DIA-IW10_03_rank4.peakpkl']
Executing ['/storage/teog/anaconda3_easypqp/bin/easypqp', 'convert', '--max_delta_unimod', '0.02', '--max_delta_ppm', '15.0', '--fragment_types', "['b','y',]", '--enable_unannotated', '--pepxml', '/storage/yufe/results/msfragger_dia_paper/low_input_cell_5cells_1500pg/msfraggerdia/interact-20210430_PC9-750pg_60K-IT118-DIA-IW10_03_rank5.pep.xml', '--spectra', '/storage/yufe/data/JPST001233/mzml/5cells_1500pg/20210430_PC9-750pg_60K-IT118-DIA-IW10_03.mzML', '--exclude-range', '-1.5,3.5', '--psms', '20210430_PC9-750pg_60K-IT118-DIA-IW10_03_rank5.psmpkl', '--peaks', '20210430_PC9-750pg_60K-IT118-DIA-IW10_03_rank5.peakpkl']
Executing ['/storage/teog/anaconda3_easypqp/bin/easypqp', 'convert', '--max_delta_unimod', '0.02', '--max_delta_ppm', '15.0', '--fragment_types', "['b','y',]", '--enable_unannotated', '--pepxml', '/storage/yufe/results/msfragger_dia_paper/low_input_cell_5cells_1500pg/msfraggerdia/interact-20210430_PC9lib-1500pg_60K-IT118-DIA-IW10_01_rank1.pep.xml', '--spectra', '/storage/yufe/data/JPST001233/mzml/5cells_1500pg/20210430_PC9lib-1500pg_60K-IT118-DIA-IW10_01.mzML', '--exclude-range', '-1.5,3.5', '--psms', '20210430_PC9lib-1500pg_60K-IT118-DIA-IW10_01_rank1.psmpkl', '--peaks', '20210430_PC9lib-1500pg_60K-IT118-DIA-IW10_01_rank1.peakpkl']
Executing ['/storage/teog/anaconda3_easypqp/bin/easypqp', 'convert', '--max_delta_unimod', '0.02', '--max_delta_ppm', '15.0', '--fragment_types', "['b','y',]", '--enable_unannotated', '--pepxml', '/storage/yufe/results/msfragger_dia_paper/low_input_cell_5cells_1500pg/msfraggerdia/interact-20210430_PC9lib-1500pg_60K-IT118-DIA-IW10_01_rank2.pep.xml', '--spectra', '/storage/yufe/data/JPST001233/mzml/5cells_1500pg/20210430_PC9lib-1500pg_60K-IT118-DIA-IW10_01.mzML', '--exclude-range', '-1.5,3.5', '--psms', '20210430_PC9lib-1500pg_60K-IT118-DIA-IW10_01_rank2.psmpkl', '--peaks', '20210430_PC9lib-1500pg_60K-IT118-DIA-IW10_01_rank2.peakpkl']
Executing ['/storage/teog/anaconda3_easypqp/bin/easypqp', 'convert', '--max_delta_unimod', '0.02', '--max_delta_ppm', '15.0', '--fragment_types', "['b','y',]", '--enable_unannotated', '--pepxml', '/storage/yufe/results/msfragger_dia_paper/low_input_cell_5cells_1500pg/msfraggerdia/interact-20210430_PC9lib-1500pg_60K-IT118-DIA-IW10_01_rank3.pep.xml', '--spectra', '/storage/yufe/data/JPST001233/mzml/5cells_1500pg/20210430_PC9lib-1500pg_60K-IT118-DIA-IW10_01.mzML', '--exclude-range', '-1.5,3.5', '--psms', '20210430_PC9lib-1500pg_60K-IT118-DIA-IW10_01_rank3.psmpkl', '--peaks', '20210430_PC9lib-1500pg_60K-IT118-DIA-IW10_01_rank3.peakpkl']
Executing ['/storage/teog/anaconda3_easypqp/bin/easypqp', 'convert', '--max_delta_unimod', '0.02', '--max_delta_ppm', '15.0', '--fragment_types', "['b','y',]", '--enable_unannotated', '--pepxml', '/storage/yufe/results/msfragger_dia_paper/low_input_cell_5cells_1500pg/msfraggerdia/interact-20210430_PC9lib-1500pg_60K-IT118-DIA-IW10_01_rank4.pep.xml', '--spectra', '/storage/yufe/data/JPST001233/mzml/5cells_1500pg/20210430_PC9lib-1500pg_60K-IT118-DIA-IW10_01.mzML', '--exclude-range', '-1.5,3.5', '--psms', '20210430_PC9lib-1500pg_60K-IT118-DIA-IW10_01_rank4.psmpkl', '--peaks', '20210430_PC9lib-1500pg_60K-IT118-DIA-IW10_01_rank4.peakpkl']
Executing ['/storage/teog/anaconda3_easypqp/bin/easypqp', 'convert', '--max_delta_unimod', '0.02', '--max_delta_ppm', '15.0', '--fragment_types', "['b','y',]", '--enable_unannotated', '--pepxml', '/storage/yufe/results/msfragger_dia_paper/low_input_cell_5cells_1500pg/msfraggerdia/interact-20210430_PC9lib-1500pg_60K-IT118-DIA-IW10_01_rank5.pep.xml', '--spectra', '/storage/yufe/data/JPST001233/mzml/5cells_1500pg/20210430_PC9lib-1500pg_60K-IT118-DIA-IW10_01.mzML', '--exclude-range', '-1.5,3.5', '--psms', '20210430_PC9lib-1500pg_60K-IT118-DIA-IW10_01_rank5.psmpkl', '--peaks', '20210430_PC9lib-1500pg_60K-IT118-DIA-IW10_01_rank5.peakpkl']
Executing ['/storage/teog/anaconda3_easypqp/bin/easypqp', 'convert', '--max_delta_unimod', '0.02', '--max_delta_ppm', '15.0', '--fragment_types', "['b','y',]", '--enable_unannotated', '--pepxml', '/storage/yufe/results/msfragger_dia_paper/low_input_cell_5cells_1500pg/msfraggerdia/interact-20210430_PC9lib-1500pg_60K-IT118-DIA-IW10_02_rank1.pep.xml', '--spectra', '/storage/yufe/data/JPST001233/mzml/5cells_1500pg/20210430_PC9lib-1500pg_60K-IT118-DIA-IW10_02.mzML', '--exclude-range', '-1.5,3.5', '--psms', '20210430_PC9lib-1500pg_60K-IT118-DIA-IW10_02_rank1.psmpkl', '--peaks', '20210430_PC9lib-1500pg_60K-IT118-DIA-IW10_02_rank1.peakpkl']
Executing ['/storage/teog/anaconda3_easypqp/bin/easypqp', 'convert', '--max_delta_unimod', '0.02', '--max_delta_ppm', '15.0', '--fragment_types', "['b','y',]", '--enable_unannotated', '--pepxml', '/storage/yufe/results/msfragger_dia_paper/low_input_cell_5cells_1500pg/msfraggerdia/interact-20210430_PC9lib-1500pg_60K-IT118-DIA-IW10_02_rank2.pep.xml', '--spectra', '/storage/yufe/data/JPST001233/mzml/5cells_1500pg/20210430_PC9lib-1500pg_60K-IT118-DIA-IW10_02.mzML', '--exclude-range', '-1.5,3.5', '--psms', '20210430_PC9lib-1500pg_60K-IT118-DIA-IW10_02_rank2.psmpkl', '--peaks', '20210430_PC9lib-1500pg_60K-IT118-DIA-IW10_02_rank2.peakpkl']
Executing ['/storage/teog/anaconda3_easypqp/bin/easypqp', 'convert', '--max_delta_unimod', '0.02', '--max_delta_ppm', '15.0', '--fragment_types', "['b','y',]", '--enable_unannotated', '--pepxml', '/storage/yufe/results/msfragger_dia_paper/low_input_cell_5cells_1500pg/msfraggerdia/interact-20210430_PC9lib-1500pg_60K-IT118-DIA-IW10_02_rank3.pep.xml', '--spectra', '/storage/yufe/data/JPST001233/mzml/5cells_1500pg/20210430_PC9lib-1500pg_60K-IT118-DIA-IW10_02.mzML', '--exclude-range', '-1.5,3.5', '--psms', '20210430_PC9lib-1500pg_60K-IT118-DIA-IW10_02_rank3.psmpkl', '--peaks', '20210430_PC9lib-1500pg_60K-IT118-DIA-IW10_02_rank3.peakpkl']
Executing ['/storage/teog/anaconda3_easypqp/bin/easypqp', 'convert', '--max_delta_unimod', '0.02', '--max_delta_ppm', '15.0', '--fragment_types', "['b','y',]", '--enable_unannotated', '--pepxml', '/storage/yufe/results/msfragger_dia_paper/low_input_cell_5cells_1500pg/msfraggerdia/interact-20210430_PC9lib-1500pg_60K-IT118-DIA-IW10_02_rank4.pep.xml', '--spectra', '/storage/yufe/data/JPST001233/mzml/5cells_1500pg/20210430_PC9lib-1500pg_60K-IT118-DIA-IW10_02.mzML', '--exclude-range', '-1.5,3.5', '--psms', '20210430_PC9lib-1500pg_60K-IT118-DIA-IW10_02_rank4.psmpkl', '--peaks', '20210430_PC9lib-1500pg_60K-IT118-DIA-IW10_02_rank4.peakpkl']
Executing ['/storage/teog/anaconda3_easypqp/bin/easypqp', 'convert', '--max_delta_unimod', '0.02', '--max_delta_ppm', '15.0', '--fragment_types', "['b','y',]", '--enable_unannotated', '--pepxml', '/storage/yufe/results/msfragger_dia_paper/low_input_cell_5cells_1500pg/msfraggerdia/interact-20210430_PC9lib-1500pg_60K-IT118-DIA-IW10_02_rank5.pep.xml', '--spectra', '/storage/yufe/data/JPST001233/mzml/5cells_1500pg/20210430_PC9lib-1500pg_60K-IT118-DIA-IW10_02.mzML', '--exclude-range', '-1.5,3.5', '--psms', '20210430_PC9lib-1500pg_60K-IT118-DIA-IW10_02_rank5.psmpkl', '--peaks', '20210430_PC9lib-1500pg_60K-IT118-DIA-IW10_02_rank5.peakpkl']
Executing ['/storage/teog/anaconda3_easypqp/bin/easypqp', 'convert', '--max_delta_unimod', '0.02', '--max_delta_ppm', '15.0', '--fragment_types', "['b','y',]", '--enable_unannotated', '--pepxml', '/storage/yufe/results/msfragger_dia_paper/low_input_cell_5cells_1500pg/msfraggerdia/interact-20210430_PC9lib-1500pg_60K-IT118-DIA-IW10_03_rank1.pep.xml', '--spectra', '/storage/yufe/data/JPST001233/mzml/5cells_1500pg/20210430_PC9lib-1500pg_60K-IT118-DIA-IW10_03.mzML', '--exclude-range', '-1.5,3.5', '--psms', '20210430_PC9lib-1500pg_60K-IT118-DIA-IW10_03_rank1.psmpkl', '--peaks', '20210430_PC9lib-1500pg_60K-IT118-DIA-IW10_03_rank1.peakpkl']
Executing ['/storage/teog/anaconda3_easypqp/bin/easypqp', 'convert', '--max_delta_unimod', '0.02', '--max_delta_ppm', '15.0', '--fragment_types', "['b','y',]", '--enable_unannotated', '--pepxml', '/storage/yufe/results/msfragger_dia_paper/low_input_cell_5cells_1500pg/msfraggerdia/interact-20210430_PC9lib-1500pg_60K-IT118-DIA-IW10_03_rank2.pep.xml', '--spectra', '/storage/yufe/data/JPST001233/mzml/5cells_1500pg/20210430_PC9lib-1500pg_60K-IT118-DIA-IW10_03.mzML', '--exclude-range', '-1.5,3.5', '--psms', '20210430_PC9lib-1500pg_60K-IT118-DIA-IW10_03_rank2.psmpkl', '--peaks', '20210430_PC9lib-1500pg_60K-IT118-DIA-IW10_03_rank2.peakpkl']
Executing ['/storage/teog/anaconda3_easypqp/bin/easypqp', 'convert', '--max_delta_unimod', '0.02', '--max_delta_ppm', '15.0', '--fragment_types', "['b','y',]", '--enable_unannotated', '--pepxml', '/storage/yufe/results/msfragger_dia_paper/low_input_cell_5cells_1500pg/msfraggerdia/interact-20210430_PC9lib-1500pg_60K-IT118-DIA-IW10_03_rank3.pep.xml', '--spectra', '/storage/yufe/data/JPST001233/mzml/5cells_1500pg/20210430_PC9lib-1500pg_60K-IT118-DIA-IW10_03.mzML', '--exclude-range', '-1.5,3.5', '--psms', '20210430_PC9lib-1500pg_60K-IT118-DIA-IW10_03_rank3.psmpkl', '--peaks', '20210430_PC9lib-1500pg_60K-IT118-DIA-IW10_03_rank3.peakpkl']
Executing ['/storage/teog/anaconda3_easypqp/bin/easypqp', 'convert', '--max_delta_unimod', '0.02', '--max_delta_ppm', '15.0', '--fragment_types', "['b','y',]", '--enable_unannotated', '--pepxml', '/storage/yufe/results/msfragger_dia_paper/low_input_cell_5cells_1500pg/msfraggerdia/interact-20210430_PC9lib-1500pg_60K-IT118-DIA-IW10_03_rank4.pep.xml', '--spectra', '/storage/yufe/data/JPST001233/mzml/5cells_1500pg/20210430_PC9lib-1500pg_60K-IT118-DIA-IW10_03.mzML', '--exclude-range', '-1.5,3.5', '--psms', '20210430_PC9lib-1500pg_60K-IT118-DIA-IW10_03_rank4.psmpkl', '--peaks', '20210430_PC9lib-1500pg_60K-IT118-DIA-IW10_03_rank4.peakpkl']
Executing ['/storage/teog/anaconda3_easypqp/bin/easypqp', 'convert', '--max_delta_unimod', '0.02', '--max_delta_ppm', '15.0', '--fragment_types', "['b','y',]", '--enable_unannotated', '--pepxml', '/storage/yufe/results/msfragger_dia_paper/low_input_cell_5cells_1500pg/msfraggerdia/interact-20210430_PC9lib-1500pg_60K-IT118-DIA-IW10_03_rank5.pep.xml', '--spectra', '/storage/yufe/data/JPST001233/mzml/5cells_1500pg/20210430_PC9lib-1500pg_60K-IT118-DIA-IW10_03.mzML', '--exclude-range', '-1.5,3.5', '--psms', '20210430_PC9lib-1500pg_60K-IT118-DIA-IW10_03_rank5.psmpkl', '--peaks', '20210430_PC9lib-1500pg_60K-IT118-DIA-IW10_03_rank5.peakpkl']
Executing ['/storage/teog/anaconda3_easypqp/bin/easypqp', 'convert', '--max_delta_unimod', '0.02', '--max_delta_ppm', '15.0', '--fragment_types', "['b','y',]", '--enable_unannotated', '--pepxml', '/storage/yufe/results/msfragger_dia_paper/low_input_cell_5cells_1500pg/msfraggerdia/interact-20210430_PC9lib-1500pg_60K-IT118-DIA-IW10_04_rank1.pep.xml', '--spectra', '/storage/yufe/data/JPST001233/mzml/5cells_1500pg/20210430_PC9lib-1500pg_60K-IT118-DIA-IW10_04.mzML', '--exclude-range', '-1.5,3.5', '--psms', '20210430_PC9lib-1500pg_60K-IT118-DIA-IW10_04_rank1.psmpkl', '--peaks', '20210430_PC9lib-1500pg_60K-IT118-DIA-IW10_04_rank1.peakpkl']
Executing ['/storage/teog/anaconda3_easypqp/bin/easypqp', 'convert', '--max_delta_unimod', '0.02', '--max_delta_ppm', '15.0', '--fragment_types', "['b','y',]", '--enable_unannotated', '--pepxml', '/storage/yufe/results/msfragger_dia_paper/low_input_cell_5cells_1500pg/msfraggerdia/interact-20210430_PC9lib-1500pg_60K-IT118-DIA-IW10_04_rank2.pep.xml', '--spectra', '/storage/yufe/data/JPST001233/mzml/5cells_1500pg/20210430_PC9lib-1500pg_60K-IT118-DIA-IW10_04.mzML', '--exclude-range', '-1.5,3.5', '--psms', '20210430_PC9lib-1500pg_60K-IT118-DIA-IW10_04_rank2.psmpkl', '--peaks', '20210430_PC9lib-1500pg_60K-IT118-DIA-IW10_04_rank2.peakpkl']
Executing ['/storage/teog/anaconda3_easypqp/bin/easypqp', 'convert', '--max_delta_unimod', '0.02', '--max_delta_ppm', '15.0', '--fragment_types', "['b','y',]", '--enable_unannotated', '--pepxml', '/storage/yufe/results/msfragger_dia_paper/low_input_cell_5cells_1500pg/msfraggerdia/interact-20210430_PC9lib-1500pg_60K-IT118-DIA-IW10_04_rank3.pep.xml', '--spectra', '/storage/yufe/data/JPST001233/mzml/5cells_1500pg/20210430_PC9lib-1500pg_60K-IT118-DIA-IW10_04.mzML', '--exclude-range', '-1.5,3.5', '--psms', '20210430_PC9lib-1500pg_60K-IT118-DIA-IW10_04_rank3.psmpkl', '--peaks', '20210430_PC9lib-1500pg_60K-IT118-DIA-IW10_04_rank3.peakpkl']
Executing ['/storage/teog/anaconda3_easypqp/bin/easypqp', 'convert', '--max_delta_unimod', '0.02', '--max_delta_ppm', '15.0', '--fragment_types', "['b','y',]", '--enable_unannotated', '--pepxml', '/storage/yufe/results/msfragger_dia_paper/low_input_cell_5cells_1500pg/msfraggerdia/interact-20210430_PC9lib-1500pg_60K-IT118-DIA-IW10_04_rank4.pep.xml', '--spectra', '/storage/yufe/data/JPST001233/mzml/5cells_1500pg/20210430_PC9lib-1500pg_60K-IT118-DIA-IW10_04.mzML', '--exclude-range', '-1.5,3.5', '--psms', '20210430_PC9lib-1500pg_60K-IT118-DIA-IW10_04_rank4.psmpkl', '--peaks', '20210430_PC9lib-1500pg_60K-IT118-DIA-IW10_04_rank4.peakpkl']
Executing ['/storage/teog/anaconda3_easypqp/bin/easypqp', 'convert', '--max_delta_unimod', '0.02', '--max_delta_ppm', '15.0', '--fragment_types', "['b','y',]", '--enable_unannotated', '--pepxml', '/storage/yufe/results/msfragger_dia_paper/low_input_cell_5cells_1500pg/msfraggerdia/interact-20210430_PC9lib-1500pg_60K-IT118-DIA-IW10_04_rank5.pep.xml', '--spectra', '/storage/yufe/data/JPST001233/mzml/5cells_1500pg/20210430_PC9lib-1500pg_60K-IT118-DIA-IW10_04.mzML', '--exclude-range', '-1.5,3.5', '--psms', '20210430_PC9lib-1500pg_60K-IT118-DIA-IW10_04_rank5.psmpkl', '--peaks', '20210430_PC9lib-1500pg_60K-IT118-DIA-IW10_04_rank5.peakpkl']
Executing ['/storage/teog/anaconda3_easypqp/bin/easypqp', 'convert', '--max_delta_unimod', '0.02', '--max_delta_ppm', '15.0', '--fragment_types', "['b','y',]", '--enable_unannotated', '--pepxml', '/storage/yufe/results/msfragger_dia_paper/low_input_cell_5cells_1500pg/msfraggerdia/interact-20210430_PC9lib-1500pg_60K-IT118-DIA-IW10_05_rank1.pep.xml', '--spectra', '/storage/yufe/data/JPST001233/mzml/5cells_1500pg/20210430_PC9lib-1500pg_60K-IT118-DIA-IW10_05.mzML', '--exclude-range', '-1.5,3.5', '--psms', '20210430_PC9lib-1500pg_60K-IT118-DIA-IW10_05_rank1.psmpkl', '--peaks', '20210430_PC9lib-1500pg_60K-IT118-DIA-IW10_05_rank1.peakpkl']
Executing ['/storage/teog/anaconda3_easypqp/bin/easypqp', 'convert', '--max_delta_unimod', '0.02', '--max_delta_ppm', '15.0', '--fragment_types', "['b','y',]", '--enable_unannotated', '--pepxml', '/storage/yufe/results/msfragger_dia_paper/low_input_cell_5cells_1500pg/msfraggerdia/interact-20210430_PC9lib-1500pg_60K-IT118-DIA-IW10_05_rank2.pep.xml', '--spectra', '/storage/yufe/data/JPST001233/mzml/5cells_1500pg/20210430_PC9lib-1500pg_60K-IT118-DIA-IW10_05.mzML', '--exclude-range', '-1.5,3.5', '--psms', '20210430_PC9lib-1500pg_60K-IT118-DIA-IW10_05_rank2.psmpkl', '--peaks', '20210430_PC9lib-1500pg_60K-IT118-DIA-IW10_05_rank2.peakpkl']
Executing ['/storage/teog/anaconda3_easypqp/bin/easypqp', 'convert', '--max_delta_unimod', '0.02', '--max_delta_ppm', '15.0', '--fragment_types', "['b','y',]", '--enable_unannotated', '--pepxml', '/storage/yufe/results/msfragger_dia_paper/low_input_cell_5cells_1500pg/msfraggerdia/interact-20210430_PC9lib-1500pg_60K-IT118-DIA-IW10_05_rank3.pep.xml', '--spectra', '/storage/yufe/data/JPST001233/mzml/5cells_1500pg/20210430_PC9lib-1500pg_60K-IT118-DIA-IW10_05.mzML', '--exclude-range', '-1.5,3.5', '--psms', '20210430_PC9lib-1500pg_60K-IT118-DIA-IW10_05_rank3.psmpkl', '--peaks', '20210430_PC9lib-1500pg_60K-IT118-DIA-IW10_05_rank3.peakpkl']
Executing ['/storage/teog/anaconda3_easypqp/bin/easypqp', 'convert', '--max_delta_unimod', '0.02', '--max_delta_ppm', '15.0', '--fragment_types', "['b','y',]", '--enable_unannotated', '--pepxml', '/storage/yufe/results/msfragger_dia_paper/low_input_cell_5cells_1500pg/msfraggerdia/interact-20210430_PC9lib-1500pg_60K-IT118-DIA-IW10_05_rank4.pep.xml', '--spectra', '/storage/yufe/data/JPST001233/mzml/5cells_1500pg/20210430_PC9lib-1500pg_60K-IT118-DIA-IW10_05.mzML', '--exclude-range', '-1.5,3.5', '--psms', '20210430_PC9lib-1500pg_60K-IT118-DIA-IW10_05_rank4.psmpkl', '--peaks', '20210430_PC9lib-1500pg_60K-IT118-DIA-IW10_05_rank4.peakpkl']
Executing ['/storage/teog/anaconda3_easypqp/bin/easypqp', 'convert', '--max_delta_unimod', '0.02', '--max_delta_ppm', '15.0', '--fragment_types', "['b','y',]", '--enable_unannotated', '--pepxml', '/storage/yufe/results/msfragger_dia_paper/low_input_cell_5cells_1500pg/msfraggerdia/interact-20210430_PC9lib-1500pg_60K-IT118-DIA-IW10_05_rank5.pep.xml', '--spectra', '/storage/yufe/data/JPST001233/mzml/5cells_1500pg/20210430_PC9lib-1500pg_60K-IT118-DIA-IW10_05.mzML', '--exclude-range', '-1.5,3.5', '--psms', '20210430_PC9lib-1500pg_60K-IT118-DIA-IW10_05_rank5.psmpkl', '--peaks', '20210430_PC9lib-1500pg_60K-IT118-DIA-IW10_05_rank5.peakpkl']
Executing ['/storage/teog/anaconda3_easypqp/bin/easypqp', 'convert', '--max_delta_unimod', '0.02', '--max_delta_ppm', '15.0', '--fragment_types', "['b','y',]", '--enable_unannotated', '--pepxml', '/storage/yufe/results/msfragger_dia_paper/low_input_cell_5cells_1500pg/msfraggerdia/interact-20210430_PC9lib-1500pg_60K-IT118-DIA-IW10_06_rank1.pep.xml', '--spectra', '/storage/yufe/data/JPST001233/mzml/5cells_1500pg/20210430_PC9lib-1500pg_60K-IT118-DIA-IW10_06.mzML', '--exclude-range', '-1.5,3.5', '--psms', '20210430_PC9lib-1500pg_60K-IT118-DIA-IW10_06_rank1.psmpkl', '--peaks', '20210430_PC9lib-1500pg_60K-IT118-DIA-IW10_06_rank1.peakpkl']
Executing ['/storage/teog/anaconda3_easypqp/bin/easypqp', 'convert', '--max_delta_unimod', '0.02', '--max_delta_ppm', '15.0', '--fragment_types', "['b','y',]", '--enable_unannotated', '--pepxml', '/storage/yufe/results/msfragger_dia_paper/low_input_cell_5cells_1500pg/msfraggerdia/interact-20210430_PC9lib-1500pg_60K-IT118-DIA-IW10_06_rank2.pep.xml', '--spectra', '/storage/yufe/data/JPST001233/mzml/5cells_1500pg/20210430_PC9lib-1500pg_60K-IT118-DIA-IW10_06.mzML', '--exclude-range', '-1.5,3.5', '--psms', '20210430_PC9lib-1500pg_60K-IT118-DIA-IW10_06_rank2.psmpkl', '--peaks', '20210430_PC9lib-1500pg_60K-IT118-DIA-IW10_06_rank2.peakpkl']
Executing ['/storage/teog/anaconda3_easypqp/bin/easypqp', 'convert', '--max_delta_unimod', '0.02', '--max_delta_ppm', '15.0', '--fragment_types', "['b','y',]", '--enable_unannotated', '--pepxml', '/storage/yufe/results/msfragger_dia_paper/low_input_cell_5cells_1500pg/msfraggerdia/interact-20210430_PC9lib-1500pg_60K-IT118-DIA-IW10_06_rank3.pep.xml', '--spectra', '/storage/yufe/data/JPST001233/mzml/5cells_1500pg/20210430_PC9lib-1500pg_60K-IT118-DIA-IW10_06.mzML', '--exclude-range', '-1.5,3.5', '--psms', '20210430_PC9lib-1500pg_60K-IT118-DIA-IW10_06_rank3.psmpkl', '--peaks', '20210430_PC9lib-1500pg_60K-IT118-DIA-IW10_06_rank3.peakpkl']
Executing ['/storage/teog/anaconda3_easypqp/bin/easypqp', 'convert', '--max_delta_unimod', '0.02', '--max_delta_ppm', '15.0', '--fragment_types', "['b','y',]", '--enable_unannotated', '--pepxml', '/storage/yufe/results/msfragger_dia_paper/low_input_cell_5cells_1500pg/msfraggerdia/interact-20210430_PC9lib-1500pg_60K-IT118-DIA-IW10_06_rank4.pep.xml', '--spectra', '/storage/yufe/data/JPST001233/mzml/5cells_1500pg/20210430_PC9lib-1500pg_60K-IT118-DIA-IW10_06.mzML', '--exclude-range', '-1.5,3.5', '--psms', '20210430_PC9lib-1500pg_60K-IT118-DIA-IW10_06_rank4.psmpkl', '--peaks', '20210430_PC9lib-1500pg_60K-IT118-DIA-IW10_06_rank4.peakpkl']
Executing ['/storage/teog/anaconda3_easypqp/bin/easypqp', 'convert', '--max_delta_unimod', '0.02', '--max_delta_ppm', '15.0', '--fragment_types', "['b','y',]", '--enable_unannotated', '--pepxml', '/storage/yufe/results/msfragger_dia_paper/low_input_cell_5cells_1500pg/msfraggerdia/interact-20210430_PC9lib-1500pg_60K-IT118-DIA-IW10_06_rank5.pep.xml', '--spectra', '/storage/yufe/data/JPST001233/mzml/5cells_1500pg/20210430_PC9lib-1500pg_60K-IT118-DIA-IW10_06.mzML', '--exclude-range', '-1.5,3.5', '--psms', '20210430_PC9lib-1500pg_60K-IT118-DIA-IW10_06_rank5.psmpkl', '--peaks', '20210430_PC9lib-1500pg_60K-IT118-DIA-IW10_06_rank5.peakpkl']
Info: There are psm.tsv and peptide.tsv. Will ignore --psm_fdr_threshold, --peptide_fdr_threshold, --protein_fdr_threshold, --pi0_lambda, --proteotypic, and --no-proteotypic.
Info: Reading file /storage/yufe/results/msfragger_dia_paper/low_input_cell_5cells_1500pg/msfraggerdia/20210430_PC9-750pg_60K-IT118-DIA-IW10_01_rank1.psmpkl.
Info: Reading file /storage/yufe/results/msfragger_dia_paper/low_input_cell_5cells_1500pg/msfraggerdia/20210430_PC9-750pg_60K-IT118-DIA-IW10_01_rank2.psmpkl.
Info: Reading file /storage/yufe/results/msfragger_dia_paper/low_input_cell_5cells_1500pg/msfraggerdia/20210430_PC9-750pg_60K-IT118-DIA-IW10_01_rank3.psmpkl.
Info: Reading file /storage/yufe/results/msfragger_dia_paper/low_input_cell_5cells_1500pg/msfraggerdia/20210430_PC9-750pg_60K-IT118-DIA-IW10_01_rank4.psmpkl.
Info: Reading file /storage/yufe/results/msfragger_dia_paper/low_input_cell_5cells_1500pg/msfraggerdia/20210430_PC9-750pg_60K-IT118-DIA-IW10_01_rank5.psmpkl.
Info: Reading file /storage/yufe/results/msfragger_dia_paper/low_input_cell_5cells_1500pg/msfraggerdia/20210430_PC9-750pg_60K-IT118-DIA-IW10_02_rank1.psmpkl.
Info: Reading file /storage/yufe/results/msfragger_dia_paper/low_input_cell_5cells_1500pg/msfraggerdia/20210430_PC9-750pg_60K-IT118-DIA-IW10_02_rank2.psmpkl.
Info: Reading file /storage/yufe/results/msfragger_dia_paper/low_input_cell_5cells_1500pg/msfraggerdia/20210430_PC9-750pg_60K-IT118-DIA-IW10_02_rank3.psmpkl.
Info: Reading file /storage/yufe/results/msfragger_dia_paper/low_input_cell_5cells_1500pg/msfraggerdia/20210430_PC9-750pg_60K-IT118-DIA-IW10_02_rank4.psmpkl.
Info: Reading file /storage/yufe/results/msfragger_dia_paper/low_input_cell_5cells_1500pg/msfraggerdia/20210430_PC9-750pg_60K-IT118-DIA-IW10_02_rank5.psmpkl.
Info: Reading file /storage/yufe/results/msfragger_dia_paper/low_input_cell_5cells_1500pg/msfraggerdia/20210430_PC9-750pg_60K-IT118-DIA-IW10_03_rank1.psmpkl.
Info: Reading file /storage/yufe/results/msfragger_dia_paper/low_input_cell_5cells_1500pg/msfraggerdia/20210430_PC9-750pg_60K-IT118-DIA-IW10_03_rank2.psmpkl.
Info: Reading file /storage/yufe/results/msfragger_dia_paper/low_input_cell_5cells_1500pg/msfraggerdia/20210430_PC9-750pg_60K-IT118-DIA-IW10_03_rank3.psmpkl.
Info: Reading file /storage/yufe/results/msfragger_dia_paper/low_input_cell_5cells_1500pg/msfraggerdia/20210430_PC9-750pg_60K-IT118-DIA-IW10_03_rank4.psmpkl.
Info: Reading file /storage/yufe/results/msfragger_dia_paper/low_input_cell_5cells_1500pg/msfraggerdia/20210430_PC9-750pg_60K-IT118-DIA-IW10_03_rank5.psmpkl.
Info: Reading file /storage/yufe/results/msfragger_dia_paper/low_input_cell_5cells_1500pg/msfraggerdia/20210430_PC9lib-1500pg_60K-IT118-DIA-IW10_01_rank1.psmpkl.
Info: Reading file /storage/yufe/results/msfragger_dia_paper/low_input_cell_5cells_1500pg/msfraggerdia/20210430_PC9lib-1500pg_60K-IT118-DIA-IW10_01_rank2.psmpkl.
Info: Reading file /storage/yufe/results/msfragger_dia_paper/low_input_cell_5cells_1500pg/msfraggerdia/20210430_PC9lib-1500pg_60K-IT118-DIA-IW10_01_rank3.psmpkl.
Info: Reading file /storage/yufe/results/msfragger_dia_paper/low_input_cell_5cells_1500pg/msfraggerdia/20210430_PC9lib-1500pg_60K-IT118-DIA-IW10_01_rank4.psmpkl.
Info: Reading file /storage/yufe/results/msfragger_dia_paper/low_input_cell_5cells_1500pg/msfraggerdia/20210430_PC9lib-1500pg_60K-IT118-DIA-IW10_01_rank5.psmpkl.
Info: Reading file /storage/yufe/results/msfragger_dia_paper/low_input_cell_5cells_1500pg/msfraggerdia/20210430_PC9lib-1500pg_60K-IT118-DIA-IW10_02_rank1.psmpkl.
Info: Reading file /storage/yufe/results/msfragger_dia_paper/low_input_cell_5cells_1500pg/msfraggerdia/20210430_PC9lib-1500pg_60K-IT118-DIA-IW10_02_rank2.psmpkl.
Info: Reading file /storage/yufe/results/msfragger_dia_paper/low_input_cell_5cells_1500pg/msfraggerdia/20210430_PC9lib-1500pg_60K-IT118-DIA-IW10_02_rank3.psmpkl.
Info: Reading file /storage/yufe/results/msfragger_dia_paper/low_input_cell_5cells_1500pg/msfraggerdia/20210430_PC9lib-1500pg_60K-IT118-DIA-IW10_02_rank4.psmpkl.
Info: Reading file /storage/yufe/results/msfragger_dia_paper/low_input_cell_5cells_1500pg/msfraggerdia/20210430_PC9lib-1500pg_60K-IT118-DIA-IW10_02_rank5.psmpkl.
Info: Reading file /storage/yufe/results/msfragger_dia_paper/low_input_cell_5cells_1500pg/msfraggerdia/20210430_PC9lib-1500pg_60K-IT118-DIA-IW10_03_rank1.psmpkl.
Info: Reading file /storage/yufe/results/msfragger_dia_paper/low_input_cell_5cells_1500pg/msfraggerdia/20210430_PC9lib-1500pg_60K-IT118-DIA-IW10_03_rank2.psmpkl.
Info: Reading file /storage/yufe/results/msfragger_dia_paper/low_input_cell_5cells_1500pg/msfraggerdia/20210430_PC9lib-1500pg_60K-IT118-DIA-IW10_03_rank3.psmpkl.
Info: Reading file /storage/yufe/results/msfragger_dia_paper/low_input_cell_5cells_1500pg/msfraggerdia/20210430_PC9lib-1500pg_60K-IT118-DIA-IW10_03_rank4.psmpkl.
Info: Reading file /storage/yufe/results/msfragger_dia_paper/low_input_cell_5cells_1500pg/msfraggerdia/20210430_PC9lib-1500pg_60K-IT118-DIA-IW10_03_rank5.psmpkl.
Info: Reading file /storage/yufe/results/msfragger_dia_paper/low_input_cell_5cells_1500pg/msfraggerdia/20210430_PC9lib-1500pg_60K-IT118-DIA-IW10_04_rank1.psmpkl.
Info: Reading file /storage/yufe/results/msfragger_dia_paper/low_input_cell_5cells_1500pg/msfraggerdia/20210430_PC9lib-1500pg_60K-IT118-DIA-IW10_04_rank2.psmpkl.
Info: Reading file /storage/yufe/results/msfragger_dia_paper/low_input_cell_5cells_1500pg/msfraggerdia/20210430_PC9lib-1500pg_60K-IT118-DIA-IW10_04_rank3.psmpkl.
Info: Reading file /storage/yufe/results/msfragger_dia_paper/low_input_cell_5cells_1500pg/msfraggerdia/20210430_PC9lib-1500pg_60K-IT118-DIA-IW10_04_rank4.psmpkl.
Info: Reading file /storage/yufe/results/msfragger_dia_paper/low_input_cell_5cells_1500pg/msfraggerdia/20210430_PC9lib-1500pg_60K-IT118-DIA-IW10_04_rank5.psmpkl.
Info: Reading file /storage/yufe/results/msfragger_dia_paper/low_input_cell_5cells_1500pg/msfraggerdia/20210430_PC9lib-1500pg_60K-IT118-DIA-IW10_05_rank1.psmpkl.
Info: Reading file /storage/yufe/results/msfragger_dia_paper/low_input_cell_5cells_1500pg/msfraggerdia/20210430_PC9lib-1500pg_60K-IT118-DIA-IW10_05_rank2.psmpkl.
Info: Reading file /storage/yufe/results/msfragger_dia_paper/low_input_cell_5cells_1500pg/msfraggerdia/20210430_PC9lib-1500pg_60K-IT118-DIA-IW10_05_rank3.psmpkl.
Info: Reading file /storage/yufe/results/msfragger_dia_paper/low_input_cell_5cells_1500pg/msfraggerdia/20210430_PC9lib-1500pg_60K-IT118-DIA-IW10_05_rank4.psmpkl.
Info: Reading file /storage/yufe/results/msfragger_dia_paper/low_input_cell_5cells_1500pg/msfraggerdia/20210430_PC9lib-1500pg_60K-IT118-DIA-IW10_05_rank5.psmpkl.
Info: Reading file /storage/yufe/results/msfragger_dia_paper/low_input_cell_5cells_1500pg/msfraggerdia/20210430_PC9lib-1500pg_60K-IT118-DIA-IW10_06_rank1.psmpkl.
Info: Reading file /storage/yufe/results/msfragger_dia_paper/low_input_cell_5cells_1500pg/msfraggerdia/20210430_PC9lib-1500pg_60K-IT118-DIA-IW10_06_rank2.psmpkl.
Info: Reading file /storage/yufe/results/msfragger_dia_paper/low_input_cell_5cells_1500pg/msfraggerdia/20210430_PC9lib-1500pg_60K-IT118-DIA-IW10_06_rank3.psmpkl.
Info: Reading file /storage/yufe/results/msfragger_dia_paper/low_input_cell_5cells_1500pg/msfraggerdia/20210430_PC9lib-1500pg_60K-IT118-DIA-IW10_06_rank4.psmpkl.
Info: Reading file /storage/yufe/results/msfragger_dia_paper/low_input_cell_5cells_1500pg/msfraggerdia/20210430_PC9lib-1500pg_60K-IT118-DIA-IW10_06_rank5.psmpkl.
Info: 90163 redundant PSMs identified after filtering with /storage/yufe/results/msfragger_dia_paper/low_input_cell_5cells_1500pg/msfraggerdia/psm.tsv and /storage/yufe/results/msfragger_dia_paper/low_input_cell_5cells_1500pg/msfraggerdia/peptide.tsv
                                      base_name  modified_peptide
0      20210430_PC9-750pg_60K-IT118-DIA-IW10_01              5304
1      20210430_PC9-750pg_60K-IT118-DIA-IW10_02              5233
2      20210430_PC9-750pg_60K-IT118-DIA-IW10_03              5233
3  20210430_PC9lib-1500pg_60K-IT118-DIA-IW10_01             11781
4  20210430_PC9lib-1500pg_60K-IT118-DIA-IW10_02             11828
5  20210430_PC9lib-1500pg_60K-IT118-DIA-IW10_03             11207
6  20210430_PC9lib-1500pg_60K-IT118-DIA-IW10_04             11452
7  20210430_PC9lib-1500pg_60K-IT118-DIA-IW10_05             11472
8  20210430_PC9lib-1500pg_60K-IT118-DIA-IW10_06             10987
Info: easypqp_rt_alignment_20210430_PC9-750pg_60K-IT118-DIA-IW10_01; Peptide overlap between run and reference: 4963.
Info: easypqp_rt_alignment_20210430_PC9-750pg_60K-IT118-DIA-IW10_01; Lowess fraction used: 0.08.
Info: easypqp_rt_alignment_20210430_PC9-750pg_60K-IT118-DIA-IW10_02; Peptide overlap between run and reference: 4870.
Info: easypqp_rt_alignment_20210430_PC9-750pg_60K-IT118-DIA-IW10_02; Lowess fraction used: 0.01.
Info: easypqp_rt_alignment_20210430_PC9-750pg_60K-IT118-DIA-IW10_03; Peptide overlap between run and reference: 4921.
Info: easypqp_rt_alignment_20210430_PC9-750pg_60K-IT118-DIA-IW10_03; Lowess fraction used: 0.01.
Info: easypqp_rt_alignment_20210430_PC9lib-1500pg_60K-IT118-DIA-IW10_01; Peptide overlap between run and reference: 9840.
Info: easypqp_rt_alignment_20210430_PC9lib-1500pg_60K-IT118-DIA-IW10_01; Lowess fraction used: 0.08.
Info: easypqp_rt_alignment_20210430_PC9lib-1500pg_60K-IT118-DIA-IW10_02; Peptide overlap between run and reference: 11828.
Info: easypqp_rt_alignment_20210430_PC9lib-1500pg_60K-IT118-DIA-IW10_02; Lowess fraction used: 0.08.
Info: easypqp_rt_alignment_20210430_PC9lib-1500pg_60K-IT118-DIA-IW10_03; Peptide overlap between run and reference: 9500.
Info: easypqp_rt_alignment_20210430_PC9lib-1500pg_60K-IT118-DIA-IW10_03; Lowess fraction used: 0.01.
Info: easypqp_rt_alignment_20210430_PC9lib-1500pg_60K-IT118-DIA-IW10_04; Peptide overlap between run and reference: 9534.
Info: easypqp_rt_alignment_20210430_PC9lib-1500pg_60K-IT118-DIA-IW10_04; Lowess fraction used: 0.04.
Info: easypqp_rt_alignment_20210430_PC9lib-1500pg_60K-IT118-DIA-IW10_05; Peptide overlap between run and reference: 9553.
Info: easypqp_rt_alignment_20210430_PC9lib-1500pg_60K-IT118-DIA-IW10_05; Lowess fraction used: 0.04.
Info: easypqp_rt_alignment_20210430_PC9lib-1500pg_60K-IT118-DIA-IW10_06; Peptide overlap between run and reference: 9284.
Info: easypqp_rt_alignment_20210430_PC9lib-1500pg_60K-IT118-DIA-IW10_06; Lowess fraction used: 0.04.
Info: Parsing file /storage/yufe/results/msfragger_dia_paper/low_input_cell_5cells_1500pg/msfraggerdia/20210430_PC9-750pg_60K-IT118-DIA-IW10_01_rank1.peakpkl.
Info: Parsing file /storage/yufe/results/msfragger_dia_paper/low_input_cell_5cells_1500pg/msfraggerdia/20210430_PC9-750pg_60K-IT118-DIA-IW10_01_rank2.peakpkl.
Info: Parsing file /storage/yufe/results/msfragger_dia_paper/low_input_cell_5cells_1500pg/msfraggerdia/20210430_PC9-750pg_60K-IT118-DIA-IW10_01_rank3.peakpkl.
Info: Parsing file /storage/yufe/results/msfragger_dia_paper/low_input_cell_5cells_1500pg/msfraggerdia/20210430_PC9-750pg_60K-IT118-DIA-IW10_01_rank4.peakpkl.
Info: Parsing file /storage/yufe/results/msfragger_dia_paper/low_input_cell_5cells_1500pg/msfraggerdia/20210430_PC9-750pg_60K-IT118-DIA-IW10_01_rank5.peakpkl.
Info: Parsing file /storage/yufe/results/msfragger_dia_paper/low_input_cell_5cells_1500pg/msfraggerdia/20210430_PC9-750pg_60K-IT118-DIA-IW10_02_rank1.peakpkl.
Info: Parsing file /storage/yufe/results/msfragger_dia_paper/low_input_cell_5cells_1500pg/msfraggerdia/20210430_PC9-750pg_60K-IT118-DIA-IW10_02_rank2.peakpkl.
Info: Parsing file /storage/yufe/results/msfragger_dia_paper/low_input_cell_5cells_1500pg/msfraggerdia/20210430_PC9-750pg_60K-IT118-DIA-IW10_02_rank3.peakpkl.
Info: Parsing file /storage/yufe/results/msfragger_dia_paper/low_input_cell_5cells_1500pg/msfraggerdia/20210430_PC9-750pg_60K-IT118-DIA-IW10_02_rank4.peakpkl.
Info: Parsing file /storage/yufe/results/msfragger_dia_paper/low_input_cell_5cells_1500pg/msfraggerdia/20210430_PC9-750pg_60K-IT118-DIA-IW10_02_rank5.peakpkl.
Info: Parsing file /storage/yufe/results/msfragger_dia_paper/low_input_cell_5cells_1500pg/msfraggerdia/20210430_PC9-750pg_60K-IT118-DIA-IW10_03_rank1.peakpkl.
Info: Parsing file /storage/yufe/results/msfragger_dia_paper/low_input_cell_5cells_1500pg/msfraggerdia/20210430_PC9-750pg_60K-IT118-DIA-IW10_03_rank2.peakpkl.
Info: Parsing file /storage/yufe/results/msfragger_dia_paper/low_input_cell_5cells_1500pg/msfraggerdia/20210430_PC9-750pg_60K-IT118-DIA-IW10_03_rank3.peakpkl.
Info: Parsing file /storage/yufe/results/msfragger_dia_paper/low_input_cell_5cells_1500pg/msfraggerdia/20210430_PC9-750pg_60K-IT118-DIA-IW10_03_rank4.peakpkl.
Info: Parsing file /storage/yufe/results/msfragger_dia_paper/low_input_cell_5cells_1500pg/msfraggerdia/20210430_PC9-750pg_60K-IT118-DIA-IW10_03_rank5.peakpkl.
Info: Parsing file /storage/yufe/results/msfragger_dia_paper/low_input_cell_5cells_1500pg/msfraggerdia/20210430_PC9lib-1500pg_60K-IT118-DIA-IW10_01_rank1.peakpkl.
Info: Parsing file /storage/yufe/results/msfragger_dia_paper/low_input_cell_5cells_1500pg/msfraggerdia/20210430_PC9lib-1500pg_60K-IT118-DIA-IW10_01_rank2.peakpkl.
Info: Parsing file /storage/yufe/results/msfragger_dia_paper/low_input_cell_5cells_1500pg/msfraggerdia/20210430_PC9lib-1500pg_60K-IT118-DIA-IW10_01_rank3.peakpkl.
Info: Parsing file /storage/yufe/results/msfragger_dia_paper/low_input_cell_5cells_1500pg/msfraggerdia/20210430_PC9lib-1500pg_60K-IT118-DIA-IW10_01_rank4.peakpkl.
Info: Parsing file /storage/yufe/results/msfragger_dia_paper/low_input_cell_5cells_1500pg/msfraggerdia/20210430_PC9lib-1500pg_60K-IT118-DIA-IW10_01_rank5.peakpkl.
Info: Parsing file /storage/yufe/results/msfragger_dia_paper/low_input_cell_5cells_1500pg/msfraggerdia/20210430_PC9lib-1500pg_60K-IT118-DIA-IW10_02_rank1.peakpkl.
Info: Parsing file /storage/yufe/results/msfragger_dia_paper/low_input_cell_5cells_1500pg/msfraggerdia/20210430_PC9lib-1500pg_60K-IT118-DIA-IW10_02_rank2.peakpkl.
Info: Parsing file /storage/yufe/results/msfragger_dia_paper/low_input_cell_5cells_1500pg/msfraggerdia/20210430_PC9lib-1500pg_60K-IT118-DIA-IW10_02_rank3.peakpkl.
Info: Parsing file /storage/yufe/results/msfragger_dia_paper/low_input_cell_5cells_1500pg/msfraggerdia/20210430_PC9lib-1500pg_60K-IT118-DIA-IW10_02_rank4.peakpkl.
Info: Parsing file /storage/yufe/results/msfragger_dia_paper/low_input_cell_5cells_1500pg/msfraggerdia/20210430_PC9lib-1500pg_60K-IT118-DIA-IW10_02_rank5.peakpkl.
Info: Parsing file /storage/yufe/results/msfragger_dia_paper/low_input_cell_5cells_1500pg/msfraggerdia/20210430_PC9lib-1500pg_60K-IT118-DIA-IW10_03_rank1.peakpkl.
Info: Parsing file /storage/yufe/results/msfragger_dia_paper/low_input_cell_5cells_1500pg/msfraggerdia/20210430_PC9lib-1500pg_60K-IT118-DIA-IW10_03_rank2.peakpkl.
Info: Parsing file /storage/yufe/results/msfragger_dia_paper/low_input_cell_5cells_1500pg/msfraggerdia/20210430_PC9lib-1500pg_60K-IT118-DIA-IW10_03_rank3.peakpkl.
Info: Parsing file /storage/yufe/results/msfragger_dia_paper/low_input_cell_5cells_1500pg/msfraggerdia/20210430_PC9lib-1500pg_60K-IT118-DIA-IW10_03_rank4.peakpkl.
Info: Parsing file /storage/yufe/results/msfragger_dia_paper/low_input_cell_5cells_1500pg/msfraggerdia/20210430_PC9lib-1500pg_60K-IT118-DIA-IW10_03_rank5.peakpkl.
Info: Parsing file /storage/yufe/results/msfragger_dia_paper/low_input_cell_5cells_1500pg/msfraggerdia/20210430_PC9lib-1500pg_60K-IT118-DIA-IW10_04_rank1.peakpkl.
Info: Parsing file /storage/yufe/results/msfragger_dia_paper/low_input_cell_5cells_1500pg/msfraggerdia/20210430_PC9lib-1500pg_60K-IT118-DIA-IW10_04_rank2.peakpkl.
Info: Parsing file /storage/yufe/results/msfragger_dia_paper/low_input_cell_5cells_1500pg/msfraggerdia/20210430_PC9lib-1500pg_60K-IT118-DIA-IW10_04_rank3.peakpkl.
Info: Parsing file /storage/yufe/results/msfragger_dia_paper/low_input_cell_5cells_1500pg/msfraggerdia/20210430_PC9lib-1500pg_60K-IT118-DIA-IW10_04_rank4.peakpkl.
Info: Parsing file /storage/yufe/results/msfragger_dia_paper/low_input_cell_5cells_1500pg/msfraggerdia/20210430_PC9lib-1500pg_60K-IT118-DIA-IW10_04_rank5.peakpkl.
Info: Parsing file /storage/yufe/results/msfragger_dia_paper/low_input_cell_5cells_1500pg/msfraggerdia/20210430_PC9lib-1500pg_60K-IT118-DIA-IW10_05_rank1.peakpkl.
Info: Parsing file /storage/yufe/results/msfragger_dia_paper/low_input_cell_5cells_1500pg/msfraggerdia/20210430_PC9lib-1500pg_60K-IT118-DIA-IW10_05_rank2.peakpkl.
Info: Parsing file /storage/yufe/results/msfragger_dia_paper/low_input_cell_5cells_1500pg/msfraggerdia/20210430_PC9lib-1500pg_60K-IT118-DIA-IW10_05_rank3.peakpkl.
Info: Parsing file /storage/yufe/results/msfragger_dia_paper/low_input_cell_5cells_1500pg/msfraggerdia/20210430_PC9lib-1500pg_60K-IT118-DIA-IW10_05_rank4.peakpkl.
Info: Parsing file /storage/yufe/results/msfragger_dia_paper/low_input_cell_5cells_1500pg/msfraggerdia/20210430_PC9lib-1500pg_60K-IT118-DIA-IW10_05_rank5.peakpkl.
Info: Parsing file /storage/yufe/results/msfragger_dia_paper/low_input_cell_5cells_1500pg/msfraggerdia/20210430_PC9lib-1500pg_60K-IT118-DIA-IW10_06_rank1.peakpkl.
Info: Parsing file /storage/yufe/results/msfragger_dia_paper/low_input_cell_5cells_1500pg/msfraggerdia/20210430_PC9lib-1500pg_60K-IT118-DIA-IW10_06_rank2.peakpkl.
Info: Parsing file /storage/yufe/results/msfragger_dia_paper/low_input_cell_5cells_1500pg/msfraggerdia/20210430_PC9lib-1500pg_60K-IT118-DIA-IW10_06_rank3.peakpkl.
Info: Parsing file /storage/yufe/results/msfragger_dia_paper/low_input_cell_5cells_1500pg/msfraggerdia/20210430_PC9lib-1500pg_60K-IT118-DIA-IW10_06_rank4.peakpkl.
Info: Parsing file /storage/yufe/results/msfragger_dia_paper/low_input_cell_5cells_1500pg/msfraggerdia/20210430_PC9lib-1500pg_60K-IT118-DIA-IW10_06_rank5.peakpkl.
Info: Library successfully generated.
Done generating spectral library
2022-08-20 21:39:26,864:INFO:took 0:05:47.519396
Process 'SpecLibGen' finished, exit code: 0
DIA-NN [Work dir: /storage/yufe/results/msfragger_dia_paper/low_input_cell_5cells_1500pg/msfraggerdia]
/storage/yufe/tools/FragPipe-18.0/fragpipe/tools/diann/1.8.1/linux/diann-1.8.1 --lib library.tsv --threads 56 --verbose 1 --out diann-output.tsv --qvalue 0.01 --matrix-spec-q 0.01 --matrices --no-prot-inf --smart-profiling --no-quant-files --peak-center --no-ifs-removal --predictor --dl-no-rt --dl-no-im --strip-unknown-mods --cfg /storage/yufe/results/msfragger_dia_paper/low_input_cell_5cells_1500pg/msfraggerdia/filelist_diann.txt
DIA-NN 1.8.1 (Data-Independent Acquisition by Neural Networks)
Compiled on Apr 15 2022 08:45:18
Current date and time: Sat Aug 20 21:39:27 2022
Logical CPU cores: 56
Thread number set to 56
Output will be filtered at 0.01 FDR
Protein x sample matrices will be also filtered using run-specific protein q-value
Precursor/protein x samples expression level matrices will be saved along with the main report
Protein inference will not be performed
When generating a spectral library, in silico predicted spectra will be retained if deemed more reliable than experimental ones
.quant files will not be saved to the disk
Fixed-width center of each elution peak will be used for quantification
Interference removal from fragment elution curves disabled
Deep learning will be used to generate a new in silico spectral library from peptides provided
RTs will not be predicted using deep learning
IMs will not be predicted using deep learning
DIA-NN will use deep learning to predict spectra/RTs/IMs even for peptides carrying modifications which are not recognised by the deep learning predictor. In this scenario, if also generating a spectral library from the DIA data or using the MBR mode, it might or might not be better (depends on the data) to also use the --out-measured-rt option - it's recommended to test it with and without this option
DIA-NN will optimise the mass accuracy automatically using the first run in the experiment. This is useful primarily for quick initial analyses, when it is not yet known which mass accuracy setting works best for a particular acquisition scheme.

9 files will be processed
[0:00] Loading spectral library library.tsv
[0:00] Finding proteotypic peptides (assuming that the list of UniProt ids provided for each peptide is complete)
[0:00] Spectral library loaded: 2990 protein isoforms, 2990 protein groups and 16437 precursors in 15884 elution groups.
[0:03] Encoding peptides for spectra and RTs prediction
[0:03] Predicting spectra and IMs
[0:05] Decoding predicted spectra and IMs
[0:05] Saving the library to lib.predicted.speclib
[0:05] Initialising library

[0:05] File #1/9
[0:05] Loading run /storage/yufe/data/JPST001233/mzml/5cells_1500pg/20210430_PC9lib-1500pg_60K-IT118-DIA-IW10_04.mzML
[0:29] 16437 library precursors are potentially detectable
[0:29] Processing...
[0:30] RT window set to 1.63115
[0:30] Peak width: 2.356
[0:30] Scan window radius set to 5
[0:30] Recommended MS1 mass accuracy setting: 4.81167 ppm
[0:30] Optimised mass accuracy: 8.17252 ppm
[0:30] Removing low confidence identifications
[0:30] Removing interfering precursors
[0:30] Training neural networks: 15619 targets, 2026 decoys
[0:31] Number of IDs at 0.01 FDR: 15593
[0:31] Calculating protein q-values
[0:31] Number of protein isoforms identified at 1% FDR: 2961 (precursor-level), 2959 (protein-level) (inference performed using proteotypic peptides only)
[0:31] Quantification

[0:31] File #2/9
[0:31] Loading run /storage/yufe/data/JPST001233/mzml/5cells_1500pg/20210430_PC9lib-1500pg_60K-IT118-DIA-IW10_01.mzML
[0:54] 16437 library precursors are potentially detectable
[0:54] Processing...
[0:55] RT window set to 1.62989
[0:55] Recommended MS1 mass accuracy setting: 4.42412 ppm
[0:55] Removing low confidence identifications
[0:55] Removing interfering precursors
[0:55] Training neural networks: 15836 targets, 2059 decoys
[0:56] Number of IDs at 0.01 FDR: 15809
[0:56] Calculating protein q-values
[0:56] Number of protein isoforms identified at 1% FDR: 2963 (precursor-level), 2963 (protein-level) (inference performed using proteotypic peptides only)
[0:56] Quantification

[0:56] File #3/9
[0:56] Loading run /storage/yufe/data/JPST001233/mzml/5cells_1500pg/20210430_PC9lib-1500pg_60K-IT118-DIA-IW10_02.mzML
[1:19] 16437 library precursors are potentially detectable
[1:19] Processing...
[1:19] RT window set to 1.63185
[1:19] Recommended MS1 mass accuracy setting: 4.62489 ppm
[1:20] Removing low confidence identifications
[1:20] Removing interfering precursors
[1:20] Training neural networks: 15827 targets, 2049 decoys
[1:20] Number of IDs at 0.01 FDR: 15807
[1:20] Calculating protein q-values
[1:20] Number of protein isoforms identified at 1% FDR: 2968 (precursor-level), 2967 (protein-level) (inference performed using proteotypic peptides only)
[1:20] Quantification

[1:21] File #4/9
[1:21] Loading run /storage/yufe/data/JPST001233/mzml/5cells_1500pg/20210430_PC9lib-1500pg_60K-IT118-DIA-IW10_05.mzML
[1:43] 16437 library precursors are potentially detectable
[1:43] Processing...
[1:44] RT window set to 1.62689
[1:44] Recommended MS1 mass accuracy setting: 4.82852 ppm
[1:44] Removing low confidence identifications
[1:44] Removing interfering precursors
[1:44] Training neural networks: 15634 targets, 2010 decoys
[1:45] Number of IDs at 0.01 FDR: 15611
[1:45] Calculating protein q-values
[1:45] Number of protein isoforms identified at 1% FDR: 2963 (precursor-level), 2962 (protein-level) (inference performed using proteotypic peptides only)
[1:45] Quantification

[1:45] File #5/9
[1:45] Loading run /storage/yufe/data/JPST001233/mzml/5cells_1500pg/20210430_PC9lib-1500pg_60K-IT118-DIA-IW10_06.mzML
[2:09] 16437 library precursors are potentially detectable
[2:09] Processing...
[2:09] RT window set to 1.62467
[2:09] Recommended MS1 mass accuracy setting: 4.39696 ppm
[2:10] Removing low confidence identifications
[2:10] Removing interfering precursors
[2:10] Training neural networks: 15477 targets, 1978 decoys
[2:10] Number of IDs at 0.01 FDR: 15459
[2:10] Calculating protein q-values
[2:10] Number of protein isoforms identified at 1% FDR: 2963 (precursor-level), 2959 (protein-level) (inference performed using proteotypic peptides only)
[2:10] Quantification

[2:10] File #6/9
[2:10] Loading run /storage/yufe/data/JPST001233/mzml/5cells_1500pg/20210430_PC9lib-1500pg_60K-IT118-DIA-IW10_03.mzML
[2:33] 16437 library precursors are potentially detectable
[2:33] Processing...
[2:34] RT window set to 1.63036
[2:34] Recommended MS1 mass accuracy setting: 4.81613 ppm
[2:34] Removing low confidence identifications
[2:34] Removing interfering precursors
[2:35] Training neural networks: 15552 targets, 1930 decoys
[2:35] Number of IDs at 0.01 FDR: 15526
[2:35] Calculating protein q-values
[2:35] Number of protein isoforms identified at 1% FDR: 2955 (precursor-level), 2955 (protein-level) (inference performed using proteotypic peptides only)
[2:35] Quantification

[2:35] File #7/9
[2:35] Loading run /storage/yufe/data/JPST001233/mzml/5cells_1500pg/20210430_PC9-750pg_60K-IT118-DIA-IW10_03.mzML
[2:59] 16437 library precursors are potentially detectable
[2:59] Processing...
[3:00] RT window set to 1.45188
[3:00] Recommended MS1 mass accuracy setting: 4.58914 ppm
[3:00] Removing low confidence identifications
[3:00] Removing interfering precursors
[3:00] Training neural networks: 9674 targets, 828 decoys
[3:00] Number of IDs at 0.01 FDR: 9566
[3:01] Calculating protein q-values
[3:01] Number of protein isoforms identified at 1% FDR: 2498 (precursor-level), 2493 (protein-level) (inference performed using proteotypic peptides only)
[3:01] Quantification

[3:01] File #8/9
[3:01] Loading run /storage/yufe/data/JPST001233/mzml/5cells_1500pg/20210430_PC9-750pg_60K-IT118-DIA-IW10_02.mzML
[3:22] 16437 library precursors are potentially detectable
[3:22] Processing...
[3:23] RT window set to 1.44318
[3:23] Recommended MS1 mass accuracy setting: 4.60421 ppm
[3:23] Removing low confidence identifications
[3:23] Removing interfering precursors
[3:23] Training neural networks: 9691 targets, 821 decoys
[3:23] Number of IDs at 0.01 FDR: 9612
[3:24] Calculating protein q-values
[3:24] Number of protein isoforms identified at 1% FDR: 2486 (precursor-level), 2478 (protein-level) (inference performed using proteotypic peptides only)
[3:24] Quantification

[3:24] File #9/9
[3:24] Loading run /storage/yufe/data/JPST001233/mzml/5cells_1500pg/20210430_PC9-750pg_60K-IT118-DIA-IW10_01.mzML
[3:46] 16437 library precursors are potentially detectable
[3:46] Processing...
[3:47] RT window set to 1.42345
[3:47] Recommended MS1 mass accuracy setting: 4.8171 ppm
[3:47] Removing low confidence identifications
[3:47] Removing interfering precursors
[3:47] Training neural networks: 9756 targets, 811 decoys
[3:48] Number of IDs at 0.01 FDR: 9677
[3:48] Calculating protein q-values
[3:48] Number of protein isoforms identified at 1% FDR: 2486 (precursor-level), 2483 (protein-level) (inference performed using proteotypic peptides only)
[3:48] Quantification

[3:48] Cross-run analysis
[3:48] Reading quantification information: 9 files
[3:48] Quantifying peptides
[3:50] Quantifying proteins
[3:50] Calculating q-values for protein and gene groups
[3:50] Calculating global q-values for protein and gene groups
[3:50] Writing report
[3:55] Report saved to diann-output.tsv.
[3:55] Saving precursor levels matrix
[3:55] Precursor levels matrix (1% precursor and protein group FDR) saved to diann-output.pr_matrix.tsv.
[3:55] Saving protein group levels matrix
[3:55] Protein group levels matrix (1% precursor FDR and protein group FDR) saved to diann-output.pg_matrix.tsv.
[3:55] Saving gene group levels matrix
[3:55] Gene groups levels matrix (1% precursor FDR and protein group FDR) saved to diann-output.gg_matrix.tsv.
[3:55] Saving unique genes levels matrix
[3:55] Unique genes levels matrix (1% precursor FDR and protein group FDR) saved to diann-output.unique_genes_matrix.tsv.
[3:55] Stats report saved to diann-output.stats.tsv
[3:55] Log saved to diann-output.log.txt
Finished

Process 'DIA-NN' finished, exit code: 0
WorkspaceClean [Work dir: /storage/yufe/results/msfragger_dia_paper/low_input_cell_5cells_1500pg/msfraggerdia]
/storage/yufe/tools/philosopher_v4.4.0_linux_amd64/philosopher workspace --clean --nocheck
Process 'WorkspaceClean' finished, exit code: 0
time="21:43:23" level=info msg="Executing Workspace  v4.4.0"
time="21:43:23" level=info msg="Removing workspace"
time="21:43:23" level=info msg=Done

Please cite:
(Any searches) MSFragger: ultrafast and comprehensive peptide identification in mass spectrometry–based proteomics. Nat Methods 14:513 (2017)
(Any searches) Fast deisotoping algorithm and its implementation in the MSFragger search engine. J. Proteome Res. 20:498 (2021)
(Open search) Identification of modified peptides using localization-aware open search. Nat Commun. 11:4065 (2020)
(Open search) Crystal-C: A Computational Tool for Refinement of Open Search Results. J. Proteome Res. 19.6:2511 (2020)
(Open search) PTM-Shepherd: analysis and summarization of post-translational and chemical modifications from open search results. Mol Cell Proteomics 20:100018 (2020)
(Glyco/labile search) Fast and comprehensive N- and O-glycoproteomics analysis with MSFragger-Glyco. Nat Methods 17:1125 (2020)
(timsTOF PASEF) Fast quantitative analysis of timsTOF PASEF data with MSFragger and IonQuant. Mol Cell Proteomics 19:1575 (2020)
(PSM validation with Percolator) Semi-supervised learning for peptide identification from shotgun proteomics datasets. Nat Methods 4:923 (2007)
(Label-free quantification/SILAC) IonQuant Enables Accurate and Sensitive Label-Free Quantification With FDR-Controlled Match-Between-Runs. Mol Cell Proteomics 20:100077 (2021)
(PeptideProphet/ProteinProphet/PTMProphet/Filtering) Philosopher: a versatile toolkit for shotgun proteomics data analysis. Nat Methods 17:869 (2020)
(TMT-Integrator) Quantitative proteomic landscape of metaplastic breast carcinoma pathological subtypes and their relationship to triple-negative tumors. Nat Commun. 11:1723 (2020)
(DIA-Umpire) DIA-Umpire: comprehensive computational framework for data-independent acquisition proteomics. Nat Methods 12:258 (2015)
(DIA-NN) High sensitivity dia-PASEF proteomics with DIA-NN and FragPipe. bioRxiv doi:10.1101/2021.03.08.434385 (2021)

=============================================================ALL JOBS DONE IN 25.3 MINUTES=============================================================
```
