## Supplementary Data 1 for "One-stop analysis of DIA proteomics data using MSFragger-DIA and FragPipe computational platform": diann-output.log.txt

```
DIA-NN 1.8.1 (Data-Independent Acquisition by Neural Networks)
Compiled on Apr 15 2022 08:45:18
Current date and time: Sat Apr 23 15:33:06 2022
Logical CPU cores: 56
diann --dir /storage/yufe/data/JPST001233/mzml/50cells_1ug --lib --threads 56 --verbose 1 --out diann-output.tsv --qvalue 0.01 --matrices --out-lib diann-output-lib.tsv --gen-spec-lib --predictor --fasta Homosapiens_20210923_PlusiRT.fasta --fasta-search --min-fr-mz 200 --max-fr-mz 1800 --met-excision --cut K*,R* --missed-cleavages 1 --min-pep-len 7 --max-pep-len 30 --min-pr-mz 300 --max-pr-mz 1800 --min-pr-charge 1 --max-pr-charge 4 --unimod4 --var-mods 2 --var-mod UniMod:35,15.994915,M --var-mod UniMod:1,42.010565,*n --reanalyse --smart-profiling --pg-level 0 --relaxed-prot-inf --peak-center --no-ifs-removal --matrix-spec-q 0.01 

Thread number set to 56
Output will be filtered at 0.01 FDR
Precursor/protein x samples expression level matrices will be saved along with the main report
A spectral library will be generated
Deep learning will be used to generate a new in silico spectral library from peptides provided
Library-free search enabled
Min fragment m/z set to 200
Max fragment m/z set to 1800
N-terminal methionine excision enabled
In silico digest will involve cuts at K*,R*
Maximum number of missed cleavages set to 1
Min peptide length set to 7
Max peptide length set to 30
Min precursor m/z set to 300
Max precursor m/z set to 1800
Min precursor charge set to 1
Max precursor charge set to 4
Cysteine carbamidomethylation enabled as a fixed modification
Maximum number of variable modifications set to 2
Modification UniMod:35 with mass delta 15.9949 at M will be considered as variable
Modification UniMod:1 with mass delta 42.0106 at *n will be considered as variable
A spectral library will be created from the DIA runs and used to reanalyse them; .quant files will only be saved to disk during the first step
When generating a spectral library, in silico predicted spectra will be retained if deemed more reliable than experimental ones
Implicit protein grouping: isoform IDs; this determines which peptides are considered 'proteotypic' and thus affects protein FDR calculation
Highly heuristic protein grouping will be used, to reduce the number of protein groups obtained; this mode is recommended for benchmarking protein ID numbers; use with caution for anything else
Fixed-width center of each elution peak will be used for quantification
Interference removal from fragment elution curves disabled
Protein x sample matrices will be also filtered using run-specific protein q-value
DIA-NN will optimise the mass accuracy automatically using the first run in the experiment. This is useful primarily for quick initial analyses, when it is not yet known which mass accuracy setting works best for a particular acquisition scheme.
Exclusion of fragments shared between heavy and light peptides from quantification is not supported in FASTA digest mode - disabled; to enable, generate an in silico predicted spectral library and analyse with this library

9 files will be processed
[0:00] Loading FASTA Homosapiens_20210923_PlusiRT.fasta
[0:04] Processing FASTA
[0:14] Assembling elution groups
[0:25] 6117910 precursors generated
[0:25] Protein names missing for some isoforms
[0:25] Gene names missing for some isoforms
[0:25] Library contains 20361 proteins, and 20142 genes
[0:28] [0:42] [11:01] [11:36] [11:45] [11:50] Saving the library to diann-output-lib.predicted.speclib
[11:58] Initialising library

[12:04] First pass: generating a spectral library from DIA data
[12:04] File #1/9
[12:04] Loading run /storage/yufe/data/JPST001233/mzml/50cells_1ug/20210430_PC9lib-1ug_AGC250-30K-IT54-DIA-IW10_01.mzML
[13:16] 2776477 library precursors are potentially detectable
[13:16] Processing...
[13:43] RT window set to 7.88043
[13:43] Peak width: 3.008
[13:43] Scan window radius set to 6
[13:44] Recommended MS1 mass accuracy setting: 4.14296 ppm
[14:29] Optimised mass accuracy: 6.43383 ppm
[16:46] Removing low confidence identifications
[16:46] Removing interfering precursors
[16:51] Training neural networks: 165500 targets, 116887 decoys
[16:58] Number of IDs at 0.01 FDR: 80244
[16:59] Calculating protein q-values
[17:00] Number of protein isoforms identified at 1% FDR: 7993 (precursor-level), 7220 (protein-level) (inference performed using proteotypic peptides only)
[17:00] Quantification
[17:01] Quantification information saved to /storage/yufe/data/JPST001233/mzml/50cells_1ug/20210430_PC9lib-1ug_AGC250-30K-IT54-DIA-IW10_01.mzML.quant.

[17:02] File #2/9
[17:02] Loading run /storage/yufe/data/JPST001233/mzml/50cells_1ug/20210430_PC9-7500pg_60K-IT118-DIA-IW10_03.mzML
[17:59] 2776477 library precursors are potentially detectable
[17:59] Processing...
[18:22] RT window set to 7.01939
[18:22] Recommended MS1 mass accuracy setting: 5.27514 ppm
[19:12] Removing low confidence identifications
[19:12] Removing interfering precursors
[19:16] Training neural networks: 85119 targets, 64496 decoys
[19:20] Number of IDs at 0.01 FDR: 48735
[19:21] Calculating protein q-values
[19:21] Number of protein isoforms identified at 1% FDR: 6619 (precursor-level), 6033 (protein-level) (inference performed using proteotypic peptides only)
[19:21] Quantification
[19:22] Quantification information saved to /storage/yufe/data/JPST001233/mzml/50cells_1ug/20210430_PC9-7500pg_60K-IT118-DIA-IW10_03.mzML.quant.

[19:22] File #3/9
[19:22] Loading run /storage/yufe/data/JPST001233/mzml/50cells_1ug/20210430_PC9lib-1ug_AGC250-30K-IT54-DIA-IW10_06.mzML
[20:31] 2776477 library precursors are potentially detectable
[20:32] Processing...
[21:02] RT window set to 7.47963
[21:02] Recommended MS1 mass accuracy setting: 4.17196 ppm
[23:26] Removing low confidence identifications
[23:26] Removing interfering precursors
[23:31] Training neural networks: 167349 targets, 117930 decoys
[23:38] Number of IDs at 0.01 FDR: 80015
[23:39] Calculating protein q-values
[23:40] Number of protein isoforms identified at 1% FDR: 7989 (precursor-level), 7189 (protein-level) (inference performed using proteotypic peptides only)
[23:40] Quantification
[23:41] Quantification information saved to /storage/yufe/data/JPST001233/mzml/50cells_1ug/20210430_PC9lib-1ug_AGC250-30K-IT54-DIA-IW10_06.mzML.quant.

[23:41] File #4/9
[23:41] Loading run /storage/yufe/data/JPST001233/mzml/50cells_1ug/20210430_PC9lib-1ug_AGC250-30K-IT54-DIA-IW10_04.mzML
[24:55] 2776477 library precursors are potentially detectable
[24:55] Processing...
[25:23] RT window set to 7.56073
[25:24] Recommended MS1 mass accuracy setting: 4.43466 ppm
[27:46] Removing low confidence identifications
[27:47] Removing interfering precursors
[27:52] Training neural networks: 167457 targets, 118351 decoys
[27:59] Number of IDs at 0.01 FDR: 80744
[28:00] Calculating protein q-values
[28:00] Number of protein isoforms identified at 1% FDR: 8021 (precursor-level), 7239 (protein-level) (inference performed using proteotypic peptides only)
[28:00] Quantification
[28:02] Quantification information saved to /storage/yufe/data/JPST001233/mzml/50cells_1ug/20210430_PC9lib-1ug_AGC250-30K-IT54-DIA-IW10_04.mzML.quant.

[28:02] File #5/9
[28:02] Loading run /storage/yufe/data/JPST001233/mzml/50cells_1ug/20210430_PC9lib-1ug_AGC250-30K-IT54-DIA-IW10_03.mzML
[29:16] 2776477 library precursors are potentially detectable
[29:16] Processing...
[29:42] RT window set to 7.54609
[29:43] Recommended MS1 mass accuracy setting: 4.1636 ppm
[31:58] Removing low confidence identifications
[31:58] Removing interfering precursors
[32:03] Training neural networks: 163666 targets, 115043 decoys
[32:11] Number of IDs at 0.01 FDR: 78535
[32:12] Calculating protein q-values
[32:12] Number of protein isoforms identified at 1% FDR: 7907 (precursor-level), 7164 (protein-level) (inference performed using proteotypic peptides only)
[32:12] Quantification
[32:14] Quantification information saved to /storage/yufe/data/JPST001233/mzml/50cells_1ug/20210430_PC9lib-1ug_AGC250-30K-IT54-DIA-IW10_03.mzML.quant.

[32:14] File #6/9
[32:14] Loading run /storage/yufe/data/JPST001233/mzml/50cells_1ug/20210430_PC9-7500pg_60K-IT118-DIA-IW10_01.mzML
[33:01] 2776477 library precursors are potentially detectable
[33:01] Processing...
[33:29] RT window set to 7.20103
[33:29] Recommended MS1 mass accuracy setting: 5.05472 ppm
[34:22] Removing low confidence identifications
[34:22] Removing interfering precursors
[34:25] Training neural networks: 85604 targets, 64952 decoys
[34:29] Number of IDs at 0.01 FDR: 49066
[34:30] Calculating protein q-values
[34:30] Number of protein isoforms identified at 1% FDR: 6682 (precursor-level), 6114 (protein-level) (inference performed using proteotypic peptides only)
[34:30] Quantification
[34:31] Quantification information saved to /storage/yufe/data/JPST001233/mzml/50cells_1ug/20210430_PC9-7500pg_60K-IT118-DIA-IW10_01.mzML.quant.

[34:31] File #7/9
[34:31] Loading run /storage/yufe/data/JPST001233/mzml/50cells_1ug/20210430_PC9lib-1ug_AGC250-30K-IT54-DIA-IW10_05.mzML
[35:43] 2776477 library precursors are potentially detectable
[35:43] Processing...
[36:09] RT window set to 7.76344
[36:10] Recommended MS1 mass accuracy setting: 4.4156 ppm
[38:38] Removing low confidence identifications
[38:38] Removing interfering precursors
[38:43] Training neural networks: 169497 targets, 118947 decoys
[38:51] Number of IDs at 0.01 FDR: 80466
[38:52] Calculating protein q-values
[38:52] Number of protein isoforms identified at 1% FDR: 8032 (precursor-level), 7261 (protein-level) (inference performed using proteotypic peptides only)
[38:52] Quantification
[38:54] Quantification information saved to /storage/yufe/data/JPST001233/mzml/50cells_1ug/20210430_PC9lib-1ug_AGC250-30K-IT54-DIA-IW10_05.mzML.quant.

[38:54] File #8/9
[38:54] Loading run /storage/yufe/data/JPST001233/mzml/50cells_1ug/20210430_PC9lib-1ug_AGC250-30K-IT54-DIA-IW10_02.mzML
[40:05] 2776477 library precursors are potentially detectable
[40:05] Processing...
[40:31] RT window set to 7.38088
[40:32] Recommended MS1 mass accuracy setting: 4.14034 ppm
[42:50] Removing low confidence identifications
[42:50] Removing interfering precursors
[42:55] Training neural networks: 165567 targets, 115841 decoys
[43:03] Number of IDs at 0.01 FDR: 78796
[43:04] Calculating protein q-values
[43:04] Number of protein isoforms identified at 1% FDR: 7947 (precursor-level), 7278 (protein-level) (inference performed using proteotypic peptides only)
[43:04] Quantification
[43:05] Quantification information saved to /storage/yufe/data/JPST001233/mzml/50cells_1ug/20210430_PC9lib-1ug_AGC250-30K-IT54-DIA-IW10_02.mzML.quant.

[43:06] File #9/9
[43:06] Loading run /storage/yufe/data/JPST001233/mzml/50cells_1ug/20210430_PC9-7500pg_60K-IT118-DIA-IW10_02.mzML
[44:04] 2776477 library precursors are potentially detectable
[44:04] Processing...
[44:30] RT window set to 7.13389
[44:30] Recommended MS1 mass accuracy setting: 5.08229 ppm
[45:20] Removing low confidence identifications
[45:20] Removing interfering precursors
[45:23] Training neural networks: 84328 targets, 64536 decoys
[45:27] Number of IDs at 0.01 FDR: 48873
[45:28] Calculating protein q-values
[45:29] Number of protein isoforms identified at 1% FDR: 6639 (precursor-level), 6193 (protein-level) (inference performed using proteotypic peptides only)
[45:29] Quantification
[45:29] Quantification information saved to /storage/yufe/data/JPST001233/mzml/50cells_1ug/20210430_PC9-7500pg_60K-IT118-DIA-IW10_02.mzML.quant.

[45:30] Cross-run analysis
[45:30] Reading quantification information: 9 files
[45:31] Quantifying peptides
[45:40] Assembling protein groups
[45:42] Quantifying proteins
[45:43] Calculating q-values for protein and gene groups
[45:44] Calculating global q-values for protein and gene groups
[45:44] Writing report
[46:07] Report saved to diann-output-first-pass.tsv.
[46:07] Saving precursor levels matrix
[46:08] Precursor levels matrix (1% precursor and protein group FDR) saved to diann-output-first-pass.pr_matrix.tsv.
[46:08] Saving protein group levels matrix
[46:08] Protein group levels matrix (1% precursor FDR and protein group FDR) saved to diann-output-first-pass.pg_matrix.tsv.
[46:08] Saving gene group levels matrix
[46:08] Gene groups levels matrix (1% precursor FDR and protein group FDR) saved to diann-output-first-pass.gg_matrix.tsv.
[46:08] Saving unique genes levels matrix
[46:08] Unique genes levels matrix (1% precursor FDR and protein group FDR) saved to diann-output-first-pass.unique_genes_matrix.tsv.
[46:08] Stats report saved to diann-output-first-pass.stats.tsv
[46:08] Generating spectral library:
[46:08] 99255 precursors passing the FDR threshold are to be extracted
[46:08] Loading run /storage/yufe/data/JPST001233/mzml/50cells_1ug/20210430_PC9lib-1ug_AGC250-30K-IT54-DIA-IW10_01.mzML
[47:14] 2776477 library precursors are potentially detectable
[47:16] 14892 spectra added to the library
[47:16] Loading run /storage/yufe/data/JPST001233/mzml/50cells_1ug/20210430_PC9-7500pg_60K-IT118-DIA-IW10_03.mzML
[47:58] 2776477 library precursors are potentially detectable
[47:58] 1078 spectra added to the library
[47:58] Loading run /storage/yufe/data/JPST001233/mzml/50cells_1ug/20210430_PC9lib-1ug_AGC250-30K-IT54-DIA-IW10_06.mzML
[49:02] 2776477 library precursors are potentially detectable
[49:03] 9070 spectra added to the library
[49:03] Loading run /storage/yufe/data/JPST001233/mzml/50cells_1ug/20210430_PC9lib-1ug_AGC250-30K-IT54-DIA-IW10_04.mzML
[50:06] 2776477 library precursors are potentially detectable
[50:08] 20946 spectra added to the library
[50:08] Loading run /storage/yufe/data/JPST001233/mzml/50cells_1ug/20210430_PC9lib-1ug_AGC250-30K-IT54-DIA-IW10_03.mzML
[51:16] 2776477 library precursors are potentially detectable
[51:17] 7180 spectra added to the library
[51:17] Loading run /storage/yufe/data/JPST001233/mzml/50cells_1ug/20210430_PC9-7500pg_60K-IT118-DIA-IW10_01.mzML
[51:58] 2776477 library precursors are potentially detectable
[51:59] 3074 spectra added to the library
[51:59] Loading run /storage/yufe/data/JPST001233/mzml/50cells_1ug/20210430_PC9lib-1ug_AGC250-30K-IT54-DIA-IW10_05.mzML
[53:05] 2776477 library precursors are potentially detectable
[53:06] 7571 spectra added to the library
[53:06] Loading run /storage/yufe/data/JPST001233/mzml/50cells_1ug/20210430_PC9lib-1ug_AGC250-30K-IT54-DIA-IW10_02.mzML
[54:08] 2776477 library precursors are potentially detectable
[54:09] 7766 spectra added to the library
[54:10] Loading run /storage/yufe/data/JPST001233/mzml/50cells_1ug/20210430_PC9-7500pg_60K-IT118-DIA-IW10_02.mzML
[54:54] 2776477 library precursors are potentially detectable
[54:55] 3272 spectra added to the library
[54:55] Saving spectral library to diann-output-lib.tsv
[55:01] 99255 precursors saved
[55:01] Loading the generated library and saving it in the .speclib format
[55:01] Loading spectral library diann-output-lib.tsv
[55:03] Spectral library loaded: 9828 protein isoforms, 10459 protein groups and 99255 precursors in 89736 elution groups.
[55:03] Loading protein annotations from FASTA Homosapiens_20210923_PlusiRT.fasta
[55:03] Protein names missing for some isoforms
[55:03] Gene names missing for some isoforms
[55:03] Library contains 9827 proteins, and 9802 genes
[55:03] Saving the library to diann-output-lib.tsv.speclib

[55:09] Second pass: using the newly created spectral library to reanalyse the data
[55:09] File #1/9
[55:09] Loading run /storage/yufe/data/JPST001233/mzml/50cells_1ug/20210430_PC9lib-1ug_AGC250-30K-IT54-DIA-IW10_01.mzML
[56:08] 99255 library precursors are potentially detectable
[56:08] Processing...
[56:08] RT window set to 1.78479
[56:08] Recommended MS1 mass accuracy setting: 4.5258 ppm
[56:10] Removing low confidence identifications
[56:10] Removing interfering precursors
[56:12] Training neural networks: 95736 targets, 64216 decoys
[56:16] Number of IDs at 0.01 FDR: 91095
[56:17] Calculating protein q-values
[56:17] Number of protein isoforms identified at 1% FDR: 8305 (precursor-level), 7468 (protein-level) (inference performed using proteotypic peptides only)
[56:17] Quantification

[56:18] File #2/9
[56:18] Loading run /storage/yufe/data/JPST001233/mzml/50cells_1ug/20210430_PC9-7500pg_60K-IT118-DIA-IW10_03.mzML
[56:55] 99255 library precursors are potentially detectable
[56:55] Processing...
[56:56] RT window set to 1.70076
[56:56] Recommended MS1 mass accuracy setting: 5.00959 ppm
[56:57] Removing low confidence identifications
[56:57] Removing interfering precursors
[56:58] Training neural networks: 68084 targets, 30009 decoys
[57:01] Number of IDs at 0.01 FDR: 60437
[57:01] Calculating protein q-values
[57:01] Number of protein isoforms identified at 1% FDR: 7231 (precursor-level), 6475 (protein-level) (inference performed using proteotypic peptides only)
[57:01] Quantification

[57:02] File #3/9
[57:02] Loading run /storage/yufe/data/JPST001233/mzml/50cells_1ug/20210430_PC9lib-1ug_AGC250-30K-IT54-DIA-IW10_06.mzML
[58:01] 99255 library precursors are potentially detectable
[58:01] Processing...
[58:01] RT window set to 1.791
[58:01] Recommended MS1 mass accuracy setting: 4.34773 ppm
[58:04] Removing low confidence identifications
[58:04] Removing interfering precursors
[58:06] Training neural networks: 96164 targets, 64377 decoys
[58:10] Number of IDs at 0.01 FDR: 91941
[58:11] Calculating protein q-values
[58:11] Number of protein isoforms identified at 1% FDR: 8324 (precursor-level), 7509 (protein-level) (inference performed using proteotypic peptides only)
[58:11] Quantification

[58:11] File #4/9
[58:11] Loading run /storage/yufe/data/JPST001233/mzml/50cells_1ug/20210430_PC9lib-1ug_AGC250-30K-IT54-DIA-IW10_04.mzML
[59:14] 99255 library precursors are potentially detectable
[59:14] Processing...
[59:15] RT window set to 1.78094
[59:15] Recommended MS1 mass accuracy setting: 4.62451 ppm
[59:17] Removing low confidence identifications
[59:17] Removing interfering precursors
[59:19] Training neural networks: 96588 targets, 64967 decoys
[59:23] Number of IDs at 0.01 FDR: 92912
[59:24] Calculating protein q-values
[59:24] Number of protein isoforms identified at 1% FDR: 8375 (precursor-level), 7561 (protein-level) (inference performed using proteotypic peptides only)
[59:24] Quantification

[59:25] File #5/9
[59:25] Loading run /storage/yufe/data/JPST001233/mzml/50cells_1ug/20210430_PC9lib-1ug_AGC250-30K-IT54-DIA-IW10_03.mzML
[60:22] 99255 library precursors are potentially detectable
[60:22] Processing...
[60:23] RT window set to 1.78342
[60:23] Recommended MS1 mass accuracy setting: 4.44726 ppm
[60:25] Removing low confidence identifications
[60:25] Removing interfering precursors
[60:27] Training neural networks: 96038 targets, 63515 decoys
[60:31] Number of IDs at 0.01 FDR: 91771
[60:32] Calculating protein q-values
[60:32] Number of protein isoforms identified at 1% FDR: 8329 (precursor-level), 7493 (protein-level) (inference performed using proteotypic peptides only)
[60:32] Quantification

[60:32] File #6/9
[60:32] Loading run /storage/yufe/data/JPST001233/mzml/50cells_1ug/20210430_PC9-7500pg_60K-IT118-DIA-IW10_01.mzML
[61:08] 99255 library precursors are potentially detectable
[61:08] Processing...
[61:09] RT window set to 1.73363
[61:09] Recommended MS1 mass accuracy setting: 4.68385 ppm
[61:10] Removing low confidence identifications
[61:10] Removing interfering precursors
[61:12] Training neural networks: 68699 targets, 31799 decoys
[61:14] Number of IDs at 0.01 FDR: 60511
[61:15] Calculating protein q-values
[61:15] Number of protein isoforms identified at 1% FDR: 7277 (precursor-level), 6534 (protein-level) (inference performed using proteotypic peptides only)
[61:15] Quantification

[61:15] File #7/9
[61:15] Loading run /storage/yufe/data/JPST001233/mzml/50cells_1ug/20210430_PC9lib-1ug_AGC250-30K-IT54-DIA-IW10_05.mzML
[62:12] 99255 library precursors are potentially detectable
[62:12] Processing...
[62:12] RT window set to 1.78582
[62:12] Recommended MS1 mass accuracy setting: 4.6862 ppm
[62:14] Removing low confidence identifications
[62:14] Removing interfering precursors
[62:17] Training neural networks: 96083 targets, 65208 decoys
[62:20] Number of IDs at 0.01 FDR: 91994
[62:21] Calculating protein q-values
[62:21] Number of protein isoforms identified at 1% FDR: 8301 (precursor-level), 7586 (protein-level) (inference performed using proteotypic peptides only)
[62:21] Quantification

[62:22] File #8/9
[62:22] Loading run /storage/yufe/data/JPST001233/mzml/50cells_1ug/20210430_PC9lib-1ug_AGC250-30K-IT54-DIA-IW10_02.mzML
[63:18] 99255 library precursors are potentially detectable
[63:18] Processing...
[63:19] RT window set to 1.78827
[63:19] Recommended MS1 mass accuracy setting: 4.26308 ppm
[63:21] Removing low confidence identifications
[63:21] Removing interfering precursors
[63:23] Training neural networks: 95677 targets, 64038 decoys
[63:27] Number of IDs at 0.01 FDR: 91380
[63:28] Calculating protein q-values
[63:28] Number of protein isoforms identified at 1% FDR: 8320 (precursor-level), 7514 (protein-level) (inference performed using proteotypic peptides only)
[63:28] Quantification

[63:29] File #9/9
[63:29] Loading run /storage/yufe/data/JPST001233/mzml/50cells_1ug/20210430_PC9-7500pg_60K-IT118-DIA-IW10_02.mzML
[64:03] 99255 library precursors are potentially detectable
[64:03] Processing...
[64:04] RT window set to 1.70512
[64:04] Recommended MS1 mass accuracy setting: 5.26742 ppm
[64:06] Removing low confidence identifications
[64:06] Removing interfering precursors
[64:07] Training neural networks: 68445 targets, 30403 decoys
[64:09] Number of IDs at 0.01 FDR: 60638
[64:10] Calculating protein q-values
[64:10] Number of protein isoforms identified at 1% FDR: 7227 (precursor-level), 6471 (protein-level) (inference performed using proteotypic peptides only)
[64:10] Quantification

[64:10] Cross-run analysis
[64:10] Reading quantification information: 9 files
[64:11] Quantifying peptides
[64:21] Quantifying proteins
[64:22] Calculating q-values for protein and gene groups
[64:23] Calculating global q-values for protein and gene groups
[64:23] Writing report
[64:47] Report saved to diann-output.tsv.
[64:47] Saving precursor levels matrix
[64:48] Precursor levels matrix (1% precursor and protein group FDR) saved to diann-output.pr_matrix.tsv.
[64:48] Saving protein group levels matrix
[64:48] Protein group levels matrix (1% precursor FDR and protein group FDR) saved to diann-output.pg_matrix.tsv.
[64:48] Saving gene group levels matrix
[64:48] Gene groups levels matrix (1% precursor FDR and protein group FDR) saved to diann-output.gg_matrix.tsv.
[64:48] Saving unique genes levels matrix
[64:49] Unique genes levels matrix (1% precursor FDR and protein group FDR) saved to diann-output.unique_genes_matrix.tsv.
[64:49] Stats report saved to diann-output.stats.tsv

Finished
```
