## Supplementary Data 1 for "One-stop analysis of DIA proteomics data using MSFragger-DIA and FragPipe computational platform": log_2022-08-20_21-15-24.txt (part 1 of 2)

```
System OS: Linux, Architecture: amd64
Java Info: 11.0.16, OpenJDK 64-Bit Server VM, Red Hat, Inc.


Version info:
FragPipe version 18.0
MSFragger version 3.5
Philosopher version 4.4.0


LCMS files:
  Experiment/Group: 
  - /storage/yufe/data/JPST001233/mzml/50cells_1ug/20210430_PC9-7500pg_60K-IT118-DIA-IW10_01.mzML	DIA
  - /storage/yufe/data/JPST001233/mzml/50cells_1ug/20210430_PC9-7500pg_60K-IT118-DIA-IW10_02.mzML	DIA
  - /storage/yufe/data/JPST001233/mzml/50cells_1ug/20210430_PC9-7500pg_60K-IT118-DIA-IW10_03.mzML	DIA
  - /storage/yufe/data/JPST001233/mzml/50cells_1ug/20210430_PC9lib-1ug_AGC250-30K-IT54-DIA-IW10_01.mzML	DIA
  - /storage/yufe/data/JPST001233/mzml/50cells_1ug/20210430_PC9lib-1ug_AGC250-30K-IT54-DIA-IW10_02.mzML	DIA
  - /storage/yufe/data/JPST001233/mzml/50cells_1ug/20210430_PC9lib-1ug_AGC250-30K-IT54-DIA-IW10_03.mzML	DIA
  - /storage/yufe/data/JPST001233/mzml/50cells_1ug/20210430_PC9lib-1ug_AGC250-30K-IT54-DIA-IW10_04.mzML	DIA
  - /storage/yufe/data/JPST001233/mzml/50cells_1ug/20210430_PC9lib-1ug_AGC250-30K-IT54-DIA-IW10_05.mzML	DIA
  - /storage/yufe/data/JPST001233/mzml/50cells_1ug/20210430_PC9lib-1ug_AGC250-30K-IT54-DIA-IW10_06.mzML	DIA


417 commands to execute:
CheckCentroid
java -Xmx256G -cp /storage/yufe/tools/FragPipe-18.0/fragpipe/lib/fragpipe-18.0.jar:/storage/yufe/tools/FragPipe-18.0/fragpipe/tools/batmass-io-1.25.5.jar com.dmtavt.fragpipe.util.CheckCentroid /storage/yufe/data/JPST001233/mzml/50cells_1ug/20210430_PC9-7500pg_60K-IT118-DIA-IW10_01.mzML 56
WorkspaceCleanInit [Work dir: /storage/yufe/results/msfragger_dia_paper/low_input_cell_50cells_1ug/diaumpire]
/storage/yufe/tools/philosopher_v4.4.0_linux_amd64/philosopher workspace --clean --nocheck
WorkspaceCleanInit [Work dir: /storage/yufe/results/msfragger_dia_paper/low_input_cell_50cells_1ug/diaumpire]
/storage/yufe/tools/philosopher_v4.4.0_linux_amd64/philosopher workspace --init --nocheck --temp /tmp/7a22735e-6bda-4f3b-845e-2b2a0ba41016
UmpireSe
java -Xmx256G -Dlibs.thermo.dir=/storage/yufe/tools/MSFragger-3.5/ext/thermo -cp /storage/yufe/tools/FragPipe-18.0/fragpipe/tools/DIA_Umpire_SE-2.2.8.jar:/storage/yufe/tools/FragPipe-18.0/fragpipe/tools/batmass-io-1.25.5.jar dia_umpire_se.DIA_Umpire_SE /storage/yufe/data/JPST001233/mzml/50cells_1ug/20210430_PC9-7500pg_60K-IT118-DIA-IW10_01.mzML /storage/yufe/results/msfragger_dia_paper/low_input_cell_50cells_1ug/diaumpire/umpire-se.params
UmpireSe
java -cp /storage/yufe/tools/FragPipe-18.0/fragpipe/lib/fragpipe-18.0.jar:/storage/yufe/tools/FragPipe-18.0/fragpipe/lib/commons-io-2.11.0.jar com.github.chhh.utils.FileMove --no-err /storage/yufe/data/JPST001233/mzml/50cells_1ug/diaumpire_se.log /storage/yufe/results/msfragger_dia_paper/low_input_cell_50cells_1ug/diaumpire/diaumpire_se.log
UmpireSe
java -cp /storage/yufe/tools/FragPipe-18.0/fragpipe/lib/fragpipe-18.0.jar:/storage/yufe/tools/FragPipe-18.0/fragpipe/lib/commons-io-2.11.0.jar com.github.chhh.utils.FileMove --no-err /storage/yufe/data/JPST001233/mzml/50cells_1ug/20210430_PC9-7500pg_60K-IT118-DIA-IW10_01_Peak /storage/yufe/results/msfragger_dia_paper/low_input_cell_50cells_1ug/diaumpire/20210430_PC9-7500pg_60K-IT118-DIA-IW10_01_Peak
UmpireSe
java -cp /storage/yufe/tools/FragPipe-18.0/fragpipe/lib/fragpipe-18.0.jar:/storage/yufe/tools/FragPipe-18.0/fragpipe/lib/commons-io-2.11.0.jar com.github.chhh.utils.FileMove --no-err /storage/yufe/data/JPST001233/mzml/50cells_1ug/20210430_PC9-7500pg_60K-IT118-DIA-IW10_01.DIAWindowsFS /storage/yufe/results/msfragger_dia_paper/low_input_cell_50cells_1ug/diaumpire/20210430_PC9-7500pg_60K-IT118-DIA-IW10_01.DIAWindowsFS
UmpireSe
java -cp /storage/yufe/tools/FragPipe-18.0/fragpipe/lib/fragpipe-18.0.jar:/storage/yufe/tools/FragPipe-18.0/fragpipe/lib/commons-io-2.11.0.jar com.github.chhh.utils.FileMove --no-err /storage/yufe/data/JPST001233/mzml/50cells_1ug/20210430_PC9-7500pg_60K-IT118-DIA-IW10_01.RTidxFS /storage/yufe/results/msfragger_dia_paper/low_input_cell_50cells_1ug/diaumpire/20210430_PC9-7500pg_60K-IT118-DIA-IW10_01.RTidxFS
UmpireSe
java -cp /storage/yufe/tools/FragPipe-18.0/fragpipe/lib/fragpipe-18.0.jar:/storage/yufe/tools/FragPipe-18.0/fragpipe/lib/commons-io-2.11.0.jar com.github.chhh.utils.FileMove --no-err /storage/yufe/data/JPST001233/mzml/50cells_1ug/20210430_PC9-7500pg_60K-IT118-DIA-IW10_01.ScanClusterMapping_Q1 /storage/yufe/results/msfragger_dia_paper/low_input_cell_50cells_1ug/diaumpire/20210430_PC9-7500pg_60K-IT118-DIA-IW10_01.ScanClusterMapping_Q1
UmpireSe
java -cp /storage/yufe/tools/FragPipe-18.0/fragpipe/lib/fragpipe-18.0.jar:/storage/yufe/tools/FragPipe-18.0/fragpipe/lib/commons-io-2.11.0.jar com.github.chhh.utils.FileMove --no-err /storage/yufe/data/JPST001233/mzml/50cells_1ug/20210430_PC9-7500pg_60K-IT118-DIA-IW10_01.ScanClusterMapping_Q2 /storage/yufe/results/msfragger_dia_paper/low_input_cell_50cells_1ug/diaumpire/20210430_PC9-7500pg_60K-IT118-DIA-IW10_01.ScanClusterMapping_Q2
UmpireSe
java -cp /storage/yufe/tools/FragPipe-18.0/fragpipe/lib/fragpipe-18.0.jar:/storage/yufe/tools/FragPipe-18.0/fragpipe/lib/commons-io-2.11.0.jar com.github.chhh.utils.FileMove --no-err /storage/yufe/data/JPST001233/mzml/50cells_1ug/20210430_PC9-7500pg_60K-IT118-DIA-IW10_01.ScanClusterMapping_Q3 /storage/yufe/results/msfragger_dia_paper/low_input_cell_50cells_1ug/diaumpire/20210430_PC9-7500pg_60K-IT118-DIA-IW10_01.ScanClusterMapping_Q3
UmpireSe
java -cp /storage/yufe/tools/FragPipe-18.0/fragpipe/lib/fragpipe-18.0.jar:/storage/yufe/tools/FragPipe-18.0/fragpipe/lib/commons-io-2.11.0.jar com.github.chhh.utils.FileMove --no-err /storage/yufe/data/JPST001233/mzml/50cells_1ug/20210430_PC9-7500pg_60K-IT118-DIA-IW10_01.ScanidxFS /storage/yufe/results/msfragger_dia_paper/low_input_cell_50cells_1ug/diaumpire/20210430_PC9-7500pg_60K-IT118-DIA-IW10_01.ScanidxFS
UmpireSe
java -cp /storage/yufe/tools/FragPipe-18.0/fragpipe/lib/fragpipe-18.0.jar:/storage/yufe/tools/FragPipe-18.0/fragpipe/lib/commons-io-2.11.0.jar com.github.chhh.utils.FileMove --no-err /storage/yufe/data/JPST001233/mzml/50cells_1ug/20210430_PC9-7500pg_60K-IT118-DIA-IW10_01.ScanPosFS /storage/yufe/results/msfragger_dia_paper/low_input_cell_50cells_1ug/diaumpire/20210430_PC9-7500pg_60K-IT118-DIA-IW10_01.ScanPosFS
UmpireSe
java -cp /storage/yufe/tools/FragPipe-18.0/fragpipe/lib/fragpipe-18.0.jar:/storage/yufe/tools/FragPipe-18.0/fragpipe/lib/commons-io-2.11.0.jar com.github.chhh.utils.FileMove --no-err /storage/yufe/data/JPST001233/mzml/50cells_1ug/20210430_PC9-7500pg_60K-IT118-DIA-IW10_01.ScanRTFS /storage/yufe/results/msfragger_dia_paper/low_input_cell_50cells_1ug/diaumpire/20210430_PC9-7500pg_60K-IT118-DIA-IW10_01.ScanRTFS
UmpireSe
java -cp /storage/yufe/tools/FragPipe-18.0/fragpipe/lib/fragpipe-18.0.jar:/storage/yufe/tools/FragPipe-18.0/fragpipe/lib/commons-io-2.11.0.jar com.github.chhh.utils.FileMove --no-err /storage/yufe/data/JPST001233/mzml/50cells_1ug/20210430_PC9-7500pg_60K-IT118-DIA-IW10_01_diasetting.ser /storage/yufe/results/msfragger_dia_paper/low_input_cell_50cells_1ug/diaumpire/20210430_PC9-7500pg_60K-IT118-DIA-IW10_01_diasetting.ser
UmpireSe
java -cp /storage/yufe/tools/FragPipe-18.0/fragpipe/lib/fragpipe-18.0.jar:/storage/yufe/tools/FragPipe-18.0/fragpipe/lib/commons-io-2.11.0.jar com.github.chhh.utils.FileMove --no-err /storage/yufe/data/JPST001233/mzml/50cells_1ug/20210430_PC9-7500pg_60K-IT118-DIA-IW10_01_params.ser /storage/yufe/results/msfragger_dia_paper/low_input_cell_50cells_1ug/diaumpire/20210430_PC9-7500pg_60K-IT118-DIA-IW10_01_params.ser
UmpireSe
java -cp /storage/yufe/tools/FragPipe-18.0/fragpipe/lib/fragpipe-18.0.jar:/storage/yufe/tools/FragPipe-18.0/fragpipe/lib/commons-io-2.11.0.jar com.github.chhh.utils.FileMove --no-err /storage/yufe/data/JPST001233/mzml/50cells_1ug/20210430_PC9-7500pg_60K-IT118-DIA-IW10_01_Q1.mgf /storage/yufe/results/msfragger_dia_paper/low_input_cell_50cells_1ug/diaumpire/20210430_PC9-7500pg_60K-IT118-DIA-IW10_01_Q1.mgf
UmpireSe
java -cp /storage/yufe/tools/FragPipe-18.0/fragpipe/lib/fragpipe-18.0.jar:/storage/yufe/tools/FragPipe-18.0/fragpipe/lib/commons-io-2.11.0.jar com.github.chhh.utils.FileMove --no-err /storage/yufe/data/JPST001233/mzml/50cells_1ug/20210430_PC9-7500pg_60K-IT118-DIA-IW10_01_Q2.mgf /storage/yufe/results/msfragger_dia_paper/low_input_cell_50cells_1ug/diaumpire/20210430_PC9-7500pg_60K-IT118-DIA-IW10_01_Q2.mgf
UmpireSe
java -cp /storage/yufe/tools/FragPipe-18.0/fragpipe/lib/fragpipe-18.0.jar:/storage/yufe/tools/FragPipe-18.0/fragpipe/lib/commons-io-2.11.0.jar com.github.chhh.utils.FileMove --no-err /storage/yufe/data/JPST001233/mzml/50cells_1ug/20210430_PC9-7500pg_60K-IT118-DIA-IW10_01_Q3.mgf /storage/yufe/results/msfragger_dia_paper/low_input_cell_50cells_1ug/diaumpire/20210430_PC9-7500pg_60K-IT118-DIA-IW10_01_Q3.mgf
UmpireSe
java -cp /storage/yufe/tools/FragPipe-18.0/fragpipe/lib/fragpipe-18.0.jar:/storage/yufe/tools/FragPipe-18.0/fragpipe/lib/commons-io-2.11.0.jar com.github.chhh.utils.FileMove --no-err /storage/yufe/data/JPST001233/mzml/50cells_1ug/20210430_PC9-7500pg_60K-IT118-DIA-IW10_01_Q1.mzML /storage/yufe/results/msfragger_dia_paper/low_input_cell_50cells_1ug/diaumpire/20210430_PC9-7500pg_60K-IT118-DIA-IW10_01_Q1.mzML
UmpireSe
java -cp /storage/yufe/tools/FragPipe-18.0/fragpipe/lib/fragpipe-18.0.jar:/storage/yufe/tools/FragPipe-18.0/fragpipe/lib/commons-io-2.11.0.jar com.github.chhh.utils.FileMove --no-err /storage/yufe/data/JPST001233/mzml/50cells_1ug/20210430_PC9-7500pg_60K-IT118-DIA-IW10_01_Q2.mzML /storage/yufe/results/msfragger_dia_paper/low_input_cell_50cells_1ug/diaumpire/20210430_PC9-7500pg_60K-IT118-DIA-IW10_01_Q2.mzML
UmpireSe
java -cp /storage/yufe/tools/FragPipe-18.0/fragpipe/lib/fragpipe-18.0.jar:/storage/yufe/tools/FragPipe-18.0/fragpipe/lib/commons-io-2.11.0.jar com.github.chhh.utils.FileMove --no-err /storage/yufe/data/JPST001233/mzml/50cells_1ug/20210430_PC9-7500pg_60K-IT118-DIA-IW10_01_Q3.mzML /storage/yufe/results/msfragger_dia_paper/low_input_cell_50cells_1ug/diaumpire/20210430_PC9-7500pg_60K-IT118-DIA-IW10_01_Q3.mzML
UmpireSe
java -cp /storage/yufe/tools/FragPipe-18.0/fragpipe/lib/fragpipe-18.0.jar com.github.chhh.utils.FileDelete /storage/yufe/results/msfragger_dia_paper/low_input_cell_50cells_1ug/diaumpire/20210430_PC9-7500pg_60K-IT118-DIA-IW10_01_Peak
UmpireSe
java -cp /storage/yufe/tools/FragPipe-18.0/fragpipe/lib/fragpipe-18.0.jar com.github.chhh.utils.FileDelete /storage/yufe/results/msfragger_dia_paper/low_input_cell_50cells_1ug/diaumpire/20210430_PC9-7500pg_60K-IT118-DIA-IW10_01.DIAWindowsFS
UmpireSe
java -cp /storage/yufe/tools/FragPipe-18.0/fragpipe/lib/fragpipe-18.0.jar com.github.chhh.utils.FileDelete /storage/yufe/results/msfragger_dia_paper/low_input_cell_50cells_1ug/diaumpire/20210430_PC9-7500pg_60K-IT118-DIA-IW10_01.RTidxFS
UmpireSe
java -cp /storage/yufe/tools/FragPipe-18.0/fragpipe/lib/fragpipe-18.0.jar com.github.chhh.utils.FileDelete /storage/yufe/results/msfragger_dia_paper/low_input_cell_50cells_1ug/diaumpire/20210430_PC9-7500pg_60K-IT118-DIA-IW10_01.ScanClusterMapping_Q1
UmpireSe
java -cp /storage/yufe/tools/FragPipe-18.0/fragpipe/lib/fragpipe-18.0.jar com.github.chhh.utils.FileDelete /storage/yufe/results/msfragger_dia_paper/low_input_cell_50cells_1ug/diaumpire/20210430_PC9-7500pg_60K-IT118-DIA-IW10_01.ScanClusterMapping_Q2
UmpireSe
java -cp /storage/yufe/tools/FragPipe-18.0/fragpipe/lib/fragpipe-18.0.jar com.github.chhh.utils.FileDelete /storage/yufe/results/msfragger_dia_paper/low_input_cell_50cells_1ug/diaumpire/20210430_PC9-7500pg_60K-IT118-DIA-IW10_01.ScanClusterMapping_Q3
UmpireSe
java -cp /storage/yufe/tools/FragPipe-18.0/fragpipe/lib/fragpipe-18.0.jar com.github.chhh.utils.FileDelete /storage/yufe/results/msfragger_dia_paper/low_input_cell_50cells_1ug/diaumpire/20210430_PC9-7500pg_60K-IT118-DIA-IW10_01.ScanidxFS
UmpireSe
java -cp /storage/yufe/tools/FragPipe-18.0/fragpipe/lib/fragpipe-18.0.jar com.github.chhh.utils.FileDelete /storage/yufe/results/msfragger_dia_paper/low_input_cell_50cells_1ug/diaumpire/20210430_PC9-7500pg_60K-IT118-DIA-IW10_01.ScanPosFS
UmpireSe
java -cp /storage/yufe/tools/FragPipe-18.0/fragpipe/lib/fragpipe-18.0.jar com.github.chhh.utils.FileDelete /storage/yufe/results/msfragger_dia_paper/low_input_cell_50cells_1ug/diaumpire/20210430_PC9-7500pg_60K-IT118-DIA-IW10_01.ScanRTFS
UmpireSe
java -cp /storage/yufe/tools/FragPipe-18.0/fragpipe/lib/fragpipe-18.0.jar com.github.chhh.utils.FileDelete /storage/yufe/results/msfragger_dia_paper/low_input_cell_50cells_1ug/diaumpire/20210430_PC9-7500pg_60K-IT118-DIA-IW10_01_diasetting.ser
UmpireSe
java -cp /storage/yufe/tools/FragPipe-18.0/fragpipe/lib/fragpipe-18.0.jar com.github.chhh.utils.FileDelete /storage/yufe/results/msfragger_dia_paper/low_input_cell_50cells_1ug/diaumpire/20210430_PC9-7500pg_60K-IT118-DIA-IW10_01_params.ser
UmpireSe
java -cp /storage/yufe/tools/FragPipe-18.0/fragpipe/lib/fragpipe-18.0.jar com.github.chhh.utils.FileDelete /storage/yufe/results/msfragger_dia_paper/low_input_cell_50cells_1ug/diaumpire/20210430_PC9-7500pg_60K-IT118-DIA-IW10_01_Q1.mgf
UmpireSe
java -cp /storage/yufe/tools/FragPipe-18.0/fragpipe/lib/fragpipe-18.0.jar com.github.chhh.utils.FileDelete /storage/yufe/results/msfragger_dia_paper/low_input_cell_50cells_1ug/diaumpire/20210430_PC9-7500pg_60K-IT118-DIA-IW10_01_Q2.mgf
UmpireSe
java -cp /storage/yufe/tools/FragPipe-18.0/fragpipe/lib/fragpipe-18.0.jar com.github.chhh.utils.FileDelete /storage/yufe/results/msfragger_dia_paper/low_input_cell_50cells_1ug/diaumpire/20210430_PC9-7500pg_60K-IT118-DIA-IW10_01_Q3.mgf
UmpireSe
java -Xmx256G -Dlibs.thermo.dir=/storage/yufe/tools/MSFragger-3.5/ext/thermo -cp /storage/yufe/tools/FragPipe-18.0/fragpipe/tools/DIA_Umpire_SE-2.2.8.jar:/storage/yufe/tools/FragPipe-18.0/fragpipe/tools/batmass-io-1.25.5.jar dia_umpire_se.DIA_Umpire_SE /storage/yufe/data/JPST001233/mzml/50cells_1ug/20210430_PC9-7500pg_60K-IT118-DIA-IW10_02.mzML /storage/yufe/results/msfragger_dia_paper/low_input_cell_50cells_1ug/diaumpire/umpire-se.params
UmpireSe
java -cp /storage/yufe/tools/FragPipe-18.0/fragpipe/lib/fragpipe-18.0.jar:/storage/yufe/tools/FragPipe-18.0/fragpipe/lib/commons-io-2.11.0.jar com.github.chhh.utils.FileMove --no-err /storage/yufe/data/JPST001233/mzml/50cells_1ug/diaumpire_se.log /storage/yufe/results/msfragger_dia_paper/low_input_cell_50cells_1ug/diaumpire/diaumpire_se.log
UmpireSe
java -cp /storage/yufe/tools/FragPipe-18.0/fragpipe/lib/fragpipe-18.0.jar:/storage/yufe/tools/FragPipe-18.0/fragpipe/lib/commons-io-2.11.0.jar com.github.chhh.utils.FileMove --no-err /storage/yufe/data/JPST001233/mzml/50cells_1ug/20210430_PC9-7500pg_60K-IT118-DIA-IW10_02_Peak /storage/yufe/results/msfragger_dia_paper/low_input_cell_50cells_1ug/diaumpire/20210430_PC9-7500pg_60K-IT118-DIA-IW10_02_Peak
UmpireSe
java -cp /storage/yufe/tools/FragPipe-18.0/fragpipe/lib/fragpipe-18.0.jar:/storage/yufe/tools/FragPipe-18.0/fragpipe/lib/commons-io-2.11.0.jar com.github.chhh.utils.FileMove --no-err /storage/yufe/data/JPST001233/mzml/50cells_1ug/20210430_PC9-7500pg_60K-IT118-DIA-IW10_02.DIAWindowsFS /storage/yufe/results/msfragger_dia_paper/low_input_cell_50cells_1ug/diaumpire/20210430_PC9-7500pg_60K-IT118-DIA-IW10_02.DIAWindowsFS
UmpireSe
java -cp /storage/yufe/tools/FragPipe-18.0/fragpipe/lib/fragpipe-18.0.jar:/storage/yufe/tools/FragPipe-18.0/fragpipe/lib/commons-io-2.11.0.jar com.github.chhh.utils.FileMove --no-err /storage/yufe/data/JPST001233/mzml/50cells_1ug/20210430_PC9-7500pg_60K-IT118-DIA-IW10_02.RTidxFS /storage/yufe/results/msfragger_dia_paper/low_input_cell_50cells_1ug/diaumpire/20210430_PC9-7500pg_60K-IT118-DIA-IW10_02.RTidxFS
UmpireSe
java -cp /storage/yufe/tools/FragPipe-18.0/fragpipe/lib/fragpipe-18.0.jar:/storage/yufe/tools/FragPipe-18.0/fragpipe/lib/commons-io-2.11.0.jar com.github.chhh.utils.FileMove --no-err /storage/yufe/data/JPST001233/mzml/50cells_1ug/20210430_PC9-7500pg_60K-IT118-DIA-IW10_02.ScanClusterMapping_Q1 /storage/yufe/results/msfragger_dia_paper/low_input_cell_50cells_1ug/diaumpire/20210430_PC9-7500pg_60K-IT118-DIA-IW10_02.ScanClusterMapping_Q1
UmpireSe
java -cp /storage/yufe/tools/FragPipe-18.0/fragpipe/lib/fragpipe-18.0.jar:/storage/yufe/tools/FragPipe-18.0/fragpipe/lib/commons-io-2.11.0.jar com.github.chhh.utils.FileMove --no-err /storage/yufe/data/JPST001233/mzml/50cells_1ug/20210430_PC9-7500pg_60K-IT118-DIA-IW10_02.ScanClusterMapping_Q2 /storage/yufe/results/msfragger_dia_paper/low_input_cell_50cells_1ug/diaumpire/20210430_PC9-7500pg_60K-IT118-DIA-IW10_02.ScanClusterMapping_Q2
UmpireSe
java -cp /storage/yufe/tools/FragPipe-18.0/fragpipe/lib/fragpipe-18.0.jar:/storage/yufe/tools/FragPipe-18.0/fragpipe/lib/commons-io-2.11.0.jar com.github.chhh.utils.FileMove --no-err /storage/yufe/data/JPST001233/mzml/50cells_1ug/20210430_PC9-7500pg_60K-IT118-DIA-IW10_02.ScanClusterMapping_Q3 /storage/yufe/results/msfragger_dia_paper/low_input_cell_50cells_1ug/diaumpire/20210430_PC9-7500pg_60K-IT118-DIA-IW10_02.ScanClusterMapping_Q3
UmpireSe
java -cp /storage/yufe/tools/FragPipe-18.0/fragpipe/lib/fragpipe-18.0.jar:/storage/yufe/tools/FragPipe-18.0/fragpipe/lib/commons-io-2.11.0.jar com.github.chhh.utils.FileMove --no-err /storage/yufe/data/JPST001233/mzml/50cells_1ug/20210430_PC9-7500pg_60K-IT118-DIA-IW10_02.ScanidxFS /storage/yufe/results/msfragger_dia_paper/low_input_cell_50cells_1ug/diaumpire/20210430_PC9-7500pg_60K-IT118-DIA-IW10_02.ScanidxFS
UmpireSe
java -cp /storage/yufe/tools/FragPipe-18.0/fragpipe/lib/fragpipe-18.0.jar:/storage/yufe/tools/FragPipe-18.0/fragpipe/lib/commons-io-2.11.0.jar com.github.chhh.utils.FileMove --no-err /storage/yufe/data/JPST001233/mzml/50cells_1ug/20210430_PC9-7500pg_60K-IT118-DIA-IW10_02.ScanPosFS /storage/yufe/results/msfragger_dia_paper/low_input_cell_50cells_1ug/diaumpire/20210430_PC9-7500pg_60K-IT118-DIA-IW10_02.ScanPosFS
UmpireSe
java -cp /storage/yufe/tools/FragPipe-18.0/fragpipe/lib/fragpipe-18.0.jar:/storage/yufe/tools/FragPipe-18.0/fragpipe/lib/commons-io-2.11.0.jar com.github.chhh.utils.FileMove --no-err /storage/yufe/data/JPST001233/mzml/50cells_1ug/20210430_PC9-7500pg_60K-IT118-DIA-IW10_02.ScanRTFS /storage/yufe/results/msfragger_dia_paper/low_input_cell_50cells_1ug/diaumpire/20210430_PC9-7500pg_60K-IT118-DIA-IW10_02.ScanRTFS
UmpireSe
java -cp /storage/yufe/tools/FragPipe-18.0/fragpipe/lib/fragpipe-18.0.jar:/storage/yufe/tools/FragPipe-18.0/fragpipe/lib/commons-io-2.11.0.jar com.github.chhh.utils.FileMove --no-err /storage/yufe/data/JPST001233/mzml/50cells_1ug/20210430_PC9-7500pg_60K-IT118-DIA-IW10_02_diasetting.ser /storage/yufe/results/msfragger_dia_paper/low_input_cell_50cells_1ug/diaumpire/20210430_PC9-7500pg_60K-IT118-DIA-IW10_02_diasetting.ser
UmpireSe
java -cp /storage/yufe/tools/FragPipe-18.0/fragpipe/lib/fragpipe-18.0.jar:/storage/yufe/tools/FragPipe-18.0/fragpipe/lib/commons-io-2.11.0.jar com.github.chhh.utils.FileMove --no-err /storage/yufe/data/JPST001233/mzml/50cells_1ug/20210430_PC9-7500pg_60K-IT118-DIA-IW10_02_params.ser /storage/yufe/results/msfragger_dia_paper/low_input_cell_50cells_1ug/diaumpire/20210430_PC9-7500pg_60K-IT118-DIA-IW10_02_params.ser
UmpireSe
java -cp /storage/yufe/tools/FragPipe-18.0/fragpipe/lib/fragpipe-18.0.jar:/storage/yufe/tools/FragPipe-18.0/fragpipe/lib/commons-io-2.11.0.jar com.github.chhh.utils.FileMove --no-err /storage/yufe/data/JPST001233/mzml/50cells_1ug/20210430_PC9-7500pg_60K-IT118-DIA-IW10_02_Q1.mgf /storage/yufe/results/msfragger_dia_paper/low_input_cell_50cells_1ug/diaumpire/20210430_PC9-7500pg_60K-IT118-DIA-IW10_02_Q1.mgf
UmpireSe
java -cp /storage/yufe/tools/FragPipe-18.0/fragpipe/lib/fragpipe-18.0.jar:/storage/yufe/tools/FragPipe-18.0/fragpipe/lib/commons-io-2.11.0.jar com.github.chhh.utils.FileMove --no-err /storage/yufe/data/JPST001233/mzml/50cells_1ug/20210430_PC9-7500pg_60K-IT118-DIA-IW10_02_Q2.mgf /storage/yufe/results/msfragger_dia_paper/low_input_cell_50cells_1ug/diaumpire/20210430_PC9-7500pg_60K-IT118-DIA-IW10_02_Q2.mgf
UmpireSe
java -cp /storage/yufe/tools/FragPipe-18.0/fragpipe/lib/fragpipe-18.0.jar:/storage/yufe/tools/FragPipe-18.0/fragpipe/lib/commons-io-2.11.0.jar com.github.chhh.utils.FileMove --no-err /storage/yufe/data/JPST001233/mzml/50cells_1ug/20210430_PC9-7500pg_60K-IT118-DIA-IW10_02_Q3.mgf /storage/yufe/results/msfragger_dia_paper/low_input_cell_50cells_1ug/diaumpire/20210430_PC9-7500pg_60K-IT118-DIA-IW10_02_Q3.mgf
UmpireSe
java -cp /storage/yufe/tools/FragPipe-18.0/fragpipe/lib/fragpipe-18.0.jar:/storage/yufe/tools/FragPipe-18.0/fragpipe/lib/commons-io-2.11.0.jar com.github.chhh.utils.FileMove --no-err /storage/yufe/data/JPST001233/mzml/50cells_1ug/20210430_PC9-7500pg_60K-IT118-DIA-IW10_02_Q1.mzML /storage/yufe/results/msfragger_dia_paper/low_input_cell_50cells_1ug/diaumpire/20210430_PC9-7500pg_60K-IT118-DIA-IW10_02_Q1.mzML
UmpireSe
java -cp /storage/yufe/tools/FragPipe-18.0/fragpipe/lib/fragpipe-18.0.jar:/storage/yufe/tools/FragPipe-18.0/fragpipe/lib/commons-io-2.11.0.jar com.github.chhh.utils.FileMove --no-err /storage/yufe/data/JPST001233/mzml/50cells_1ug/20210430_PC9-7500pg_60K-IT118-DIA-IW10_02_Q2.mzML /storage/yufe/results/msfragger_dia_paper/low_input_cell_50cells_1ug/diaumpire/20210430_PC9-7500pg_60K-IT118-DIA-IW10_02_Q2.mzML
UmpireSe
java -cp /storage/yufe/tools/FragPipe-18.0/fragpipe/lib/fragpipe-18.0.jar:/storage/yufe/tools/FragPipe-18.0/fragpipe/lib/commons-io-2.11.0.jar com.github.chhh.utils.FileMove --no-err /storage/yufe/data/JPST001233/mzml/50cells_1ug/20210430_PC9-7500pg_60K-IT118-DIA-IW10_02_Q3.mzML /storage/yufe/results/msfragger_dia_paper/low_input_cell_50cells_1ug/diaumpire/20210430_PC9-7500pg_60K-IT118-DIA-IW10_02_Q3.mzML
UmpireSe
java -cp /storage/yufe/tools/FragPipe-18.0/fragpipe/lib/fragpipe-18.0.jar com.github.chhh.utils.FileDelete /storage/yufe/results/msfragger_dia_paper/low_input_cell_50cells_1ug/diaumpire/20210430_PC9-7500pg_60K-IT118-DIA-IW10_02_Peak
UmpireSe
java -cp /storage/yufe/tools/FragPipe-18.0/fragpipe/lib/fragpipe-18.0.jar com.github.chhh.utils.FileDelete /storage/yufe/results/msfragger_dia_paper/low_input_cell_50cells_1ug/diaumpire/20210430_PC9-7500pg_60K-IT118-DIA-IW10_02.DIAWindowsFS
UmpireSe
java -cp /storage/yufe/tools/FragPipe-18.0/fragpipe/lib/fragpipe-18.0.jar com.github.chhh.utils.FileDelete /storage/yufe/results/msfragger_dia_paper/low_input_cell_50cells_1ug/diaumpire/20210430_PC9-7500pg_60K-IT118-DIA-IW10_02.RTidxFS
UmpireSe
java -cp /storage/yufe/tools/FragPipe-18.0/fragpipe/lib/fragpipe-18.0.jar com.github.chhh.utils.FileDelete /storage/yufe/results/msfragger_dia_paper/low_input_cell_50cells_1ug/diaumpire/20210430_PC9-7500pg_60K-IT118-DIA-IW10_02.ScanClusterMapping_Q1
UmpireSe
java -cp /storage/yufe/tools/FragPipe-18.0/fragpipe/lib/fragpipe-18.0.jar com.github.chhh.utils.FileDelete /storage/yufe/results/msfragger_dia_paper/low_input_cell_50cells_1ug/diaumpire/20210430_PC9-7500pg_60K-IT118-DIA-IW10_02.ScanClusterMapping_Q2
UmpireSe
java -cp /storage/yufe/tools/FragPipe-18.0/fragpipe/lib/fragpipe-18.0.jar com.github.chhh.utils.FileDelete /storage/yufe/results/msfragger_dia_paper/low_input_cell_50cells_1ug/diaumpire/20210430_PC9-7500pg_60K-IT118-DIA-IW10_02.ScanClusterMapping_Q3
UmpireSe
java -cp /storage/yufe/tools/FragPipe-18.0/fragpipe/lib/fragpipe-18.0.jar com.github.chhh.utils.FileDelete /storage/yufe/results/msfragger_dia_paper/low_input_cell_50cells_1ug/diaumpire/20210430_PC9-7500pg_60K-IT118-DIA-IW10_02.ScanidxFS
UmpireSe
java -cp /storage/yufe/tools/FragPipe-18.0/fragpipe/lib/fragpipe-18.0.jar com.github.chhh.utils.FileDelete /storage/yufe/results/msfragger_dia_paper/low_input_cell_50cells_1ug/diaumpire/20210430_PC9-7500pg_60K-IT118-DIA-IW10_02.ScanPosFS
UmpireSe
java -cp /storage/yufe/tools/FragPipe-18.0/fragpipe/lib/fragpipe-18.0.jar com.github.chhh.utils.FileDelete /storage/yufe/results/msfragger_dia_paper/low_input_cell_50cells_1ug/diaumpire/20210430_PC9-7500pg_60K-IT118-DIA-IW10_02.ScanRTFS
UmpireSe
java -cp /storage/yufe/tools/FragPipe-18.0/fragpipe/lib/fragpipe-18.0.jar com.github.chhh.utils.FileDelete /storage/yufe/results/msfragger_dia_paper/low_input_cell_50cells_1ug/diaumpire/20210430_PC9-7500pg_60K-IT118-DIA-IW10_02_diasetting.ser
UmpireSe
java -cp /storage/yufe/tools/FragPipe-18.0/fragpipe/lib/fragpipe-18.0.jar com.github.chhh.utils.FileDelete /storage/yufe/results/msfragger_dia_paper/low_input_cell_50cells_1ug/diaumpire/20210430_PC9-7500pg_60K-IT118-DIA-IW10_02_params.ser
UmpireSe
java -cp /storage/yufe/tools/FragPipe-18.0/fragpipe/lib/fragpipe-18.0.jar com.github.chhh.utils.FileDelete /storage/yufe/results/msfragger_dia_paper/low_input_cell_50cells_1ug/diaumpire/20210430_PC9-7500pg_60K-IT118-DIA-IW10_02_Q1.mgf
UmpireSe
java -cp /storage/yufe/tools/FragPipe-18.0/fragpipe/lib/fragpipe-18.0.jar com.github.chhh.utils.FileDelete /storage/yufe/results/msfragger_dia_paper/low_input_cell_50cells_1ug/diaumpire/20210430_PC9-7500pg_60K-IT118-DIA-IW10_02_Q2.mgf
UmpireSe
java -cp /storage/yufe/tools/FragPipe-18.0/fragpipe/lib/fragpipe-18.0.jar com.github.chhh.utils.FileDelete /storage/yufe/results/msfragger_dia_paper/low_input_cell_50cells_1ug/diaumpire/20210430_PC9-7500pg_60K-IT118-DIA-IW10_02_Q3.mgf
UmpireSe
java -Xmx256G -Dlibs.thermo.dir=/storage/yufe/tools/MSFragger-3.5/ext/thermo -cp /storage/yufe/tools/FragPipe-18.0/fragpipe/tools/DIA_Umpire_SE-2.2.8.jar:/storage/yufe/tools/FragPipe-18.0/fragpipe/tools/batmass-io-1.25.5.jar dia_umpire_se.DIA_Umpire_SE /storage/yufe/data/JPST001233/mzml/50cells_1ug/20210430_PC9-7500pg_60K-IT118-DIA-IW10_03.mzML /storage/yufe/results/msfragger_dia_paper/low_input_cell_50cells_1ug/diaumpire/umpire-se.params
UmpireSe
java -cp /storage/yufe/tools/FragPipe-18.0/fragpipe/lib/fragpipe-18.0.jar:/storage/yufe/tools/FragPipe-18.0/fragpipe/lib/commons-io-2.11.0.jar com.github.chhh.utils.FileMove --no-err /storage/yufe/data/JPST001233/mzml/50cells_1ug/diaumpire_se.log /storage/yufe/results/msfragger_dia_paper/low_input_cell_50cells_1ug/diaumpire/diaumpire_se.log
UmpireSe
java -cp /storage/yufe/tools/FragPipe-18.0/fragpipe/lib/fragpipe-18.0.jar:/storage/yufe/tools/FragPipe-18.0/fragpipe/lib/commons-io-2.11.0.jar com.github.chhh.utils.FileMove --no-err /storage/yufe/data/JPST001233/mzml/50cells_1ug/20210430_PC9-7500pg_60K-IT118-DIA-IW10_03_Peak /storage/yufe/results/msfragger_dia_paper/low_input_cell_50cells_1ug/diaumpire/20210430_PC9-7500pg_60K-IT118-DIA-IW10_03_Peak
UmpireSe
java -cp /storage/yufe/tools/FragPipe-18.0/fragpipe/lib/fragpipe-18.0.jar:/storage/yufe/tools/FragPipe-18.0/fragpipe/lib/commons-io-2.11.0.jar com.github.chhh.utils.FileMove --no-err /storage/yufe/data/JPST001233/mzml/50cells_1ug/20210430_PC9-7500pg_60K-IT118-DIA-IW10_03.DIAWindowsFS /storage/yufe/results/msfragger_dia_paper/low_input_cell_50cells_1ug/diaumpire/20210430_PC9-7500pg_60K-IT118-DIA-IW10_03.DIAWindowsFS
UmpireSe
java -cp /storage/yufe/tools/FragPipe-18.0/fragpipe/lib/fragpipe-18.0.jar:/storage/yufe/tools/FragPipe-18.0/fragpipe/lib/commons-io-2.11.0.jar com.github.chhh.utils.FileMove --no-err /storage/yufe/data/JPST001233/mzml/50cells_1ug/20210430_PC9-7500pg_60K-IT118-DIA-IW10_03.RTidxFS /storage/yufe/results/msfragger_dia_paper/low_input_cell_50cells_1ug/diaumpire/20210430_PC9-7500pg_60K-IT118-DIA-IW10_03.RTidxFS
UmpireSe
java -cp /storage/yufe/tools/FragPipe-18.0/fragpipe/lib/fragpipe-18.0.jar:/storage/yufe/tools/FragPipe-18.0/fragpipe/lib/commons-io-2.11.0.jar com.github.chhh.utils.FileMove --no-err /storage/yufe/data/JPST001233/mzml/50cells_1ug/20210430_PC9-7500pg_60K-IT118-DIA-IW10_03.ScanClusterMapping_Q1 /storage/yufe/results/msfragger_dia_paper/low_input_cell_50cells_1ug/diaumpire/20210430_PC9-7500pg_60K-IT118-DIA-IW10_03.ScanClusterMapping_Q1
UmpireSe
java -cp /storage/yufe/tools/FragPipe-18.0/fragpipe/lib/fragpipe-18.0.jar:/storage/yufe/tools/FragPipe-18.0/fragpipe/lib/commons-io-2.11.0.jar com.github.chhh.utils.FileMove --no-err /storage/yufe/data/JPST001233/mzml/50cells_1ug/20210430_PC9-7500pg_60K-IT118-DIA-IW10_03.ScanClusterMapping_Q2 /storage/yufe/results/msfragger_dia_paper/low_input_cell_50cells_1ug/diaumpire/20210430_PC9-7500pg_60K-IT118-DIA-IW10_03.ScanClusterMapping_Q2
UmpireSe
java -cp /storage/yufe/tools/FragPipe-18.0/fragpipe/lib/fragpipe-18.0.jar:/storage/yufe/tools/FragPipe-18.0/fragpipe/lib/commons-io-2.11.0.jar com.github.chhh.utils.FileMove --no-err /storage/yufe/data/JPST001233/mzml/50cells_1ug/20210430_PC9-7500pg_60K-IT118-DIA-IW10_03.ScanClusterMapping_Q3 /storage/yufe/results/msfragger_dia_paper/low_input_cell_50cells_1ug/diaumpire/20210430_PC9-7500pg_60K-IT118-DIA-IW10_03.ScanClusterMapping_Q3
UmpireSe
java -cp /storage/yufe/tools/FragPipe-18.0/fragpipe/lib/fragpipe-18.0.jar:/storage/yufe/tools/FragPipe-18.0/fragpipe/lib/commons-io-2.11.0.jar com.github.chhh.utils.FileMove --no-err /storage/yufe/data/JPST001233/mzml/50cells_1ug/20210430_PC9-7500pg_60K-IT118-DIA-IW10_03.ScanidxFS /storage/yufe/results/msfragger_dia_paper/low_input_cell_50cells_1ug/diaumpire/20210430_PC9-7500pg_60K-IT118-DIA-IW10_03.ScanidxFS
UmpireSe
java -cp /storage/yufe/tools/FragPipe-18.0/fragpipe/lib/fragpipe-18.0.jar:/storage/yufe/tools/FragPipe-18.0/fragpipe/lib/commons-io-2.11.0.jar com.github.chhh.utils.FileMove --no-err /storage/yufe/data/JPST001233/mzml/50cells_1ug/20210430_PC9-7500pg_60K-IT118-DIA-IW10_03.ScanPosFS /storage/yufe/results/msfragger_dia_paper/low_input_cell_50cells_1ug/diaumpire/20210430_PC9-7500pg_60K-IT118-DIA-IW10_03.ScanPosFS
UmpireSe
java -cp /storage/yufe/tools/FragPipe-18.0/fragpipe/lib/fragpipe-18.0.jar:/storage/yufe/tools/FragPipe-18.0/fragpipe/lib/commons-io-2.11.0.jar com.github.chhh.utils.FileMove --no-err /storage/yufe/data/JPST001233/mzml/50cells_1ug/20210430_PC9-7500pg_60K-IT118-DIA-IW10_03.ScanRTFS /storage/yufe/results/msfragger_dia_paper/low_input_cell_50cells_1ug/diaumpire/20210430_PC9-7500pg_60K-IT118-DIA-IW10_03.ScanRTFS
UmpireSe
java -cp /storage/yufe/tools/FragPipe-18.0/fragpipe/lib/fragpipe-18.0.jar:/storage/yufe/tools/FragPipe-18.0/fragpipe/lib/commons-io-2.11.0.jar com.github.chhh.utils.FileMove --no-err /storage/yufe/data/JPST001233/mzml/50cells_1ug/20210430_PC9-7500pg_60K-IT118-DIA-IW10_03_diasetting.ser /storage/yufe/results/msfragger_dia_paper/low_input_cell_50cells_1ug/diaumpire/20210430_PC9-7500pg_60K-IT118-DIA-IW10_03_diasetting.ser
UmpireSe
java -cp /storage/yufe/tools/FragPipe-18.0/fragpipe/lib/fragpipe-18.0.jar:/storage/yufe/tools/FragPipe-18.0/fragpipe/lib/commons-io-2.11.0.jar com.github.chhh.utils.FileMove --no-err /storage/yufe/data/JPST001233/mzml/50cells_1ug/20210430_PC9-7500pg_60K-IT118-DIA-IW10_03_params.ser /storage/yufe/results/msfragger_dia_paper/low_input_cell_50cells_1ug/diaumpire/20210430_PC9-7500pg_60K-IT118-DIA-IW10_03_params.ser
UmpireSe
java -cp /storage/yufe/tools/FragPipe-18.0/fragpipe/lib/fragpipe-18.0.jar:/storage/yufe/tools/FragPipe-18.0/fragpipe/lib/commons-io-2.11.0.jar com.github.chhh.utils.FileMove --no-err /storage/yufe/data/JPST001233/mzml/50cells_1ug/20210430_PC9-7500pg_60K-IT118-DIA-IW10_03_Q1.mgf /storage/yufe/results/msfragger_dia_paper/low_input_cell_50cells_1ug/diaumpire/20210430_PC9-7500pg_60K-IT118-DIA-IW10_03_Q1.mgf
UmpireSe
java -cp /storage/yufe/tools/FragPipe-18.0/fragpipe/lib/fragpipe-18.0.jar:/storage/yufe/tools/FragPipe-18.0/fragpipe/lib/commons-io-2.11.0.jar com.github.chhh.utils.FileMove --no-err /storage/yufe/data/JPST001233/mzml/50cells_1ug/20210430_PC9-7500pg_60K-IT118-DIA-IW10_03_Q2.mgf /storage/yufe/results/msfragger_dia_paper/low_input_cell_50cells_1ug/diaumpire/20210430_PC9-7500pg_60K-IT118-DIA-IW10_03_Q2.mgf
UmpireSe
java -cp /storage/yufe/tools/FragPipe-18.0/fragpipe/lib/fragpipe-18.0.jar:/storage/yufe/tools/FragPipe-18.0/fragpipe/lib/commons-io-2.11.0.jar com.github.chhh.utils.FileMove --no-err /storage/yufe/data/JPST001233/mzml/50cells_1ug/20210430_PC9-7500pg_60K-IT118-DIA-IW10_03_Q3.mgf /storage/yufe/results/msfragger_dia_paper/low_input_cell_50cells_1ug/diaumpire/20210430_PC9-7500pg_60K-IT118-DIA-IW10_03_Q3.mgf
UmpireSe
java -cp /storage/yufe/tools/FragPipe-18.0/fragpipe/lib/fragpipe-18.0.jar:/storage/yufe/tools/FragPipe-18.0/fragpipe/lib/commons-io-2.11.0.jar com.github.chhh.utils.FileMove --no-err /storage/yufe/data/JPST001233/mzml/50cells_1ug/20210430_PC9-7500pg_60K-IT118-DIA-IW10_03_Q1.mzML /storage/yufe/results/msfragger_dia_paper/low_input_cell_50cells_1ug/diaumpire/20210430_PC9-7500pg_60K-IT118-DIA-IW10_03_Q1.mzML
UmpireSe
java -cp /storage/yufe/tools/FragPipe-18.0/fragpipe/lib/fragpipe-18.0.jar:/storage/yufe/tools/FragPipe-18.0/fragpipe/lib/commons-io-2.11.0.jar com.github.chhh.utils.FileMove --no-err /storage/yufe/data/JPST001233/mzml/50cells_1ug/20210430_PC9-7500pg_60K-IT118-DIA-IW10_03_Q2.mzML /storage/yufe/results/msfragger_dia_paper/low_input_cell_50cells_1ug/diaumpire/20210430_PC9-7500pg_60K-IT118-DIA-IW10_03_Q2.mzML
UmpireSe
java -cp /storage/yufe/tools/FragPipe-18.0/fragpipe/lib/fragpipe-18.0.jar:/storage/yufe/tools/FragPipe-18.0/fragpipe/lib/commons-io-2.11.0.jar com.github.chhh.utils.FileMove --no-err /storage/yufe/data/JPST001233/mzml/50cells_1ug/20210430_PC9-7500pg_60K-IT118-DIA-IW10_03_Q3.mzML /storage/yufe/results/msfragger_dia_paper/low_input_cell_50cells_1ug/diaumpire/20210430_PC9-7500pg_60K-IT118-DIA-IW10_03_Q3.mzML
UmpireSe
java -cp /storage/yufe/tools/FragPipe-18.0/fragpipe/lib/fragpipe-18.0.jar com.github.chhh.utils.FileDelete /storage/yufe/results/msfragger_dia_paper/low_input_cell_50cells_1ug/diaumpire/20210430_PC9-7500pg_60K-IT118-DIA-IW10_03_Peak
UmpireSe
java -cp /storage/yufe/tools/FragPipe-18.0/fragpipe/lib/fragpipe-18.0.jar com.github.chhh.utils.FileDelete /storage/yufe/results/msfragger_dia_paper/low_input_cell_50cells_1ug/diaumpire/20210430_PC9-7500pg_60K-IT118-DIA-IW10_03.DIAWindowsFS
UmpireSe
java -cp /storage/yufe/tools/FragPipe-18.0/fragpipe/lib/fragpipe-18.0.jar com.github.chhh.utils.FileDelete /storage/yufe/results/msfragger_dia_paper/low_input_cell_50cells_1ug/diaumpire/20210430_PC9-7500pg_60K-IT118-DIA-IW10_03.RTidxFS
UmpireSe
java -cp /storage/yufe/tools/FragPipe-18.0/fragpipe/lib/fragpipe-18.0.jar com.github.chhh.utils.FileDelete /storage/yufe/results/msfragger_dia_paper/low_input_cell_50cells_1ug/diaumpire/20210430_PC9-7500pg_60K-IT118-DIA-IW10_03.ScanClusterMapping_Q1
UmpireSe
java -cp /storage/yufe/tools/FragPipe-18.0/fragpipe/lib/fragpipe-18.0.jar com.github.chhh.utils.FileDelete /storage/yufe/results/msfragger_dia_paper/low_input_cell_50cells_1ug/diaumpire/20210430_PC9-7500pg_60K-IT118-DIA-IW10_03.ScanClusterMapping_Q2
UmpireSe
java -cp /storage/yufe/tools/FragPipe-18.0/fragpipe/lib/fragpipe-18.0.jar com.github.chhh.utils.FileDelete /storage/yufe/results/msfragger_dia_paper/low_input_cell_50cells_1ug/diaumpire/20210430_PC9-7500pg_60K-IT118-DIA-IW10_03.ScanClusterMapping_Q3
UmpireSe
java -cp /storage/yufe/tools/FragPipe-18.0/fragpipe/lib/fragpipe-18.0.jar com.github.chhh.utils.FileDelete /storage/yufe/results/msfragger_dia_paper/low_input_cell_50cells_1ug/diaumpire/20210430_PC9-7500pg_60K-IT118-DIA-IW10_03.ScanidxFS
UmpireSe
java -cp /storage/yufe/tools/FragPipe-18.0/fragpipe/lib/fragpipe-18.0.jar com.github.chhh.utils.FileDelete /storage/yufe/results/msfragger_dia_paper/low_input_cell_50cells_1ug/diaumpire/20210430_PC9-7500pg_60K-IT118-DIA-IW10_03.ScanPosFS
UmpireSe
java -cp /storage/yufe/tools/FragPipe-18.0/fragpipe/lib/fragpipe-18.0.jar com.github.chhh.utils.FileDelete /storage/yufe/results/msfragger_dia_paper/low_input_cell_50cells_1ug/diaumpire/20210430_PC9-7500pg_60K-IT118-DIA-IW10_03.ScanRTFS
UmpireSe
java -cp /storage/yufe/tools/FragPipe-18.0/fragpipe/lib/fragpipe-18.0.jar com.github.chhh.utils.FileDelete /storage/yufe/results/msfragger_dia_paper/low_input_cell_50cells_1ug/diaumpire/20210430_PC9-7500pg_60K-IT118-DIA-IW10_03_diasetting.ser
UmpireSe
java -cp /storage/yufe/tools/FragPipe-18.0/fragpipe/lib/fragpipe-18.0.jar com.github.chhh.utils.FileDelete /storage/yufe/results/msfragger_dia_paper/low_input_cell_50cells_1ug/diaumpire/20210430_PC9-7500pg_60K-IT118-DIA-IW10_03_params.ser
UmpireSe
java -cp /storage/yufe/tools/FragPipe-18.0/fragpipe/lib/fragpipe-18.0.jar com.github.chhh.utils.FileDelete /storage/yufe/results/msfragger_dia_paper/low_input_cell_50cells_1ug/diaumpire/20210430_PC9-7500pg_60K-IT118-DIA-IW10_03_Q1.mgf
UmpireSe
java -cp /storage/yufe/tools/FragPipe-18.0/fragpipe/lib/fragpipe-18.0.jar com.github.chhh.utils.FileDelete /storage/yufe/results/msfragger_dia_paper/low_input_cell_50cells_1ug/diaumpire/20210430_PC9-7500pg_60K-IT118-DIA-IW10_03_Q2.mgf
UmpireSe
java -cp /storage/yufe/tools/FragPipe-18.0/fragpipe/lib/fragpipe-18.0.jar com.github.chhh.utils.FileDelete /storage/yufe/results/msfragger_dia_paper/low_input_cell_50cells_1ug/diaumpire/20210430_PC9-7500pg_60K-IT118-DIA-IW10_03_Q3.mgf
UmpireSe
java -Xmx256G -Dlibs.thermo.dir=/storage/yufe/tools/MSFragger-3.5/ext/thermo -cp /storage/yufe/tools/FragPipe-18.0/fragpipe/tools/DIA_Umpire_SE-2.2.8.jar:/storage/yufe/tools/FragPipe-18.0/fragpipe/tools/batmass-io-1.25.5.jar dia_umpire_se.DIA_Umpire_SE /storage/yufe/data/JPST001233/mzml/50cells_1ug/20210430_PC9lib-1ug_AGC250-30K-IT54-DIA-IW10_01.mzML /storage/yufe/results/msfragger_dia_paper/low_input_cell_50cells_1ug/diaumpire/umpire-se.params
UmpireSe
java -cp /storage/yufe/tools/FragPipe-18.0/fragpipe/lib/fragpipe-18.0.jar:/storage/yufe/tools/FragPipe-18.0/fragpipe/lib/commons-io-2.11.0.jar com.github.chhh.utils.FileMove --no-err /storage/yufe/data/JPST001233/mzml/50cells_1ug/diaumpire_se.log /storage/yufe/results/msfragger_dia_paper/low_input_cell_50cells_1ug/diaumpire/diaumpire_se.log
UmpireSe
java -cp /storage/yufe/tools/FragPipe-18.0/fragpipe/lib/fragpipe-18.0.jar:/storage/yufe/tools/FragPipe-18.0/fragpipe/lib/commons-io-2.11.0.jar com.github.chhh.utils.FileMove --no-err /storage/yufe/data/JPST001233/mzml/50cells_1ug/20210430_PC9lib-1ug_AGC250-30K-IT54-DIA-IW10_01_Peak /storage/yufe/results/msfragger_dia_paper/low_input_cell_50cells_1ug/diaumpire/20210430_PC9lib-1ug_AGC250-30K-IT54-DIA-IW10_01_Peak
UmpireSe
java -cp /storage/yufe/tools/FragPipe-18.0/fragpipe/lib/fragpipe-18.0.jar:/storage/yufe/tools/FragPipe-18.0/fragpipe/lib/commons-io-2.11.0.jar com.github.chhh.utils.FileMove --no-err /storage/yufe/data/JPST001233/mzml/50cells_1ug/20210430_PC9lib-1ug_AGC250-30K-IT54-DIA-IW10_01.DIAWindowsFS /storage/yufe/results/msfragger_dia_paper/low_input_cell_50cells_1ug/diaumpire/20210430_PC9lib-1ug_AGC250-30K-IT54-DIA-IW10_01.DIAWindowsFS
UmpireSe
java -cp /storage/yufe/tools/FragPipe-18.0/fragpipe/lib/fragpipe-18.0.jar:/storage/yufe/tools/FragPipe-18.0/fragpipe/lib/commons-io-2.11.0.jar com.github.chhh.utils.FileMove --no-err /storage/yufe/data/JPST001233/mzml/50cells_1ug/20210430_PC9lib-1ug_AGC250-30K-IT54-DIA-IW10_01.RTidxFS /storage/yufe/results/msfragger_dia_paper/low_input_cell_50cells_1ug/diaumpire/20210430_PC9lib-1ug_AGC250-30K-IT54-DIA-IW10_01.RTidxFS
UmpireSe
java -cp /storage/yufe/tools/FragPipe-18.0/fragpipe/lib/fragpipe-18.0.jar:/storage/yufe/tools/FragPipe-18.0/fragpipe/lib/commons-io-2.11.0.jar com.github.chhh.utils.FileMove --no-err /storage/yufe/data/JPST001233/mzml/50cells_1ug/20210430_PC9lib-1ug_AGC250-30K-IT54-DIA-IW10_01.ScanClusterMapping_Q1 /storage/yufe/results/msfragger_dia_paper/low_input_cell_50cells_1ug/diaumpire/20210430_PC9lib-1ug_AGC250-30K-IT54-DIA-IW10_01.ScanClusterMapping_Q1
UmpireSe
java -cp /storage/yufe/tools/FragPipe-18.0/fragpipe/lib/fragpipe-18.0.jar:/storage/yufe/tools/FragPipe-18.0/fragpipe/lib/commons-io-2.11.0.jar com.github.chhh.utils.FileMove --no-err /storage/yufe/data/JPST001233/mzml/50cells_1ug/20210430_PC9lib-1ug_AGC250-30K-IT54-DIA-IW10_01.ScanClusterMapping_Q2 /storage/yufe/results/msfragger_dia_paper/low_input_cell_50cells_1ug/diaumpire/20210430_PC9lib-1ug_AGC250-30K-IT54-DIA-IW10_01.ScanClusterMapping_Q2
UmpireSe
java -cp /storage/yufe/tools/FragPipe-18.0/fragpipe/lib/fragpipe-18.0.jar:/storage/yufe/tools/FragPipe-18.0/fragpipe/lib/commons-io-2.11.0.jar com.github.chhh.utils.FileMove --no-err /storage/yufe/data/JPST001233/mzml/50cells_1ug/20210430_PC9lib-1ug_AGC250-30K-IT54-DIA-IW10_01.ScanClusterMapping_Q3 /storage/yufe/results/msfragger_dia_paper/low_input_cell_50cells_1ug/diaumpire/20210430_PC9lib-1ug_AGC250-30K-IT54-DIA-IW10_01.ScanClusterMapping_Q3
UmpireSe
java -cp /storage/yufe/tools/FragPipe-18.0/fragpipe/lib/fragpipe-18.0.jar:/storage/yufe/tools/FragPipe-18.0/fragpipe/lib/commons-io-2.11.0.jar com.github.chhh.utils.FileMove --no-err /storage/yufe/data/JPST001233/mzml/50cells_1ug/20210430_PC9lib-1ug_AGC250-30K-IT54-DIA-IW10_01.ScanidxFS /storage/yufe/results/msfragger_dia_paper/low_input_cell_50cells_1ug/diaumpire/20210430_PC9lib-1ug_AGC250-30K-IT54-DIA-IW10_01.ScanidxFS
UmpireSe
java -cp /storage/yufe/tools/FragPipe-18.0/fragpipe/lib/fragpipe-18.0.jar:/storage/yufe/tools/FragPipe-18.0/fragpipe/lib/commons-io-2.11.0.jar com.github.chhh.utils.FileMove --no-err /storage/yufe/data/JPST001233/mzml/50cells_1ug/20210430_PC9lib-1ug_AGC250-30K-IT54-DIA-IW10_01.ScanPosFS /storage/yufe/results/msfragger_dia_paper/low_input_cell_50cells_1ug/diaumpire/20210430_PC9lib-1ug_AGC250-30K-IT54-DIA-IW10_01.ScanPosFS
UmpireSe
java -cp /storage/yufe/tools/FragPipe-18.0/fragpipe/lib/fragpipe-18.0.jar:/storage/yufe/tools/FragPipe-18.0/fragpipe/lib/commons-io-2.11.0.jar com.github.chhh.utils.FileMove --no-err /storage/yufe/data/JPST001233/mzml/50cells_1ug/20210430_PC9lib-1ug_AGC250-30K-IT54-DIA-IW10_01.ScanRTFS /storage/yufe/results/msfragger_dia_paper/low_input_cell_50cells_1ug/diaumpire/20210430_PC9lib-1ug_AGC250-30K-IT54-DIA-IW10_01.ScanRTFS
UmpireSe
java -cp /storage/yufe/tools/FragPipe-18.0/fragpipe/lib/fragpipe-18.0.jar:/storage/yufe/tools/FragPipe-18.0/fragpipe/lib/commons-io-2.11.0.jar com.github.chhh.utils.FileMove --no-err /storage/yufe/data/JPST001233/mzml/50cells_1ug/20210430_PC9lib-1ug_AGC250-30K-IT54-DIA-IW10_01_diasetting.ser /storage/yufe/results/msfragger_dia_paper/low_input_cell_50cells_1ug/diaumpire/20210430_PC9lib-1ug_AGC250-30K-IT54-DIA-IW10_01_diasetting.ser
UmpireSe
java -cp /storage/yufe/tools/FragPipe-18.0/fragpipe/lib/fragpipe-18.0.jar:/storage/yufe/tools/FragPipe-18.0/fragpipe/lib/commons-io-2.11.0.jar com.github.chhh.utils.FileMove --no-err /storage/yufe/data/JPST001233/mzml/50cells_1ug/20210430_PC9lib-1ug_AGC250-30K-IT54-DIA-IW10_01_params.ser /storage/yufe/results/msfragger_dia_paper/low_input_cell_50cells_1ug/diaumpire/20210430_PC9lib-1ug_AGC250-30K-IT54-DIA-IW10_01_params.ser
UmpireSe
java -cp /storage/yufe/tools/FragPipe-18.0/fragpipe/lib/fragpipe-18.0.jar:/storage/yufe/tools/FragPipe-18.0/fragpipe/lib/commons-io-2.11.0.jar com.github.chhh.utils.FileMove --no-err /storage/yufe/data/JPST001233/mzml/50cells_1ug/20210430_PC9lib-1ug_AGC250-30K-IT54-DIA-IW10_01_Q1.mgf /storage/yufe/results/msfragger_dia_paper/low_input_cell_50cells_1ug/diaumpire/20210430_PC9lib-1ug_AGC250-30K-IT54-DIA-IW10_01_Q1.mgf
UmpireSe
java -cp /storage/yufe/tools/FragPipe-18.0/fragpipe/lib/fragpipe-18.0.jar:/storage/yufe/tools/FragPipe-18.0/fragpipe/lib/commons-io-2.11.0.jar com.github.chhh.utils.FileMove --no-err /storage/yufe/data/JPST001233/mzml/50cells_1ug/20210430_PC9lib-1ug_AGC250-30K-IT54-DIA-IW10_01_Q2.mgf /storage/yufe/results/msfragger_dia_paper/low_input_cell_50cells_1ug/diaumpire/20210430_PC9lib-1ug_AGC250-30K-IT54-DIA-IW10_01_Q2.mgf
UmpireSe
java -cp /storage/yufe/tools/FragPipe-18.0/fragpipe/lib/fragpipe-18.0.jar:/storage/yufe/tools/FragPipe-18.0/fragpipe/lib/commons-io-2.11.0.jar com.github.chhh.utils.FileMove --no-err /storage/yufe/data/JPST001233/mzml/50cells_1ug/20210430_PC9lib-1ug_AGC250-30K-IT54-DIA-IW10_01_Q3.mgf /storage/yufe/results/msfragger_dia_paper/low_input_cell_50cells_1ug/diaumpire/20210430_PC9lib-1ug_AGC250-30K-IT54-DIA-IW10_01_Q3.mgf
UmpireSe
java -cp /storage/yufe/tools/FragPipe-18.0/fragpipe/lib/fragpipe-18.0.jar:/storage/yufe/tools/FragPipe-18.0/fragpipe/lib/commons-io-2.11.0.jar com.github.chhh.utils.FileMove --no-err /storage/yufe/data/JPST001233/mzml/50cells_1ug/20210430_PC9lib-1ug_AGC250-30K-IT54-DIA-IW10_01_Q1.mzML /storage/yufe/results/msfragger_dia_paper/low_input_cell_50cells_1ug/diaumpire/20210430_PC9lib-1ug_AGC250-30K-IT54-DIA-IW10_01_Q1.mzML
UmpireSe
java -cp /storage/yufe/tools/FragPipe-18.0/fragpipe/lib/fragpipe-18.0.jar:/storage/yufe/tools/FragPipe-18.0/fragpipe/lib/commons-io-2.11.0.jar com.github.chhh.utils.FileMove --no-err /storage/yufe/data/JPST001233/mzml/50cells_1ug/20210430_PC9lib-1ug_AGC250-30K-IT54-DIA-IW10_01_Q2.mzML /storage/yufe/results/msfragger_dia_paper/low_input_cell_50cells_1ug/diaumpire/20210430_PC9lib-1ug_AGC250-30K-IT54-DIA-IW10_01_Q2.mzML
UmpireSe
java -cp /storage/yufe/tools/FragPipe-18.0/fragpipe/lib/fragpipe-18.0.jar:/storage/yufe/tools/FragPipe-18.0/fragpipe/lib/commons-io-2.11.0.jar com.github.chhh.utils.FileMove --no-err /storage/yufe/data/JPST001233/mzml/50cells_1ug/20210430_PC9lib-1ug_AGC250-30K-IT54-DIA-IW10_01_Q3.mzML /storage/yufe/results/msfragger_dia_paper/low_input_cell_50cells_1ug/diaumpire/20210430_PC9lib-1ug_AGC250-30K-IT54-DIA-IW10_01_Q3.mzML
UmpireSe
java -cp /storage/yufe/tools/FragPipe-18.0/fragpipe/lib/fragpipe-18.0.jar com.github.chhh.utils.FileDelete /storage/yufe/results/msfragger_dia_paper/low_input_cell_50cells_1ug/diaumpire/20210430_PC9lib-1ug_AGC250-30K-IT54-DIA-IW10_01_Peak
UmpireSe
java -cp /storage/yufe/tools/FragPipe-18.0/fragpipe/lib/fragpipe-18.0.jar com.github.chhh.utils.FileDelete /storage/yufe/results/msfragger_dia_paper/low_input_cell_50cells_1ug/diaumpire/20210430_PC9lib-1ug_AGC250-30K-IT54-DIA-IW10_01.DIAWindowsFS
UmpireSe
java -cp /storage/yufe/tools/FragPipe-18.0/fragpipe/lib/fragpipe-18.0.jar com.github.chhh.utils.FileDelete /storage/yufe/results/msfragger_dia_paper/low_input_cell_50cells_1ug/diaumpire/20210430_PC9lib-1ug_AGC250-30K-IT54-DIA-IW10_01.RTidxFS
UmpireSe
java -cp /storage/yufe/tools/FragPipe-18.0/fragpipe/lib/fragpipe-18.0.jar com.github.chhh.utils.FileDelete /storage/yufe/results/msfragger_dia_paper/low_input_cell_50cells_1ug/diaumpire/20210430_PC9lib-1ug_AGC250-30K-IT54-DIA-IW10_01.ScanClusterMapping_Q1
UmpireSe
java -cp /storage/yufe/tools/FragPipe-18.0/fragpipe/lib/fragpipe-18.0.jar com.github.chhh.utils.FileDelete /storage/yufe/results/msfragger_dia_paper/low_input_cell_50cells_1ug/diaumpire/20210430_PC9lib-1ug_AGC250-30K-IT54-DIA-IW10_01.ScanClusterMapping_Q2
UmpireSe
java -cp /storage/yufe/tools/FragPipe-18.0/fragpipe/lib/fragpipe-18.0.jar com.github.chhh.utils.FileDelete /storage/yufe/results/msfragger_dia_paper/low_input_cell_50cells_1ug/diaumpire/20210430_PC9lib-1ug_AGC250-30K-IT54-DIA-IW10_01.ScanClusterMapping_Q3
UmpireSe
java -cp /storage/yufe/tools/FragPipe-18.0/fragpipe/lib/fragpipe-18.0.jar com.github.chhh.utils.FileDelete /storage/yufe/results/msfragger_dia_paper/low_input_cell_50cells_1ug/diaumpire/20210430_PC9lib-1ug_AGC250-30K-IT54-DIA-IW10_01.ScanidxFS
UmpireSe
java -cp /storage/yufe/tools/FragPipe-18.0/fragpipe/lib/fragpipe-18.0.jar com.github.chhh.utils.FileDelete /storage/yufe/results/msfragger_dia_paper/low_input_cell_50cells_1ug/diaumpire/20210430_PC9lib-1ug_AGC250-30K-IT54-DIA-IW10_01.ScanPosFS
UmpireSe
java -cp /storage/yufe/tools/FragPipe-18.0/fragpipe/lib/fragpipe-18.0.jar com.github.chhh.utils.FileDelete /storage/yufe/results/msfragger_dia_paper/low_input_cell_50cells_1ug/diaumpire/20210430_PC9lib-1ug_AGC250-30K-IT54-DIA-IW10_01.ScanRTFS
UmpireSe
java -cp /storage/yufe/tools/FragPipe-18.0/fragpipe/lib/fragpipe-18.0.jar com.github.chhh.utils.FileDelete /storage/yufe/results/msfragger_dia_paper/low_input_cell_50cells_1ug/diaumpire/20210430_PC9lib-1ug_AGC250-30K-IT54-DIA-IW10_01_diasetting.ser
UmpireSe
java -cp /storage/yufe/tools/FragPipe-18.0/fragpipe/lib/fragpipe-18.0.jar com.github.chhh.utils.FileDelete /storage/yufe/results/msfragger_dia_paper/low_input_cell_50cells_1ug/diaumpire/20210430_PC9lib-1ug_AGC250-30K-IT54-DIA-IW10_01_params.ser
UmpireSe
java -cp /storage/yufe/tools/FragPipe-18.0/fragpipe/lib/fragpipe-18.0.jar com.github.chhh.utils.FileDelete /storage/yufe/results/msfragger_dia_paper/low_input_cell_50cells_1ug/diaumpire/20210430_PC9lib-1ug_AGC250-30K-IT54-DIA-IW10_01_Q1.mgf
UmpireSe
java -cp /storage/yufe/tools/FragPipe-18.0/fragpipe/lib/fragpipe-18.0.jar com.github.chhh.utils.FileDelete /storage/yufe/results/msfragger_dia_paper/low_input_cell_50cells_1ug/diaumpire/20210430_PC9lib-1ug_AGC250-30K-IT54-DIA-IW10_01_Q2.mgf
UmpireSe
java -cp /storage/yufe/tools/FragPipe-18.0/fragpipe/lib/fragpipe-18.0.jar com.github.chhh.utils.FileDelete /storage/yufe/results/msfragger_dia_paper/low_input_cell_50cells_1ug/diaumpire/20210430_PC9lib-1ug_AGC250-30K-IT54-DIA-IW10_01_Q3.mgf
UmpireSe
java -Xmx256G -Dlibs.thermo.dir=/storage/yufe/tools/MSFragger-3.5/ext/thermo -cp /storage/yufe/tools/FragPipe-18.0/fragpipe/tools/DIA_Umpire_SE-2.2.8.jar:/storage/yufe/tools/FragPipe-18.0/fragpipe/tools/batmass-io-1.25.5.jar dia_umpire_se.DIA_Umpire_SE /storage/yufe/data/JPST001233/mzml/50cells_1ug/20210430_PC9lib-1ug_AGC250-30K-IT54-DIA-IW10_02.mzML /storage/yufe/results/msfragger_dia_paper/low_input_cell_50cells_1ug/diaumpire/umpire-se.params
UmpireSe
java -cp /storage/yufe/tools/FragPipe-18.0/fragpipe/lib/fragpipe-18.0.jar:/storage/yufe/tools/FragPipe-18.0/fragpipe/lib/commons-io-2.11.0.jar com.github.chhh.utils.FileMove --no-err /storage/yufe/data/JPST001233/mzml/50cells_1ug/diaumpire_se.log /storage/yufe/results/msfragger_dia_paper/low_input_cell_50cells_1ug/diaumpire/diaumpire_se.log
UmpireSe
java -cp /storage/yufe/tools/FragPipe-18.0/fragpipe/lib/fragpipe-18.0.jar:/storage/yufe/tools/FragPipe-18.0/fragpipe/lib/commons-io-2.11.0.jar com.github.chhh.utils.FileMove --no-err /storage/yufe/data/JPST001233/mzml/50cells_1ug/20210430_PC9lib-1ug_AGC250-30K-IT54-DIA-IW10_02_Peak /storage/yufe/results/msfragger_dia_paper/low_input_cell_50cells_1ug/diaumpire/20210430_PC9lib-1ug_AGC250-30K-IT54-DIA-IW10_02_Peak
UmpireSe
java -cp /storage/yufe/tools/FragPipe-18.0/fragpipe/lib/fragpipe-18.0.jar:/storage/yufe/tools/FragPipe-18.0/fragpipe/lib/commons-io-2.11.0.jar com.github.chhh.utils.FileMove --no-err /storage/yufe/data/JPST001233/mzml/50cells_1ug/20210430_PC9lib-1ug_AGC250-30K-IT54-DIA-IW10_02.DIAWindowsFS /storage/yufe/results/msfragger_dia_paper/low_input_cell_50cells_1ug/diaumpire/20210430_PC9lib-1ug_AGC250-30K-IT54-DIA-IW10_02.DIAWindowsFS
UmpireSe
java -cp /storage/yufe/tools/FragPipe-18.0/fragpipe/lib/fragpipe-18.0.jar:/storage/yufe/tools/FragPipe-18.0/fragpipe/lib/commons-io-2.11.0.jar com.github.chhh.utils.FileMove --no-err /storage/yufe/data/JPST001233/mzml/50cells_1ug/20210430_PC9lib-1ug_AGC250-30K-IT54-DIA-IW10_02.RTidxFS /storage/yufe/results/msfragger_dia_paper/low_input_cell_50cells_1ug/diaumpire/20210430_PC9lib-1ug_AGC250-30K-IT54-DIA-IW10_02.RTidxFS
UmpireSe
java -cp /storage/yufe/tools/FragPipe-18.0/fragpipe/lib/fragpipe-18.0.jar:/storage/yufe/tools/FragPipe-18.0/fragpipe/lib/commons-io-2.11.0.jar com.github.chhh.utils.FileMove --no-err /storage/yufe/data/JPST001233/mzml/50cells_1ug/20210430_PC9lib-1ug_AGC250-30K-IT54-DIA-IW10_02.ScanClusterMapping_Q1 /storage/yufe/results/msfragger_dia_paper/low_input_cell_50cells_1ug/diaumpire/20210430_PC9lib-1ug_AGC250-30K-IT54-DIA-IW10_02.ScanClusterMapping_Q1
UmpireSe
java -cp /storage/yufe/tools/FragPipe-18.0/fragpipe/lib/fragpipe-18.0.jar:/storage/yufe/tools/FragPipe-18.0/fragpipe/lib/commons-io-2.11.0.jar com.github.chhh.utils.FileMove --no-err /storage/yufe/data/JPST001233/mzml/50cells_1ug/20210430_PC9lib-1ug_AGC250-30K-IT54-DIA-IW10_02.ScanClusterMapping_Q2 /storage/yufe/results/msfragger_dia_paper/low_input_cell_50cells_1ug/diaumpire/20210430_PC9lib-1ug_AGC250-30K-IT54-DIA-IW10_02.ScanClusterMapping_Q2
UmpireSe
java -cp /storage/yufe/tools/FragPipe-18.0/fragpipe/lib/fragpipe-18.0.jar:/storage/yufe/tools/FragPipe-18.0/fragpipe/lib/commons-io-2.11.0.jar com.github.chhh.utils.FileMove --no-err /storage/yufe/data/JPST001233/mzml/50cells_1ug/20210430_PC9lib-1ug_AGC250-30K-IT54-DIA-IW10_02.ScanClusterMapping_Q3 /storage/yufe/results/msfragger_dia_paper/low_input_cell_50cells_1ug/diaumpire/20210430_PC9lib-1ug_AGC250-30K-IT54-DIA-IW10_02.ScanClusterMapping_Q3
UmpireSe
java -cp /storage/yufe/tools/FragPipe-18.0/fragpipe/lib/fragpipe-18.0.jar:/storage/yufe/tools/FragPipe-18.0/fragpipe/lib/commons-io-2.11.0.jar com.github.chhh.utils.FileMove --no-err /storage/yufe/data/JPST001233/mzml/50cells_1ug/20210430_PC9lib-1ug_AGC250-30K-IT54-DIA-IW10_02.ScanidxFS /storage/yufe/results/msfragger_dia_paper/low_input_cell_50cells_1ug/diaumpire/20210430_PC9lib-1ug_AGC250-30K-IT54-DIA-IW10_02.ScanidxFS
UmpireSe
java -cp /storage/yufe/tools/FragPipe-18.0/fragpipe/lib/fragpipe-18.0.jar:/storage/yufe/tools/FragPipe-18.0/fragpipe/lib/commons-io-2.11.0.jar com.github.chhh.utils.FileMove --no-err /storage/yufe/data/JPST001233/mzml/50cells_1ug/20210430_PC9lib-1ug_AGC250-30K-IT54-DIA-IW10_02.ScanPosFS /storage/yufe/results/msfragger_dia_paper/low_input_cell_50cells_1ug/diaumpire/20210430_PC9lib-1ug_AGC250-30K-IT54-DIA-IW10_02.ScanPosFS
UmpireSe
java -cp /storage/yufe/tools/FragPipe-18.0/fragpipe/lib/fragpipe-18.0.jar:/storage/yufe/tools/FragPipe-18.0/fragpipe/lib/commons-io-2.11.0.jar com.github.chhh.utils.FileMove --no-err /storage/yufe/data/JPST001233/mzml/50cells_1ug/20210430_PC9lib-1ug_AGC250-30K-IT54-DIA-IW10_02.ScanRTFS /storage/yufe/results/msfragger_dia_paper/low_input_cell_50cells_1ug/diaumpire/20210430_PC9lib-1ug_AGC250-30K-IT54-DIA-IW10_02.ScanRTFS
UmpireSe
java -cp /storage/yufe/tools/FragPipe-18.0/fragpipe/lib/fragpipe-18.0.jar:/storage/yufe/tools/FragPipe-18.0/fragpipe/lib/commons-io-2.11.0.jar com.github.chhh.utils.FileMove --no-err /storage/yufe/data/JPST001233/mzml/50cells_1ug/20210430_PC9lib-1ug_AGC250-30K-IT54-DIA-IW10_02_diasetting.ser /storage/yufe/results/msfragger_dia_paper/low_input_cell_50cells_1ug/diaumpire/20210430_PC9lib-1ug_AGC250-30K-IT54-DIA-IW10_02_diasetting.ser
UmpireSe
java -cp /storage/yufe/tools/FragPipe-18.0/fragpipe/lib/fragpipe-18.0.jar:/storage/yufe/tools/FragPipe-18.0/fragpipe/lib/commons-io-2.11.0.jar com.github.chhh.utils.FileMove --no-err /storage/yufe/data/JPST001233/mzml/50cells_1ug/20210430_PC9lib-1ug_AGC250-30K-IT54-DIA-IW10_02_params.ser /storage/yufe/results/msfragger_dia_paper/low_input_cell_50cells_1ug/diaumpire/20210430_PC9lib-1ug_AGC250-30K-IT54-DIA-IW10_02_params.ser
UmpireSe
java -cp /storage/yufe/tools/FragPipe-18.0/fragpipe/lib/fragpipe-18.0.jar:/storage/yufe/tools/FragPipe-18.0/fragpipe/lib/commons-io-2.11.0.jar com.github.chhh.utils.FileMove --no-err /storage/yufe/data/JPST001233/mzml/50cells_1ug/20210430_PC9lib-1ug_AGC250-30K-IT54-DIA-IW10_02_Q1.mgf /storage/yufe/results/msfragger_dia_paper/low_input_cell_50cells_1ug/diaumpire/20210430_PC9lib-1ug_AGC250-30K-IT54-DIA-IW10_02_Q1.mgf
UmpireSe
java -cp /storage/yufe/tools/FragPipe-18.0/fragpipe/lib/fragpipe-18.0.jar:/storage/yufe/tools/FragPipe-18.0/fragpipe/lib/commons-io-2.11.0.jar com.github.chhh.utils.FileMove --no-err /storage/yufe/data/JPST001233/mzml/50cells_1ug/20210430_PC9lib-1ug_AGC250-30K-IT54-DIA-IW10_02_Q2.mgf /storage/yufe/results/msfragger_dia_paper/low_input_cell_50cells_1ug/diaumpire/20210430_PC9lib-1ug_AGC250-30K-IT54-DIA-IW10_02_Q2.mgf
UmpireSe
java -cp /storage/yufe/tools/FragPipe-18.0/fragpipe/lib/fragpipe-18.0.jar:/storage/yufe/tools/FragPipe-18.0/fragpipe/lib/commons-io-2.11.0.jar com.github.chhh.utils.FileMove --no-err /storage/yufe/data/JPST001233/mzml/50cells_1ug/20210430_PC9lib-1ug_AGC250-30K-IT54-DIA-IW10_02_Q3.mgf /storage/yufe/results/msfragger_dia_paper/low_input_cell_50cells_1ug/diaumpire/20210430_PC9lib-1ug_AGC250-30K-IT54-DIA-IW10_02_Q3.mgf
UmpireSe
java -cp /storage/yufe/tools/FragPipe-18.0/fragpipe/lib/fragpipe-18.0.jar:/storage/yufe/tools/FragPipe-18.0/fragpipe/lib/commons-io-2.11.0.jar com.github.chhh.utils.FileMove --no-err /storage/yufe/data/JPST001233/mzml/50cells_1ug/20210430_PC9lib-1ug_AGC250-30K-IT54-DIA-IW10_02_Q1.mzML /storage/yufe/results/msfragger_dia_paper/low_input_cell_50cells_1ug/diaumpire/20210430_PC9lib-1ug_AGC250-30K-IT54-DIA-IW10_02_Q1.mzML
UmpireSe
java -cp /storage/yufe/tools/FragPipe-18.0/fragpipe/lib/fragpipe-18.0.jar:/storage/yufe/tools/FragPipe-18.0/fragpipe/lib/commons-io-2.11.0.jar com.github.chhh.utils.FileMove --no-err /storage/yufe/data/JPST001233/mzml/50cells_1ug/20210430_PC9lib-1ug_AGC250-30K-IT54-DIA-IW10_02_Q2.mzML /storage/yufe/results/msfragger_dia_paper/low_input_cell_50cells_1ug/diaumpire/20210430_PC9lib-1ug_AGC250-30K-IT54-DIA-IW10_02_Q2.mzML
UmpireSe
java -cp /storage/yufe/tools/FragPipe-18.0/fragpipe/lib/fragpipe-18.0.jar:/storage/yufe/tools/FragPipe-18.0/fragpipe/lib/commons-io-2.11.0.jar com.github.chhh.utils.FileMove --no-err /storage/yufe/data/JPST001233/mzml/50cells_1ug/20210430_PC9lib-1ug_AGC250-30K-IT54-DIA-IW10_02_Q3.mzML /storage/yufe/results/msfragger_dia_paper/low_input_cell_50cells_1ug/diaumpire/20210430_PC9lib-1ug_AGC250-30K-IT54-DIA-IW10_02_Q3.mzML
UmpireSe
java -cp /storage/yufe/tools/FragPipe-18.0/fragpipe/lib/fragpipe-18.0.jar com.github.chhh.utils.FileDelete /storage/yufe/results/msfragger_dia_paper/low_input_cell_50cells_1ug/diaumpire/20210430_PC9lib-1ug_AGC250-30K-IT54-DIA-IW10_02_Peak
UmpireSe
java -cp /storage/yufe/tools/FragPipe-18.0/fragpipe/lib/fragpipe-18.0.jar com.github.chhh.utils.FileDelete /storage/yufe/results/msfragger_dia_paper/low_input_cell_50cells_1ug/diaumpire/20210430_PC9lib-1ug_AGC250-30K-IT54-DIA-IW10_02.DIAWindowsFS
UmpireSe
java -cp /storage/yufe/tools/FragPipe-18.0/fragpipe/lib/fragpipe-18.0.jar com.github.chhh.utils.FileDelete /storage/yufe/results/msfragger_dia_paper/low_input_cell_50cells_1ug/diaumpire/20210430_PC9lib-1ug_AGC250-30K-IT54-DIA-IW10_02.RTidxFS
UmpireSe
java -cp /storage/yufe/tools/FragPipe-18.0/fragpipe/lib/fragpipe-18.0.jar com.github.chhh.utils.FileDelete /storage/yufe/results/msfragger_dia_paper/low_input_cell_50cells_1ug/diaumpire/20210430_PC9lib-1ug_AGC250-30K-IT54-DIA-IW10_02.ScanClusterMapping_Q1
UmpireSe
java -cp /storage/yufe/tools/FragPipe-18.0/fragpipe/lib/fragpipe-18.0.jar com.github.chhh.utils.FileDelete /storage/yufe/results/msfragger_dia_paper/low_input_cell_50cells_1ug/diaumpire/20210430_PC9lib-1ug_AGC250-30K-IT54-DIA-IW10_02.ScanClusterMapping_Q2
UmpireSe
java -cp /storage/yufe/tools/FragPipe-18.0/fragpipe/lib/fragpipe-18.0.jar com.github.chhh.utils.FileDelete /storage/yufe/results/msfragger_dia_paper/low_input_cell_50cells_1ug/diaumpire/20210430_PC9lib-1ug_AGC250-30K-IT54-DIA-IW10_02.ScanClusterMapping_Q3
UmpireSe
java -cp /storage/yufe/tools/FragPipe-18.0/fragpipe/lib/fragpipe-18.0.jar com.github.chhh.utils.FileDelete /storage/yufe/results/msfragger_dia_paper/low_input_cell_50cells_1ug/diaumpire/20210430_PC9lib-1ug_AGC250-30K-IT54-DIA-IW10_02.ScanidxFS
UmpireSe
java -cp /storage/yufe/tools/FragPipe-18.0/fragpipe/lib/fragpipe-18.0.jar com.github.chhh.utils.FileDelete /storage/yufe/results/msfragger_dia_paper/low_input_cell_50cells_1ug/diaumpire/20210430_PC9lib-1ug_AGC250-30K-IT54-DIA-IW10_02.ScanPosFS
UmpireSe
java -cp /storage/yufe/tools/FragPipe-18.0/fragpipe/lib/fragpipe-18.0.jar com.github.chhh.utils.FileDelete /storage/yufe/results/msfragger_dia_paper/low_input_cell_50cells_1ug/diaumpire/20210430_PC9lib-1ug_AGC250-30K-IT54-DIA-IW10_02.ScanRTFS
UmpireSe
java -cp /storage/yufe/tools/FragPipe-18.0/fragpipe/lib/fragpipe-18.0.jar com.github.chhh.utils.FileDelete /storage/yufe/results/msfragger_dia_paper/low_input_cell_50cells_1ug/diaumpire/20210430_PC9lib-1ug_AGC250-30K-IT54-DIA-IW10_02_diasetting.ser
UmpireSe
java -cp /storage/yufe/tools/FragPipe-18.0/fragpipe/lib/fragpipe-18.0.jar com.github.chhh.utils.FileDelete /storage/yufe/results/msfragger_dia_paper/low_input_cell_50cells_1ug/diaumpire/20210430_PC9lib-1ug_AGC250-30K-IT54-DIA-IW10_02_params.ser
UmpireSe
java -cp /storage/yufe/tools/FragPipe-18.0/fragpipe/lib/fragpipe-18.0.jar com.github.chhh.utils.FileDelete /storage/yufe/results/msfragger_dia_paper/low_input_cell_50cells_1ug/diaumpire/20210430_PC9lib-1ug_AGC250-30K-IT54-DIA-IW10_02_Q1.mgf
UmpireSe
java -cp /storage/yufe/tools/FragPipe-18.0/fragpipe/lib/fragpipe-18.0.jar com.github.chhh.utils.FileDelete /storage/yufe/results/msfragger_dia_paper/low_input_cell_50cells_1ug/diaumpire/20210430_PC9lib-1ug_AGC250-30K-IT54-DIA-IW10_02_Q2.mgf
UmpireSe
java -cp /storage/yufe/tools/FragPipe-18.0/fragpipe/lib/fragpipe-18.0.jar com.github.chhh.utils.FileDelete /storage/yufe/results/msfragger_dia_paper/low_input_cell_50cells_1ug/diaumpire/20210430_PC9lib-1ug_AGC250-30K-IT54-DIA-IW10_02_Q3.mgf
UmpireSe
java -Xmx256G -Dlibs.thermo.dir=/storage/yufe/tools/MSFragger-3.5/ext/thermo -cp /storage/yufe/tools/FragPipe-18.0/fragpipe/tools/DIA_Umpire_SE-2.2.8.jar:/storage/yufe/tools/FragPipe-18.0/fragpipe/tools/batmass-io-1.25.5.jar dia_umpire_se.DIA_Umpire_SE /storage/yufe/data/JPST001233/mzml/50cells_1ug/20210430_PC9lib-1ug_AGC250-30K-IT54-DIA-IW10_03.mzML /storage/yufe/results/msfragger_dia_paper/low_input_cell_50cells_1ug/diaumpire/umpire-se.params
UmpireSe
java -cp /storage/yufe/tools/FragPipe-18.0/fragpipe/lib/fragpipe-18.0.jar:/storage/yufe/tools/FragPipe-18.0/fragpipe/lib/commons-io-2.11.0.jar com.github.chhh.utils.FileMove --no-err /storage/yufe/data/JPST001233/mzml/50cells_1ug/diaumpire_se.log /storage/yufe/results/msfragger_dia_paper/low_input_cell_50cells_1ug/diaumpire/diaumpire_se.log
UmpireSe
java -cp /storage/yufe/tools/FragPipe-18.0/fragpipe/lib/fragpipe-18.0.jar:/storage/yufe/tools/FragPipe-18.0/fragpipe/lib/commons-io-2.11.0.jar com.github.chhh.utils.FileMove --no-err /storage/yufe/data/JPST001233/mzml/50cells_1ug/20210430_PC9lib-1ug_AGC250-30K-IT54-DIA-IW10_03_Peak /storage/yufe/results/msfragger_dia_paper/low_input_cell_50cells_1ug/diaumpire/20210430_PC9lib-1ug_AGC250-30K-IT54-DIA-IW10_03_Peak
UmpireSe
java -cp /storage/yufe/tools/FragPipe-18.0/fragpipe/lib/fragpipe-18.0.jar:/storage/yufe/tools/FragPipe-18.0/fragpipe/lib/commons-io-2.11.0.jar com.github.chhh.utils.FileMove --no-err /storage/yufe/data/JPST001233/mzml/50cells_1ug/20210430_PC9lib-1ug_AGC250-30K-IT54-DIA-IW10_03.DIAWindowsFS /storage/yufe/results/msfragger_dia_paper/low_input_cell_50cells_1ug/diaumpire/20210430_PC9lib-1ug_AGC250-30K-IT54-DIA-IW10_03.DIAWindowsFS
UmpireSe
java -cp /storage/yufe/tools/FragPipe-18.0/fragpipe/lib/fragpipe-18.0.jar:/storage/yufe/tools/FragPipe-18.0/fragpipe/lib/commons-io-2.11.0.jar com.github.chhh.utils.FileMove --no-err /storage/yufe/data/JPST001233/mzml/50cells_1ug/20210430_PC9lib-1ug_AGC250-30K-IT54-DIA-IW10_03.RTidxFS /storage/yufe/results/msfragger_dia_paper/low_input_cell_50cells_1ug/diaumpire/20210430_PC9lib-1ug_AGC250-30K-IT54-DIA-IW10_03.RTidxFS
UmpireSe
java -cp /storage/yufe/tools/FragPipe-18.0/fragpipe/lib/fragpipe-18.0.jar:/storage/yufe/tools/FragPipe-18.0/fragpipe/lib/commons-io-2.11.0.jar com.github.chhh.utils.FileMove --no-err /storage/yufe/data/JPST001233/mzml/50cells_1ug/20210430_PC9lib-1ug_AGC250-30K-IT54-DIA-IW10_03.ScanClusterMapping_Q1 /storage/yufe/results/msfragger_dia_paper/low_input_cell_50cells_1ug/diaumpire/20210430_PC9lib-1ug_AGC250-30K-IT54-DIA-IW10_03.ScanClusterMapping_Q1
UmpireSe
java -cp /storage/yufe/tools/FragPipe-18.0/fragpipe/lib/fragpipe-18.0.jar:/storage/yufe/tools/FragPipe-18.0/fragpipe/lib/commons-io-2.11.0.jar com.github.chhh.utils.FileMove --no-err /storage/yufe/data/JPST001233/mzml/50cells_1ug/20210430_PC9lib-1ug_AGC250-30K-IT54-DIA-IW10_03.ScanClusterMapping_Q2 /storage/yufe/results/msfragger_dia_paper/low_input_cell_50cells_1ug/diaumpire/20210430_PC9lib-1ug_AGC250-30K-IT54-DIA-IW10_03.ScanClusterMapping_Q2
UmpireSe
java -cp /storage/yufe/tools/FragPipe-18.0/fragpipe/lib/fragpipe-18.0.jar:/storage/yufe/tools/FragPipe-18.0/fragpipe/lib/commons-io-2.11.0.jar com.github.chhh.utils.FileMove --no-err /storage/yufe/data/JPST001233/mzml/50cells_1ug/20210430_PC9lib-1ug_AGC250-30K-IT54-DIA-IW10_03.ScanClusterMapping_Q3 /storage/yufe/results/msfragger_dia_paper/low_input_cell_50cells_1ug/diaumpire/20210430_PC9lib-1ug_AGC250-30K-IT54-DIA-IW10_03.ScanClusterMapping_Q3
UmpireSe
java -cp /storage/yufe/tools/FragPipe-18.0/fragpipe/lib/fragpipe-18.0.jar:/storage/yufe/tools/FragPipe-18.0/fragpipe/lib/commons-io-2.11.0.jar com.github.chhh.utils.FileMove --no-err /storage/yufe/data/JPST001233/mzml/50cells_1ug/20210430_PC9lib-1ug_AGC250-30K-IT54-DIA-IW10_03.ScanidxFS /storage/yufe/results/msfragger_dia_paper/low_input_cell_50cells_1ug/diaumpire/20210430_PC9lib-1ug_AGC250-30K-IT54-DIA-IW10_03.ScanidxFS
UmpireSe
java -cp /storage/yufe/tools/FragPipe-18.0/fragpipe/lib/fragpipe-18.0.jar:/storage/yufe/tools/FragPipe-18.0/fragpipe/lib/commons-io-2.11.0.jar com.github.chhh.utils.FileMove --no-err /storage/yufe/data/JPST001233/mzml/50cells_1ug/20210430_PC9lib-1ug_AGC250-30K-IT54-DIA-IW10_03.ScanPosFS /storage/yufe/results/msfragger_dia_paper/low_input_cell_50cells_1ug/diaumpire/20210430_PC9lib-1ug_AGC250-30K-IT54-DIA-IW10_03.ScanPosFS
UmpireSe
java -cp /storage/yufe/tools/FragPipe-18.0/fragpipe/lib/fragpipe-18.0.jar:/storage/yufe/tools/FragPipe-18.0/fragpipe/lib/commons-io-2.11.0.jar com.github.chhh.utils.FileMove --no-err /storage/yufe/data/JPST001233/mzml/50cells_1ug/20210430_PC9lib-1ug_AGC250-30K-IT54-DIA-IW10_03.ScanRTFS /storage/yufe/results/msfragger_dia_paper/low_input_cell_50cells_1ug/diaumpire/20210430_PC9lib-1ug_AGC250-30K-IT54-DIA-IW10_03.ScanRTFS
UmpireSe
java -cp /storage/yufe/tools/FragPipe-18.0/fragpipe/lib/fragpipe-18.0.jar:/storage/yufe/tools/FragPipe-18.0/fragpipe/lib/commons-io-2.11.0.jar com.github.chhh.utils.FileMove --no-err /storage/yufe/data/JPST001233/mzml/50cells_1ug/20210430_PC9lib-1ug_AGC250-30K-IT54-DIA-IW10_03_diasetting.ser /storage/yufe/results/msfragger_dia_paper/low_input_cell_50cells_1ug/diaumpire/20210430_PC9lib-1ug_AGC250-30K-IT54-DIA-IW10_03_diasetting.ser
UmpireSe
java -cp /storage/yufe/tools/FragPipe-18.0/fragpipe/lib/fragpipe-18.0.jar:/storage/yufe/tools/FragPipe-18.0/fragpipe/lib/commons-io-2.11.0.jar com.github.chhh.utils.FileMove --no-err /storage/yufe/data/JPST001233/mzml/50cells_1ug/20210430_PC9lib-1ug_AGC250-30K-IT54-DIA-IW10_03_params.ser /storage/yufe/results/msfragger_dia_paper/low_input_cell_50cells_1ug/diaumpire/20210430_PC9lib-1ug_AGC250-30K-IT54-DIA-IW10_03_params.ser
UmpireSe
java -cp /storage/yufe/tools/FragPipe-18.0/fragpipe/lib/fragpipe-18.0.jar:/storage/yufe/tools/FragPipe-18.0/fragpipe/lib/commons-io-2.11.0.jar com.github.chhh.utils.FileMove --no-err /storage/yufe/data/JPST001233/mzml/50cells_1ug/20210430_PC9lib-1ug_AGC250-30K-IT54-DIA-IW10_03_Q1.mgf /storage/yufe/results/msfragger_dia_paper/low_input_cell_50cells_1ug/diaumpire/20210430_PC9lib-1ug_AGC250-30K-IT54-DIA-IW10_03_Q1.mgf
UmpireSe
java -cp /storage/yufe/tools/FragPipe-18.0/fragpipe/lib/fragpipe-18.0.jar:/storage/yufe/tools/FragPipe-18.0/fragpipe/lib/commons-io-2.11.0.jar com.github.chhh.utils.FileMove --no-err /storage/yufe/data/JPST001233/mzml/50cells_1ug/20210430_PC9lib-1ug_AGC250-30K-IT54-DIA-IW10_03_Q2.mgf /storage/yufe/results/msfragger_dia_paper/low_input_cell_50cells_1ug/diaumpire/20210430_PC9lib-1ug_AGC250-30K-IT54-DIA-IW10_03_Q2.mgf
UmpireSe
java -cp /storage/yufe/tools/FragPipe-18.0/fragpipe/lib/fragpipe-18.0.jar:/storage/yufe/tools/FragPipe-18.0/fragpipe/lib/commons-io-2.11.0.jar com.github.chhh.utils.FileMove --no-err /storage/yufe/data/JPST001233/mzml/50cells_1ug/20210430_PC9lib-1ug_AGC250-30K-IT54-DIA-IW10_03_Q3.mgf /storage/yufe/results/msfragger_dia_paper/low_input_cell_50cells_1ug/diaumpire/20210430_PC9lib-1ug_AGC250-30K-IT54-DIA-IW10_03_Q3.mgf
UmpireSe
java -cp /storage/yufe/tools/FragPipe-18.0/fragpipe/lib/fragpipe-18.0.jar:/storage/yufe/tools/FragPipe-18.0/fragpipe/lib/commons-io-2.11.0.jar com.github.chhh.utils.FileMove --no-err /storage/yufe/data/JPST001233/mzml/50cells_1ug/20210430_PC9lib-1ug_AGC250-30K-IT54-DIA-IW10_03_Q1.mzML /storage/yufe/results/msfragger_dia_paper/low_input_cell_50cells_1ug/diaumpire/20210430_PC9lib-1ug_AGC250-30K-IT54-DIA-IW10_03_Q1.mzML
UmpireSe
java -cp /storage/yufe/tools/FragPipe-18.0/fragpipe/lib/fragpipe-18.0.jar:/storage/yufe/tools/FragPipe-18.0/fragpipe/lib/commons-io-2.11.0.jar com.github.chhh.utils.FileMove --no-err /storage/yufe/data/JPST001233/mzml/50cells_1ug/20210430_PC9lib-1ug_AGC250-30K-IT54-DIA-IW10_03_Q2.mzML /storage/yufe/results/msfragger_dia_paper/low_input_cell_50cells_1ug/diaumpire/20210430_PC9lib-1ug_AGC250-30K-IT54-DIA-IW10_03_Q2.mzML
UmpireSe
java -cp /storage/yufe/tools/FragPipe-18.0/fragpipe/lib/fragpipe-18.0.jar:/storage/yufe/tools/FragPipe-18.0/fragpipe/lib/commons-io-2.11.0.jar com.github.chhh.utils.FileMove --no-err /storage/yufe/data/JPST001233/mzml/50cells_1ug/20210430_PC9lib-1ug_AGC250-30K-IT54-DIA-IW10_03_Q3.mzML /storage/yufe/results/msfragger_dia_paper/low_input_cell_50cells_1ug/diaumpire/20210430_PC9lib-1ug_AGC250-30K-IT54-DIA-IW10_03_Q3.mzML
UmpireSe
java -cp /storage/yufe/tools/FragPipe-18.0/fragpipe/lib/fragpipe-18.0.jar com.github.chhh.utils.FileDelete /storage/yufe/results/msfragger_dia_paper/low_input_cell_50cells_1ug/diaumpire/20210430_PC9lib-1ug_AGC250-30K-IT54-DIA-IW10_03_Peak
UmpireSe
java -cp /storage/yufe/tools/FragPipe-18.0/fragpipe/lib/fragpipe-18.0.jar com.github.chhh.utils.FileDelete /storage/yufe/results/msfragger_dia_paper/low_input_cell_50cells_1ug/diaumpire/20210430_PC9lib-1ug_AGC250-30K-IT54-DIA-IW10_03.DIAWindowsFS
UmpireSe
java -cp /storage/yufe/tools/FragPipe-18.0/fragpipe/lib/fragpipe-18.0.jar com.github.chhh.utils.FileDelete /storage/yufe/results/msfragger_dia_paper/low_input_cell_50cells_1ug/diaumpire/20210430_PC9lib-1ug_AGC250-30K-IT54-DIA-IW10_03.RTidxFS
UmpireSe
java -cp /storage/yufe/tools/FragPipe-18.0/fragpipe/lib/fragpipe-18.0.jar com.github.chhh.utils.FileDelete /storage/yufe/results/msfragger_dia_paper/low_input_cell_50cells_1ug/diaumpire/20210430_PC9lib-1ug_AGC250-30K-IT54-DIA-IW10_03.ScanClusterMapping_Q1
UmpireSe
java -cp /storage/yufe/tools/FragPipe-18.0/fragpipe/lib/fragpipe-18.0.jar com.github.chhh.utils.FileDelete /storage/yufe/results/msfragger_dia_paper/low_input_cell_50cells_1ug/diaumpire/20210430_PC9lib-1ug_AGC250-30K-IT54-DIA-IW10_03.ScanClusterMapping_Q2
UmpireSe
java -cp /storage/yufe/tools/FragPipe-18.0/fragpipe/lib/fragpipe-18.0.jar com.github.chhh.utils.FileDelete /storage/yufe/results/msfragger_dia_paper/low_input_cell_50cells_1ug/diaumpire/20210430_PC9lib-1ug_AGC250-30K-IT54-DIA-IW10_03.ScanClusterMapping_Q3
UmpireSe
java -cp /storage/yufe/tools/FragPipe-18.0/fragpipe/lib/fragpipe-18.0.jar com.github.chhh.utils.FileDelete /storage/yufe/results/msfragger_dia_paper/low_input_cell_50cells_1ug/diaumpire/20210430_PC9lib-1ug_AGC250-30K-IT54-DIA-IW10_03.ScanidxFS
UmpireSe
java -cp /storage/yufe/tools/FragPipe-18.0/fragpipe/lib/fragpipe-18.0.jar com.github.chhh.utils.FileDelete /storage/yufe/results/msfragger_dia_paper/low_input_cell_50cells_1ug/diaumpire/20210430_PC9lib-1ug_AGC250-30K-IT54-DIA-IW10_03.ScanPosFS
UmpireSe
java -cp /storage/yufe/tools/FragPipe-18.0/fragpipe/lib/fragpipe-18.0.jar com.github.chhh.utils.FileDelete /storage/yufe/results/msfragger_dia_paper/low_input_cell_50cells_1ug/diaumpire/20210430_PC9lib-1ug_AGC250-30K-IT54-DIA-IW10_03.ScanRTFS
UmpireSe
java -cp /storage/yufe/tools/FragPipe-18.0/fragpipe/lib/fragpipe-18.0.jar com.github.chhh.utils.FileDelete /storage/yufe/results/msfragger_dia_paper/low_input_cell_50cells_1ug/diaumpire/20210430_PC9lib-1ug_AGC250-30K-IT54-DIA-IW10_03_diasetting.ser
UmpireSe
java -cp /storage/yufe/tools/FragPipe-18.0/fragpipe/lib/fragpipe-18.0.jar com.github.chhh.utils.FileDelete /storage/yufe/results/msfragger_dia_paper/low_input_cell_50cells_1ug/diaumpire/20210430_PC9lib-1ug_AGC250-30K-IT54-DIA-IW10_03_params.ser
UmpireSe
java -cp /storage/yufe/tools/FragPipe-18.0/fragpipe/lib/fragpipe-18.0.jar com.github.chhh.utils.FileDelete /storage/yufe/results/msfragger_dia_paper/low_input_cell_50cells_1ug/diaumpire/20210430_PC9lib-1ug_AGC250-30K-IT54-DIA-IW10_03_Q1.mgf
UmpireSe
java -cp /storage/yufe/tools/FragPipe-18.0/fragpipe/lib/fragpipe-18.0.jar com.github.chhh.utils.FileDelete /storage/yufe/results/msfragger_dia_paper/low_input_cell_50cells_1ug/diaumpire/20210430_PC9lib-1ug_AGC250-30K-IT54-DIA-IW10_03_Q2.mgf
UmpireSe
java -cp /storage/yufe/tools/FragPipe-18.0/fragpipe/lib/fragpipe-18.0.jar com.github.chhh.utils.FileDelete /storage/yufe/results/msfragger_dia_paper/low_input_cell_50cells_1ug/diaumpire/20210430_PC9lib-1ug_AGC250-30K-IT54-DIA-IW10_03_Q3.mgf
UmpireSe
java -Xmx256G -Dlibs.thermo.dir=/storage/yufe/tools/MSFragger-3.5/ext/thermo -cp /storage/yufe/tools/FragPipe-18.0/fragpipe/tools/DIA_Umpire_SE-2.2.8.jar:/storage/yufe/tools/FragPipe-18.0/fragpipe/tools/batmass-io-1.25.5.jar dia_umpire_se.DIA_Umpire_SE /storage/yufe/data/JPST001233/mzml/50cells_1ug/20210430_PC9lib-1ug_AGC250-30K-IT54-DIA-IW10_04.mzML /storage/yufe/results/msfragger_dia_paper/low_input_cell_50cells_1ug/diaumpire/umpire-se.params
UmpireSe
java -cp /storage/yufe/tools/FragPipe-18.0/fragpipe/lib/fragpipe-18.0.jar:/storage/yufe/tools/FragPipe-18.0/fragpipe/lib/commons-io-2.11.0.jar com.github.chhh.utils.FileMove --no-err /storage/yufe/data/JPST001233/mzml/50cells_1ug/diaumpire_se.log /storage/yufe/results/msfragger_dia_paper/low_input_cell_50cells_1ug/diaumpire/diaumpire_se.log
UmpireSe
java -cp /storage/yufe/tools/FragPipe-18.0/fragpipe/lib/fragpipe-18.0.jar:/storage/yufe/tools/FragPipe-18.0/fragpipe/lib/commons-io-2.11.0.jar com.github.chhh.utils.FileMove --no-err /storage/yufe/data/JPST001233/mzml/50cells_1ug/20210430_PC9lib-1ug_AGC250-30K-IT54-DIA-IW10_04_Peak /storage/yufe/results/msfragger_dia_paper/low_input_cell_50cells_1ug/diaumpire/20210430_PC9lib-1ug_AGC250-30K-IT54-DIA-IW10_04_Peak
UmpireSe
java -cp /storage/yufe/tools/FragPipe-18.0/fragpipe/lib/fragpipe-18.0.jar:/storage/yufe/tools/FragPipe-18.0/fragpipe/lib/commons-io-2.11.0.jar com.github.chhh.utils.FileMove --no-err /storage/yufe/data/JPST001233/mzml/50cells_1ug/20210430_PC9lib-1ug_AGC250-30K-IT54-DIA-IW10_04.DIAWindowsFS /storage/yufe/results/msfragger_dia_paper/low_input_cell_50cells_1ug/diaumpire/20210430_PC9lib-1ug_AGC250-30K-IT54-DIA-IW10_04.DIAWindowsFS
UmpireSe
java -cp /storage/yufe/tools/FragPipe-18.0/fragpipe/lib/fragpipe-18.0.jar:/storage/yufe/tools/FragPipe-18.0/fragpipe/lib/commons-io-2.11.0.jar com.github.chhh.utils.FileMove --no-err /storage/yufe/data/JPST001233/mzml/50cells_1ug/20210430_PC9lib-1ug_AGC250-30K-IT54-DIA-IW10_04.RTidxFS /storage/yufe/results/msfragger_dia_paper/low_input_cell_50cells_1ug/diaumpire/20210430_PC9lib-1ug_AGC250-30K-IT54-DIA-IW10_04.RTidxFS
UmpireSe
java -cp /storage/yufe/tools/FragPipe-18.0/fragpipe/lib/fragpipe-18.0.jar:/storage/yufe/tools/FragPipe-18.0/fragpipe/lib/commons-io-2.11.0.jar com.github.chhh.utils.FileMove --no-err /storage/yufe/data/JPST001233/mzml/50cells_1ug/20210430_PC9lib-1ug_AGC250-30K-IT54-DIA-IW10_04.ScanClusterMapping_Q1 /storage/yufe/results/msfragger_dia_paper/low_input_cell_50cells_1ug/diaumpire/20210430_PC9lib-1ug_AGC250-30K-IT54-DIA-IW10_04.ScanClusterMapping_Q1
UmpireSe
java -cp /storage/yufe/tools/FragPipe-18.0/fragpipe/lib/fragpipe-18.0.jar:/storage/yufe/tools/FragPipe-18.0/fragpipe/lib/commons-io-2.11.0.jar com.github.chhh.utils.FileMove --no-err /storage/yufe/data/JPST001233/mzml/50cells_1ug/20210430_PC9lib-1ug_AGC250-30K-IT54-DIA-IW10_04.ScanClusterMapping_Q2 /storage/yufe/results/msfragger_dia_paper/low_input_cell_50cells_1ug/diaumpire/20210430_PC9lib-1ug_AGC250-30K-IT54-DIA-IW10_04.ScanClusterMapping_Q2
UmpireSe
java -cp /storage/yufe/tools/FragPipe-18.0/fragpipe/lib/fragpipe-18.0.jar:/storage/yufe/tools/FragPipe-18.0/fragpipe/lib/commons-io-2.11.0.jar com.github.chhh.utils.FileMove --no-err /storage/yufe/data/JPST001233/mzml/50cells_1ug/20210430_PC9lib-1ug_AGC250-30K-IT54-DIA-IW10_04.ScanClusterMapping_Q3 /storage/yufe/results/msfragger_dia_paper/low_input_cell_50cells_1ug/diaumpire/20210430_PC9lib-1ug_AGC250-30K-IT54-DIA-IW10_04.ScanClusterMapping_Q3
UmpireSe
java -cp /storage/yufe/tools/FragPipe-18.0/fragpipe/lib/fragpipe-18.0.jar:/storage/yufe/tools/FragPipe-18.0/fragpipe/lib/commons-io-2.11.0.jar com.github.chhh.utils.FileMove --no-err /storage/yufe/data/JPST001233/mzml/50cells_1ug/20210430_PC9lib-1ug_AGC250-30K-IT54-DIA-IW10_04.ScanidxFS /storage/yufe/results/msfragger_dia_paper/low_input_cell_50cells_1ug/diaumpire/20210430_PC9lib-1ug_AGC250-30K-IT54-DIA-IW10_04.ScanidxFS
UmpireSe
java -cp /storage/yufe/tools/FragPipe-18.0/fragpipe/lib/fragpipe-18.0.jar:/storage/yufe/tools/FragPipe-18.0/fragpipe/lib/commons-io-2.11.0.jar com.github.chhh.utils.FileMove --no-err /storage/yufe/data/JPST001233/mzml/50cells_1ug/20210430_PC9lib-1ug_AGC250-30K-IT54-DIA-IW10_04.ScanPosFS /storage/yufe/results/msfragger_dia_paper/low_input_cell_50cells_1ug/diaumpire/20210430_PC9lib-1ug_AGC250-30K-IT54-DIA-IW10_04.ScanPosFS
UmpireSe
java -cp /storage/yufe/tools/FragPipe-18.0/fragpipe/lib/fragpipe-18.0.jar:/storage/yufe/tools/FragPipe-18.0/fragpipe/lib/commons-io-2.11.0.jar com.github.chhh.utils.FileMove --no-err /storage/yufe/data/JPST001233/mzml/50cells_1ug/20210430_PC9lib-1ug_AGC250-30K-IT54-DIA-IW10_04.ScanRTFS /storage/yufe/results/msfragger_dia_paper/low_input_cell_50cells_1ug/diaumpire/20210430_PC9lib-1ug_AGC250-30K-IT54-DIA-IW10_04.ScanRTFS
UmpireSe
java -cp /storage/yufe/tools/FragPipe-18.0/fragpipe/lib/fragpipe-18.0.jar:/storage/yufe/tools/FragPipe-18.0/fragpipe/lib/commons-io-2.11.0.jar com.github.chhh.utils.FileMove --no-err /storage/yufe/data/JPST001233/mzml/50cells_1ug/20210430_PC9lib-1ug_AGC250-30K-IT54-DIA-IW10_04_diasetting.ser /storage/yufe/results/msfragger_dia_paper/low_input_cell_50cells_1ug/diaumpire/20210430_PC9lib-1ug_AGC250-30K-IT54-DIA-IW10_04_diasetting.ser
UmpireSe
java -cp /storage/yufe/tools/FragPipe-18.0/fragpipe/lib/fragpipe-18.0.jar:/storage/yufe/tools/FragPipe-18.0/fragpipe/lib/commons-io-2.11.0.jar com.github.chhh.utils.FileMove --no-err /storage/yufe/data/JPST001233/mzml/50cells_1ug/20210430_PC9lib-1ug_AGC250-30K-IT54-DIA-IW10_04_params.ser /storage/yufe/results/msfragger_dia_paper/low_input_cell_50cells_1ug/diaumpire/20210430_PC9lib-1ug_AGC250-30K-IT54-DIA-IW10_04_params.ser
UmpireSe
java -cp /storage/yufe/tools/FragPipe-18.0/fragpipe/lib/fragpipe-18.0.jar:/storage/yufe/tools/FragPipe-18.0/fragpipe/lib/commons-io-2.11.0.jar com.github.chhh.utils.FileMove --no-err /storage/yufe/data/JPST001233/mzml/50cells_1ug/20210430_PC9lib-1ug_AGC250-30K-IT54-DIA-IW10_04_Q1.mgf /storage/yufe/results/msfragger_dia_paper/low_input_cell_50cells_1ug/diaumpire/20210430_PC9lib-1ug_AGC250-30K-IT54-DIA-IW10_04_Q1.mgf
UmpireSe
java -cp /storage/yufe/tools/FragPipe-18.0/fragpipe/lib/fragpipe-18.0.jar:/storage/yufe/tools/FragPipe-18.0/fragpipe/lib/commons-io-2.11.0.jar com.github.chhh.utils.FileMove --no-err /storage/yufe/data/JPST001233/mzml/50cells_1ug/20210430_PC9lib-1ug_AGC250-30K-IT54-DIA-IW10_04_Q2.mgf /storage/yufe/results/msfragger_dia_paper/low_input_cell_50cells_1ug/diaumpire/20210430_PC9lib-1ug_AGC250-30K-IT54-DIA-IW10_04_Q2.mgf
UmpireSe
java -cp /storage/yufe/tools/FragPipe-18.0/fragpipe/lib/fragpipe-18.0.jar:/storage/yufe/tools/FragPipe-18.0/fragpipe/lib/commons-io-2.11.0.jar com.github.chhh.utils.FileMove --no-err /storage/yufe/data/JPST001233/mzml/50cells_1ug/20210430_PC9lib-1ug_AGC250-30K-IT54-DIA-IW10_04_Q3.mgf /storage/yufe/results/msfragger_dia_paper/low_input_cell_50cells_1ug/diaumpire/20210430_PC9lib-1ug_AGC250-30K-IT54-DIA-IW10_04_Q3.mgf
UmpireSe
java -cp /storage/yufe/tools/FragPipe-18.0/fragpipe/lib/fragpipe-18.0.jar:/storage/yufe/tools/FragPipe-18.0/fragpipe/lib/commons-io-2.11.0.jar com.github.chhh.utils.FileMove --no-err /storage/yufe/data/JPST001233/mzml/50cells_1ug/20210430_PC9lib-1ug_AGC250-30K-IT54-DIA-IW10_04_Q1.mzML /storage/yufe/results/msfragger_dia_paper/low_input_cell_50cells_1ug/diaumpire/20210430_PC9lib-1ug_AGC250-30K-IT54-DIA-IW10_04_Q1.mzML
UmpireSe
java -cp /storage/yufe/tools/FragPipe-18.0/fragpipe/lib/fragpipe-18.0.jar:/storage/yufe/tools/FragPipe-18.0/fragpipe/lib/commons-io-2.11.0.jar com.github.chhh.utils.FileMove --no-err /storage/yufe/data/JPST001233/mzml/50cells_1ug/20210430_PC9lib-1ug_AGC250-30K-IT54-DIA-IW10_04_Q2.mzML /storage/yufe/results/msfragger_dia_paper/low_input_cell_50cells_1ug/diaumpire/20210430_PC9lib-1ug_AGC250-30K-IT54-DIA-IW10_04_Q2.mzML
UmpireSe
java -cp /storage/yufe/tools/FragPipe-18.0/fragpipe/lib/fragpipe-18.0.jar:/storage/yufe/tools/FragPipe-18.0/fragpipe/lib/commons-io-2.11.0.jar com.github.chhh.utils.FileMove --no-err /storage/yufe/data/JPST001233/mzml/50cells_1ug/20210430_PC9lib-1ug_AGC250-30K-IT54-DIA-IW10_04_Q3.mzML /storage/yufe/results/msfragger_dia_paper/low_input_cell_50cells_1ug/diaumpire/20210430_PC9lib-1ug_AGC250-30K-IT54-DIA-IW10_04_Q3.mzML
UmpireSe
java -cp /storage/yufe/tools/FragPipe-18.0/fragpipe/lib/fragpipe-18.0.jar com.github.chhh.utils.FileDelete /storage/yufe/results/msfragger_dia_paper/low_input_cell_50cells_1ug/diaumpire/20210430_PC9lib-1ug_AGC250-30K-IT54-DIA-IW10_04_Peak
UmpireSe
java -cp /storage/yufe/tools/FragPipe-18.0/fragpipe/lib/fragpipe-18.0.jar com.github.chhh.utils.FileDelete /storage/yufe/results/msfragger_dia_paper/low_input_cell_50cells_1ug/diaumpire/20210430_PC9lib-1ug_AGC250-30K-IT54-DIA-IW10_04.DIAWindowsFS
UmpireSe
java -cp /storage/yufe/tools/FragPipe-18.0/fragpipe/lib/fragpipe-18.0.jar com.github.chhh.utils.FileDelete /storage/yufe/results/msfragger_dia_paper/low_input_cell_50cells_1ug/diaumpire/20210430_PC9lib-1ug_AGC250-30K-IT54-DIA-IW10_04.RTidxFS
UmpireSe
java -cp /storage/yufe/tools/FragPipe-18.0/fragpipe/lib/fragpipe-18.0.jar com.github.chhh.utils.FileDelete /storage/yufe/results/msfragger_dia_paper/low_input_cell_50cells_1ug/diaumpire/20210430_PC9lib-1ug_AGC250-30K-IT54-DIA-IW10_04.ScanClusterMapping_Q1
UmpireSe
java -cp /storage/yufe/tools/FragPipe-18.0/fragpipe/lib/fragpipe-18.0.jar com.github.chhh.utils.FileDelete /storage/yufe/results/msfragger_dia_paper/low_input_cell_50cells_1ug/diaumpire/20210430_PC9lib-1ug_AGC250-30K-IT54-DIA-IW10_04.ScanClusterMapping_Q2
UmpireSe
java -cp /storage/yufe/tools/FragPipe-18.0/fragpipe/lib/fragpipe-18.0.jar com.github.chhh.utils.FileDelete /storage/yufe/results/msfragger_dia_paper/low_input_cell_50cells_1ug/diaumpire/20210430_PC9lib-1ug_AGC250-30K-IT54-DIA-IW10_04.ScanClusterMapping_Q3
UmpireSe
java -cp /storage/yufe/tools/FragPipe-18.0/fragpipe/lib/fragpipe-18.0.jar com.github.chhh.utils.FileDelete /storage/yufe/results/msfragger_dia_paper/low_input_cell_50cells_1ug/diaumpire/20210430_PC9lib-1ug_AGC250-30K-IT54-DIA-IW10_04.ScanidxFS
UmpireSe
java -cp /storage/yufe/tools/FragPipe-18.0/fragpipe/lib/fragpipe-18.0.jar com.github.chhh.utils.FileDelete /storage/yufe/results/msfragger_dia_paper/low_input_cell_50cells_1ug/diaumpire/20210430_PC9lib-1ug_AGC250-30K-IT54-DIA-IW10_04.ScanPosFS
UmpireSe
java -cp /storage/yufe/tools/FragPipe-18.0/fragpipe/lib/fragpipe-18.0.jar com.github.chhh.utils.FileDelete /storage/yufe/results/msfragger_dia_paper/low_input_cell_50cells_1ug/diaumpire/20210430_PC9lib-1ug_AGC250-30K-IT54-DIA-IW10_04.ScanRTFS
UmpireSe
java -cp /storage/yufe/tools/FragPipe-18.0/fragpipe/lib/fragpipe-18.0.jar com.github.chhh.utils.FileDelete /storage/yufe/results/msfragger_dia_paper/low_input_cell_50cells_1ug/diaumpire/20210430_PC9lib-1ug_AGC250-30K-IT54-DIA-IW10_04_diasetting.ser
UmpireSe
java -cp /storage/yufe/tools/FragPipe-18.0/fragpipe/lib/fragpipe-18.0.jar com.github.chhh.utils.FileDelete /storage/yufe/results/msfragger_dia_paper/low_input_cell_50cells_1ug/diaumpire/20210430_PC9lib-1ug_AGC250-30K-IT54-DIA-IW10_04_params.ser
UmpireSe
java -cp /storage/yufe/tools/FragPipe-18.0/fragpipe/lib/fragpipe-18.0.jar com.github.chhh.utils.FileDelete /storage/yufe/results/msfragger_dia_paper/low_input_cell_50cells_1ug/diaumpire/20210430_PC9lib-1ug_AGC250-30K-IT54-DIA-IW10_04_Q1.mgf
UmpireSe
java -cp /storage/yufe/tools/FragPipe-18.0/fragpipe/lib/fragpipe-18.0.jar com.github.chhh.utils.FileDelete /storage/yufe/results/msfragger_dia_paper/low_input_cell_50cells_1ug/diaumpire/20210430_PC9lib-1ug_AGC250-30K-IT54-DIA-IW10_04_Q2.mgf
UmpireSe
java -cp /storage/yufe/tools/FragPipe-18.0/fragpipe/lib/fragpipe-18.0.jar com.github.chhh.utils.FileDelete /storage/yufe/results/msfragger_dia_paper/low_input_cell_50cells_1ug/diaumpire/20210430_PC9lib-1ug_AGC250-30K-IT54-DIA-IW10_04_Q3.mgf
UmpireSe
java -Xmx256G -Dlibs.thermo.dir=/storage/yufe/tools/MSFragger-3.5/ext/thermo -cp /storage/yufe/tools/FragPipe-18.0/fragpipe/tools/DIA_Umpire_SE-2.2.8.jar:/storage/yufe/tools/FragPipe-18.0/fragpipe/tools/batmass-io-1.25.5.jar dia_umpire_se.DIA_Umpire_SE /storage/yufe/data/JPST001233/mzml/50cells_1ug/20210430_PC9lib-1ug_AGC250-30K-IT54-DIA-IW10_05.mzML /storage/yufe/results/msfragger_dia_paper/low_input_cell_50cells_1ug/diaumpire/umpire-se.params
UmpireSe
java -cp /storage/yufe/tools/FragPipe-18.0/fragpipe/lib/fragpipe-18.0.jar:/storage/yufe/tools/FragPipe-18.0/fragpipe/lib/commons-io-2.11.0.jar com.github.chhh.utils.FileMove --no-err /storage/yufe/data/JPST001233/mzml/50cells_1ug/diaumpire_se.log /storage/yufe/results/msfragger_dia_paper/low_input_cell_50cells_1ug/diaumpire/diaumpire_se.log
UmpireSe
java -cp /storage/yufe/tools/FragPipe-18.0/fragpipe/lib/fragpipe-18.0.jar:/storage/yufe/tools/FragPipe-18.0/fragpipe/lib/commons-io-2.11.0.jar com.github.chhh.utils.FileMove --no-err /storage/yufe/data/JPST001233/mzml/50cells_1ug/20210430_PC9lib-1ug_AGC250-30K-IT54-DIA-IW10_05_Peak /storage/yufe/results/msfragger_dia_paper/low_input_cell_50cells_1ug/diaumpire/20210430_PC9lib-1ug_AGC250-30K-IT54-DIA-IW10_05_Peak
UmpireSe
java -cp /storage/yufe/tools/FragPipe-18.0/fragpipe/lib/fragpipe-18.0.jar:/storage/yufe/tools/FragPipe-18.0/fragpipe/lib/commons-io-2.11.0.jar com.github.chhh.utils.FileMove --no-err /storage/yufe/data/JPST001233/mzml/50cells_1ug/20210430_PC9lib-1ug_AGC250-30K-IT54-DIA-IW10_05.DIAWindowsFS /storage/yufe/results/msfragger_dia_paper/low_input_cell_50cells_1ug/diaumpire/20210430_PC9lib-1ug_AGC250-30K-IT54-DIA-IW10_05.DIAWindowsFS
UmpireSe
java -cp /storage/yufe/tools/FragPipe-18.0/fragpipe/lib/fragpipe-18.0.jar:/storage/yufe/tools/FragPipe-18.0/fragpipe/lib/commons-io-2.11.0.jar com.github.chhh.utils.FileMove --no-err /storage/yufe/data/JPST001233/mzml/50cells_1ug/20210430_PC9lib-1ug_AGC250-30K-IT54-DIA-IW10_05.RTidxFS /storage/yufe/results/msfragger_dia_paper/low_input_cell_50cells_1ug/diaumpire/20210430_PC9lib-1ug_AGC250-30K-IT54-DIA-IW10_05.RTidxFS
UmpireSe
java -cp /storage/yufe/tools/FragPipe-18.0/fragpipe/lib/fragpipe-18.0.jar:/storage/yufe/tools/FragPipe-18.0/fragpipe/lib/commons-io-2.11.0.jar com.github.chhh.utils.FileMove --no-err /storage/yufe/data/JPST001233/mzml/50cells_1ug/20210430_PC9lib-1ug_AGC250-30K-IT54-DIA-IW10_05.ScanClusterMapping_Q1 /storage/yufe/results/msfragger_dia_paper/low_input_cell_50cells_1ug/diaumpire/20210430_PC9lib-1ug_AGC250-30K-IT54-DIA-IW10_05.ScanClusterMapping_Q1
UmpireSe
java -cp /storage/yufe/tools/FragPipe-18.0/fragpipe/lib/fragpipe-18.0.jar:/storage/yufe/tools/FragPipe-18.0/fragpipe/lib/commons-io-2.11.0.jar com.github.chhh.utils.FileMove --no-err /storage/yufe/data/JPST001233/mzml/50cells_1ug/20210430_PC9lib-1ug_AGC250-30K-IT54-DIA-IW10_05.ScanClusterMapping_Q2 /storage/yufe/results/msfragger_dia_paper/low_input_cell_50cells_1ug/diaumpire/20210430_PC9lib-1ug_AGC250-30K-IT54-DIA-IW10_05.ScanClusterMapping_Q2
UmpireSe
java -cp /storage/yufe/tools/FragPipe-18.0/fragpipe/lib/fragpipe-18.0.jar:/storage/yufe/tools/FragPipe-18.0/fragpipe/lib/commons-io-2.11.0.jar com.github.chhh.utils.FileMove --no-err /storage/yufe/data/JPST001233/mzml/50cells_1ug/20210430_PC9lib-1ug_AGC250-30K-IT54-DIA-IW10_05.ScanClusterMapping_Q3 /storage/yufe/results/msfragger_dia_paper/low_input_cell_50cells_1ug/diaumpire/20210430_PC9lib-1ug_AGC250-30K-IT54-DIA-IW10_05.ScanClusterMapping_Q3
UmpireSe
java -cp /storage/yufe/tools/FragPipe-18.0/fragpipe/lib/fragpipe-18.0.jar:/storage/yufe/tools/FragPipe-18.0/fragpipe/lib/commons-io-2.11.0.jar com.github.chhh.utils.FileMove --no-err /storage/yufe/data/JPST001233/mzml/50cells_1ug/20210430_PC9lib-1ug_AGC250-30K-IT54-DIA-IW10_05.ScanidxFS /storage/yufe/results/msfragger_dia_paper/low_input_cell_50cells_1ug/diaumpire/20210430_PC9lib-1ug_AGC250-30K-IT54-DIA-IW10_05.ScanidxFS
UmpireSe
java -cp /storage/yufe/tools/FragPipe-18.0/fragpipe/lib/fragpipe-18.0.jar:/storage/yufe/tools/FragPipe-18.0/fragpipe/lib/commons-io-2.11.0.jar com.github.chhh.utils.FileMove --no-err /storage/yufe/data/JPST001233/mzml/50cells_1ug/20210430_PC9lib-1ug_AGC250-30K-IT54-DIA-IW10_05.ScanPosFS /storage/yufe/results/msfragger_dia_paper/low_input_cell_50cells_1ug/diaumpire/20210430_PC9lib-1ug_AGC250-30K-IT54-DIA-IW10_05.ScanPosFS
UmpireSe
java -cp /storage/yufe/tools/FragPipe-18.0/fragpipe/lib/fragpipe-18.0.jar:/storage/yufe/tools/FragPipe-18.0/fragpipe/lib/commons-io-2.11.0.jar com.github.chhh.utils.FileMove --no-err /storage/yufe/data/JPST001233/mzml/50cells_1ug/20210430_PC9lib-1ug_AGC250-30K-IT54-DIA-IW10_05.ScanRTFS /storage/yufe/results/msfragger_dia_paper/low_input_cell_50cells_1ug/diaumpire/20210430_PC9lib-1ug_AGC250-30K-IT54-DIA-IW10_05.ScanRTFS
UmpireSe
java -cp /storage/yufe/tools/FragPipe-18.0/fragpipe/lib/fragpipe-18.0.jar:/storage/yufe/tools/FragPipe-18.0/fragpipe/lib/commons-io-2.11.0.jar com.github.chhh.utils.FileMove --no-err /storage/yufe/data/JPST001233/mzml/50cells_1ug/20210430_PC9lib-1ug_AGC250-30K-IT54-DIA-IW10_05_diasetting.ser /storage/yufe/results/msfragger_dia_paper/low_input_cell_50cells_1ug/diaumpire/20210430_PC9lib-1ug_AGC250-30K-IT54-DIA-IW10_05_diasetting.ser
UmpireSe
java -cp /storage/yufe/tools/FragPipe-18.0/fragpipe/lib/fragpipe-18.0.jar:/storage/yufe/tools/FragPipe-18.0/fragpipe/lib/commons-io-2.11.0.jar com.github.chhh.utils.FileMove --no-err /storage/yufe/data/JPST001233/mzml/50cells_1ug/20210430_PC9lib-1ug_AGC250-30K-IT54-DIA-IW10_05_params.ser /storage/yufe/results/msfragger_dia_paper/low_input_cell_50cells_1ug/diaumpire/20210430_PC9lib-1ug_AGC250-30K-IT54-DIA-IW10_05_params.ser
UmpireSe
java -cp /storage/yufe/tools/FragPipe-18.0/fragpipe/lib/fragpipe-18.0.jar:/storage/yufe/tools/FragPipe-18.0/fragpipe/lib/commons-io-2.11.0.jar com.github.chhh.utils.FileMove --no-err /storage/yufe/data/JPST001233/mzml/50cells_1ug/20210430_PC9lib-1ug_AGC250-30K-IT54-DIA-IW10_05_Q1.mgf /storage/yufe/results/msfragger_dia_paper/low_input_cell_50cells_1ug/diaumpire/20210430_PC9lib-1ug_AGC250-30K-IT54-DIA-IW10_05_Q1.mgf
UmpireSe
java -cp /storage/yufe/tools/FragPipe-18.0/fragpipe/lib/fragpipe-18.0.jar:/storage/yufe/tools/FragPipe-18.0/fragpipe/lib/commons-io-2.11.0.jar com.github.chhh.utils.FileMove --no-err /storage/yufe/data/JPST001233/mzml/50cells_1ug/20210430_PC9lib-1ug_AGC250-30K-IT54-DIA-IW10_05_Q2.mgf /storage/yufe/results/msfragger_dia_paper/low_input_cell_50cells_1ug/diaumpire/20210430_PC9lib-1ug_AGC250-30K-IT54-DIA-IW10_05_Q2.mgf
UmpireSe
java -cp /storage/yufe/tools/FragPipe-18.0/fragpipe/lib/fragpipe-18.0.jar:/storage/yufe/tools/FragPipe-18.0/fragpipe/lib/commons-io-2.11.0.jar com.github.chhh.utils.FileMove --no-err /storage/yufe/data/JPST001233/mzml/50cells_1ug/20210430_PC9lib-1ug_AGC250-30K-IT54-DIA-IW10_05_Q3.mgf /storage/yufe/results/msfragger_dia_paper/low_input_cell_50cells_1ug/diaumpire/20210430_PC9lib-1ug_AGC250-30K-IT54-DIA-IW10_05_Q3.mgf
UmpireSe
java -cp /storage/yufe/tools/FragPipe-18.0/fragpipe/lib/fragpipe-18.0.jar:/storage/yufe/tools/FragPipe-18.0/fragpipe/lib/commons-io-2.11.0.jar com.github.chhh.utils.FileMove --no-err /storage/yufe/data/JPST001233/mzml/50cells_1ug/20210430_PC9lib-1ug_AGC250-30K-IT54-DIA-IW10_05_Q1.mzML /storage/yufe/results/msfragger_dia_paper/low_input_cell_50cells_1ug/diaumpire/20210430_PC9lib-1ug_AGC250-30K-IT54-DIA-IW10_05_Q1.mzML
UmpireSe
java -cp /storage/yufe/tools/FragPipe-18.0/fragpipe/lib/fragpipe-18.0.jar:/storage/yufe/tools/FragPipe-18.0/fragpipe/lib/commons-io-2.11.0.jar com.github.chhh.utils.FileMove --no-err /storage/yufe/data/JPST001233/mzml/50cells_1ug/20210430_PC9lib-1ug_AGC250-30K-IT54-DIA-IW10_05_Q2.mzML /storage/yufe/results/msfragger_dia_paper/low_input_cell_50cells_1ug/diaumpire/20210430_PC9lib-1ug_AGC250-30K-IT54-DIA-IW10_05_Q2.mzML
UmpireSe
java -cp /storage/yufe/tools/FragPipe-18.0/fragpipe/lib/fragpipe-18.0.jar:/storage/yufe/tools/FragPipe-18.0/fragpipe/lib/commons-io-2.11.0.jar com.github.chhh.utils.FileMove --no-err /storage/yufe/data/JPST001233/mzml/50cells_1ug/20210430_PC9lib-1ug_AGC250-30K-IT54-DIA-IW10_05_Q3.mzML /storage/yufe/results/msfragger_dia_paper/low_input_cell_50cells_1ug/diaumpire/20210430_PC9lib-1ug_AGC250-30K-IT54-DIA-IW10_05_Q3.mzML
UmpireSe
java -cp /storage/yufe/tools/FragPipe-18.0/fragpipe/lib/fragpipe-18.0.jar com.github.chhh.utils.FileDelete /storage/yufe/results/msfragger_dia_paper/low_input_cell_50cells_1ug/diaumpire/20210430_PC9lib-1ug_AGC250-30K-IT54-DIA-IW10_05_Peak
UmpireSe
java -cp /storage/yufe/tools/FragPipe-18.0/fragpipe/lib/fragpipe-18.0.jar com.github.chhh.utils.FileDelete /storage/yufe/results/msfragger_dia_paper/low_input_cell_50cells_1ug/diaumpire/20210430_PC9lib-1ug_AGC250-30K-IT54-DIA-IW10_05.DIAWindowsFS
UmpireSe
java -cp /storage/yufe/tools/FragPipe-18.0/fragpipe/lib/fragpipe-18.0.jar com.github.chhh.utils.FileDelete /storage/yufe/results/msfragger_dia_paper/low_input_cell_50cells_1ug/diaumpire/20210430_PC9lib-1ug_AGC250-30K-IT54-DIA-IW10_05.RTidxFS
UmpireSe
java -cp /storage/yufe/tools/FragPipe-18.0/fragpipe/lib/fragpipe-18.0.jar com.github.chhh.utils.FileDelete /storage/yufe/results/msfragger_dia_paper/low_input_cell_50cells_1ug/diaumpire/20210430_PC9lib-1ug_AGC250-30K-IT54-DIA-IW10_05.ScanClusterMapping_Q1
UmpireSe
java -cp /storage/yufe/tools/FragPipe-18.0/fragpipe/lib/fragpipe-18.0.jar com.github.chhh.utils.FileDelete /storage/yufe/results/msfragger_dia_paper/low_input_cell_50cells_1ug/diaumpire/20210430_PC9lib-1ug_AGC250-30K-IT54-DIA-IW10_05.ScanClusterMapping_Q2
UmpireSe
java -cp /storage/yufe/tools/FragPipe-18.0/fragpipe/lib/fragpipe-18.0.jar com.github.chhh.utils.FileDelete /storage/yufe/results/msfragger_dia_paper/low_input_cell_50cells_1ug/diaumpire/20210430_PC9lib-1ug_AGC250-30K-IT54-DIA-IW10_05.ScanClusterMapping_Q3
UmpireSe
java -cp /storage/yufe/tools/FragPipe-18.0/fragpipe/lib/fragpipe-18.0.jar com.github.chhh.utils.FileDelete /storage/yufe/results/msfragger_dia_paper/low_input_cell_50cells_1ug/diaumpire/20210430_PC9lib-1ug_AGC250-30K-IT54-DIA-IW10_05.ScanidxFS
UmpireSe
java -cp /storage/yufe/tools/FragPipe-18.0/fragpipe/lib/fragpipe-18.0.jar com.github.chhh.utils.FileDelete /storage/yufe/results/msfragger_dia_paper/low_input_cell_50cells_1ug/diaumpire/20210430_PC9lib-1ug_AGC250-30K-IT54-DIA-IW10_05.ScanPosFS
UmpireSe
java -cp /storage/yufe/tools/FragPipe-18.0/fragpipe/lib/fragpipe-18.0.jar com.github.chhh.utils.FileDelete /storage/yufe/results/msfragger_dia_paper/low_input_cell_50cells_1ug/diaumpire/20210430_PC9lib-1ug_AGC250-30K-IT54-DIA-IW10_05.ScanRTFS
UmpireSe
java -cp /storage/yufe/tools/FragPipe-18.0/fragpipe/lib/fragpipe-18.0.jar com.github.chhh.utils.FileDelete /storage/yufe/results/msfragger_dia_paper/low_input_cell_50cells_1ug/diaumpire/20210430_PC9lib-1ug_AGC250-30K-IT54-DIA-IW10_05_diasetting.ser
UmpireSe
java -cp /storage/yufe/tools/FragPipe-18.0/fragpipe/lib/fragpipe-18.0.jar com.github.chhh.utils.FileDelete /storage/yufe/results/msfragger_dia_paper/low_input_cell_50cells_1ug/diaumpire/20210430_PC9lib-1ug_AGC250-30K-IT54-DIA-IW10_05_params.ser
UmpireSe
java -cp /storage/yufe/tools/FragPipe-18.0/fragpipe/lib/fragpipe-18.0.jar com.github.chhh.utils.FileDelete /storage/yufe/results/msfragger_dia_paper/low_input_cell_50cells_1ug/diaumpire/20210430_PC9lib-1ug_AGC250-30K-IT54-DIA-IW10_05_Q1.mgf
UmpireSe
java -cp /storage/yufe/tools/FragPipe-18.0/fragpipe/lib/fragpipe-18.0.jar com.github.chhh.utils.FileDelete /storage/yufe/results/msfragger_dia_paper/low_input_cell_50cells_1ug/diaumpire/20210430_PC9lib-1ug_AGC250-30K-IT54-DIA-IW10_05_Q2.mgf
UmpireSe
java -cp /storage/yufe/tools/FragPipe-18.0/fragpipe/lib/fragpipe-18.0.jar com.github.chhh.utils.FileDelete /storage/yufe/results/msfragger_dia_paper/low_input_cell_50cells_1ug/diaumpire/20210430_PC9lib-1ug_AGC250-30K-IT54-DIA-IW10_05_Q3.mgf
UmpireSe
java -Xmx256G -Dlibs.thermo.dir=/storage/yufe/tools/MSFragger-3.5/ext/thermo -cp /storage/yufe/tools/FragPipe-18.0/fragpipe/tools/DIA_Umpire_SE-2.2.8.jar:/storage/yufe/tools/FragPipe-18.0/fragpipe/tools/batmass-io-1.25.5.jar dia_umpire_se.DIA_Umpire_SE /storage/yufe/data/JPST001233/mzml/50cells_1ug/20210430_PC9lib-1ug_AGC250-30K-IT54-DIA-IW10_06.mzML /storage/yufe/results/msfragger_dia_paper/low_input_cell_50cells_1ug/diaumpire/umpire-se.params
UmpireSe
java -cp /storage/yufe/tools/FragPipe-18.0/fragpipe/lib/fragpipe-18.0.jar:/storage/yufe/tools/FragPipe-18.0/fragpipe/lib/commons-io-2.11.0.jar com.github.chhh.utils.FileMove --no-err /storage/yufe/data/JPST001233/mzml/50cells_1ug/diaumpire_se.log /storage/yufe/results/msfragger_dia_paper/low_input_cell_50cells_1ug/diaumpire/diaumpire_se.log
UmpireSe
java -cp /storage/yufe/tools/FragPipe-18.0/fragpipe/lib/fragpipe-18.0.jar:/storage/yufe/tools/FragPipe-18.0/fragpipe/lib/commons-io-2.11.0.jar com.github.chhh.utils.FileMove --no-err /storage/yufe/data/JPST001233/mzml/50cells_1ug/20210430_PC9lib-1ug_AGC250-30K-IT54-DIA-IW10_06_Peak /storage/yufe/results/msfragger_dia_paper/low_input_cell_50cells_1ug/diaumpire/20210430_PC9lib-1ug_AGC250-30K-IT54-DIA-IW10_06_Peak
UmpireSe
java -cp /storage/yufe/tools/FragPipe-18.0/fragpipe/lib/fragpipe-18.0.jar:/storage/yufe/tools/FragPipe-18.0/fragpipe/lib/commons-io-2.11.0.jar com.github.chhh.utils.FileMove --no-err /storage/yufe/data/JPST001233/mzml/50cells_1ug/20210430_PC9lib-1ug_AGC250-30K-IT54-DIA-IW10_06.DIAWindowsFS /storage/yufe/results/msfragger_dia_paper/low_input_cell_50cells_1ug/diaumpire/20210430_PC9lib-1ug_AGC250-30K-IT54-DIA-IW10_06.DIAWindowsFS
UmpireSe
java -cp /storage/yufe/tools/FragPipe-18.0/fragpipe/lib/fragpipe-18.0.jar:/storage/yufe/tools/FragPipe-18.0/fragpipe/lib/commons-io-2.11.0.jar com.github.chhh.utils.FileMove --no-err /storage/yufe/data/JPST001233/mzml/50cells_1ug/20210430_PC9lib-1ug_AGC250-30K-IT54-DIA-IW10_06.RTidxFS /storage/yufe/results/msfragger_dia_paper/low_input_cell_50cells_1ug/diaumpire/20210430_PC9lib-1ug_AGC250-30K-IT54-DIA-IW10_06.RTidxFS
UmpireSe
java -cp /storage/yufe/tools/FragPipe-18.0/fragpipe/lib/fragpipe-18.0.jar:/storage/yufe/tools/FragPipe-18.0/fragpipe/lib/commons-io-2.11.0.jar com.github.chhh.utils.FileMove --no-err /storage/yufe/data/JPST001233/mzml/50cells_1ug/20210430_PC9lib-1ug_AGC250-30K-IT54-DIA-IW10_06.ScanClusterMapping_Q1 /storage/yufe/results/msfragger_dia_paper/low_input_cell_50cells_1ug/diaumpire/20210430_PC9lib-1ug_AGC250-30K-IT54-DIA-IW10_06.ScanClusterMapping_Q1
UmpireSe
java -cp /storage/yufe/tools/FragPipe-18.0/fragpipe/lib/fragpipe-18.0.jar:/storage/yufe/tools/FragPipe-18.0/fragpipe/lib/commons-io-2.11.0.jar com.github.chhh.utils.FileMove --no-err /storage/yufe/data/JPST001233/mzml/50cells_1ug/20210430_PC9lib-1ug_AGC250-30K-IT54-DIA-IW10_06.ScanClusterMapping_Q2 /storage/yufe/results/msfragger_dia_paper/low_input_cell_50cells_1ug/diaumpire/20210430_PC9lib-1ug_AGC250-30K-IT54-DIA-IW10_06.ScanClusterMapping_Q2
UmpireSe
java -cp /storage/yufe/tools/FragPipe-18.0/fragpipe/lib/fragpipe-18.0.jar:/storage/yufe/tools/FragPipe-18.0/fragpipe/lib/commons-io-2.11.0.jar com.github.chhh.utils.FileMove --no-err /storage/yufe/data/JPST001233/mzml/50cells_1ug/20210430_PC9lib-1ug_AGC250-30K-IT54-DIA-IW10_06.ScanClusterMapping_Q3 /storage/yufe/results/msfragger_dia_paper/low_input_cell_50cells_1ug/diaumpire/20210430_PC9lib-1ug_AGC250-30K-IT54-DIA-IW10_06.ScanClusterMapping_Q3
UmpireSe
java -cp /storage/yufe/tools/FragPipe-18.0/fragpipe/lib/fragpipe-18.0.jar:/storage/yufe/tools/FragPipe-18.0/fragpipe/lib/commons-io-2.11.0.jar com.github.chhh.utils.FileMove --no-err /storage/yufe/data/JPST001233/mzml/50cells_1ug/20210430_PC9lib-1ug_AGC250-30K-IT54-DIA-IW10_06.ScanidxFS /storage/yufe/results/msfragger_dia_paper/low_input_cell_50cells_1ug/diaumpire/20210430_PC9lib-1ug_AGC250-30K-IT54-DIA-IW10_06.ScanidxFS
UmpireSe
java -cp /storage/yufe/tools/FragPipe-18.0/fragpipe/lib/fragpipe-18.0.jar:/storage/yufe/tools/FragPipe-18.0/fragpipe/lib/commons-io-2.11.0.jar com.github.chhh.utils.FileMove --no-err /storage/yufe/data/JPST001233/mzml/50cells_1ug/20210430_PC9lib-1ug_AGC250-30K-IT54-DIA-IW10_06.ScanPosFS /storage/yufe/results/msfragger_dia_paper/low_input_cell_50cells_1ug/diaumpire/20210430_PC9lib-1ug_AGC250-30K-IT54-DIA-IW10_06.ScanPosFS
UmpireSe
java -cp /storage/yufe/tools/FragPipe-18.0/fragpipe/lib/fragpipe-18.0.jar:/storage/yufe/tools/FragPipe-18.0/fragpipe/lib/commons-io-2.11.0.jar com.github.chhh.utils.FileMove --no-err /storage/yufe/data/JPST001233/mzml/50cells_1ug/20210430_PC9lib-1ug_AGC250-30K-IT54-DIA-IW10_06.ScanRTFS /storage/yufe/results/msfragger_dia_paper/low_input_cell_50cells_1ug/diaumpire/20210430_PC9lib-1ug_AGC250-30K-IT54-DIA-IW10_06.ScanRTFS
UmpireSe
java -cp /storage/yufe/tools/FragPipe-18.0/fragpipe/lib/fragpipe-18.0.jar:/storage/yufe/tools/FragPipe-18.0/fragpipe/lib/commons-io-2.11.0.jar com.github.chhh.utils.FileMove --no-err /storage/yufe/data/JPST001233/mzml/50cells_1ug/20210430_PC9lib-1ug_AGC250-30K-IT54-DIA-IW10_06_diasetting.ser /storage/yufe/results/msfragger_dia_paper/low_input_cell_50cells_1ug/diaumpire/20210430_PC9lib-1ug_AGC250-30K-IT54-DIA-IW10_06_diasetting.ser
UmpireSe
java -cp /storage/yufe/tools/FragPipe-18.0/fragpipe/lib/fragpipe-18.0.jar:/storage/yufe/tools/FragPipe-18.0/fragpipe/lib/commons-io-2.11.0.jar com.github.chhh.utils.FileMove --no-err /storage/yufe/data/JPST001233/mzml/50cells_1ug/20210430_PC9lib-1ug_AGC250-30K-IT54-DIA-IW10_06_params.ser /storage/yufe/results/msfragger_dia_paper/low_input_cell_50cells_1ug/diaumpire/20210430_PC9lib-1ug_AGC250-30K-IT54-DIA-IW10_06_params.ser
UmpireSe
java -cp /storage/yufe/tools/FragPipe-18.0/fragpipe/lib/fragpipe-18.0.jar:/storage/yufe/tools/FragPipe-18.0/fragpipe/lib/commons-io-2.11.0.jar com.github.chhh.utils.FileMove --no-err /storage/yufe/data/JPST001233/mzml/50cells_1ug/20210430_PC9lib-1ug_AGC250-30K-IT54-DIA-IW10_06_Q1.mgf /storage/yufe/results/msfragger_dia_paper/low_input_cell_50cells_1ug/diaumpire/20210430_PC9lib-1ug_AGC250-30K-IT54-DIA-IW10_06_Q1.mgf
UmpireSe
java -cp /storage/yufe/tools/FragPipe-18.0/fragpipe/lib/fragpipe-18.0.jar:/storage/yufe/tools/FragPipe-18.0/fragpipe/lib/commons-io-2.11.0.jar com.github.chhh.utils.FileMove --no-err /storage/yufe/data/JPST001233/mzml/50cells_1ug/20210430_PC9lib-1ug_AGC250-30K-IT54-DIA-IW10_06_Q2.mgf /storage/yufe/results/msfragger_dia_paper/low_input_cell_50cells_1ug/diaumpire/20210430_PC9lib-1ug_AGC250-30K-IT54-DIA-IW10_06_Q2.mgf
UmpireSe
java -cp /storage/yufe/tools/FragPipe-18.0/fragpipe/lib/fragpipe-18.0.jar:/storage/yufe/tools/FragPipe-18.0/fragpipe/lib/commons-io-2.11.0.jar com.github.chhh.utils.FileMove --no-err /storage/yufe/data/JPST001233/mzml/50cells_1ug/20210430_PC9lib-1ug_AGC250-30K-IT54-DIA-IW10_06_Q3.mgf /storage/yufe/results/msfragger_dia_paper/low_input_cell_50cells_1ug/diaumpire/20210430_PC9lib-1ug_AGC250-30K-IT54-DIA-IW10_06_Q3.mgf
UmpireSe
java -cp /storage/yufe/tools/FragPipe-18.0/fragpipe/lib/fragpipe-18.0.jar:/storage/yufe/tools/FragPipe-18.0/fragpipe/lib/commons-io-2.11.0.jar com.github.chhh.utils.FileMove --no-err /storage/yufe/data/JPST001233/mzml/50cells_1ug/20210430_PC9lib-1ug_AGC250-30K-IT54-DIA-IW10_06_Q1.mzML /storage/yufe/results/msfragger_dia_paper/low_input_cell_50cells_1ug/diaumpire/20210430_PC9lib-1ug_AGC250-30K-IT54-DIA-IW10_06_Q1.mzML
UmpireSe
java -cp /storage/yufe/tools/FragPipe-18.0/fragpipe/lib/fragpipe-18.0.jar:/storage/yufe/tools/FragPipe-18.0/fragpipe/lib/commons-io-2.11.0.jar com.github.chhh.utils.FileMove --no-err /storage/yufe/data/JPST001233/mzml/50cells_1ug/20210430_PC9lib-1ug_AGC250-30K-IT54-DIA-IW10_06_Q2.mzML /storage/yufe/results/msfragger_dia_paper/low_input_cell_50cells_1ug/diaumpire/20210430_PC9lib-1ug_AGC250-30K-IT54-DIA-IW10_06_Q2.mzML
UmpireSe
java -cp /storage/yufe/tools/FragPipe-18.0/fragpipe/lib/fragpipe-18.0.jar:/storage/yufe/tools/FragPipe-18.0/fragpipe/lib/commons-io-2.11.0.jar com.github.chhh.utils.FileMove --no-err /storage/yufe/data/JPST001233/mzml/50cells_1ug/20210430_PC9lib-1ug_AGC250-30K-IT54-DIA-IW10_06_Q3.mzML /storage/yufe/results/msfragger_dia_paper/low_input_cell_50cells_1ug/diaumpire/20210430_PC9lib-1ug_AGC250-30K-IT54-DIA-IW10_06_Q3.mzML
UmpireSe
java -cp /storage/yufe/tools/FragPipe-18.0/fragpipe/lib/fragpipe-18.0.jar com.github.chhh.utils.FileDelete /storage/yufe/results/msfragger_dia_paper/low_input_cell_50cells_1ug/diaumpire/20210430_PC9lib-1ug_AGC250-30K-IT54-DIA-IW10_06_Peak
UmpireSe
java -cp /storage/yufe/tools/FragPipe-18.0/fragpipe/lib/fragpipe-18.0.jar com.github.chhh.utils.FileDelete /storage/yufe/results/msfragger_dia_paper/low_input_cell_50cells_1ug/diaumpire/20210430_PC9lib-1ug_AGC250-30K-IT54-DIA-IW10_06.DIAWindowsFS
UmpireSe
java -cp /storage/yufe/tools/FragPipe-18.0/fragpipe/lib/fragpipe-18.0.jar com.github.chhh.utils.FileDelete /storage/yufe/results/msfragger_dia_paper/low_input_cell_50cells_1ug/diaumpire/20210430_PC9lib-1ug_AGC250-30K-IT54-DIA-IW10_06.RTidxFS
UmpireSe
java -cp /storage/yufe/tools/FragPipe-18.0/fragpipe/lib/fragpipe-18.0.jar com.github.chhh.utils.FileDelete /storage/yufe/results/msfragger_dia_paper/low_input_cell_50cells_1ug/diaumpire/20210430_PC9lib-1ug_AGC250-30K-IT54-DIA-IW10_06.ScanClusterMapping_Q1
UmpireSe
java -cp /storage/yufe/tools/FragPipe-18.0/fragpipe/lib/fragpipe-18.0.jar com.github.chhh.utils.FileDelete /storage/yufe/results/msfragger_dia_paper/low_input_cell_50cells_1ug/diaumpire/20210430_PC9lib-1ug_AGC250-30K-IT54-DIA-IW10_06.ScanClusterMapping_Q2
UmpireSe
java -cp /storage/yufe/tools/FragPipe-18.0/fragpipe/lib/fragpipe-18.0.jar com.github.chhh.utils.FileDelete /storage/yufe/results/msfragger_dia_paper/low_input_cell_50cells_1ug/diaumpire/20210430_PC9lib-1ug_AGC250-30K-IT54-DIA-IW10_06.ScanClusterMapping_Q3
UmpireSe
java -cp /storage/yufe/tools/FragPipe-18.0/fragpipe/lib/fragpipe-18.0.jar com.github.chhh.utils.FileDelete /storage/yufe/results/msfragger_dia_paper/low_input_cell_50cells_1ug/diaumpire/20210430_PC9lib-1ug_AGC250-30K-IT54-DIA-IW10_06.ScanidxFS
UmpireSe
java -cp /storage/yufe/tools/FragPipe-18.0/fragpipe/lib/fragpipe-18.0.jar com.github.chhh.utils.FileDelete /storage/yufe/results/msfragger_dia_paper/low_input_cell_50cells_1ug/diaumpire/20210430_PC9lib-1ug_AGC250-30K-IT54-DIA-IW10_06.ScanPosFS
UmpireSe
java -cp /storage/yufe/tools/FragPipe-18.0/fragpipe/lib/fragpipe-18.0.jar com.github.chhh.utils.FileDelete /storage/yufe/results/msfragger_dia_paper/low_input_cell_50cells_1ug/diaumpire/20210430_PC9lib-1ug_AGC250-30K-IT54-DIA-IW10_06.ScanRTFS
UmpireSe
java -cp /storage/yufe/tools/FragPipe-18.0/fragpipe/lib/fragpipe-18.0.jar com.github.chhh.utils.FileDelete /storage/yufe/results/msfragger_dia_paper/low_input_cell_50cells_1ug/diaumpire/20210430_PC9lib-1ug_AGC250-30K-IT54-DIA-IW10_06_diasetting.ser
UmpireSe
java -cp /storage/yufe/tools/FragPipe-18.0/fragpipe/lib/fragpipe-18.0.jar com.github.chhh.utils.FileDelete /storage/yufe/results/msfragger_dia_paper/low_input_cell_50cells_1ug/diaumpire/20210430_PC9lib-1ug_AGC250-30K-IT54-DIA-IW10_06_params.ser
UmpireSe
java -cp /storage/yufe/tools/FragPipe-18.0/fragpipe/lib/fragpipe-18.0.jar com.github.chhh.utils.FileDelete /storage/yufe/results/msfragger_dia_paper/low_input_cell_50cells_1ug/diaumpire/20210430_PC9lib-1ug_AGC250-30K-IT54-DIA-IW10_06_Q1.mgf
UmpireSe
java -cp /storage/yufe/tools/FragPipe-18.0/fragpipe/lib/fragpipe-18.0.jar com.github.chhh.utils.FileDelete /storage/yufe/results/msfragger_dia_paper/low_input_cell_50cells_1ug/diaumpire/20210430_PC9lib-1ug_AGC250-30K-IT54-DIA-IW10_06_Q2.mgf
UmpireSe
java -cp /storage/yufe/tools/FragPipe-18.0/fragpipe/lib/fragpipe-18.0.jar com.github.chhh.utils.FileDelete /storage/yufe/results/msfragger_dia_paper/low_input_cell_50cells_1ug/diaumpire/20210430_PC9lib-1ug_AGC250-30K-IT54-DIA-IW10_06_Q3.mgf
MSFragger [Work dir: /storage/yufe/results/msfragger_dia_paper/low_input_cell_50cells_1ug/diaumpire]
java -jar -Dfile.encoding=UTF-8 -Xmx256G /storage/yufe/tools/MSFragger-3.5/MSFragger-3.5.jar /storage/yufe/results/msfragger_dia_paper/low_input_cell_50cells_1ug/diaumpire/fragger_dda.params /storage/yufe/results/msfragger_dia_paper/low_input_cell_50cells_1ug/diaumpire/20210430_PC9-7500pg_60K-IT118-DIA-IW10_01_Q1.mzML /storage/yufe/results/msfragger_dia_paper/low_input_cell_50cells_1ug/diaumpire/20210430_PC9-7500pg_60K-IT118-DIA-IW10_01_Q2.mzML /storage/yufe/results/msfragger_dia_paper/low_input_cell_50cells_1ug/diaumpire/20210430_PC9-7500pg_60K-IT118-DIA-IW10_01_Q3.mzML /storage/yufe/results/msfragger_dia_paper/low_input_cell_50cells_1ug/diaumpire/20210430_PC9-7500pg_60K-IT118-DIA-IW10_02_Q1.mzML /storage/yufe/results/msfragger_dia_paper/low_input_cell_50cells_1ug/diaumpire/20210430_PC9-7500pg_60K-IT118-DIA-IW10_02_Q2.mzML /storage/yufe/results/msfragger_dia_paper/low_input_cell_50cells_1ug/diaumpire/20210430_PC9-7500pg_60K-IT118-DIA-IW10_02_Q3.mzML /storage/yufe/results/msfragger_dia_paper/low_input_cell_50cells_1ug/diaumpire/20210430_PC9-7500pg_60K-IT118-DIA-IW10_03_Q1.mzML /storage/yufe/results/msfragger_dia_paper/low_input_cell_50cells_1ug/diaumpire/20210430_PC9-7500pg_60K-IT118-DIA-IW10_03_Q2.mzML /storage/yufe/results/msfragger_dia_paper/low_input_cell_50cells_1ug/diaumpire/20210430_PC9-7500pg_60K-IT118-DIA-IW10_03_Q3.mzML /storage/yufe/results/msfragger_dia_paper/low_input_cell_50cells_1ug/diaumpire/20210430_PC9lib-1ug_AGC250-30K-IT54-DIA-IW10_01_Q1.mzML /storage/yufe/results/msfragger_dia_paper/low_input_cell_50cells_1ug/diaumpire/20210430_PC9lib-1ug_AGC250-30K-IT54-DIA-IW10_01_Q2.mzML /storage/yufe/results/msfragger_dia_paper/low_input_cell_50cells_1ug/diaumpire/20210430_PC9lib-1ug_AGC250-30K-IT54-DIA-IW10_01_Q3.mzML /storage/yufe/results/msfragger_dia_paper/low_input_cell_50cells_1ug/diaumpire/20210430_PC9lib-1ug_AGC250-30K-IT54-DIA-IW10_02_Q1.mzML /storage/yufe/results/msfragger_dia_paper/low_input_cell_50cells_1ug/diaumpire/20210430_PC9lib-1ug_AGC250-30K-IT54-DIA-IW10_02_Q2.mzML /storage/yufe/results/msfragger_dia_paper/low_input_cell_50cells_1ug/diaumpire/20210430_PC9lib-1ug_AGC250-30K-IT54-DIA-IW10_02_Q3.mzML /storage/yufe/results/msfragger_dia_paper/low_input_cell_50cells_1ug/diaumpire/20210430_PC9lib-1ug_AGC250-30K-IT54-DIA-IW10_03_Q1.mzML /storage/yufe/results/msfragger_dia_paper/low_input_cell_50cells_1ug/diaumpire/20210430_PC9lib-1ug_AGC250-30K-IT54-DIA-IW10_03_Q2.mzML /storage/yufe/results/msfragger_dia_paper/low_input_cell_50cells_1ug/diaumpire/20210430_PC9lib-1ug_AGC250-30K-IT54-DIA-IW10_03_Q3.mzML /storage/yufe/results/msfragger_dia_paper/low_input_cell_50cells_1ug/diaumpire/20210430_PC9lib-1ug_AGC250-30K-IT54-DIA-IW10_04_Q1.mzML /storage/yufe/results/msfragger_dia_paper/low_input_cell_50cells_1ug/diaumpire/20210430_PC9lib-1ug_AGC250-30K-IT54-DIA-IW10_04_Q2.mzML /storage/yufe/results/msfragger_dia_paper/low_input_cell_50cells_1ug/diaumpire/20210430_PC9lib-1ug_AGC250-30K-IT54-DIA-IW10_04_Q3.mzML /storage/yufe/results/msfragger_dia_paper/low_input_cell_50cells_1ug/diaumpire/20210430_PC9lib-1ug_AGC250-30K-IT54-DIA-IW10_05_Q1.mzML /storage/yufe/results/msfragger_dia_paper/low_input_cell_50cells_1ug/diaumpire/20210430_PC9lib-1ug_AGC250-30K-IT54-DIA-IW10_05_Q2.mzML /storage/yufe/results/msfragger_dia_paper/low_input_cell_50cells_1ug/diaumpire/20210430_PC9lib-1ug_AGC250-30K-IT54-DIA-IW10_05_Q3.mzML /storage/yufe/results/msfragger_dia_paper/low_input_cell_50cells_1ug/diaumpire/20210430_PC9lib-1ug_AGC250-30K-IT54-DIA-IW10_06_Q1.mzML /storage/yufe/results/msfragger_dia_paper/low_input_cell_50cells_1ug/diaumpire/20210430_PC9lib-1ug_AGC250-30K-IT54-DIA-IW10_06_Q2.mzML /storage/yufe/results/msfragger_dia_paper/low_input_cell_50cells_1ug/diaumpire/20210430_PC9lib-1ug_AGC250-30K-IT54-DIA-IW10_06_Q3.mzML
MSBooster [Work dir: /storage/yufe/results/msfragger_dia_paper/low_input_cell_50cells_1ug/diaumpire]
java -Xmx256G -cp /storage/yufe/tools/FragPipe-18.0/fragpipe/tools/msbooster-1.1.4.jar:/storage/yufe/tools/FragPipe-18.0/fragpipe/tools/smile-core-2.6.0.jar:/storage/yufe/tools/FragPipe-18.0/fragpipe/tools/smile-math-2.6.0.jar:/storage/yufe/tools/FragPipe-18.0/fragpipe/tools/batmass-io-1.25.5.jar Features.MainClass --paramsList /storage/yufe/results/msfragger_dia_paper/low_input_cell_50cells_1ug/diaumpire/msbooster_params.txt
Percolator [Work dir: /storage/yufe/results/msfragger_dia_paper/low_input_cell_50cells_1ug/diaumpire]
/storage/yufe/tools/FragPipe-18.0/fragpipe/tools/percolator-305/percolator --only-psms --no-terminate --post-processing-tdc --num-threads 56 --results-psms 20210430_PC9-7500pg_60K-IT118-DIA-IW10_03_Q1_percolator_target_psms.tsv --decoy-results-psms 20210430_PC9-7500pg_60K-IT118-DIA-IW10_03_Q1_percolator_decoy_psms.tsv 20210430_PC9-7500pg_60K-IT118-DIA-IW10_03_Q1_edited.pin
Percolator [Work dir: /storage/yufe/results/msfragger_dia_paper/low_input_cell_50cells_1ug/diaumpire]
/storage/yufe/tools/FragPipe-18.0/fragpipe/tools/percolator-305/percolator --only-psms --no-terminate --post-processing-tdc --num-threads 56 --results-psms 20210430_PC9lib-1ug_AGC250-30K-IT54-DIA-IW10_01_Q2_percolator_target_psms.tsv --decoy-results-psms 20210430_PC9lib-1ug_AGC250-30K-IT54-DIA-IW10_01_Q2_percolator_decoy_psms.tsv 20210430_PC9lib-1ug_AGC250-30K-IT54-DIA-IW10_01_Q2_edited.pin
Percolator [Work dir: /storage/yufe/results/msfragger_dia_paper/low_input_cell_50cells_1ug/diaumpire]
/storage/yufe/tools/FragPipe-18.0/fragpipe/tools/percolator-305/percolator --only-psms --no-terminate --post-processing-tdc --num-threads 56 --results-psms 20210430_PC9lib-1ug_AGC250-30K-IT54-DIA-IW10_02_Q2_percolator_target_psms.tsv --decoy-results-psms 20210430_PC9lib-1ug_AGC250-30K-IT54-DIA-IW10_02_Q2_percolator_decoy_psms.tsv 20210430_PC9lib-1ug_AGC250-30K-IT54-DIA-IW10_02_Q2_edited.pin
Percolator [Work dir: /storage/yufe/results/msfragger_dia_paper/low_input_cell_50cells_1ug/diaumpire]
/storage/yufe/tools/FragPipe-18.0/fragpipe/tools/percolator-305/percolator --only-psms --no-terminate --post-processing-tdc --num-threads 56 --results-psms 20210430_PC9-7500pg_60K-IT118-DIA-IW10_01_Q1_percolator_target_psms.tsv --decoy-results-psms 20210430_PC9-7500pg_60K-IT118-DIA-IW10_01_Q1_percolator_decoy_psms.tsv 20210430_PC9-7500pg_60K-IT118-DIA-IW10_01_Q1_edited.pin
Percolator [Work dir: /storage/yufe/results/msfragger_dia_paper/low_input_cell_50cells_1ug/diaumpire]
/storage/yufe/tools/FragPipe-18.0/fragpipe/tools/percolator-305/percolator --only-psms --no-terminate --post-processing-tdc --num-threads 56 --results-psms 20210430_PC9lib-1ug_AGC250-30K-IT54-DIA-IW10_05_Q2_percolator_target_psms.tsv --decoy-results-psms 20210430_PC9lib-1ug_AGC250-30K-IT54-DIA-IW10_05_Q2_percolator_decoy_psms.tsv 20210430_PC9lib-1ug_AGC250-30K-IT54-DIA-IW10_05_Q2_edited.pin
Percolator [Work dir: /storage/yufe/results/msfragger_dia_paper/low_input_cell_50cells_1ug/diaumpire]
/storage/yufe/tools/FragPipe-18.0/fragpipe/tools/percolator-305/percolator --only-psms --no-terminate --post-processing-tdc --num-threads 56 --results-psms 20210430_PC9-7500pg_60K-IT118-DIA-IW10_03_Q3_percolator_target_psms.tsv --decoy-results-psms 20210430_PC9-7500pg_60K-IT118-DIA-IW10_03_Q3_percolator_decoy_psms.tsv 20210430_PC9-7500pg_60K-IT118-DIA-IW10_03_Q3_edited.pin
Percolator [Work dir: /storage/yufe/results/msfragger_dia_paper/low_input_cell_50cells_1ug/diaumpire]
/storage/yufe/tools/FragPipe-18.0/fragpipe/tools/percolator-305/percolator --only-psms --no-terminate --post-processing-tdc --num-threads 56 --results-psms 20210430_PC9lib-1ug_AGC250-30K-IT54-DIA-IW10_06_Q2_percolator_target_psms.tsv --decoy-results-psms 20210430_PC9lib-1ug_AGC250-30K-IT54-DIA-IW10_06_Q2_percolator_decoy_psms.tsv 20210430_PC9lib-1ug_AGC250-30K-IT54-DIA-IW10_06_Q2_edited.pin
Percolator [Work dir: /storage/yufe/results/msfragger_dia_paper/low_input_cell_50cells_1ug/diaumpire]
/storage/yufe/tools/FragPipe-18.0/fragpipe/tools/percolator-305/percolator --only-psms --no-terminate --post-processing-tdc --num-threads 56 --results-psms 20210430_PC9-7500pg_60K-IT118-DIA-IW10_02_Q3_percolator_target_psms.tsv --decoy-results-psms 20210430_PC9-7500pg_60K-IT118-DIA-IW10_02_Q3_percolator_decoy_psms.tsv 20210430_PC9-7500pg_60K-IT118-DIA-IW10_02_Q3_edited.pin
Percolator [Work dir: /storage/yufe/results/msfragger_dia_paper/low_input_cell_50cells_1ug/diaumpire]
/storage/yufe/tools/FragPipe-18.0/fragpipe/tools/percolator-305/percolator --only-psms --no-terminate --post-processing-tdc --num-threads 56 --results-psms 20210430_PC9-7500pg_60K-IT118-DIA-IW10_01_Q3_percolator_target_psms.tsv --decoy-results-psms 20210430_PC9-7500pg_60K-IT118-DIA-IW10_01_Q3_percolator_decoy_psms.tsv 20210430_PC9-7500pg_60K-IT118-DIA-IW10_01_Q3_edited.pin
Percolator [Work dir: /storage/yufe/results/msfragger_dia_paper/low_input_cell_50cells_1ug/diaumpire]
/storage/yufe/tools/FragPipe-18.0/fragpipe/tools/percolator-305/percolator --only-psms --no-terminate --post-processing-tdc --num-threads 56 --results-psms 20210430_PC9lib-1ug_AGC250-30K-IT54-DIA-IW10_03_Q1_percolator_target_psms.tsv --decoy-results-psms 20210430_PC9lib-1ug_AGC250-30K-IT54-DIA-IW10_03_Q1_percolator_decoy_psms.tsv 20210430_PC9lib-1ug_AGC250-30K-IT54-DIA-IW10_03_Q1_edited.pin
Percolator [Work dir: /storage/yufe/results/msfragger_dia_paper/low_input_cell_50cells_1ug/diaumpire]
/storage/yufe/tools/FragPipe-18.0/fragpipe/tools/percolator-305/percolator --only-psms --no-terminate --post-processing-tdc --num-threads 56 --results-psms 20210430_PC9lib-1ug_AGC250-30K-IT54-DIA-IW10_02_Q1_percolator_target_psms.tsv --decoy-results-psms 20210430_PC9lib-1ug_AGC250-30K-IT54-DIA-IW10_02_Q1_percolator_decoy_psms.tsv 20210430_PC9lib-1ug_AGC250-30K-IT54-DIA-IW10_02_Q1_edited.pin
Percolator [Work dir: /storage/yufe/results/msfragger_dia_paper/low_input_cell_50cells_1ug/diaumpire]
/storage/yufe/tools/FragPipe-18.0/fragpipe/tools/percolator-305/percolator --only-psms --no-terminate --post-processing-tdc --num-threads 56 --results-psms 20210430_PC9-7500pg_60K-IT118-DIA-IW10_02_Q1_percolator_target_psms.tsv --decoy-results-psms 20210430_PC9-7500pg_60K-IT118-DIA-IW10_02_Q1_percolator_decoy_psms.tsv 20210430_PC9-7500pg_60K-IT118-DIA-IW10_02_Q1_edited.pin
Percolator [Work dir: /storage/yufe/results/msfragger_dia_paper/low_input_cell_50cells_1ug/diaumpire]
/storage/yufe/tools/FragPipe-18.0/fragpipe/tools/percolator-305/percolator --only-psms --no-terminate --post-processing-tdc --num-threads 56 --results-psms 20210430_PC9lib-1ug_AGC250-30K-IT54-DIA-IW10_05_Q3_percolator_target_psms.tsv --decoy-results-psms 20210430_PC9lib-1ug_AGC250-30K-IT54-DIA-IW10_05_Q3_percolator_decoy_psms.tsv 20210430_PC9lib-1ug_AGC250-30K-IT54-DIA-IW10_05_Q3_edited.pin
Percolator [Work dir: /storage/yufe/results/msfragger_dia_paper/low_input_cell_50cells_1ug/diaumpire]
/storage/yufe/tools/FragPipe-18.0/fragpipe/tools/percolator-305/percolator --only-psms --no-terminate --post-processing-tdc --num-threads 56 --results-psms 20210430_PC9lib-1ug_AGC250-30K-IT54-DIA-IW10_01_Q1_percolator_target_psms.tsv --decoy-results-psms 20210430_PC9lib-1ug_AGC250-30K-IT54-DIA-IW10_01_Q1_percolator_decoy_psms.tsv 20210430_PC9lib-1ug_AGC250-30K-IT54-DIA-IW10_01_Q1_edited.pin
Percolator [Work dir: /storage/yufe/results/msfragger_dia_paper/low_input_cell_50cells_1ug/diaumpire]
/storage/yufe/tools/FragPipe-18.0/fragpipe/tools/percolator-305/percolator --only-psms --no-terminate --post-processing-tdc --num-threads 56 --results-psms 20210430_PC9lib-1ug_AGC250-30K-IT54-DIA-IW10_03_Q3_percolator_target_psms.tsv --decoy-results-psms 20210430_PC9lib-1ug_AGC250-30K-IT54-DIA-IW10_03_Q3_percolator_decoy_psms.tsv 20210430_PC9lib-1ug_AGC250-30K-IT54-DIA-IW10_03_Q3_edited.pin
Percolator [Work dir: /storage/yufe/results/msfragger_dia_paper/low_input_cell_50cells_1ug/diaumpire]
/storage/yufe/tools/FragPipe-18.0/fragpipe/tools/percolator-305/percolator --only-psms --no-terminate --post-processing-tdc --num-threads 56 --results-psms 20210430_PC9lib-1ug_AGC250-30K-IT54-DIA-IW10_04_Q3_percolator_target_psms.tsv --decoy-results-psms 20210430_PC9lib-1ug_AGC250-30K-IT54-DIA-IW10_04_Q3_percolator_decoy_psms.tsv 20210430_PC9lib-1ug_AGC250-30K-IT54-DIA-IW10_04_Q3_edited.pin
Percolator [Work dir: /storage/yufe/results/msfragger_dia_paper/low_input_cell_50cells_1ug/diaumpire]
/storage/yufe/tools/FragPipe-18.0/fragpipe/tools/percolator-305/percolator --only-psms --no-terminate --post-processing-tdc --num-threads 56 --results-psms 20210430_PC9lib-1ug_AGC250-30K-IT54-DIA-IW10_01_Q3_percolator_target_psms.tsv --decoy-results-psms 20210430_PC9lib-1ug_AGC250-30K-IT54-DIA-IW10_01_Q3_percolator_decoy_psms.tsv 20210430_PC9lib-1ug_AGC250-30K-IT54-DIA-IW10_01_Q3_edited.pin
Percolator [Work dir: /storage/yufe/results/msfragger_dia_paper/low_input_cell_50cells_1ug/diaumpire]
/storage/yufe/tools/FragPipe-18.0/fragpipe/tools/percolator-305/percolator --only-psms --no-terminate --post-processing-tdc --num-threads 56 --results-psms 20210430_PC9lib-1ug_AGC250-30K-IT54-DIA-IW10_06_Q3_percolator_target_psms.tsv --decoy-results-psms 20210430_PC9lib-1ug_AGC250-30K-IT54-DIA-IW10_06_Q3_percolator_decoy_psms.tsv 20210430_PC9lib-1ug_AGC250-30K-IT54-DIA-IW10_06_Q3_edited.pin
Percolator [Work dir: /storage/yufe/results/msfragger_dia_paper/low_input_cell_50cells_1ug/diaumpire]
/storage/yufe/tools/FragPipe-18.0/fragpipe/tools/percolator-305/percolator --only-psms --no-terminate --post-processing-tdc --num-threads 56 --results-psms 20210430_PC9-7500pg_60K-IT118-DIA-IW10_02_Q2_percolator_target_psms.tsv --decoy-results-psms 20210430_PC9-7500pg_60K-IT118-DIA-IW10_02_Q2_percolator_decoy_psms.tsv 20210430_PC9-7500pg_60K-IT118-DIA-IW10_02_Q2_edited.pin
Percolator [Work dir: /storage/yufe/results/msfragger_dia_paper/low_input_cell_50cells_1ug/diaumpire]
/storage/yufe/tools/FragPipe-18.0/fragpipe/tools/percolator-305/percolator --only-psms --no-terminate --post-processing-tdc --num-threads 56 --results-psms 20210430_PC9lib-1ug_AGC250-30K-IT54-DIA-IW10_02_Q3_percolator_target_psms.tsv --decoy-results-psms 20210430_PC9lib-1ug_AGC250-30K-IT54-DIA-IW10_02_Q3_percolator_decoy_psms.tsv 20210430_PC9lib-1ug_AGC250-30K-IT54-DIA-IW10_02_Q3_edited.pin
Percolator [Work dir: /storage/yufe/results/msfragger_dia_paper/low_input_cell_50cells_1ug/diaumpire]
/storage/yufe/tools/FragPipe-18.0/fragpipe/tools/percolator-305/percolator --only-psms --no-terminate --post-processing-tdc --num-threads 56 --results-psms 20210430_PC9lib-1ug_AGC250-30K-IT54-DIA-IW10_04_Q1_percolator_target_psms.tsv --decoy-results-psms 20210430_PC9lib-1ug_AGC250-30K-IT54-DIA-IW10_04_Q1_percolator_decoy_psms.tsv 20210430_PC9lib-1ug_AGC250-30K-IT54-DIA-IW10_04_Q1_edited.pin
Percolator [Work dir: /storage/yufe/results/msfragger_dia_paper/low_input_cell_50cells_1ug/diaumpire]
/storage/yufe/tools/FragPipe-18.0/fragpipe/tools/percolator-305/percolator --only-psms --no-terminate --post-processing-tdc --num-threads 56 --results-psms 20210430_PC9-7500pg_60K-IT118-DIA-IW10_01_Q2_percolator_target_psms.tsv --decoy-results-psms 20210430_PC9-7500pg_60K-IT118-DIA-IW10_01_Q2_percolator_decoy_psms.tsv 20210430_PC9-7500pg_60K-IT118-DIA-IW10_01_Q2_edited.pin
Percolator [Work dir: /storage/yufe/results/msfragger_dia_paper/low_input_cell_50cells_1ug/diaumpire]
/storage/yufe/tools/FragPipe-18.0/fragpipe/tools/percolator-305/percolator --only-psms --no-terminate --post-processing-tdc --num-threads 56 --results-psms 20210430_PC9lib-1ug_AGC250-30K-IT54-DIA-IW10_05_Q1_percolator_target_psms.tsv --decoy-results-psms 20210430_PC9lib-1ug_AGC250-30K-IT54-DIA-IW10_05_Q1_percolator_decoy_psms.tsv 20210430_PC9lib-1ug_AGC250-30K-IT54-DIA-IW10_05_Q1_edited.pin
Percolator [Work dir: /storage/yufe/results/msfragger_dia_paper/low_input_cell_50cells_1ug/diaumpire]
/storage/yufe/tools/FragPipe-18.0/fragpipe/tools/percolator-305/percolator --only-psms --no-terminate --post-processing-tdc --num-threads 56 --results-psms 20210430_PC9lib-1ug_AGC250-30K-IT54-DIA-IW10_06_Q1_percolator_target_psms.tsv --decoy-results-psms 20210430_PC9lib-1ug_AGC250-30K-IT54-DIA-IW10_06_Q1_percolator_decoy_psms.tsv 20210430_PC9lib-1ug_AGC250-30K-IT54-DIA-IW10_06_Q1_edited.pin
Percolator [Work dir: /storage/yufe/results/msfragger_dia_paper/low_input_cell_50cells_1ug/diaumpire]
/storage/yufe/tools/FragPipe-18.0/fragpipe/tools/percolator-305/percolator --only-psms --no-terminate --post-processing-tdc --num-threads 56 --results-psms 20210430_PC9lib-1ug_AGC250-30K-IT54-DIA-IW10_04_Q2_percolator_target_psms.tsv --decoy-results-psms 20210430_PC9lib-1ug_AGC250-30K-IT54-DIA-IW10_04_Q2_percolator_decoy_psms.tsv 20210430_PC9lib-1ug_AGC250-30K-IT54-DIA-IW10_04_Q2_edited.pin
Percolator [Work dir: /storage/yufe/results/msfragger_dia_paper/low_input_cell_50cells_1ug/diaumpire]
/storage/yufe/tools/FragPipe-18.0/fragpipe/tools/percolator-305/percolator --only-psms --no-terminate --post-processing-tdc --num-threads 56 --results-psms 20210430_PC9-7500pg_60K-IT118-DIA-IW10_03_Q2_percolator_target_psms.tsv --decoy-results-psms 20210430_PC9-7500pg_60K-IT118-DIA-IW10_03_Q2_percolator_decoy_psms.tsv 20210430_PC9-7500pg_60K-IT118-DIA-IW10_03_Q2_edited.pin
Percolator [Work dir: /storage/yufe/results/msfragger_dia_paper/low_input_cell_50cells_1ug/diaumpire]
/storage/yufe/tools/FragPipe-18.0/fragpipe/tools/percolator-305/percolator --only-psms --no-terminate --post-processing-tdc --num-threads 56 --results-psms 20210430_PC9lib-1ug_AGC250-30K-IT54-DIA-IW10_03_Q2_percolator_target_psms.tsv --decoy-results-psms 20210430_PC9lib-1ug_AGC250-30K-IT54-DIA-IW10_03_Q2_percolator_decoy_psms.tsv 20210430_PC9lib-1ug_AGC250-30K-IT54-DIA-IW10_03_Q2_edited.pin
Percolator: Convert to pepxml [Work dir: /storage/yufe/results/msfragger_dia_paper/low_input_cell_50cells_1ug/diaumpire]
java -cp /storage/yufe/tools/FragPipe-18.0/fragpipe/lib/* com.dmtavt.fragpipe.tools.percolator.PercolatorOutputToPepXML 20210430_PC9-7500pg_60K-IT118-DIA-IW10_03_Q1.pin 20210430_PC9-7500pg_60K-IT118-DIA-IW10_03_Q1 20210430_PC9-7500pg_60K-IT118-DIA-IW10_03_Q1_percolator_target_psms.tsv 20210430_PC9-7500pg_60K-IT118-DIA-IW10_03_Q1_percolator_decoy_psms.tsv interact-20210430_PC9-7500pg_60K-IT118-DIA-IW10_03_Q1 DDA 0.7
Percolator: Delete temp
java -cp /storage/yufe/tools/FragPipe-18.0/fragpipe/lib/fragpipe-18.0.jar com.github.chhh.utils.FileDelete /storage/yufe/results/msfragger_dia_paper/low_input_cell_50cells_1ug/diaumpire/20210430_PC9-7500pg_60K-IT118-DIA-IW10_03_Q1_percolator_target_psms.tsv
Percolator: Delete temp
java -cp /storage/yufe/tools/FragPipe-18.0/fragpipe/lib/fragpipe-18.0.jar com.github.chhh.utils.FileDelete /storage/yufe/results/msfragger_dia_paper/low_input_cell_50cells_1ug/diaumpire/20210430_PC9-7500pg_60K-IT118-DIA-IW10_03_Q1_percolator_decoy_psms.tsv
Percolator: Convert to pepxml [Work dir: /storage/yufe/results/msfragger_dia_paper/low_input_cell_50cells_1ug/diaumpire]
java -cp /storage/yufe/tools/FragPipe-18.0/fragpipe/lib/* com.dmtavt.fragpipe.tools.percolator.PercolatorOutputToPepXML 20210430_PC9lib-1ug_AGC250-30K-IT54-DIA-IW10_01_Q2.pin 20210430_PC9lib-1ug_AGC250-30K-IT54-DIA-IW10_01_Q2 20210430_PC9lib-1ug_AGC250-30K-IT54-DIA-IW10_01_Q2_percolator_target_psms.tsv 20210430_PC9lib-1ug_AGC250-30K-IT54-DIA-IW10_01_Q2_percolator_decoy_psms.tsv interact-20210430_PC9lib-1ug_AGC250-30K-IT54-DIA-IW10_01_Q2 DDA 0.7
Percolator: Delete temp
java -cp /storage/yufe/tools/FragPipe-18.0/fragpipe/lib/fragpipe-18.0.jar com.github.chhh.utils.FileDelete /storage/yufe/results/msfragger_dia_paper/low_input_cell_50cells_1ug/diaumpire/20210430_PC9lib-1ug_AGC250-30K-IT54-DIA-IW10_01_Q2_percolator_target_psms.tsv
Percolator: Delete temp
java -cp /storage/yufe/tools/FragPipe-18.0/fragpipe/lib/fragpipe-18.0.jar com.github.chhh.utils.FileDelete /storage/yufe/results/msfragger_dia_paper/low_input_cell_50cells_1ug/diaumpire/20210430_PC9lib-1ug_AGC250-30K-IT54-DIA-IW10_01_Q2_percolator_decoy_psms.tsv
Percolator: Convert to pepxml [Work dir: /storage/yufe/results/msfragger_dia_paper/low_input_cell_50cells_1ug/diaumpire]
java -cp /storage/yufe/tools/FragPipe-18.0/fragpipe/lib/* com.dmtavt.fragpipe.tools.percolator.PercolatorOutputToPepXML 20210430_PC9lib-1ug_AGC250-30K-IT54-DIA-IW10_02_Q2.pin 20210430_PC9lib-1ug_AGC250-30K-IT54-DIA-IW10_02_Q2 20210430_PC9lib-1ug_AGC250-30K-IT54-DIA-IW10_02_Q2_percolator_target_psms.tsv 20210430_PC9lib-1ug_AGC250-30K-IT54-DIA-IW10_02_Q2_percolator_decoy_psms.tsv interact-20210430_PC9lib-1ug_AGC250-30K-IT54-DIA-IW10_02_Q2 DDA 0.7
Percolator: Delete temp
java -cp /storage/yufe/tools/FragPipe-18.0/fragpipe/lib/fragpipe-18.0.jar com.github.chhh.utils.FileDelete /storage/yufe/results/msfragger_dia_paper/low_input_cell_50cells_1ug/diaumpire/20210430_PC9lib-1ug_AGC250-30K-IT54-DIA-IW10_02_Q2_percolator_target_psms.tsv
Percolator: Delete temp
java -cp /storage/yufe/tools/FragPipe-18.0/fragpipe/lib/fragpipe-18.0.jar com.github.chhh.utils.FileDelete /storage/yufe/results/msfragger_dia_paper/low_input_cell_50cells_1ug/diaumpire/20210430_PC9lib-1ug_AGC250-30K-IT54-DIA-IW10_02_Q2_percolator_decoy_psms.tsv
Percolator: Convert to pepxml [Work dir: /storage/yufe/results/msfragger_dia_paper/low_input_cell_50cells_1ug/diaumpire]
java -cp /storage/yufe/tools/FragPipe-18.0/fragpipe/lib/* com.dmtavt.fragpipe.tools.percolator.PercolatorOutputToPepXML 20210430_PC9-7500pg_60K-IT118-DIA-IW10_01_Q1.pin 20210430_PC9-7500pg_60K-IT118-DIA-IW10_01_Q1 20210430_PC9-7500pg_60K-IT118-DIA-IW10_01_Q1_percolator_target_psms.tsv 20210430_PC9-7500pg_60K-IT118-DIA-IW10_01_Q1_percolator_decoy_psms.tsv interact-20210430_PC9-7500pg_60K-IT118-DIA-IW10_01_Q1 DDA 0.7
Percolator: Delete temp
java -cp /storage/yufe/tools/FragPipe-18.0/fragpipe/lib/fragpipe-18.0.jar com.github.chhh.utils.FileDelete /storage/yufe/results/msfragger_dia_paper/low_input_cell_50cells_1ug/diaumpire/20210430_PC9-7500pg_60K-IT118-DIA-IW10_01_Q1_percolator_target_psms.tsv
Percolator: Delete temp
java -cp /storage/yufe/tools/FragPipe-18.0/fragpipe/lib/fragpipe-18.0.jar com.github.chhh.utils.FileDelete /storage/yufe/results/msfragger_dia_paper/low_input_cell_50cells_1ug/diaumpire/20210430_PC9-7500pg_60K-IT118-DIA-IW10_01_Q1_percolator_decoy_psms.tsv
Percolator: Convert to pepxml [Work dir: /storage/yufe/results/msfragger_dia_paper/low_input_cell_50cells_1ug/diaumpire]
java -cp /storage/yufe/tools/FragPipe-18.0/fragpipe/lib/* com.dmtavt.fragpipe.tools.percolator.PercolatorOutputToPepXML 20210430_PC9lib-1ug_AGC250-30K-IT54-DIA-IW10_05_Q2.pin 20210430_PC9lib-1ug_AGC250-30K-IT54-DIA-IW10_05_Q2 20210430_PC9lib-1ug_AGC250-30K-IT54-DIA-IW10_05_Q2_percolator_target_psms.tsv 20210430_PC9lib-1ug_AGC250-30K-IT54-DIA-IW10_05_Q2_percolator_decoy_psms.tsv interact-20210430_PC9lib-1ug_AGC250-30K-IT54-DIA-IW10_05_Q2 DDA 0.7
Percolator: Delete temp
java -cp /storage/yufe/tools/FragPipe-18.0/fragpipe/lib/fragpipe-18.0.jar com.github.chhh.utils.FileDelete /storage/yufe/results/msfragger_dia_paper/low_input_cell_50cells_1ug/diaumpire/20210430_PC9lib-1ug_AGC250-30K-IT54-DIA-IW10_05_Q2_percolator_target_psms.tsv
Percolator: Delete temp
java -cp /storage/yufe/tools/FragPipe-18.0/fragpipe/lib/fragpipe-18.0.jar com.github.chhh.utils.FileDelete /storage/yufe/results/msfragger_dia_paper/low_input_cell_50cells_1ug/diaumpire/20210430_PC9lib-1ug_AGC250-30K-IT54-DIA-IW10_05_Q2_percolator_decoy_psms.tsv
Percolator: Convert to pepxml [Work dir: /storage/yufe/results/msfragger_dia_paper/low_input_cell_50cells_1ug/diaumpire]
java -cp /storage/yufe/tools/FragPipe-18.0/fragpipe/lib/* com.dmtavt.fragpipe.tools.percolator.PercolatorOutputToPepXML 20210430_PC9-7500pg_60K-IT118-DIA-IW10_03_Q3.pin 20210430_PC9-7500pg_60K-IT118-DIA-IW10_03_Q3 20210430_PC9-7500pg_60K-IT118-DIA-IW10_03_Q3_percolator_target_psms.tsv 20210430_PC9-7500pg_60K-IT118-DIA-IW10_03_Q3_percolator_decoy_psms.tsv interact-20210430_PC9-7500pg_60K-IT118-DIA-IW10_03_Q3 DDA 0.7
Percolator: Delete temp
java -cp /storage/yufe/tools/FragPipe-18.0/fragpipe/lib/fragpipe-18.0.jar com.github.chhh.utils.FileDelete /storage/yufe/results/msfragger_dia_paper/low_input_cell_50cells_1ug/diaumpire/20210430_PC9-7500pg_60K-IT118-DIA-IW10_03_Q3_percolator_target_psms.tsv
Percolator: Delete temp
java -cp /storage/yufe/tools/FragPipe-18.0/fragpipe/lib/fragpipe-18.0.jar com.github.chhh.utils.FileDelete /storage/yufe/results/msfragger_dia_paper/low_input_cell_50cells_1ug/diaumpire/20210430_PC9-7500pg_60K-IT118-DIA-IW10_03_Q3_percolator_decoy_psms.tsv
Percolator: Convert to pepxml [Work dir: /storage/yufe/results/msfragger_dia_paper/low_input_cell_50cells_1ug/diaumpire]
java -cp /storage/yufe/tools/FragPipe-18.0/fragpipe/lib/* com.dmtavt.fragpipe.tools.percolator.PercolatorOutputToPepXML 20210430_PC9lib-1ug_AGC250-30K-IT54-DIA-IW10_06_Q2.pin 20210430_PC9lib-1ug_AGC250-30K-IT54-DIA-IW10_06_Q2 20210430_PC9lib-1ug_AGC250-30K-IT54-DIA-IW10_06_Q2_percolator_target_psms.tsv 20210430_PC9lib-1ug_AGC250-30K-IT54-DIA-IW10_06_Q2_percolator_decoy_psms.tsv interact-20210430_PC9lib-1ug_AGC250-30K-IT54-DIA-IW10_06_Q2 DDA 0.7
Percolator: Delete temp
java -cp /storage/yufe/tools/FragPipe-18.0/fragpipe/lib/fragpipe-18.0.jar com.github.chhh.utils.FileDelete /storage/yufe/results/msfragger_dia_paper/low_input_cell_50cells_1ug/diaumpire/20210430_PC9lib-1ug_AGC250-30K-IT54-DIA-IW10_06_Q2_percolator_target_psms.tsv
Percolator: Delete temp
java -cp /storage/yufe/tools/FragPipe-18.0/fragpipe/lib/fragpipe-18.0.jar com.github.chhh.utils.FileDelete /storage/yufe/results/msfragger_dia_paper/low_input_cell_50cells_1ug/diaumpire/20210430_PC9lib-1ug_AGC250-30K-IT54-DIA-IW10_06_Q2_percolator_decoy_psms.tsv
Percolator: Convert to pepxml [Work dir: /storage/yufe/results/msfragger_dia_paper/low_input_cell_50cells_1ug/diaumpire]
java -cp /storage/yufe/tools/FragPipe-18.0/fragpipe/lib/* com.dmtavt.fragpipe.tools.percolator.PercolatorOutputToPepXML 20210430_PC9-7500pg_60K-IT118-DIA-IW10_02_Q3.pin 20210430_PC9-7500pg_60K-IT118-DIA-IW10_02_Q3 20210430_PC9-7500pg_60K-IT118-DIA-IW10_02_Q3_percolator_target_psms.tsv 20210430_PC9-7500pg_60K-IT118-DIA-IW10_02_Q3_percolator_decoy_psms.tsv interact-20210430_PC9-7500pg_60K-IT118-DIA-IW10_02_Q3 DDA 0.7
Percolator: Delete temp
java -cp /storage/yufe/tools/FragPipe-18.0/fragpipe/lib/fragpipe-18.0.jar com.github.chhh.utils.FileDelete /storage/yufe/results/msfragger_dia_paper/low_input_cell_50cells_1ug/diaumpire/20210430_PC9-7500pg_60K-IT118-DIA-IW10_02_Q3_percolator_target_psms.tsv
Percolator: Delete temp
java -cp /storage/yufe/tools/FragPipe-18.0/fragpipe/lib/fragpipe-18.0.jar com.github.chhh.utils.FileDelete /storage/yufe/results/msfragger_dia_paper/low_input_cell_50cells_1ug/diaumpire/20210430_PC9-7500pg_60K-IT118-DIA-IW10_02_Q3_percolator_decoy_psms.tsv
Percolator: Convert to pepxml [Work dir: /storage/yufe/results/msfragger_dia_paper/low_input_cell_50cells_1ug/diaumpire]
java -cp /storage/yufe/tools/FragPipe-18.0/fragpipe/lib/* com.dmtavt.fragpipe.tools.percolator.PercolatorOutputToPepXML 20210430_PC9-7500pg_60K-IT118-DIA-IW10_01_Q3.pin 20210430_PC9-7500pg_60K-IT118-DIA-IW10_01_Q3 20210430_PC9-7500pg_60K-IT118-DIA-IW10_01_Q3_percolator_target_psms.tsv 20210430_PC9-7500pg_60K-IT118-DIA-IW10_01_Q3_percolator_decoy_psms.tsv interact-20210430_PC9-7500pg_60K-IT118-DIA-IW10_01_Q3 DDA 0.7
Percolator: Delete temp
java -cp /storage/yufe/tools/FragPipe-18.0/fragpipe/lib/fragpipe-18.0.jar com.github.chhh.utils.FileDelete /storage/yufe/results/msfragger_dia_paper/low_input_cell_50cells_1ug/diaumpire/20210430_PC9-7500pg_60K-IT118-DIA-IW10_01_Q3_percolator_target_psms.tsv
Percolator: Delete temp
java -cp /storage/yufe/tools/FragPipe-18.0/fragpipe/lib/fragpipe-18.0.jar com.github.chhh.utils.FileDelete /storage/yufe/results/msfragger_dia_paper/low_input_cell_50cells_1ug/diaumpire/20210430_PC9-7500pg_60K-IT118-DIA-IW10_01_Q3_percolator_decoy_psms.tsv
Percolator: Convert to pepxml [Work dir: /storage/yufe/results/msfragger_dia_paper/low_input_cell_50cells_1ug/diaumpire]
java -cp /storage/yufe/tools/FragPipe-18.0/fragpipe/lib/* com.dmtavt.fragpipe.tools.percolator.PercolatorOutputToPepXML 20210430_PC9lib-1ug_AGC250-30K-IT54-DIA-IW10_03_Q1.pin 20210430_PC9lib-1ug_AGC250-30K-IT54-DIA-IW10_03_Q1 20210430_PC9lib-1ug_AGC250-30K-IT54-DIA-IW10_03_Q1_percolator_target_psms.tsv 20210430_PC9lib-1ug_AGC250-30K-IT54-DIA-IW10_03_Q1_percolator_decoy_psms.tsv interact-20210430_PC9lib-1ug_AGC250-30K-IT54-DIA-IW10_03_Q1 DDA 0.7
Percolator: Delete temp
java -cp /storage/yufe/tools/FragPipe-18.0/fragpipe/lib/fragpipe-18.0.jar com.github.chhh.utils.FileDelete /storage/yufe/results/msfragger_dia_paper/low_input_cell_50cells_1ug/diaumpire/20210430_PC9lib-1ug_AGC250-30K-IT54-DIA-IW10_03_Q1_percolator_target_psms.tsv
Percolator: Delete temp
java -cp /storage/yufe/tools/FragPipe-18.0/fragpipe/lib/fragpipe-18.0.jar com.github.chhh.utils.FileDelete /storage/yufe/results/msfragger_dia_paper/low_input_cell_50cells_1ug/diaumpire/20210430_PC9lib-1ug_AGC250-30K-IT54-DIA-IW10_03_Q1_percolator_decoy_psms.tsv
Percolator: Convert to pepxml [Work dir: /storage/yufe/results/msfragger_dia_paper/low_input_cell_50cells_1ug/diaumpire]
java -cp /storage/yufe/tools/FragPipe-18.0/fragpipe/lib/* com.dmtavt.fragpipe.tools.percolator.PercolatorOutputToPepXML 20210430_PC9lib-1ug_AGC250-30K-IT54-DIA-IW10_02_Q1.pin 20210430_PC9lib-1ug_AGC250-30K-IT54-DIA-IW10_02_Q1 20210430_PC9lib-1ug_AGC250-30K-IT54-DIA-IW10_02_Q1_percolator_target_psms.tsv 20210430_PC9lib-1ug_AGC250-30K-IT54-DIA-IW10_02_Q1_percolator_decoy_psms.tsv interact-20210430_PC9lib-1ug_AGC250-30K-IT54-DIA-IW10_02_Q1 DDA 0.7
Percolator: Delete temp
java -cp /storage/yufe/tools/FragPipe-18.0/fragpipe/lib/fragpipe-18.0.jar com.github.chhh.utils.FileDelete /storage/yufe/results/msfragger_dia_paper/low_input_cell_50cells_1ug/diaumpire/20210430_PC9lib-1ug_AGC250-30K-IT54-DIA-IW10_02_Q1_percolator_target_psms.tsv
Percolator: Delete temp
java -cp /storage/yufe/tools/FragPipe-18.0/fragpipe/lib/fragpipe-18.0.jar com.github.chhh.utils.FileDelete /storage/yufe/results/msfragger_dia_paper/low_input_cell_50cells_1ug/diaumpire/20210430_PC9lib-1ug_AGC250-30K-IT54-DIA-IW10_02_Q1_percolator_decoy_psms.tsv
Percolator: Convert to pepxml [Work dir: /storage/yufe/results/msfragger_dia_paper/low_input_cell_50cells_1ug/diaumpire]
java -cp /storage/yufe/tools/FragPipe-18.0/fragpipe/lib/* com.dmtavt.fragpipe.tools.percolator.PercolatorOutputToPepXML 20210430_PC9-7500pg_60K-IT118-DIA-IW10_02_Q1.pin 20210430_PC9-7500pg_60K-IT118-DIA-IW10_02_Q1 20210430_PC9-7500pg_60K-IT118-DIA-IW10_02_Q1_percolator_target_psms.tsv 20210430_PC9-7500pg_60K-IT118-DIA-IW10_02_Q1_percolator_decoy_psms.tsv interact-20210430_PC9-7500pg_60K-IT118-DIA-IW10_02_Q1 DDA 0.7
Percolator: Delete temp
java -cp /storage/yufe/tools/FragPipe-18.0/fragpipe/lib/fragpipe-18.0.jar com.github.chhh.utils.FileDelete /storage/yufe/results/msfragger_dia_paper/low_input_cell_50cells_1ug/diaumpire/20210430_PC9-7500pg_60K-IT118-DIA-IW10_02_Q1_percolator_target_psms.tsv
Percolator: Delete temp
java -cp /storage/yufe/tools/FragPipe-18.0/fragpipe/lib/fragpipe-18.0.jar com.github.chhh.utils.FileDelete /storage/yufe/results/msfragger_dia_paper/low_input_cell_50cells_1ug/diaumpire/20210430_PC9-7500pg_60K-IT118-DIA-IW10_02_Q1_percolator_decoy_psms.tsv
Percolator: Convert to pepxml [Work dir: /storage/yufe/results/msfragger_dia_paper/low_input_cell_50cells_1ug/diaumpire]
java -cp /storage/yufe/tools/FragPipe-18.0/fragpipe/lib/* com.dmtavt.fragpipe.tools.percolator.PercolatorOutputToPepXML 20210430_PC9lib-1ug_AGC250-30K-IT54-DIA-IW10_05_Q3.pin 20210430_PC9lib-1ug_AGC250-30K-IT54-DIA-IW10_05_Q3 20210430_PC9lib-1ug_AGC250-30K-IT54-DIA-IW10_05_Q3_percolator_target_psms.tsv 20210430_PC9lib-1ug_AGC250-30K-IT54-DIA-IW10_05_Q3_percolator_decoy_psms.tsv interact-20210430_PC9lib-1ug_AGC250-30K-IT54-DIA-IW10_05_Q3 DDA 0.7
Percolator: Delete temp
java -cp /storage/yufe/tools/FragPipe-18.0/fragpipe/lib/fragpipe-18.0.jar com.github.chhh.utils.FileDelete /storage/yufe/results/msfragger_dia_paper/low_input_cell_50cells_1ug/diaumpire/20210430_PC9lib-1ug_AGC250-30K-IT54-DIA-IW10_05_Q3_percolator_target_psms.tsv
Percolator: Delete temp
java -cp /storage/yufe/tools/FragPipe-18.0/fragpipe/lib/fragpipe-18.0.jar com.github.chhh.utils.FileDelete /storage/yufe/results/msfragger_dia_paper/low_input_cell_50cells_1ug/diaumpire/20210430_PC9lib-1ug_AGC250-30K-IT54-DIA-IW10_05_Q3_percolator_decoy_psms.tsv
Percolator: Convert to pepxml [Work dir: /storage/yufe/results/msfragger_dia_paper/low_input_cell_50cells_1ug/diaumpire]
java -cp /storage/yufe/tools/FragPipe-18.0/fragpipe/lib/* com.dmtavt.fragpipe.tools.percolator.PercolatorOutputToPepXML 20210430_PC9lib-1ug_AGC250-30K-IT54-DIA-IW10_01_Q1.pin 20210430_PC9lib-1ug_AGC250-30K-IT54-DIA-IW10_01_Q1 20210430_PC9lib-1ug_AGC250-30K-IT54-DIA-IW10_01_Q1_percolator_target_psms.tsv 20210430_PC9lib-1ug_AGC250-30K-IT54-DIA-IW10_01_Q1_percolator_decoy_psms.tsv interact-20210430_PC9lib-1ug_AGC250-30K-IT54-DIA-IW10_01_Q1 DDA 0.7
Percolator: Delete temp
java -cp /storage/yufe/tools/FragPipe-18.0/fragpipe/lib/fragpipe-18.0.jar com.github.chhh.utils.FileDelete /storage/yufe/results/msfragger_dia_paper/low_input_cell_50cells_1ug/diaumpire/20210430_PC9lib-1ug_AGC250-30K-IT54-DIA-IW10_01_Q1_percolator_target_psms.tsv
Percolator: Delete temp
java -cp /storage/yufe/tools/FragPipe-18.0/fragpipe/lib/fragpipe-18.0.jar com.github.chhh.utils.FileDelete /storage/yufe/results/msfragger_dia_paper/low_input_cell_50cells_1ug/diaumpire/20210430_PC9lib-1ug_AGC250-30K-IT54-DIA-IW10_01_Q1_percolator_decoy_psms.tsv
Percolator: Convert to pepxml [Work dir: /storage/yufe/results/msfragger_dia_paper/low_input_cell_50cells_1ug/diaumpire]
java -cp /storage/yufe/tools/FragPipe-18.0/fragpipe/lib/* com.dmtavt.fragpipe.tools.percolator.PercolatorOutputToPepXML 20210430_PC9lib-1ug_AGC250-30K-IT54-DIA-IW10_03_Q3.pin 20210430_PC9lib-1ug_AGC250-30K-IT54-DIA-IW10_03_Q3 20210430_PC9lib-1ug_AGC250-30K-IT54-DIA-IW10_03_Q3_percolator_target_psms.tsv 20210430_PC9lib-1ug_AGC250-30K-IT54-DIA-IW10_03_Q3_percolator_decoy_psms.tsv interact-20210430_PC9lib-1ug_AGC250-30K-IT54-DIA-IW10_03_Q3 DDA 0.7
Percolator: Delete temp
java -cp /storage/yufe/tools/FragPipe-18.0/fragpipe/lib/fragpipe-18.0.jar com.github.chhh.utils.FileDelete /storage/yufe/results/msfragger_dia_paper/low_input_cell_50cells_1ug/diaumpire/20210430_PC9lib-1ug_AGC250-30K-IT54-DIA-IW10_03_Q3_percolator_target_psms.tsv
Percolator: Delete temp
java -cp /storage/yufe/tools/FragPipe-18.0/fragpipe/lib/fragpipe-18.0.jar com.github.chhh.utils.FileDelete /storage/yufe/results/msfragger_dia_paper/low_input_cell_50cells_1ug/diaumpire/20210430_PC9lib-1ug_AGC250-30K-IT54-DIA-IW10_03_Q3_percolator_decoy_psms.tsv
Percolator: Convert to pepxml [Work dir: /storage/yufe/results/msfragger_dia_paper/low_input_cell_50cells_1ug/diaumpire]
java -cp /storage/yufe/tools/FragPipe-18.0/fragpipe/lib/* com.dmtavt.fragpipe.tools.percolator.PercolatorOutputToPepXML 20210430_PC9lib-1ug_AGC250-30K-IT54-DIA-IW10_04_Q3.pin 20210430_PC9lib-1ug_AGC250-30K-IT54-DIA-IW10_04_Q3 20210430_PC9lib-1ug_AGC250-30K-IT54-DIA-IW10_04_Q3_percolator_target_psms.tsv 20210430_PC9lib-1ug_AGC250-30K-IT54-DIA-IW10_04_Q3_percolator_decoy_psms.tsv interact-20210430_PC9lib-1ug_AGC250-30K-IT54-DIA-IW10_04_Q3 DDA 0.7
Percolator: Delete temp
java -cp /storage/yufe/tools/FragPipe-18.0/fragpipe/lib/fragpipe-18.0.jar com.github.chhh.utils.FileDelete /storage/yufe/results/msfragger_dia_paper/low_input_cell_50cells_1ug/diaumpire/20210430_PC9lib-1ug_AGC250-30K-IT54-DIA-IW10_04_Q3_percolator_target_psms.tsv
Percolator: Delete temp
java -cp /storage/yufe/tools/FragPipe-18.0/fragpipe/lib/fragpipe-18.0.jar com.github.chhh.utils.FileDelete /storage/yufe/results/msfragger_dia_paper/low_input_cell_50cells_1ug/diaumpire/20210430_PC9lib-1ug_AGC250-30K-IT54-DIA-IW10_04_Q3_percolator_decoy_psms.tsv
Percolator: Convert to pepxml [Work dir: /storage/yufe/results/msfragger_dia_paper/low_input_cell_50cells_1ug/diaumpire]
java -cp /storage/yufe/tools/FragPipe-18.0/fragpipe/lib/* com.dmtavt.fragpipe.tools.percolator.PercolatorOutputToPepXML 20210430_PC9lib-1ug_AGC250-30K-IT54-DIA-IW10_01_Q3.pin 20210430_PC9lib-1ug_AGC250-30K-IT54-DIA-IW10_01_Q3 20210430_PC9lib-1ug_AGC250-30K-IT54-DIA-IW10_01_Q3_percolator_target_psms.tsv 20210430_PC9lib-1ug_AGC250-30K-IT54-DIA-IW10_01_Q3_percolator_decoy_psms.tsv interact-20210430_PC9lib-1ug_AGC250-30K-IT54-DIA-IW10_01_Q3 DDA 0.7
Percolator: Delete temp
java -cp /storage/yufe/tools/FragPipe-18.0/fragpipe/lib/fragpipe-18.0.jar com.github.chhh.utils.FileDelete /storage/yufe/results/msfragger_dia_paper/low_input_cell_50cells_1ug/diaumpire/20210430_PC9lib-1ug_AGC250-30K-IT54-DIA-IW10_01_Q3_percolator_target_psms.tsv
Percolator: Delete temp
java -cp /storage/yufe/tools/FragPipe-18.0/fragpipe/lib/fragpipe-18.0.jar com.github.chhh.utils.FileDelete /storage/yufe/results/msfragger_dia_paper/low_input_cell_50cells_1ug/diaumpire/20210430_PC9lib-1ug_AGC250-30K-IT54-DIA-IW10_01_Q3_percolator_decoy_psms.tsv
Percolator: Convert to pepxml [Work dir: /storage/yufe/results/msfragger_dia_paper/low_input_cell_50cells_1ug/diaumpire]
java -cp /storage/yufe/tools/FragPipe-18.0/fragpipe/lib/* com.dmtavt.fragpipe.tools.percolator.PercolatorOutputToPepXML 20210430_PC9lib-1ug_AGC250-30K-IT54-DIA-IW10_06_Q3.pin 20210430_PC9lib-1ug_AGC250-30K-IT54-DIA-IW10_06_Q3 20210430_PC9lib-1ug_AGC250-30K-IT54-DIA-IW10_06_Q3_percolator_target_psms.tsv 20210430_PC9lib-1ug_AGC250-30K-IT54-DIA-IW10_06_Q3_percolator_decoy_psms.tsv interact-20210430_PC9lib-1ug_AGC250-30K-IT54-DIA-IW10_06_Q3 DDA 0.7
Percolator: Delete temp
java -cp /storage/yufe/tools/FragPipe-18.0/fragpipe/lib/fragpipe-18.0.jar com.github.chhh.utils.FileDelete /storage/yufe/results/msfragger_dia_paper/low_input_cell_50cells_1ug/diaumpire/20210430_PC9lib-1ug_AGC250-30K-IT54-DIA-IW10_06_Q3_percolator_target_psms.tsv
Percolator: Delete temp
java -cp /storage/yufe/tools/FragPipe-18.0/fragpipe/lib/fragpipe-18.0.jar com.github.chhh.utils.FileDelete /storage/yufe/results/msfragger_dia_paper/low_input_cell_50cells_1ug/diaumpire/20210430_PC9lib-1ug_AGC250-30K-IT54-DIA-IW10_06_Q3_percolator_decoy_psms.tsv
Percolator: Convert to pepxml [Work dir: /storage/yufe/results/msfragger_dia_paper/low_input_cell_50cells_1ug/diaumpire]
java -cp /storage/yufe/tools/FragPipe-18.0/fragpipe/lib/* com.dmtavt.fragpipe.tools.percolator.PercolatorOutputToPepXML 20210430_PC9-7500pg_60K-IT118-DIA-IW10_02_Q2.pin 20210430_PC9-7500pg_60K-IT118-DIA-IW10_02_Q2 20210430_PC9-7500pg_60K-IT118-DIA-IW10_02_Q2_percolator_target_psms.tsv 20210430_PC9-7500pg_60K-IT118-DIA-IW10_02_Q2_percolator_decoy_psms.tsv interact-20210430_PC9-7500pg_60K-IT118-DIA-IW10_02_Q2 DDA 0.7
Percolator: Delete temp
java -cp /storage/yufe/tools/FragPipe-18.0/fragpipe/lib/fragpipe-18.0.jar com.github.chhh.utils.FileDelete /storage/yufe/results/msfragger_dia_paper/low_input_cell_50cells_1ug/diaumpire/20210430_PC9-7500pg_60K-IT118-DIA-IW10_02_Q2_percolator_target_psms.tsv
Percolator: Delete temp
java -cp /storage/yufe/tools/FragPipe-18.0/fragpipe/lib/fragpipe-18.0.jar com.github.chhh.utils.FileDelete /storage/yufe/results/msfragger_dia_paper/low_input_cell_50cells_1ug/diaumpire/20210430_PC9-7500pg_60K-IT118-DIA-IW10_02_Q2_percolator_decoy_psms.tsv
Percolator: Convert to pepxml [Work dir: /storage/yufe/results/msfragger_dia_paper/low_input_cell_50cells_1ug/diaumpire]
java -cp /storage/yufe/tools/FragPipe-18.0/fragpipe/lib/* com.dmtavt.fragpipe.tools.percolator.PercolatorOutputToPepXML 20210430_PC9lib-1ug_AGC250-30K-IT54-DIA-IW10_02_Q3.pin 20210430_PC9lib-1ug_AGC250-30K-IT54-DIA-IW10_02_Q3 20210430_PC9lib-1ug_AGC250-30K-IT54-DIA-IW10_02_Q3_percolator_target_psms.tsv 20210430_PC9lib-1ug_AGC250-30K-IT54-DIA-IW10_02_Q3_percolator_decoy_psms.tsv interact-20210430_PC9lib-1ug_AGC250-30K-IT54-DIA-IW10_02_Q3 DDA 0.7
Percolator: Delete temp
java -cp /storage/yufe/tools/FragPipe-18.0/fragpipe/lib/fragpipe-18.0.jar com.github.chhh.utils.FileDelete /storage/yufe/results/msfragger_dia_paper/low_input_cell_50cells_1ug/diaumpire/20210430_PC9lib-1ug_AGC250-30K-IT54-DIA-IW10_02_Q3_percolator_target_psms.tsv
Percolator: Delete temp
java -cp /storage/yufe/tools/FragPipe-18.0/fragpipe/lib/fragpipe-18.0.jar com.github.chhh.utils.FileDelete /storage/yufe/results/msfragger_dia_paper/low_input_cell_50cells_1ug/diaumpire/20210430_PC9lib-1ug_AGC250-30K-IT54-DIA-IW10_02_Q3_percolator_decoy_psms.tsv
Percolator: Convert to pepxml [Work dir: /storage/yufe/results/msfragger_dia_paper/low_input_cell_50cells_1ug/diaumpire]
java -cp /storage/yufe/tools/FragPipe-18.0/fragpipe/lib/* com.dmtavt.fragpipe.tools.percolator.PercolatorOutputToPepXML 20210430_PC9lib-1ug_AGC250-30K-IT54-DIA-IW10_04_Q1.pin 20210430_PC9lib-1ug_AGC250-30K-IT54-DIA-IW10_04_Q1 20210430_PC9lib-1ug_AGC250-30K-IT54-DIA-IW10_04_Q1_percolator_target_psms.tsv 20210430_PC9lib-1ug_AGC250-30K-IT54-DIA-IW10_04_Q1_percolator_decoy_psms.tsv interact-20210430_PC9lib-1ug_AGC250-30K-IT54-DIA-IW10_04_Q1 DDA 0.7
Percolator: Delete temp
java -cp /storage/yufe/tools/FragPipe-18.0/fragpipe/lib/fragpipe-18.0.jar com.github.chhh.utils.FileDelete /storage/yufe/results/msfragger_dia_paper/low_input_cell_50cells_1ug/diaumpire/20210430_PC9lib-1ug_AGC250-30K-IT54-DIA-IW10_04_Q1_percolator_target_psms.tsv
Percolator: Delete temp
java -cp /storage/yufe/tools/FragPipe-18.0/fragpipe/lib/fragpipe-18.0.jar com.github.chhh.utils.FileDelete /storage/yufe/results/msfragger_dia_paper/low_input_cell_50cells_1ug/diaumpire/20210430_PC9lib-1ug_AGC250-30K-IT54-DIA-IW10_04_Q1_percolator_decoy_psms.tsv
Percolator: Convert to pepxml [Work dir: /storage/yufe/results/msfragger_dia_paper/low_input_cell_50cells_1ug/diaumpire]
java -cp /storage/yufe/tools/FragPipe-18.0/fragpipe/lib/* com.dmtavt.fragpipe.tools.percolator.PercolatorOutputToPepXML 20210430_PC9-7500pg_60K-IT118-DIA-IW10_01_Q2.pin 20210430_PC9-7500pg_60K-IT118-DIA-IW10_01_Q2 20210430_PC9-7500pg_60K-IT118-DIA-IW10_01_Q2_percolator_target_psms.tsv 20210430_PC9-7500pg_60K-IT118-DIA-IW10_01_Q2_percolator_decoy_psms.tsv interact-20210430_PC9-7500pg_60K-IT118-DIA-IW10_01_Q2 DDA 0.7
Percolator: Delete temp
java -cp /storage/yufe/tools/FragPipe-18.0/fragpipe/lib/fragpipe-18.0.jar com.github.chhh.utils.FileDelete /storage/yufe/results/msfragger_dia_paper/low_input_cell_50cells_1ug/diaumpire/20210430_PC9-7500pg_60K-IT118-DIA-IW10_01_Q2_percolator_target_psms.tsv
Percolator: Delete temp
java -cp /storage/yufe/tools/FragPipe-18.0/fragpipe/lib/fragpipe-18.0.jar com.github.chhh.utils.FileDelete /storage/yufe/results/msfragger_dia_paper/low_input_cell_50cells_1ug/diaumpire/20210430_PC9-7500pg_60K-IT118-DIA-IW10_01_Q2_percolator_decoy_psms.tsv
Percolator: Convert to pepxml [Work dir: /storage/yufe/results/msfragger_dia_paper/low_input_cell_50cells_1ug/diaumpire]
java -cp /storage/yufe/tools/FragPipe-18.0/fragpipe/lib/* com.dmtavt.fragpipe.tools.percolator.PercolatorOutputToPepXML 20210430_PC9lib-1ug_AGC250-30K-IT54-DIA-IW10_05_Q1.pin 20210430_PC9lib-1ug_AGC250-30K-IT54-DIA-IW10_05_Q1 20210430_PC9lib-1ug_AGC250-30K-IT54-DIA-IW10_05_Q1_percolator_target_psms.tsv 20210430_PC9lib-1ug_AGC250-30K-IT54-DIA-IW10_05_Q1_percolator_decoy_psms.tsv interact-20210430_PC9lib-1ug_AGC250-30K-IT54-DIA-IW10_05_Q1 DDA 0.7
Percolator: Delete temp
java -cp /storage/yufe/tools/FragPipe-18.0/fragpipe/lib/fragpipe-18.0.jar com.github.chhh.utils.FileDelete /storage/yufe/results/msfragger_dia_paper/low_input_cell_50cells_1ug/diaumpire/20210430_PC9lib-1ug_AGC250-30K-IT54-DIA-IW10_05_Q1_percolator_target_psms.tsv
Percolator: Delete temp
java -cp /storage/yufe/tools/FragPipe-18.0/fragpipe/lib/fragpipe-18.0.jar com.github.chhh.utils.FileDelete /storage/yufe/results/msfragger_dia_paper/low_input_cell_50cells_1ug/diaumpire/20210430_PC9lib-1ug_AGC250-30K-IT54-DIA-IW10_05_Q1_percolator_decoy_psms.tsv
Percolator: Convert to pepxml [Work dir: /storage/yufe/results/msfragger_dia_paper/low_input_cell_50cells_1ug/diaumpire]
java -cp /storage/yufe/tools/FragPipe-18.0/fragpipe/lib/* com.dmtavt.fragpipe.tools.percolator.PercolatorOutputToPepXML 20210430_PC9lib-1ug_AGC250-30K-IT54-DIA-IW10_06_Q1.pin 20210430_PC9lib-1ug_AGC250-30K-IT54-DIA-IW10_06_Q1 20210430_PC9lib-1ug_AGC250-30K-IT54-DIA-IW10_06_Q1_percolator_target_psms.tsv 20210430_PC9lib-1ug_AGC250-30K-IT54-DIA-IW10_06_Q1_percolator_decoy_psms.tsv interact-20210430_PC9lib-1ug_AGC250-30K-IT54-DIA-IW10_06_Q1 DDA 0.7
Percolator: Delete temp
java -cp /storage/yufe/tools/FragPipe-18.0/fragpipe/lib/fragpipe-18.0.jar com.github.chhh.utils.FileDelete /storage/yufe/results/msfragger_dia_paper/low_input_cell_50cells_1ug/diaumpire/20210430_PC9lib-1ug_AGC250-30K-IT54-DIA-IW10_06_Q1_percolator_target_psms.tsv
Percolator: Delete temp
java -cp /storage/yufe/tools/FragPipe-18.0/fragpipe/lib/fragpipe-18.0.jar com.github.chhh.utils.FileDelete /storage/yufe/results/msfragger_dia_paper/low_input_cell_50cells_1ug/diaumpire/20210430_PC9lib-1ug_AGC250-30K-IT54-DIA-IW10_06_Q1_percolator_decoy_psms.tsv
Percolator: Convert to pepxml [Work dir: /storage/yufe/results/msfragger_dia_paper/low_input_cell_50cells_1ug/diaumpire]
java -cp /storage/yufe/tools/FragPipe-18.0/fragpipe/lib/* com.dmtavt.fragpipe.tools.percolator.PercolatorOutputToPepXML 20210430_PC9lib-1ug_AGC250-30K-IT54-DIA-IW10_04_Q2.pin 20210430_PC9lib-1ug_AGC250-30K-IT54-DIA-IW10_04_Q2 20210430_PC9lib-1ug_AGC250-30K-IT54-DIA-IW10_04_Q2_percolator_target_psms.tsv 20210430_PC9lib-1ug_AGC250-30K-IT54-DIA-IW10_04_Q2_percolator_decoy_psms.tsv interact-20210430_PC9lib-1ug_AGC250-30K-IT54-DIA-IW10_04_Q2 DDA 0.7
Percolator: Delete temp
java -cp /storage/yufe/tools/FragPipe-18.0/fragpipe/lib/fragpipe-18.0.jar com.github.chhh.utils.FileDelete /storage/yufe/results/msfragger_dia_paper/low_input_cell_50cells_1ug/diaumpire/20210430_PC9lib-1ug_AGC250-30K-IT54-DIA-IW10_04_Q2_percolator_target_psms.tsv
Percolator: Delete temp
java -cp /storage/yufe/tools/FragPipe-18.0/fragpipe/lib/fragpipe-18.0.jar com.github.chhh.utils.FileDelete /storage/yufe/results/msfragger_dia_paper/low_input_cell_50cells_1ug/diaumpire/20210430_PC9lib-1ug_AGC250-30K-IT54-DIA-IW10_04_Q2_percolator_decoy_psms.tsv
Percolator: Convert to pepxml [Work dir: /storage/yufe/results/msfragger_dia_paper/low_input_cell_50cells_1ug/diaumpire]
java -cp /storage/yufe/tools/FragPipe-18.0/fragpipe/lib/* com.dmtavt.fragpipe.tools.percolator.PercolatorOutputToPepXML 20210430_PC9-7500pg_60K-IT118-DIA-IW10_03_Q2.pin 20210430_PC9-7500pg_60K-IT118-DIA-IW10_03_Q2 20210430_PC9-7500pg_60K-IT118-DIA-IW10_03_Q2_percolator_target_psms.tsv 20210430_PC9-7500pg_60K-IT118-DIA-IW10_03_Q2_percolator_decoy_psms.tsv interact-20210430_PC9-7500pg_60K-IT118-DIA-IW10_03_Q2 DDA 0.7
Percolator: Delete temp
java -cp /storage/yufe/tools/FragPipe-18.0/fragpipe/lib/fragpipe-18.0.jar com.github.chhh.utils.FileDelete /storage/yufe/results/msfragger_dia_paper/low_input_cell_50cells_1ug/diaumpire/20210430_PC9-7500pg_60K-IT118-DIA-IW10_03_Q2_percolator_target_psms.tsv
Percolator: Delete temp
java -cp /storage/yufe/tools/FragPipe-18.0/fragpipe/lib/fragpipe-18.0.jar com.github.chhh.utils.FileDelete /storage/yufe/results/msfragger_dia_paper/low_input_cell_50cells_1ug/diaumpire/20210430_PC9-7500pg_60K-IT118-DIA-IW10_03_Q2_percolator_decoy_psms.tsv
Percolator: Convert to pepxml [Work dir: /storage/yufe/results/msfragger_dia_paper/low_input_cell_50cells_1ug/diaumpire]
java -cp /storage/yufe/tools/FragPipe-18.0/fragpipe/lib/* com.dmtavt.fragpipe.tools.percolator.PercolatorOutputToPepXML 20210430_PC9lib-1ug_AGC250-30K-IT54-DIA-IW10_03_Q2.pin 20210430_PC9lib-1ug_AGC250-30K-IT54-DIA-IW10_03_Q2 20210430_PC9lib-1ug_AGC250-30K-IT54-DIA-IW10_03_Q2_percolator_target_psms.tsv 20210430_PC9lib-1ug_AGC250-30K-IT54-DIA-IW10_03_Q2_percolator_decoy_psms.tsv interact-20210430_PC9lib-1ug_AGC250-30K-IT54-DIA-IW10_03_Q2 DDA 0.7
Percolator: Delete temp
java -cp /storage/yufe/tools/FragPipe-18.0/fragpipe/lib/fragpipe-18.0.jar com.github.chhh.utils.FileDelete /storage/yufe/results/msfragger_dia_paper/low_input_cell_50cells_1ug/diaumpire/20210430_PC9lib-1ug_AGC250-30K-IT54-DIA-IW10_03_Q2_percolator_target_psms.tsv
Percolator: Delete temp
java -cp /storage/yufe/tools/FragPipe-18.0/fragpipe/lib/fragpipe-18.0.jar com.github.chhh.utils.FileDelete /storage/yufe/results/msfragger_dia_paper/low_input_cell_50cells_1ug/diaumpire/20210430_PC9lib-1ug_AGC250-30K-IT54-DIA-IW10_03_Q2_percolator_decoy_psms.tsv
ProteinProphet [Work dir: /storage/yufe/results/msfragger_dia_paper/low_input_cell_50cells_1ug/diaumpire]
/storage/yufe/tools/philosopher_v4.4.0_linux_amd64/philosopher proteinprophet --maxppmdiff 2000000 --minprob 0.5 --output combined /storage/yufe/results/msfragger_dia_paper/low_input_cell_50cells_1ug/diaumpire/filelist_proteinprophet.txt
PhilosopherDbAnnotate [Work dir: /storage/yufe/results/msfragger_dia_paper/low_input_cell_50cells_1ug/diaumpire]
/storage/yufe/tools/philosopher_v4.4.0_linux_amd64/philosopher database --annotate /storage/yufe/results/msfragger_dia_paper/low_input_cell_50cells_1ug/2022-01-04-decoys-Homosapiens_20210923_PlusiRT.fasta.fas --prefix rev_
PhilosopherFilter [Work dir: /storage/yufe/results/msfragger_dia_paper/low_input_cell_50cells_1ug/diaumpire]
/storage/yufe/tools/philosopher_v4.4.0_linux_amd64/philosopher filter --picked --prot 0.01 --tag rev_ --pepxml /storage/yufe/results/msfragger_dia_paper/low_input_cell_50cells_1ug/diaumpire --protxml /storage/yufe/results/msfragger_dia_paper/low_input_cell_50cells_1ug/diaumpire/combined.prot.xml --razor
PhilosopherReport [Work dir: /storage/yufe/results/msfragger_dia_paper/low_input_cell_50cells_1ug/diaumpire]
/storage/yufe/tools/philosopher_v4.4.0_linux_amd64/philosopher report
SpecLibGen [Work dir: /storage/yufe/results/msfragger_dia_paper/low_input_cell_50cells_1ug/diaumpire]
/storage/teog/anaconda3_easypqp/bin/python3 -u /storage/yufe/tools/FragPipe-18.0/fragpipe/tools/speclib/gen_con_spec_lib.py /storage/yufe/results/msfragger_dia_paper/low_input_cell_50cells_1ug/2022-01-04-decoys-Homosapiens_20210923_PlusiRT.fasta.fas /storage/yufe/results/msfragger_dia_paper/low_input_cell_50cells_1ug/diaumpire unused /storage/yufe/results/msfragger_dia_paper/low_input_cell_50cells_1ug/diaumpire True unused use_easypqp noiRT:noIM 56 "--max_delta_unimod 0.02 --max_delta_ppm 15.0 --fragment_types [\'b\',\'y\',]" "--rt_lowess_fraction 0.0" delete_intermediate_files /storage/yufe/results/msfragger_dia_paper/low_input_cell_50cells_1ug/diaumpire/filelist_speclibgen.txt
DIA-NN [Work dir: /storage/yufe/results/msfragger_dia_paper/low_input_cell_50cells_1ug/diaumpire]
/storage/yufe/tools/FragPipe-18.0/fragpipe/tools/diann/1.8.1/linux/diann-1.8.1 --lib library.tsv --threads 56 --verbose 1 --out diann-output.tsv --qvalue 0.01 --matrix-spec-q 0.01 --matrices --no-prot-inf --smart-profiling --no-quant-files --peak-center --no-ifs-removal --predictor --dl-no-rt --dl-no-im --strip-unknown-mods --cfg /storage/yufe/results/msfragger_dia_paper/low_input_cell_50cells_1ug/diaumpire/filelist_diann.txt
WorkspaceClean [Work dir: /storage/yufe/results/msfragger_dia_paper/low_input_cell_50cells_1ug/diaumpire]
/storage/yufe/tools/philosopher_v4.4.0_linux_amd64/philosopher workspace --clean --nocheck
~~~~~~~~~~~~~~~~~~~~~~

Execution order:

    Cmd: [START], Work dir: [/storage/yufe/results/msfragger_dia_paper/low_input_cell_50cells_1ug/diaumpire]
    Cmd: [CheckCentroid], Work dir: [/storage/yufe/results/msfragger_dia_paper/low_input_cell_50cells_1ug/diaumpire]
    Cmd: [WorkspaceCleanInit], Work dir: [/storage/yufe/results/msfragger_dia_paper/low_input_cell_50cells_1ug/diaumpire]
    Cmd: [UmpireSe], Work dir: [/storage/yufe/results/msfragger_dia_paper/low_input_cell_50cells_1ug/diaumpire]
    Cmd: [MSFragger], Work dir: [/storage/yufe/results/msfragger_dia_paper/low_input_cell_50cells_1ug/diaumpire]
    Cmd: [MSBooster], Work dir: [/storage/yufe/results/msfragger_dia_paper/low_input_cell_50cells_1ug/diaumpire]
    Cmd: [Percolator], Work dir: [/storage/yufe/results/msfragger_dia_paper/low_input_cell_50cells_1ug/diaumpire]
    Cmd: [ProteinProphet], Work dir: [/storage/yufe/results/msfragger_dia_paper/low_input_cell_50cells_1ug/diaumpire]
    Cmd: [PhilosopherDbAnnotate], Work dir: [/storage/yufe/results/msfragger_dia_paper/low_input_cell_50cells_1ug/diaumpire]
    Cmd: [PhilosopherFilter], Work dir: [/storage/yufe/results/msfragger_dia_paper/low_input_cell_50cells_1ug/diaumpire]
    Cmd: [PhilosopherReport], Work dir: [/storage/yufe/results/msfragger_dia_paper/low_input_cell_50cells_1ug/diaumpire]
    Cmd: [SpecLibGen], Work dir: [/storage/yufe/results/msfragger_dia_paper/low_input_cell_50cells_1ug/diaumpire]
    Cmd: [DIA-NN], Work dir: [/storage/yufe/results/msfragger_dia_paper/low_input_cell_50cells_1ug/diaumpire]
    Cmd: [WorkspaceClean], Work dir: [/storage/yufe/results/msfragger_dia_paper/low_input_cell_50cells_1ug/diaumpire]

~~~~~~~~~~~~~~~~~~~~~~

~~~~~~Sample of /storage/yufe/results/msfragger_dia_paper/low_input_cell_50cells_1ug/2022-01-04-decoys-Homosapiens_20210923_PlusiRT.fasta.fas~~~~~~~
>Biognosys|iRT-Kit_WR_fusion
>rev_sp|O60218|AK1BA_HUMAN Aldo-keto reductase family 1 member B10 OS=Homo sapiens OX=9606 GN=AKR1B10 PE=1 SV=2
>rev_sp|P0DTW1|GAGE1_HUMAN G antigen 1 OS=Homo sapiens OX=9606 GN=GAGE1 PE=1 SV=1
>rev_sp|P51164|ATP4B_HUMAN Potassium-transporting ATPase subunit beta OS=Homo sapiens OX=9606 GN=ATP4B PE=1 SV=1
>rev_sp|Q14596|NBR1_HUMAN Next to BRCA1 gene 1 protein OS=Homo sapiens OX=9606 GN=NBR1 PE=1 SV=3
>rev_sp|Q6IA17|SIGIR_HUMAN Single Ig IL-1-related receptor OS=Homo sapiens OX=9606 GN=SIGIRR PE=1 SV=3
>rev_sp|Q8IXQ4|GPAM1_HUMAN GPALPP motifs-containing protein 1 OS=Homo sapiens OX=9606 GN=GPALPP1 PE=1 SV=1
>rev_sp|Q8WWU7|ITLN2_HUMAN Intelectin-2 OS=Homo sapiens OX=9606 GN=ITLN2 PE=2 SV=1
>rev_sp|Q9BSD7|NTPCR_HUMAN Cancer-related nucleoside-triphosphatase OS=Homo sapiens OX=9606 GN=NTPCR PE=1 SV=1
>rev_sp|Q9NVL8|CC198_HUMAN Uncharacterized protein CCDC198 OS=Homo sapiens OX=9606 GN=CCDC198 PE=1 SV=2
>rev_sp|Q9Y6Z7|COL10_HUMAN Collectin-10 OS=Homo sapiens OX=9606 GN=COLEC10 PE=1 SV=2
>sp|O43927|CXL13_HUMAN C-X-C motif chemokine 13 OS=Homo sapiens OX=9606 GN=CXCL13 PE=1 SV=1
>sp|P0DTE5|UD2A2_HUMAN UDP-glucuronosyltransferase 2A2 OS=Homo sapiens OX=9606 GN=UGT2A2 PE=1 SV=1
>sp|P51151|RAB9A_HUMAN Ras-related protein Rab-9A OS=Homo sapiens OX=9606 GN=RAB9A PE=1 SV=1
>sp|Q14586|ZN267_HUMAN Zinc finger protein 267 OS=Homo sapiens OX=9606 GN=ZNF267 PE=1 SV=3
>sp|Q6GYQ0|RGPA1_HUMAN Ral GTPase-activating protein subunit alpha-1 OS=Homo sapiens OX=9606 GN=RALGAPA1 PE=1 SV=1
>sp|Q8IXM3|RM41_HUMAN 39S ribosomal protein L41, mitochondrial OS=Homo sapiens OX=9606 GN=MRPL41 PE=1 SV=1
>sp|Q8WWQ2|HPSE2_HUMAN Inactive heparanase-2 OS=Homo sapiens OX=9606 GN=HPSE2 PE=1 SV=3
>sp|Q9BS92|NPS3B_HUMAN Protein NipSnap homolog 3B OS=Homo sapiens OX=9606 GN=NIPSNAP3B PE=2 SV=1
>sp|Q9NVH6|TMLH_HUMAN Trimethyllysine dioxygenase, mitochondrial OS=Homo sapiens OX=9606 GN=TMLHE PE=1 SV=1
>sp|Q9Y6Y1|CMTA1_HUMAN Calmodulin-binding transcription activator 1 OS=Homo sapiens OX=9606 GN=CAMTA1 PE=1 SV=4
~~~~~~~~~~~~~~~~~~~~~~

~~~~~~~~~ fragpipe.config ~~~~~~~~~
# FragPipe v18.0ui state cache


# Please edit the following path to point to the correct location.
# In Windows, please replace single '\' with '\\'
database.db-path=/storage/yufe/results/msfragger_dia_paper/low_input_cell_50cells_1ug/2022-01-04-decoys-Homosapiens_20210923_PlusiRT.fasta.fas

AdjustFragIntensity=true
BoostComplementaryIon=false
CorrThreshold=0
DeltaApex=0.2
ExportPrecursorPeak=false
RFmax=500
RPmax=25
RTOverlap=0.3
SE.EstimateBG=false
SE.IsoPattern=0.3
SE.MS1PPM=10
SE.MS2PPM=20
SE.MS2SN=1.1
SE.MassDefectFilter=true
SE.MassDefectOffset=0.1
SE.NoMissedScan=1
SE.SN=1.1
crystalc.run-crystalc=false
database.decoy-tag=rev_
diann.easypqp.extras.max_delta_ppm=15
diann.easypqp.extras.max_delta_unimod=0.02
diann.easypqp.extras.rt_lowess_fraction=0.01
diann.easypqp.im-cal=Automatic selection of a run as reference IM
diann.easypqp.rt-cal=Automatic selection of a run as reference RT
diann.easypqp.select-file.text=
diann.easypqp.select-im-file.text=
diann.fragpipe.cmd-opts=
diann.keep-intermediate-files=false
diann.library=
diann.q-value=0.01
diann.quantification-strategy=3
diann.run-dia-nn=true
diann.run-specific-protein-q-value=0.01
diann.run-speclibgen=false
diann.spectra-type=0
diann.unrelated-runs=false
diann.use-predicted-spectra=true
diaumpire.AdjustFragIntensity=true
diaumpire.BoostComplementaryIon=false
diaumpire.CorrThreshold=0
diaumpire.DeltaApex=0.2
diaumpire.ExportPrecursorPeak=false
diaumpire.Q1=true
diaumpire.Q2=true
diaumpire.Q3=true
diaumpire.RFmax=500
diaumpire.RPmax=25
diaumpire.RTOverlap=0.3
diaumpire.SE.EstimateBG=false
diaumpire.SE.IsoPattern=0.3
diaumpire.SE.MS1PPM=10
diaumpire.SE.MS2PPM=20
diaumpire.SE.MS2SN=1.1
diaumpire.SE.MassDefectFilter=true
diaumpire.SE.MassDefectOffset=0.1
diaumpire.SE.NoMissedScan=1
diaumpire.SE.SN=1.1
diaumpire.run-diaumpire=true
fragpipe-config.bin-ionquant=/storage/yufe/tools/IonQuant-1.8.0.jar
fragpipe-config.bin-msfragger=/storage/yufe/tools/MSFragger-3.5/MSFragger-3.5.jar
fragpipe-config.bin-philosopher=/storage/yufe/tools/philosopher_v4.4.0_linux_amd64/philosopher
fragpipe-config.bin-python=/storage/teog/anaconda3_easypqp/bin/python3
freequant.mz-tol=10
freequant.rt-tol=0.4
freequant.run-freequant=false
ionquant.excludemods=
ionquant.heavy=
ionquant.ibaq=0
ionquant.imtol=0.05
ionquant.ionfdr=0.01
ionquant.light=
ionquant.locprob=0.75
ionquant.maxlfq=1
ionquant.mbr=0
ionquant.mbrimtol=0.05
ionquant.mbrmincorr=0
ionquant.mbrrttol=1
ionquant.mbrtoprun=100000
ionquant.medium=
ionquant.minexps=1
ionquant.minfreq=0
ionquant.minions=1
ionquant.minisotopes=1
ionquant.minscans=3
ionquant.mztol=10
ionquant.normalization=1
ionquant.peptidefdr=1
ionquant.proteinfdr=1
ionquant.proteinquant=2
ionquant.requantify=1
ionquant.rttol=0.4
ionquant.run-ionquant=true
ionquant.tp=0
ionquant.uniqueness=0
ionquant.use-labeling=false
ionquant.use-lfq=true
ionquant.writeindex=0
morerescore.predict-rt=true
morerescore.predict-spectra=true
morerescore.run-morerescore=false
msbooster.predict-rt=true
msbooster.predict-spectra=true
msbooster.run-msbooster=true
msbooster.use-correlated-features=false
msfragger.Y_type_masses=
msfragger.activation_types=all
msfragger.add_topN_complementary=0
msfragger.allowed_missed_cleavage_1=1
msfragger.allowed_missed_cleavage_2=2
msfragger.calibrate_mass=2
msfragger.check_spectral_files=true
msfragger.clip_nTerm_M=true
msfragger.data_type=0
msfragger.deisotope=1
msfragger.delta_mass_exclude_ranges=(-1.5,3.5)
msfragger.deneutralloss=1
msfragger.diagnostic_fragments=
msfragger.diagnostic_intensity_filter=0
msfragger.digest_max_length=50
msfragger.digest_min_length=7
msfragger.fragment_ion_series=b,y
msfragger.fragment_mass_tolerance=20
msfragger.fragment_mass_units=1
msfragger.intensity_transform=0
msfragger.ion_series_definitions=
msfragger.isotope_error=0/1/2
msfragger.labile_search_mode=off
msfragger.localize_delta_mass=false
msfragger.mass_diff_to_variable_mod=0
msfragger.mass_offsets=0
msfragger.max_fragment_charge=2
msfragger.max_variable_mods_combinations=5000
msfragger.max_variable_mods_per_peptide=3
msfragger.min_fragments_modelling=2
msfragger.min_matched_fragments=5
msfragger.min_sequence_matches=2
msfragger.minimum_peaks=15
msfragger.minimum_ratio=0.00
msfragger.misc.fragger.clear-mz-hi=0
msfragger.misc.fragger.clear-mz-lo=0
msfragger.misc.fragger.digest-mass-hi=5000
msfragger.misc.fragger.digest-mass-lo=500
msfragger.misc.fragger.enzyme-dropdown-1=stricttrypsin
msfragger.misc.fragger.enzyme-dropdown-2=null
msfragger.misc.fragger.precursor-charge-hi=4
msfragger.misc.fragger.precursor-charge-lo=1
msfragger.misc.fragger.remove-precursor-range-hi=1.5
msfragger.misc.fragger.remove-precursor-range-lo=-1.5
msfragger.misc.slice-db=1
msfragger.num_enzyme_termini=2
msfragger.output_format=pepXML_pin
msfragger.output_max_expect=50
msfragger.output_report_topN=1
msfragger.override_charge=false
msfragger.precursor_mass_lower=-20
msfragger.precursor_mass_mode=selected
msfragger.precursor_mass_units=1
msfragger.precursor_mass_upper=20
msfragger.precursor_true_tolerance=20
msfragger.precursor_true_units=1
msfragger.remainder_fragment_masses=
msfragger.remove_precursor_peak=1
msfragger.report_alternative_proteins=true
msfragger.restrict_deltamass_to=all
msfragger.run-msfragger=true
msfragger.search_enzyme_cut_1=KR
msfragger.search_enzyme_cut_2=
msfragger.search_enzyme_name=stricttrypsin
msfragger.search_enzyme_name_1=stricttrypsin
msfragger.search_enzyme_name_2=null
msfragger.search_enzyme_nocut_1=
msfragger.search_enzyme_nocut_2=
msfragger.search_enzyme_sense_1=C
msfragger.search_enzyme_sense_2=C
msfragger.table.fix-mods=0.000000,C-Term Peptide,true,-1; 0.000000,N-Term Peptide,true,-1; 0.000000,C-Term Protein,true,-1; 0.000000,N-Term Protein,true,-1; 0.000000,G (glycine),true,-1; 0.000000,A (alanine),true,-1; 0.000000,S (serine),true,-1; 0.000000,P (proline),true,-1; 0.000000,V (valine),true,-1; 0.000000,T (threonine),true,-1; 57.021464,C (cysteine),true,-1; 0.000000,L (leucine),true,-1; 0.000000,I (isoleucine),true,-1; 0.000000,N (asparagine),true,-1; 0.000000,D (aspartic acid),true,-1; 0.000000,Q (glutamine),true,-1; 0.000000,K (lysine),true,-1; 0.000000,E (glutamic acid),true,-1; 0.000000,M (methionine),true,-1; 0.000000,H (histidine),true,-1; 0.000000,F (phenylalanine),true,-1; 0.000000,R (arginine),true,-1; 0.000000,Y (tyrosine),true,-1; 0.000000,W (tryptophan),true,-1; 0.000000,B ,true,-1; 0.000000,J,true,-1; 0.000000,O,true,-1; 0.000000,U,true,-1; 0.000000,X,true,-1; 0.000000,Z,true,-1
msfragger.table.var-mods=15.994900,M,true,3; 42.010600,[^,true,1; 79.966330,STY,false,3; -17.026500,nQnC,false,1; -18.010600,nE,false,1; 0.000000,site_06,false,1; 0.000000,site_07,false,1; 0.000000,site_08,false,1; 0.000000,site_09,false,1; 0.000000,site_10,false,1; 0.000000,site_11,false,1; 0.000000,site_12,false,1; 0.000000,site_13,false,1; 0.000000,site_14,false,1; 0.000000,site_15,false,1; 0.000000,site_16,false,1
msfragger.track_zero_topN=0
msfragger.use_all_mods_in_first_search=false
msfragger.use_topN_peaks=300
msfragger.write_calibrated_mgf=false
msfragger.zero_bin_accept_expect=0
msfragger.zero_bin_mult_expect=1
peptide-prophet.cmd-opts=--decoyprobs --ppm --accmass --nonparam --expectscore
peptide-prophet.combine-pepxml=false
peptide-prophet.run-peptide-prophet=false
percolator.cmd-opts=--only-psms --no-terminate --post-processing-tdc
percolator.keep-tsv-files=false
percolator.min-prob=0.7
percolator.run-percolator=true
phi-report.dont-use-prot-proph-file=false
phi-report.filter=--picked --prot 0.01
phi-report.pep-level-summary=false
phi-report.philosoher-msstats=false
phi-report.print-decoys=false
phi-report.prot-level-summary=true
phi-report.run-report=true
protein-prophet.cmd-opts=--maxppmdiff 2000000 --minprob 0.5
protein-prophet.run-protein-prophet=true
ptmprophet.cmdline=
ptmprophet.run-ptmprophet=false
ptmshepherd.adv_params=false
ptmshepherd.annotation-common=false
ptmshepherd.annotation-custom=false
ptmshepherd.annotation-glyco=false
ptmshepherd.annotation-unimod=true
ptmshepherd.annotation_file=
ptmshepherd.annotation_tol=0.01
ptmshepherd.assign_glycans=true
ptmshepherd.cap_y_ions=
ptmshepherd.decoy_type=1
ptmshepherd.diag_ions=
ptmshepherd.diagextract_mode=false
ptmshepherd.diagmine_diagMinFoldChange=3.0
ptmshepherd.diagmine_diagMinSpecDiff=25
ptmshepherd.diagmine_fragMinFoldChange=3.0
ptmshepherd.diagmine_fragMinPropensity=12.5
ptmshepherd.diagmine_fragMinSpecDiff=25
ptmshepherd.diagmine_minIons=25
ptmshepherd.diagmine_minIonsPerSpec=2
ptmshepherd.diagmine_minSpecDiff=0.25
ptmshepherd.diagmine_mode=false
ptmshepherd.diagmine_pepMinFoldChange=3.0
ptmshepherd.diagmine_pepMinSpecDiff=25
ptmshepherd.glyco_adducts=
ptmshepherd.glyco_fdr=1.00
ptmshepherd.glyco_isotope_max=3
ptmshepherd.glyco_isotope_min=-1
ptmshepherd.glyco_mode=false
ptmshepherd.glyco_ppm_tol=50
ptmshepherd.glycodatabase=
ptmshepherd.histo_smoothbins=2
ptmshepherd.iontype_a=false
ptmshepherd.iontype_b=true
ptmshepherd.iontype_c=true
ptmshepherd.iontype_x=false
ptmshepherd.iontype_y=true
ptmshepherd.iontype_z=true
ptmshepherd.localization_allowed_res=
ptmshepherd.localization_background=4
ptmshepherd.max_adducts=0
ptmshepherd.n_glyco=true
ptmshepherd.normalization-psms=true
ptmshepherd.normalization-scans=false
ptmshepherd.output_extended=false
ptmshepherd.peakpicking_mass_units=0
ptmshepherd.peakpicking_minPsm=10
ptmshepherd.peakpicking_promRatio=0.3
ptmshepherd.peakpicking_width=0.002
ptmshepherd.precursor_mass_units=0
ptmshepherd.precursor_tol=0.01
ptmshepherd.print_decoys=false
ptmshepherd.prob_dhexOx=
ptmshepherd.prob_dhexY=
ptmshepherd.prob_neuacOx=
ptmshepherd.prob_neugcOx=
ptmshepherd.prob_phosphoOx=
ptmshepherd.prob_regY=
ptmshepherd.prob_sulfoOx=
ptmshepherd.put_glycans_to_assigned_mods=true
ptmshepherd.remainder_masses=
ptmshepherd.remove_glycan_delta_mass=true
ptmshepherd.run-shepherd=false
ptmshepherd.spectra_maxfragcharge=2
ptmshepherd.spectra_ppmtol=20
ptmshepherd.varmod_masses=
quantitation.run-label-free-quant=false
run-diaumpire=false
run-psm-validation=true
run-validation-tab=true
speclibgen.easypqp.extras.max_delta_ppm=15
speclibgen.easypqp.extras.max_delta_unimod=0.02
speclibgen.easypqp.extras.rt_lowess_fraction=0
speclibgen.easypqp.im-cal=Automatic selection of a run as reference IM
speclibgen.easypqp.rt-cal=noiRT
speclibgen.easypqp.select-file.text=
speclibgen.easypqp.select-im-file.text=
speclibgen.keep-intermediate-files=false
speclibgen.run-speclibgen=true
speclibgen.use-easypqp=true
speclibgen.use-spectrast=false
tmtintegrator.add_Ref=-1
tmtintegrator.aggregation_method=0
tmtintegrator.allow_overlabel=true
tmtintegrator.allow_unlabeled=true
tmtintegrator.best_psm=true
tmtintegrator.channel_num=6
tmtintegrator.dont-run-fq-lq=false
tmtintegrator.glyco_qval=-1
tmtintegrator.groupby=0
tmtintegrator.max_pep_prob_thres=0
tmtintegrator.min_ntt=0
tmtintegrator.min_pep_prob=0.9
tmtintegrator.min_percent=0.05
tmtintegrator.min_purity=0.5
tmtintegrator.min_site_prob=-1
tmtintegrator.mod_tag=none
tmtintegrator.ms1_int=true
tmtintegrator.outlier_removal=true
tmtintegrator.print_RefInt=false
tmtintegrator.prot_exclude=none
tmtintegrator.prot_norm=0
tmtintegrator.psm_norm=false
tmtintegrator.quant_level=2
tmtintegrator.ref_tag=Bridge
tmtintegrator.run-tmtintegrator=false
tmtintegrator.tolerance=20
tmtintegrator.top3_pep=true
tmtintegrator.unique_gene=0
tmtintegrator.unique_pep=false
tmtintegrator.use_glycan_composition=false
workdir=/storage/yufe/results/msfragger_dia_paper/low_input_cell_50cells_1ug/diaumpire
workflow.input.data-type.im-ms=false
workflow.input.data-type.regular-ms=true
workflow.ram=256
workflow.threads=56

~~~~~~~~~~~~~~~~~~~~~~~~~~~~~~~~~~~
CheckCentroid
java -Xmx256G -cp /storage/yufe/tools/FragPipe-18.0/fragpipe/lib/fragpipe-18.0.jar:/storage/yufe/tools/FragPipe-18.0/fragpipe/tools/batmass-io-1.25.5.jar com.dmtavt.fragpipe.util.CheckCentroid /storage/yufe/data/JPST001233/mzml/50cells_1ug/20210430_PC9-7500pg_60K-IT118-DIA-IW10_01.mzML 56
Done in 2795 ms.
Process 'CheckCentroid' finished, exit code: 0
WorkspaceCleanInit [Work dir: /storage/yufe/results/msfragger_dia_paper/low_input_cell_50cells_1ug/diaumpire]
/storage/yufe/tools/philosopher_v4.4.0_linux_amd64/philosopher workspace --clean --nocheck
time="19:23:09" level=info msg="Executing Workspace  v4.4.0"
time="19:23:09" level=info msg="Removing workspace"
time="19:23:09" level=warning msg="Cannot read file. open .meta/meta.bin: no such file or directory"
time="19:23:09" level=info msg=Done
Process 'WorkspaceCleanInit' finished, exit code: 0
WorkspaceCleanInit [Work dir: /storage/yufe/results/msfragger_dia_paper/low_input_cell_50cells_1ug/diaumpire]
/storage/yufe/tools/philosopher_v4.4.0_linux_amd64/philosopher workspace --init --nocheck --temp /tmp/7a22735e-6bda-4f3b-845e-2b2a0ba41016
time="19:23:09" level=info msg="Executing Workspace  v4.4.0"
time="19:23:09" level=info msg="Creating workspace"
time="19:23:09" level=info msg=Done
Process 'WorkspaceCleanInit' finished, exit code: 0
UmpireSe
java -Xmx256G -Dlibs.thermo.dir=/storage/yufe/tools/MSFragger-3.5/ext/thermo -cp /storage/yufe/tools/FragPipe-18.0/fragpipe/tools/DIA_Umpire_SE-2.2.8.jar:/storage/yufe/tools/FragPipe-18.0/fragpipe/tools/batmass-io-1.25.5.jar dia_umpire_se.DIA_Umpire_SE /storage/yufe/data/JPST001233/mzml/50cells_1ug/20210430_PC9-7500pg_60K-IT118-DIA-IW10_01.mzML /storage/yufe/results/msfragger_dia_paper/low_input_cell_50cells_1ug/diaumpire/umpire-se.params
=================================================================================================
DIA-Umpire signal extraction analysis  (version: v2.2.8)
(c) University of Michigan
WARNING: sun.reflect.Reflection.getCallerClass is not supported. This will impact performance.
2022-08-20 19:23:10,680 INFO  [main] Version: v2.2.8
2022-08-20 19:23:10,682 INFO  [main] Parameter file:/storage/yufe/results/msfragger_dia_paper/low_input_cell_50cells_1ug/diaumpire/umpire-se.params
2022-08-20 19:23:10,682 INFO  [main] Spectra file:/storage/yufe/data/JPST001233/mzml/50cells_1ug/20210430_PC9-7500pg_60K-IT118-DIA-IW10_01.mzML
2022-08-20 19:23:10,684 INFO  [main] 
2022-08-20 19:23:10,684 INFO  [main] ####################################################################################################
2022-08-20 19:23:10,684 INFO  [main] #No of threads
2022-08-20 19:23:10,684 INFO  [main] Thread = 56
2022-08-20 19:23:10,684 INFO  [main] ####################################################################################################
2022-08-20 19:23:10,684 INFO  [main] 
2022-08-20 19:23:10,684 INFO  [main] ## omit Thread
2022-08-20 19:23:10,685 INFO  [main] 
2022-08-20 19:23:10,685 INFO  [main] #Precursor-fragments grouping parameters
2022-08-20 19:23:10,685 INFO  [main] RPmax = 25
2022-08-20 19:23:10,685 INFO  [main] RFmax = 500
2022-08-20 19:23:10,685 INFO  [main] CorrThreshold = 0
2022-08-20 19:23:10,685 INFO  [main] DeltaApex = 0.2
2022-08-20 19:23:10,685 INFO  [main] RTOverlap = 0.3
2022-08-20 19:23:10,685 INFO  [main] 
2022-08-20 19:23:10,686 INFO  [main] #Fragment intensity adjustments
2022-08-20 19:23:10,686 INFO  [main] # change BoostComplementaryIon if later using database search results to build libraries for Skyline/OpenSWATH
2022-08-20 19:23:10,686 INFO  [main] AdjustFragIntensity = true
2022-08-20 19:23:10,686 INFO  [main] BoostComplementaryIon = false
2022-08-20 19:23:10,686 INFO  [main] 
2022-08-20 19:23:10,686 INFO  [main] #Export detected MS1 features (output feature file can be loaded and mapped to RAW data in BatMass)
2022-08-20 19:23:10,686 INFO  [main] ExportPrecursorPeak = false
2022-08-20 19:23:10,686 INFO  [main] 
2022-08-20 19:23:10,686 INFO  [main] Q1 = true
2022-08-20 19:23:10,686 INFO  [main] Q2 = true
2022-08-20 19:23:10,687 INFO  [main] Q3 = true
2022-08-20 19:23:10,687 INFO  [main] 
2022-08-20 19:23:10,687 INFO  [main] #Signal extraction: mass accuracy and resolution
2022-08-20 19:23:10,687 INFO  [main] # resolution parameter matters only for data generated in profile mode
2022-08-20 19:23:10,687 INFO  [main] SE.MS1PPM = 10
2022-08-20 19:23:10,687 INFO  [main] SE.MS2PPM = 20
2022-08-20 19:23:10,687 INFO  [main] SE.Resolution = 60000
2022-08-20 19:23:10,687 INFO  [main] 
2022-08-20 19:23:10,687 INFO  [main] #Signal extraction: signal to noise filter
2022-08-20 19:23:10,688 INFO  [main] SE.SN = 1.1
2022-08-20 19:23:10,688 INFO  [main] SE.MS2SN = 1.1
2022-08-20 19:23:10,688 INFO  [main] 
2022-08-20 19:23:10,688 INFO  [main] #Signal extraction: minimum signal intensity filter
2022-08-20 19:23:10,688 INFO  [main] # for Thermo data, filtering is usually not necessary. Set SE.EstimateBG to false and SE.MinMSIntensity and SE.MinMSMSIntensity to a low value, e.g. 1
2022-08-20 19:23:10,688 INFO  [main] # for older Q Exactive data, or when too many MS1 features are extracted, set SE.EstimateBG to yes (or apply SE.MinMSIntensity and SE.MinMSMSIntensity values based on BatMass visualization)
2022-08-20 19:23:10,688 INFO  [main] SE.EstimateBG = false
2022-08-20 19:23:10,688 INFO  [main] SE.MinMSIntensity = 1
2022-08-20 19:23:10,688 INFO  [main] SE.MinMSMSIntensity = 1
2022-08-20 19:23:10,689 INFO  [main] 
2022-08-20 19:23:10,689 INFO  [main] #Signal extraction: peak curve detection and isotope grouping
2022-08-20 19:23:10,689 INFO  [main] # for older Q Exactive data, or when too many MS1 features are extracted, set SE.NoMissedScan to 1
2022-08-20 19:23:10,689 INFO  [main] SE.NoMissedScan = 1
2022-08-20 19:23:10,689 INFO  [main] SE.MaxCurveRTRange = 2
2022-08-20 19:23:10,689 INFO  [main] SE.RemoveGroupedPeaks = true
2022-08-20 19:23:10,689 INFO  [main] SE.RemoveGroupedPeaksRTOverlap = 0.3
2022-08-20 19:23:10,689 INFO  [main] SE.RemoveGroupedPeaksCorr = 0.3
2022-08-20 19:23:10,689 INFO  [main] SE.MinNoPeakCluster = 2
2022-08-20 19:23:10,689 INFO  [main] SE.MaxNoPeakCluster = 4
2022-08-20 19:23:10,690 INFO  [main] 
2022-08-20 19:23:10,690 INFO  [main] #Signal extraction: filtering of MS1 features
2022-08-20 19:23:10,690 INFO  [main] # if interested in modified peptides, increase MassDefectOffset parameter, or set SE.MassDefectFilter to false
2022-08-20 19:23:10,690 INFO  [main] SE.IsoPattern = 0.3
2022-08-20 19:23:10,690 INFO  [main] SE.MassDefectFilter = true
2022-08-20 19:23:10,690 INFO  [main] SE.MassDefectOffset = 0.1
2022-08-20 19:23:10,690 INFO  [main] 
2022-08-20 19:23:10,690 INFO  [main] #Signal extraction: other
2022-08-20 19:23:10,690 INFO  [main] SE.StartCharge = 1
2022-08-20 19:23:10,690 INFO  [main] SE.EndCharge = 5
2022-08-20 19:23:10,691 INFO  [main] SE.MS2StartCharge = 2
2022-08-20 19:23:10,691 INFO  [main] SE.MS2EndCharge = 5
2022-08-20 19:23:10,691 INFO  [main] SE.MinFrag = 10
2022-08-20 19:23:10,691 INFO  [main] SE.StartRT = 0
2022-08-20 19:23:10,691 INFO  [main] SE.EndRT = 9999
2022-08-20 19:23:10,691 INFO  [main] SE.MinMZ = 200
2022-08-20 19:23:10,691 INFO  [main] SE.MinPrecursorMass = 600
2022-08-20 19:23:10,691 INFO  [main] SE.MaxPrecursorMass = 5000
2022-08-20 19:23:10,691 INFO  [main] 
2022-08-20 19:23:10,691 INFO  [main] 
2022-08-20 19:23:10,691 INFO  [main] #Isolation window setting
2022-08-20 19:23:10,691 INFO  [main] #The current version supports the following window type: SWATH (fixed window size), V_SWATH (variable SWATH window), MSX, MSE, pSMART
2022-08-20 19:23:10,692 INFO  [main] WindowType = SWATH
2022-08-20 19:23:10,692 INFO  [main] 
2022-08-20 19:23:10,692 INFO  [main] #Fix window size (For SWATH)
2022-08-20 19:23:10,692 INFO  [main] # for Thermo data, this will be determined from raw data automatically
2022-08-20 19:23:10,692 INFO  [main] WindowSize = 10
2022-08-20 19:23:10,692 INFO  [main] 
2022-08-20 19:23:10,692 INFO  [main] #Variable SWATH window setting (start m/z, end m/z, separated by Tab)
2022-08-20 19:23:10,692 INFO  [main] # for Thermo data, this will be determined from raw data automatically
2022-08-20 19:23:10,692 INFO  [main] ==window setting begin
2022-08-20 19:23:10,692 INFO  [main] 
2022-08-20 19:23:10,692 INFO  [main] =================================================================================================
2022-08-20 19:23:10,692 INFO  [main] Processing /storage/yufe/data/JPST001233/mzml/50cells_1ug/20210430_PC9-7500pg_60K-IT118-DIA-IW10_01.mzML....
2022-08-20 19:23:10,695 INFO  [main] Writing DIA setting to file:/storage/yufe/data/JPST001233/mzml/50cells_1ug/20210430_PC9-7500pg_60K-IT118-DIA-IW10_01_diasetting.ser...
2022-08-20 19:23:10,702 INFO  [main] Writing parameter to file:/storage/yufe/data/JPST001233/mzml/50cells_1ug/20210430_PC9-7500pg_60K-IT118-DIA-IW10_01_params.ser...
2022-08-20 19:23:10,707 INFO  [main] Module A: Signal extraction
WARNING: An illegal reflective access operation has occurred
WARNING: Illegal reflective access by org.nustaq.serialization.FSTClazzInfo (file:/storage/yufe/tools/FragPipe-18.0/fragpipe/tools/DIA_Umpire_SE-2.2.8.jar) to field java.lang.String.value
WARNING: Please consider reporting this to the maintainers of org.nustaq.serialization.FSTClazzInfo
WARNING: Use --illegal-access=warn to enable warnings of further illegal reflective access operations
WARNING: All illegal access operations will be denied in a future release
2022-08-20 19:23:20,902 INFO  [main] Writing DIA setting to file:/storage/yufe/data/JPST001233/mzml/50cells_1ug/20210430_PC9-7500pg_60K-IT118-DIA-IW10_01_diasetting.ser...
2022-08-20 19:23:21,056 INFO  [main] Processing MS1 peak detection
2022-08-20 19:23:21,056 INFO  [main] MS1 average cycle time : 5.805751 seconds
2022-08-20 19:23:23,208 INFO  [main] Processing all scans to detect possible m/z peak curves and
2022-08-20 19:23:23,208 INFO  [main] Smoothing detected signals......
2022-08-20 19:23:29,884 INFO  [main] 1227806 Peak curves found (Memory usage:877MB)
2022-08-20 19:23:29,885 INFO  [main] Inclusion mz values found: 0/0
2022-08-20 19:23:29,885 INFO  [main] Grouping isotopic peak curves........
2022-08-20 19:23:29,886 INFO  [main] Building PeakCurve Mass-RT KD tree
2022-08-20 19:23:33,739 INFO  [main] No of ion clusters:77979 (Memory usage:925MB)
2022-08-20 19:23:33,795 INFO  [main] Writing PeakCluster serialization to file:20210430_PC9-7500pg_60K-IT118-DIA-IW10_01_PeakCluster.serFS...
2022-08-20 19:23:34,874 INFO  [main] ==================================================================================
2022-08-20 19:23:34,875 INFO  [main] Processing DIA MS2 (mz range):790.0_800.0( 1/40 )
2022-08-20 19:23:34,942 INFO  [main] Processing all scans to detect possible m/z peak curves and
2022-08-20 19:23:34,942 INFO  [main] Smoothing detected signals......
2022-08-20 19:23:36,278 INFO  [main] 190933 Peak curves found (Memory usage:1033MB)
2022-08-20 19:23:36,280 INFO  [main] Grouping isotopic peak curves........
2022-08-20 19:23:36,280 INFO  [main] Building PeakCurve Mass-RT KD tree
2022-08-20 19:23:36,754 INFO  [main] No of ion clusters:47 (Memory usage:1055MB)
2022-08-20 19:23:36,755 INFO  [main] Writing PeakCluster serialization to file:20210430_PC9-7500pg_60K-IT118-DIA-IW10_01_790_800_PeakCluster.serFS...
2022-08-20 19:23:36,760 INFO  [main] Performing mass defect filter on fragment peaks
2022-08-20 19:23:36,761 INFO  [main] No. of fragment peaks: 192504
2022-08-20 19:23:36,796 INFO  [main] No. of remaining fragment peaks: 148217
2022-08-20 19:23:36,796 INFO  [main] Building precursor-fragment pairs for MS1 features....
2022-08-20 19:23:38,057 INFO  [main] Building precursor-fragment pairs for unfragmented ions....
2022-08-20 19:23:38,561 INFO  [main] ==================================================================================
2022-08-20 19:23:38,562 INFO  [main] Processing DIA MS2 (mz range):780.0_790.0( 2/40 )
2022-08-20 19:23:38,585 INFO  [main] Processing all scans to detect possible m/z peak curves and
2022-08-20 19:23:38,586 INFO  [main] Smoothing detected signals......
2022-08-20 19:23:39,209 INFO  [main] 198347 Peak curves found (Memory usage:978MB)
2022-08-20 19:23:39,211 INFO  [main] Grouping isotopic peak curves........
2022-08-20 19:23:39,212 INFO  [main] Building PeakCurve Mass-RT KD tree
2022-08-20 19:23:39,690 INFO  [main] No of ion clusters:43 (Memory usage:1002MB)
2022-08-20 19:23:39,690 INFO  [main] Writing PeakCluster serialization to file:20210430_PC9-7500pg_60K-IT118-DIA-IW10_01_780_790_PeakCluster.serFS...
2022-08-20 19:23:39,695 INFO  [main] Performing mass defect filter on fragment peaks
2022-08-20 19:23:39,695 INFO  [main] No. of fragment peaks: 200091
2022-08-20 19:23:39,717 INFO  [main] No. of remaining fragment peaks: 157558
2022-08-20 19:23:39,717 INFO  [main] Building precursor-fragment pairs for MS1 features....
2022-08-20 19:23:40,564 INFO  [main] Building precursor-fragment pairs for unfragmented ions....
2022-08-20 19:23:41,312 INFO  [main] ==================================================================================
2022-08-20 19:23:41,313 INFO  [main] Processing DIA MS2 (mz range):770.0_780.0( 3/40 )
2022-08-20 19:23:41,344 INFO  [main] Processing all scans to detect possible m/z peak curves and
2022-08-20 19:23:41,344 INFO  [main] Smoothing detected signals......
2022-08-20 19:23:42,044 INFO  [main] 210316 Peak curves found (Memory usage:987MB)
2022-08-20 19:23:42,046 INFO  [main] Grouping isotopic peak curves........
2022-08-20 19:23:42,046 INFO  [main] Building PeakCurve Mass-RT KD tree
2022-08-20 19:23:42,512 INFO  [main] No of ion clusters:48 (Memory usage:1011MB)
2022-08-20 19:23:42,512 INFO  [main] Writing PeakCluster serialization to file:20210430_PC9-7500pg_60K-IT118-DIA-IW10_01_770_780_PeakCluster.serFS...
2022-08-20 19:23:42,516 INFO  [main] Performing mass defect filter on fragment peaks
2022-08-20 19:23:42,516 INFO  [main] No. of fragment peaks: 212802
2022-08-20 19:23:42,539 INFO  [main] No. of remaining fragment peaks: 173511
2022-08-20 19:23:42,539 INFO  [main] Building precursor-fragment pairs for MS1 features....
2022-08-20 19:23:43,138 INFO  [main] Building precursor-fragment pairs for unfragmented ions....
2022-08-20 19:23:43,579 INFO  [main] ==================================================================================
2022-08-20 19:23:43,580 INFO  [main] Processing DIA MS2 (mz range):760.0_770.0( 4/40 )
2022-08-20 19:23:43,609 INFO  [main] Processing all scans to detect possible m/z peak curves and
2022-08-20 19:23:43,610 INFO  [main] Smoothing detected signals......
2022-08-20 19:23:44,431 INFO  [main] 211909 Peak curves found (Memory usage:990MB)
2022-08-20 19:23:44,434 INFO  [main] Grouping isotopic peak curves........
2022-08-20 19:23:44,434 INFO  [main] Building PeakCurve Mass-RT KD tree
2022-08-20 19:23:44,834 INFO  [main] No of ion clusters:65 (Memory usage:1014MB)
2022-08-20 19:23:44,834 INFO  [main] Writing PeakCluster serialization to file:20210430_PC9-7500pg_60K-IT118-DIA-IW10_01_760_770_PeakCluster.serFS...
2022-08-20 19:23:44,840 INFO  [main] Performing mass defect filter on fragment peaks
2022-08-20 19:23:44,840 INFO  [main] No. of fragment peaks: 214561
2022-08-20 19:23:44,864 INFO  [main] No. of remaining fragment peaks: 174165
2022-08-20 19:23:44,865 INFO  [main] Building precursor-fragment pairs for MS1 features....
2022-08-20 19:23:45,757 INFO  [main] Building precursor-fragment pairs for unfragmented ions....
2022-08-20 19:23:46,173 INFO  [main] ==================================================================================
2022-08-20 19:23:46,173 INFO  [main] Processing DIA MS2 (mz range):750.0_760.0( 5/40 )
2022-08-20 19:23:46,208 INFO  [main] Processing all scans to detect possible m/z peak curves and
2022-08-20 19:23:46,208 INFO  [main] Smoothing detected signals......
2022-08-20 19:23:47,060 INFO  [main] 209033 Peak curves found (Memory usage:989MB)
2022-08-20 19:23:47,062 INFO  [main] Grouping isotopic peak curves........
2022-08-20 19:23:47,062 INFO  [main] Building PeakCurve Mass-RT KD tree
2022-08-20 19:23:47,448 INFO  [main] No of ion clusters:46 (Memory usage:1013MB)
2022-08-20 19:23:47,448 INFO  [main] Writing PeakCluster serialization to file:20210430_PC9-7500pg_60K-IT118-DIA-IW10_01_750_760_PeakCluster.serFS...
2022-08-20 19:23:47,452 INFO  [main] Performing mass defect filter on fragment peaks
2022-08-20 19:23:47,452 INFO  [main] No. of fragment peaks: 211676
2022-08-20 19:23:47,471 INFO  [main] No. of remaining fragment peaks: 173810
2022-08-20 19:23:47,471 INFO  [main] Building precursor-fragment pairs for MS1 features....
2022-08-20 19:23:47,927 INFO  [main] Building precursor-fragment pairs for unfragmented ions....
2022-08-20 19:23:48,344 INFO  [main] ==================================================================================
2022-08-20 19:23:48,344 INFO  [main] Processing DIA MS2 (mz range):740.0_750.0( 6/40 )
2022-08-20 19:23:48,368 INFO  [main] Processing all scans to detect possible m/z peak curves and
2022-08-20 19:23:48,368 INFO  [main] Smoothing detected signals......
2022-08-20 19:23:49,282 INFO  [main] 218779 Peak curves found (Memory usage:997MB)
2022-08-20 19:23:49,284 INFO  [main] Grouping isotopic peak curves........
2022-08-20 19:23:49,284 INFO  [main] Building PeakCurve Mass-RT KD tree
2022-08-20 19:23:49,707 INFO  [main] No of ion clusters:48 (Memory usage:1024MB)
2022-08-20 19:23:49,707 INFO  [main] Writing PeakCluster serialization to file:20210430_PC9-7500pg_60K-IT118-DIA-IW10_01_740_750_PeakCluster.serFS...
2022-08-20 19:23:49,712 INFO  [main] Performing mass defect filter on fragment peaks
2022-08-20 19:23:49,712 INFO  [main] No. of fragment peaks: 223922
2022-08-20 19:23:49,734 INFO  [main] No. of remaining fragment peaks: 187427
2022-08-20 19:23:49,734 INFO  [main] Building precursor-fragment pairs for MS1 features....
2022-08-20 19:23:50,356 INFO  [main] Building precursor-fragment pairs for unfragmented ions....
2022-08-20 19:23:50,773 INFO  [main] ==================================================================================
2022-08-20 19:23:50,773 INFO  [main] Processing DIA MS2 (mz range):730.0_740.0( 7/40 )
2022-08-20 19:23:50,795 INFO  [main] Processing all scans to detect possible m/z peak curves and
2022-08-20 19:23:50,795 INFO  [main] Smoothing detected signals......
2022-08-20 19:23:51,638 INFO  [main] 226036 Peak curves found (Memory usage:1000MB)
2022-08-20 19:23:51,641 INFO  [main] Grouping isotopic peak curves........
2022-08-20 19:23:51,641 INFO  [main] Building PeakCurve Mass-RT KD tree
2022-08-20 19:23:52,193 INFO  [main] No of ion clusters:72 (Memory usage:1027MB)
2022-08-20 19:23:52,193 INFO  [main] Writing PeakCluster serialization to file:20210430_PC9-7500pg_60K-IT118-DIA-IW10_01_730_740_PeakCluster.serFS...
2022-08-20 19:23:52,198 INFO  [main] Performing mass defect filter on fragment peaks
2022-08-20 19:23:52,198 INFO  [main] No. of fragment peaks: 229167
2022-08-20 19:23:52,220 INFO  [main] No. of remaining fragment peaks: 197555
2022-08-20 19:23:52,220 INFO  [main] Building precursor-fragment pairs for MS1 features....
2022-08-20 19:23:53,230 INFO  [main] Building precursor-fragment pairs for unfragmented ions....
2022-08-20 19:23:53,832 INFO  [main] ==================================================================================
2022-08-20 19:23:53,832 INFO  [main] Processing DIA MS2 (mz range):720.0_730.0( 8/40 )
2022-08-20 19:23:53,869 INFO  [main] Processing all scans to detect possible m/z peak curves and
2022-08-20 19:23:53,870 INFO  [main] Smoothing detected signals......
2022-08-20 19:23:54,653 INFO  [main] 224435 Peak curves found (Memory usage:1001MB)
2022-08-20 19:23:54,655 INFO  [main] Grouping isotopic peak curves........
2022-08-20 19:23:54,655 INFO  [main] Building PeakCurve Mass-RT KD tree
2022-08-20 19:23:55,120 INFO  [main] No of ion clusters:76 (Memory usage:1028MB)
2022-08-20 19:23:55,120 INFO  [main] Writing PeakCluster serialization to file:20210430_PC9-7500pg_60K-IT118-DIA-IW10_01_720_730_PeakCluster.serFS...
2022-08-20 19:23:55,125 INFO  [main] Performing mass defect filter on fragment peaks
2022-08-20 19:23:55,125 INFO  [main] No. of fragment peaks: 227386
2022-08-20 19:23:55,150 INFO  [main] No. of remaining fragment peaks: 197077
2022-08-20 19:23:55,150 INFO  [main] Building precursor-fragment pairs for MS1 features....
2022-08-20 19:23:56,044 INFO  [main] Building precursor-fragment pairs for unfragmented ions....
2022-08-20 19:23:56,516 INFO  [main] ==================================================================================
2022-08-20 19:23:56,517 INFO  [main] Processing DIA MS2 (mz range):710.0_720.0( 9/40 )
2022-08-20 19:23:56,548 INFO  [main] Processing all scans to detect possible m/z peak curves and
2022-08-20 19:23:56,548 INFO  [main] Smoothing detected signals......
2022-08-20 19:23:57,294 INFO  [main] 223383 Peak curves found (Memory usage:1003MB)
2022-08-20 19:23:57,296 INFO  [main] Grouping isotopic peak curves........
2022-08-20 19:23:57,296 INFO  [main] Building PeakCurve Mass-RT KD tree
2022-08-20 19:23:57,815 INFO  [main] No of ion clusters:90 (Memory usage:1031MB)
2022-08-20 19:23:57,816 INFO  [main] Writing PeakCluster serialization to file:20210430_PC9-7500pg_60K-IT118-DIA-IW10_01_710_720_PeakCluster.serFS...
2022-08-20 19:23:57,821 INFO  [main] Performing mass defect filter on fragment peaks
2022-08-20 19:23:57,821 INFO  [main] No. of fragment peaks: 226146
2022-08-20 19:23:57,845 INFO  [main] No. of remaining fragment peaks: 197744
2022-08-20 19:23:57,845 INFO  [main] Building precursor-fragment pairs for MS1 features....
2022-08-20 19:23:58,556 INFO  [main] Building precursor-fragment pairs for unfragmented ions....
2022-08-20 19:23:59,063 INFO  [main] ==================================================================================
2022-08-20 19:23:59,063 INFO  [main] Processing DIA MS2 (mz range):700.0_710.0( 10/40 )
2022-08-20 19:23:59,083 INFO  [main] Processing all scans to detect possible m/z peak curves and
2022-08-20 19:23:59,083 INFO  [main] Smoothing detected signals......
2022-08-20 19:23:59,881 INFO  [main] 226114 Peak curves found (Memory usage:1007MB)
2022-08-20 19:23:59,882 INFO  [main] Grouping isotopic peak curves........
2022-08-20 19:23:59,882 INFO  [main] Building PeakCurve Mass-RT KD tree
2022-08-20 19:24:00,323 INFO  [main] No of ion clusters:64 (Memory usage:1034MB)
2022-08-20 19:24:00,323 INFO  [main] Writing PeakCluster serialization to file:20210430_PC9-7500pg_60K-IT118-DIA-IW10_01_700_710_PeakCluster.serFS...
2022-08-20 19:24:00,328 INFO  [main] Performing mass defect filter on fragment peaks
2022-08-20 19:24:00,328 INFO  [main] No. of fragment peaks: 229297
2022-08-20 19:24:00,351 INFO  [main] No. of remaining fragment peaks: 203582
2022-08-20 19:24:00,351 INFO  [main] Building precursor-fragment pairs for MS1 features....
2022-08-20 19:24:01,348 INFO  [main] Building precursor-fragment pairs for unfragmented ions....
2022-08-20 19:24:01,818 INFO  [main] ==================================================================================
2022-08-20 19:24:01,818 INFO  [main] Processing DIA MS2 (mz range):690.0_700.0( 11/40 )
2022-08-20 19:24:01,836 INFO  [main] Processing all scans to detect possible m/z peak curves and
2022-08-20 19:24:01,836 INFO  [main] Smoothing detected signals......
2022-08-20 19:24:02,558 INFO  [main] 226402 Peak curves found (Memory usage:1009MB)
2022-08-20 19:24:02,560 INFO  [main] Grouping isotopic peak curves........
2022-08-20 19:24:02,561 INFO  [main] Building PeakCurve Mass-RT KD tree
2022-08-20 19:24:02,971 INFO  [main] No of ion clusters:101 (Memory usage:1036MB)
2022-08-20 19:24:02,971 INFO  [main] Writing PeakCluster serialization to file:20210430_PC9-7500pg_60K-IT118-DIA-IW10_01_690_700_PeakCluster.serFS...
2022-08-20 19:24:02,978 INFO  [main] Performing mass defect filter on fragment peaks
2022-08-20 19:24:02,978 INFO  [main] No. of fragment peaks: 229650
2022-08-20 19:24:03,001 INFO  [main] No. of remaining fragment peaks: 204949
2022-08-20 19:24:03,001 INFO  [main] Building precursor-fragment pairs for MS1 features....
2022-08-20 19:24:03,852 INFO  [main] Building precursor-fragment pairs for unfragmented ions....
2022-08-20 19:24:04,391 INFO  [main] ==================================================================================
2022-08-20 19:24:04,391 INFO  [main] Processing DIA MS2 (mz range):680.0_690.0( 12/40 )
2022-08-20 19:24:04,411 INFO  [main] Processing all scans to detect possible m/z peak curves and
2022-08-20 19:24:04,411 INFO  [main] Smoothing detected signals......
2022-08-20 19:24:05,522 INFO  [main] 232335 Peak curves found (Memory usage:1015MB)
2022-08-20 19:24:05,524 INFO  [main] Grouping isotopic peak curves........
2022-08-20 19:24:05,524 INFO  [main] Building PeakCurve Mass-RT KD tree
2022-08-20 19:24:05,948 INFO  [main] No of ion clusters:103 (Memory usage:1044MB)
2022-08-20 19:24:05,948 INFO  [main] Writing PeakCluster serialization to file:20210430_PC9-7500pg_60K-IT118-DIA-IW10_01_680_690_PeakCluster.serFS...
2022-08-20 19:24:05,954 INFO  [main] Performing mass defect filter on fragment peaks
2022-08-20 19:24:05,954 INFO  [main] No. of fragment peaks: 236082
2022-08-20 19:24:05,978 INFO  [main] No. of remaining fragment peaks: 207556
2022-08-20 19:24:05,978 INFO  [main] Building precursor-fragment pairs for MS1 features....
2022-08-20 19:24:06,859 INFO  [main] Building precursor-fragment pairs for unfragmented ions....
2022-08-20 19:24:07,377 INFO  [main] ==================================================================================
2022-08-20 19:24:07,377 INFO  [main] Processing DIA MS2 (mz range):670.0_680.0( 13/40 )
2022-08-20 19:24:07,398 INFO  [main] Processing all scans to detect possible m/z peak curves and
2022-08-20 19:24:07,398 INFO  [main] Smoothing detected signals......
2022-08-20 19:24:08,235 INFO  [main] 238152 Peak curves found (Memory usage:1021MB)
2022-08-20 19:24:08,237 INFO  [main] Grouping isotopic peak curves........
2022-08-20 19:24:08,237 INFO  [main] Building PeakCurve Mass-RT KD tree
2022-08-20 19:24:08,706 INFO  [main] No of ion clusters:115 (Memory usage:1049MB)
2022-08-20 19:24:08,706 INFO  [main] Writing PeakCluster serialization to file:20210430_PC9-7500pg_60K-IT118-DIA-IW10_01_670_680_PeakCluster.serFS...
2022-08-20 19:24:08,712 INFO  [main] Performing mass defect filter on fragment peaks
2022-08-20 19:24:08,712 INFO  [main] No. of fragment peaks: 241703
2022-08-20 19:24:08,732 INFO  [main] No. of remaining fragment peaks: 217324
2022-08-20 19:24:08,733 INFO  [main] Building precursor-fragment pairs for MS1 features....
2022-08-20 19:24:09,956 INFO  [main] Building precursor-fragment pairs for unfragmented ions....
2022-08-20 19:24:10,524 INFO  [main] ==================================================================================
2022-08-20 19:24:10,524 INFO  [main] Processing DIA MS2 (mz range):660.0_670.0( 14/40 )
2022-08-20 19:24:10,543 INFO  [main] Processing all scans to detect possible m/z peak curves and
2022-08-20 19:24:10,543 INFO  [main] Smoothing detected signals......
2022-08-20 19:24:11,496 INFO  [main] 243327 Peak curves found (Memory usage:1027MB)
2022-08-20 19:24:11,499 INFO  [main] Grouping isotopic peak curves........
2022-08-20 19:24:11,499 INFO  [main] Building PeakCurve Mass-RT KD tree
2022-08-20 19:24:11,928 INFO  [main] No of ion clusters:124 (Memory usage:1056MB)
2022-08-20 19:24:11,929 INFO  [main] Writing PeakCluster serialization to file:20210430_PC9-7500pg_60K-IT118-DIA-IW10_01_660_670_PeakCluster.serFS...
2022-08-20 19:24:11,942 INFO  [main] Performing mass defect filter on fragment peaks
2022-08-20 19:24:11,942 INFO  [main] No. of fragment peaks: 247701
2022-08-20 19:24:11,963 INFO  [main] No. of remaining fragment peaks: 224296
2022-08-20 19:24:11,964 INFO  [main] Building precursor-fragment pairs for MS1 features....
2022-08-20 19:24:12,998 INFO  [main] Building precursor-fragment pairs for unfragmented ions....
2022-08-20 19:24:13,633 INFO  [main] ==================================================================================
2022-08-20 19:24:13,634 INFO  [main] Processing DIA MS2 (mz range):650.0_660.0( 15/40 )
2022-08-20 19:24:13,653 INFO  [main] Processing all scans to detect possible m/z peak curves and
2022-08-20 19:24:13,653 INFO  [main] Smoothing detected signals......
2022-08-20 19:24:14,627 INFO  [main] 241908 Peak curves found (Memory usage:1029MB)
2022-08-20 19:24:14,629 INFO  [main] Grouping isotopic peak curves........
2022-08-20 19:24:14,629 INFO  [main] Building PeakCurve Mass-RT KD tree
2022-08-20 19:24:15,042 INFO  [main] No of ion clusters:117 (Memory usage:1057MB)
2022-08-20 19:24:15,042 INFO  [main] Writing PeakCluster serialization to file:20210430_PC9-7500pg_60K-IT118-DIA-IW10_01_650_660_PeakCluster.serFS...
2022-08-20 19:24:15,047 INFO  [main] Performing mass defect filter on fragment peaks
2022-08-20 19:24:15,047 INFO  [main] No. of fragment peaks: 246673
2022-08-20 19:24:15,072 INFO  [main] No. of remaining fragment peaks: 223790
2022-08-20 19:24:15,072 INFO  [main] Building precursor-fragment pairs for MS1 features....
2022-08-20 19:24:16,215 INFO  [main] Building precursor-fragment pairs for unfragmented ions....
2022-08-20 19:24:16,799 INFO  [main] ==================================================================================
2022-08-20 19:24:16,799 INFO  [main] Processing DIA MS2 (mz range):640.0_650.0( 16/40 )
2022-08-20 19:24:16,819 INFO  [main] Processing all scans to detect possible m/z peak curves and
2022-08-20 19:24:16,819 INFO  [main] Smoothing detected signals......
2022-08-20 19:24:17,552 INFO  [main] 245703 Peak curves found (Memory usage:1033MB)
2022-08-20 19:24:17,554 INFO  [main] Grouping isotopic peak curves........
2022-08-20 19:24:17,554 INFO  [main] Building PeakCurve Mass-RT KD tree
2022-08-20 19:24:18,100 INFO  [main] No of ion clusters:116 (Memory usage:1063MB)
2022-08-20 19:24:18,100 INFO  [main] Writing PeakCluster serialization to file:20210430_PC9-7500pg_60K-IT118-DIA-IW10_01_640_650_PeakCluster.serFS...
2022-08-20 19:24:18,105 INFO  [main] Performing mass defect filter on fragment peaks
2022-08-20 19:24:18,105 INFO  [main] No. of fragment peaks: 250071
2022-08-20 19:24:18,128 INFO  [main] No. of remaining fragment peaks: 231670
2022-08-20 19:24:18,128 INFO  [main] Building precursor-fragment pairs for MS1 features....
2022-08-20 19:24:19,220 INFO  [main] Building precursor-fragment pairs for unfragmented ions....
2022-08-20 19:24:19,823 INFO  [main] ==================================================================================
2022-08-20 19:24:19,823 INFO  [main] Processing DIA MS2 (mz range):630.0_640.0( 17/40 )
2022-08-20 19:24:19,845 INFO  [main] Processing all scans to detect possible m/z peak curves and
2022-08-20 19:24:19,845 INFO  [main] Smoothing detected signals......
2022-08-20 19:24:20,597 INFO  [main] 243334 Peak curves found (Memory usage:1035MB)
2022-08-20 19:24:20,599 INFO  [main] Grouping isotopic peak curves........
2022-08-20 19:24:20,599 INFO  [main] Building PeakCurve Mass-RT KD tree
2022-08-20 19:24:21,128 INFO  [main] No of ion clusters:108 (Memory usage:1065MB)
2022-08-20 19:24:21,128 INFO  [main] Writing PeakCluster serialization to file:20210430_PC9-7500pg_60K-IT118-DIA-IW10_01_630_640_PeakCluster.serFS...
2022-08-20 19:24:21,133 INFO  [main] Performing mass defect filter on fragment peaks
2022-08-20 19:24:21,133 INFO  [main] No. of fragment peaks: 247939
2022-08-20 19:24:21,159 INFO  [main] No. of remaining fragment peaks: 230054
2022-08-20 19:24:21,159 INFO  [main] Building precursor-fragment pairs for MS1 features....
2022-08-20 19:24:22,395 INFO  [main] Building precursor-fragment pairs for unfragmented ions....
2022-08-20 19:24:23,050 INFO  [main] ==================================================================================
2022-08-20 19:24:23,050 INFO  [main] Processing DIA MS2 (mz range):620.0_630.0( 18/40 )
2022-08-20 19:24:23,102 INFO  [main] Processing all scans to detect possible m/z peak curves and
2022-08-20 19:24:23,103 INFO  [main] Smoothing detected signals......
2022-08-20 19:24:24,024 INFO  [main] 253500 Peak curves found (Memory usage:1044MB)
2022-08-20 19:24:24,026 INFO  [main] Grouping isotopic peak curves........
2022-08-20 19:24:24,026 INFO  [main] Building PeakCurve Mass-RT KD tree
2022-08-20 19:24:24,495 INFO  [main] No of ion clusters:129 (Memory usage:1075MB)
2022-08-20 19:24:24,495 INFO  [main] Writing PeakCluster serialization to file:20210430_PC9-7500pg_60K-IT118-DIA-IW10_01_620_630_PeakCluster.serFS...
2022-08-20 19:24:24,501 INFO  [main] Performing mass defect filter on fragment peaks
2022-08-20 19:24:24,501 INFO  [main] No. of fragment peaks: 258382
2022-08-20 19:24:24,527 INFO  [main] No. of remaining fragment peaks: 237691
2022-08-20 19:24:24,527 INFO  [main] Building precursor-fragment pairs for MS1 features....
2022-08-20 19:24:25,701 INFO  [main] Building precursor-fragment pairs for unfragmented ions....
2022-08-20 19:24:26,456 INFO  [main] ==================================================================================
2022-08-20 19:24:26,456 INFO  [main] Processing DIA MS2 (mz range):610.0_620.0( 19/40 )
2022-08-20 19:24:26,476 INFO  [main] Processing all scans to detect possible m/z peak curves and
2022-08-20 19:24:26,476 INFO  [main] Smoothing detected signals......
2022-08-20 19:24:27,873 INFO  [main] 249373 Peak curves found (Memory usage:1044MB)
2022-08-20 19:24:27,875 INFO  [main] Grouping isotopic peak curves........
2022-08-20 19:24:27,876 INFO  [main] Building PeakCurve Mass-RT KD tree
2022-08-20 19:24:28,347 INFO  [main] No of ion clusters:138 (Memory usage:1073MB)
2022-08-20 19:24:28,347 INFO  [main] Writing PeakCluster serialization to file:20210430_PC9-7500pg_60K-IT118-DIA-IW10_01_610_620_PeakCluster.serFS...
2022-08-20 19:24:28,352 INFO  [main] Performing mass defect filter on fragment peaks
2022-08-20 19:24:28,352 INFO  [main] No. of fragment peaks: 254893
2022-08-20 19:24:28,377 INFO  [main] No. of remaining fragment peaks: 230610
2022-08-20 19:24:28,377 INFO  [main] Building precursor-fragment pairs for MS1 features....
2022-08-20 19:24:29,830 INFO  [main] Building precursor-fragment pairs for unfragmented ions....
2022-08-20 19:24:30,627 INFO  [main] ==================================================================================
2022-08-20 19:24:30,627 INFO  [main] Processing DIA MS2 (mz range):600.0_610.0( 20/40 )
2022-08-20 19:24:30,649 INFO  [main] Processing all scans to detect possible m/z peak curves and
2022-08-20 19:24:30,649 INFO  [main] Smoothing detected signals......
2022-08-20 19:24:31,567 INFO  [main] 265659 Peak curves found (Memory usage:1058MB)
2022-08-20 19:24:31,569 INFO  [main] Grouping isotopic peak curves........
2022-08-20 19:24:31,569 INFO  [main] Building PeakCurve Mass-RT KD tree
2022-08-20 19:24:31,999 INFO  [main] No of ion clusters:158 (Memory usage:1090MB)
2022-08-20 19:24:32,000 INFO  [main] Writing PeakCluster serialization to file:20210430_PC9-7500pg_60K-IT118-DIA-IW10_01_600_610_PeakCluster.serFS...
2022-08-20 19:24:32,005 INFO  [main] Performing mass defect filter on fragment peaks
2022-08-20 19:24:32,005 INFO  [main] No. of fragment peaks: 271739
2022-08-20 19:24:32,033 INFO  [main] No. of remaining fragment peaks: 251831
2022-08-20 19:24:32,033 INFO  [main] Building precursor-fragment pairs for MS1 features....
2022-08-20 19:24:33,496 INFO  [main] Building precursor-fragment pairs for unfragmented ions....
2022-08-20 19:24:34,256 INFO  [main] ==================================================================================
2022-08-20 19:24:34,256 INFO  [main] Processing DIA MS2 (mz range):590.0_600.0( 21/40 )
2022-08-20 19:24:34,278 INFO  [main] Processing all scans to detect possible m/z peak curves and
2022-08-20 19:24:34,278 INFO  [main] Smoothing detected signals......
2022-08-20 19:24:35,439 INFO  [main] 253926 Peak curves found (Memory usage:1053MB)
2022-08-20 19:24:35,441 INFO  [main] Grouping isotopic peak curves........
2022-08-20 19:24:35,441 INFO  [main] Building PeakCurve Mass-RT KD tree
2022-08-20 19:24:35,861 INFO  [main] No of ion clusters:155 (Memory usage:1084MB)
2022-08-20 19:24:35,861 INFO  [main] Writing PeakCluster serialization to file:20210430_PC9-7500pg_60K-IT118-DIA-IW10_01_590_600_PeakCluster.serFS...
2022-08-20 19:24:35,868 INFO  [main] Performing mass defect filter on fragment peaks
2022-08-20 19:24:35,868 INFO  [main] No. of fragment peaks: 259984
2022-08-20 19:24:35,892 INFO  [main] No. of remaining fragment peaks: 234212
2022-08-20 19:24:35,892 INFO  [main] Building precursor-fragment pairs for MS1 features....
2022-08-20 19:24:36,964 INFO  [main] Building precursor-fragment pairs for unfragmented ions....
2022-08-20 19:24:37,655 INFO  [main] ==================================================================================
2022-08-20 19:24:37,655 INFO  [main] Processing DIA MS2 (mz range):580.0_590.0( 22/40 )
2022-08-20 19:24:37,678 INFO  [main] Processing all scans to detect possible m/z peak curves and
2022-08-20 19:24:37,678 INFO  [main] Smoothing detected signals......
2022-08-20 19:24:38,572 INFO  [main] 258022 Peak curves found (Memory usage:1059MB)
2022-08-20 19:24:38,574 INFO  [main] Grouping isotopic peak curves........
2022-08-20 19:24:38,574 INFO  [main] Building PeakCurve Mass-RT KD tree
2022-08-20 19:24:39,027 INFO  [main] No of ion clusters:143 (Memory usage:1090MB)
2022-08-20 19:24:39,027 INFO  [main] Writing PeakCluster serialization to file:20210430_PC9-7500pg_60K-IT118-DIA-IW10_01_580_590_PeakCluster.serFS...
2022-08-20 19:24:39,032 INFO  [main] Performing mass defect filter on fragment peaks
2022-08-20 19:24:39,033 INFO  [main] No. of fragment peaks: 264176
2022-08-20 19:24:39,059 INFO  [main] No. of remaining fragment peaks: 240440
2022-08-20 19:24:39,059 INFO  [main] Building precursor-fragment pairs for MS1 features....
2022-08-20 19:24:40,603 INFO  [main] Building precursor-fragment pairs for unfragmented ions....
2022-08-20 19:24:41,290 INFO  [main] ==================================================================================
2022-08-20 19:24:41,291 INFO  [main] Processing DIA MS2 (mz range):570.0_580.0( 23/40 )
2022-08-20 19:24:41,313 INFO  [main] Processing all scans to detect possible m/z peak curves and
2022-08-20 19:24:41,313 INFO  [main] Smoothing detected signals......
2022-08-20 19:24:42,449 INFO  [main] 257314 Peak curves found (Memory usage:1061MB)
2022-08-20 19:24:42,451 INFO  [main] Grouping isotopic peak curves........
2022-08-20 19:24:42,451 INFO  [main] Building PeakCurve Mass-RT KD tree
2022-08-20 19:24:42,900 INFO  [main] No of ion clusters:163 (Memory usage:1093MB)
2022-08-20 19:24:42,901 INFO  [main] Writing PeakCluster serialization to file:20210430_PC9-7500pg_60K-IT118-DIA-IW10_01_570_580_PeakCluster.serFS...
2022-08-20 19:24:42,908 INFO  [main] Performing mass defect filter on fragment peaks
2022-08-20 19:24:42,908 INFO  [main] No. of fragment peaks: 263429
2022-08-20 19:24:42,932 INFO  [main] No. of remaining fragment peaks: 240263
2022-08-20 19:24:42,932 INFO  [main] Building precursor-fragment pairs for MS1 features....
2022-08-20 19:24:44,153 INFO  [main] Building precursor-fragment pairs for unfragmented ions....
2022-08-20 19:24:44,863 INFO  [main] ==================================================================================
2022-08-20 19:24:44,863 INFO  [main] Processing DIA MS2 (mz range):560.0_570.0( 24/40 )
2022-08-20 19:24:44,892 INFO  [main] Processing all scans to detect possible m/z peak curves and
2022-08-20 19:24:44,892 INFO  [main] Smoothing detected signals......
2022-08-20 19:24:45,837 INFO  [main] 272680 Peak curves found (Memory usage:1074MB)
2022-08-20 19:24:45,839 INFO  [main] Grouping isotopic peak curves........
2022-08-20 19:24:45,839 INFO  [main] Building PeakCurve Mass-RT KD tree
2022-08-20 19:24:46,340 INFO  [main] No of ion clusters:186 (Memory usage:1108MB)
2022-08-20 19:24:46,340 INFO  [main] Writing PeakCluster serialization to file:20210430_PC9-7500pg_60K-IT118-DIA-IW10_01_560_570_PeakCluster.serFS...
2022-08-20 19:24:46,347 INFO  [main] Performing mass defect filter on fragment peaks
2022-08-20 19:24:46,347 INFO  [main] No. of fragment peaks: 278940
2022-08-20 19:24:46,375 INFO  [main] No. of remaining fragment peaks: 252949
2022-08-20 19:24:46,375 INFO  [main] Building precursor-fragment pairs for MS1 features....
2022-08-20 19:24:47,765 INFO  [main] Building precursor-fragment pairs for unfragmented ions....
2022-08-20 19:24:48,528 INFO  [main] ==================================================================================
2022-08-20 19:24:48,529 INFO  [main] Processing DIA MS2 (mz range):550.0_560.0( 25/40 )
2022-08-20 19:24:48,568 INFO  [main] Processing all scans to detect possible m/z peak curves and
2022-08-20 19:24:48,568 INFO  [main] Smoothing detected signals......
2022-08-20 19:24:49,683 INFO  [main] 273050 Peak curves found (Memory usage:1077MB)
2022-08-20 19:24:49,686 INFO  [main] Grouping isotopic peak curves........
2022-08-20 19:24:49,686 INFO  [main] Building PeakCurve Mass-RT KD tree
2022-08-20 19:24:50,081 INFO  [main] No of ion clusters:180 (Memory usage:1111MB)
2022-08-20 19:24:50,082 INFO  [main] Writing PeakCluster serialization to file:20210430_PC9-7500pg_60K-IT118-DIA-IW10_01_550_560_PeakCluster.serFS...
2022-08-20 19:24:50,088 INFO  [main] Performing mass defect filter on fragment peaks
2022-08-20 19:24:50,088 INFO  [main] No. of fragment peaks: 279508
2022-08-20 19:24:50,117 INFO  [main] No. of remaining fragment peaks: 254228
2022-08-20 19:24:50,117 INFO  [main] Building precursor-fragment pairs for MS1 features....
2022-08-20 19:24:51,580 INFO  [main] Building precursor-fragment pairs for unfragmented ions....
2022-08-20 19:24:52,437 INFO  [main] ==================================================================================
2022-08-20 19:24:52,437 INFO  [main] Processing DIA MS2 (mz range):540.0_550.0( 26/40 )
2022-08-20 19:24:52,512 INFO  [main] Processing all scans to detect possible m/z peak curves and
2022-08-20 19:24:52,512 INFO  [main] Smoothing detected signals......
2022-08-20 19:24:53,487 INFO  [main] 277940 Peak curves found (Memory usage:1084MB)
2022-08-20 19:24:53,488 INFO  [main] Grouping isotopic peak curves........
2022-08-20 19:24:53,489 INFO  [main] Building PeakCurve Mass-RT KD tree
2022-08-20 19:24:53,922 INFO  [main] No of ion clusters:201 (Memory usage:1117MB)
2022-08-20 19:24:53,922 INFO  [main] Writing PeakCluster serialization to file:20210430_PC9-7500pg_60K-IT118-DIA-IW10_01_540_550_PeakCluster.serFS...
2022-08-20 19:24:53,929 INFO  [main] Performing mass defect filter on fragment peaks
2022-08-20 19:24:53,929 INFO  [main] No. of fragment peaks: 284563
2022-08-20 19:24:53,957 INFO  [main] No. of remaining fragment peaks: 256542
2022-08-20 19:24:53,957 INFO  [main] Building precursor-fragment pairs for MS1 features....
2022-08-20 19:24:55,316 INFO  [main] Building precursor-fragment pairs for unfragmented ions....
2022-08-20 19:24:56,146 INFO  [main] ==================================================================================
2022-08-20 19:24:56,146 INFO  [main] Processing DIA MS2 (mz range):530.0_540.0( 27/40 )
2022-08-20 19:24:56,169 INFO  [main] Processing all scans to detect possible m/z peak curves and
2022-08-20 19:24:56,169 INFO  [main] Smoothing detected signals......
2022-08-20 19:24:57,479 INFO  [main] 250268 Peak curves found (Memory usage:1073MB)
2022-08-20 19:24:57,481 INFO  [main] Grouping isotopic peak curves........
2022-08-20 19:24:57,481 INFO  [main] Building PeakCurve Mass-RT KD tree
2022-08-20 19:24:57,900 INFO  [main] No of ion clusters:206 (Memory usage:1104MB)
2022-08-20 19:24:57,900 INFO  [main] Writing PeakCluster serialization to file:20210430_PC9-7500pg_60K-IT118-DIA-IW10_01_530_540_PeakCluster.serFS...
2022-08-20 19:24:57,906 INFO  [main] Performing mass defect filter on fragment peaks
2022-08-20 19:24:57,906 INFO  [main] No. of fragment peaks: 256751
2022-08-20 19:24:57,931 INFO  [main] No. of remaining fragment peaks: 225454
2022-08-20 19:24:57,931 INFO  [main] Building precursor-fragment pairs for MS1 features....
2022-08-20 19:24:59,414 INFO  [main] Building precursor-fragment pairs for unfragmented ions....
2022-08-20 19:25:00,272 INFO  [main] ==================================================================================
2022-08-20 19:25:00,272 INFO  [main] Processing DIA MS2 (mz range):520.0_530.0( 28/40 )
2022-08-20 19:25:00,294 INFO  [main] Processing all scans to detect possible m/z peak curves and
2022-08-20 19:25:00,294 INFO  [main] Smoothing detected signals......
2022-08-20 19:25:01,495 INFO  [main] 267758 Peak curves found (Memory usage:1085MB)
2022-08-20 19:25:01,497 INFO  [main] Grouping isotopic peak curves........
2022-08-20 19:25:01,497 INFO  [main] Building PeakCurve Mass-RT KD tree
2022-08-20 19:25:01,937 INFO  [main] No of ion clusters:222 (Memory usage:1117MB)
2022-08-20 19:25:01,937 INFO  [main] Writing PeakCluster serialization to file:20210430_PC9-7500pg_60K-IT118-DIA-IW10_01_520_530_PeakCluster.serFS...
2022-08-20 19:25:01,944 INFO  [main] Performing mass defect filter on fragment peaks
2022-08-20 19:25:01,944 INFO  [main] No. of fragment peaks: 274588
2022-08-20 19:25:01,967 INFO  [main] No. of remaining fragment peaks: 241326
2022-08-20 19:25:01,967 INFO  [main] Building precursor-fragment pairs for MS1 features....
2022-08-20 19:25:03,578 INFO  [main] Building precursor-fragment pairs for unfragmented ions....
2022-08-20 19:25:04,483 INFO  [main] ==================================================================================
2022-08-20 19:25:04,483 INFO  [main] Processing DIA MS2 (mz range):510.0_520.0( 29/40 )
2022-08-20 19:25:04,539 INFO  [main] Processing all scans to detect possible m/z peak curves and
2022-08-20 19:25:04,539 INFO  [main] Smoothing detected signals......
2022-08-20 19:25:05,673 INFO  [main] 259732 Peak curves found (Memory usage:1085MB)
2022-08-20 19:25:05,675 INFO  [main] Grouping isotopic peak curves........
2022-08-20 19:25:05,675 INFO  [main] Building PeakCurve Mass-RT KD tree
2022-08-20 19:25:06,268 INFO  [main] No of ion clusters:169 (Memory usage:1117MB)
2022-08-20 19:25:06,268 INFO  [main] Writing PeakCluster serialization to file:20210430_PC9-7500pg_60K-IT118-DIA-IW10_01_510_520_PeakCluster.serFS...
2022-08-20 19:25:06,275 INFO  [main] Performing mass defect filter on fragment peaks
2022-08-20 19:25:06,275 INFO  [main] No. of fragment peaks: 266159
2022-08-20 19:25:06,302 INFO  [main] No. of remaining fragment peaks: 231279
2022-08-20 19:25:06,302 INFO  [main] Building precursor-fragment pairs for MS1 features....
2022-08-20 19:25:07,827 INFO  [main] Building precursor-fragment pairs for unfragmented ions....
2022-08-20 19:25:08,687 INFO  [main] ==================================================================================
2022-08-20 19:25:08,687 INFO  [main] Processing DIA MS2 (mz range):500.0_510.0( 30/40 )
2022-08-20 19:25:08,774 INFO  [main] Processing all scans to detect possible m/z peak curves and
2022-08-20 19:25:08,774 INFO  [main] Smoothing detected signals......
2022-08-20 19:25:09,908 INFO  [main] 267641 Peak curves found (Memory usage:1095MB)
2022-08-20 19:25:09,911 INFO  [main] Grouping isotopic peak curves........
2022-08-20 19:25:09,911 INFO  [main] Building PeakCurve Mass-RT KD tree
2022-08-20 19:25:10,367 INFO  [main] No of ion clusters:195 (Memory usage:1129MB)
2022-08-20 19:25:10,367 INFO  [main] Writing PeakCluster serialization to file:20210430_PC9-7500pg_60K-IT118-DIA-IW10_01_500_510_PeakCluster.serFS...
2022-08-20 19:25:10,374 INFO  [main] Performing mass defect filter on fragment peaks
2022-08-20 19:25:10,374 INFO  [main] No. of fragment peaks: 274910
2022-08-20 19:25:10,400 INFO  [main] No. of remaining fragment peaks: 238326
2022-08-20 19:25:10,400 INFO  [main] Building precursor-fragment pairs for MS1 features....
2022-08-20 19:25:12,352 INFO  [main] Building precursor-fragment pairs for unfragmented ions....
2022-08-20 19:25:13,207 INFO  [main] ==================================================================================
2022-08-20 19:25:13,207 INFO  [main] Processing DIA MS2 (mz range):490.0_500.0( 31/40 )
2022-08-20 19:25:13,257 INFO  [main] Processing all scans to detect possible m/z peak curves and
2022-08-20 19:25:13,257 INFO  [main] Smoothing detected signals......
2022-08-20 19:25:14,267 INFO  [main] 260214 Peak curves found (Memory usage:1096MB)
2022-08-20 19:25:14,269 INFO  [main] Grouping isotopic peak curves........
2022-08-20 19:25:14,269 INFO  [main] Building PeakCurve Mass-RT KD tree
2022-08-20 19:25:14,768 INFO  [main] No of ion clusters:196 (Memory usage:1127MB)
2022-08-20 19:25:14,768 INFO  [main] Writing PeakCluster serialization to file:20210430_PC9-7500pg_60K-IT118-DIA-IW10_01_490_500_PeakCluster.serFS...
2022-08-20 19:25:14,776 INFO  [main] Performing mass defect filter on fragment peaks
2022-08-20 19:25:14,776 INFO  [main] No. of fragment peaks: 268391
2022-08-20 19:25:14,803 INFO  [main] No. of remaining fragment peaks: 232193
2022-08-20 19:25:14,803 INFO  [main] Building precursor-fragment pairs for MS1 features....
2022-08-20 19:25:16,477 INFO  [main] Building precursor-fragment pairs for unfragmented ions....
2022-08-20 19:25:17,510 INFO  [main] ==================================================================================
2022-08-20 19:25:17,510 INFO  [main] Processing DIA MS2 (mz range):480.0_490.0( 32/40 )
2022-08-20 19:25:17,555 INFO  [main] Processing all scans to detect possible m/z peak curves and
2022-08-20 19:25:17,555 INFO  [main] Smoothing detected signals......
2022-08-20 19:25:18,520 INFO  [main] 269420 Peak curves found (Memory usage:1105MB)
2022-08-20 19:25:18,521 INFO  [main] Grouping isotopic peak curves........
2022-08-20 19:25:18,521 INFO  [main] Building PeakCurve Mass-RT KD tree
2022-08-20 19:25:18,994 INFO  [main] No of ion clusters:185 (Memory usage:1140MB)
2022-08-20 19:25:18,994 INFO  [main] Writing PeakCluster serialization to file:20210430_PC9-7500pg_60K-IT118-DIA-IW10_01_480_490_PeakCluster.serFS...
2022-08-20 19:25:19,001 INFO  [main] Performing mass defect filter on fragment peaks
2022-08-20 19:25:19,001 INFO  [main] No. of fragment peaks: 276903
2022-08-20 19:25:19,028 INFO  [main] No. of remaining fragment peaks: 233354
2022-08-20 19:25:19,029 INFO  [main] Building precursor-fragment pairs for MS1 features....
2022-08-20 19:25:20,634 INFO  [main] Building precursor-fragment pairs for unfragmented ions....
2022-08-20 19:25:21,696 INFO  [main] ==================================================================================
2022-08-20 19:25:21,697 INFO  [main] Processing DIA MS2 (mz range):470.0_480.0( 33/40 )
2022-08-20 19:25:21,719 INFO  [main] Processing all scans to detect possible m/z peak curves and
2022-08-20 19:25:21,719 INFO  [main] Smoothing detected signals......
2022-08-20 19:25:22,735 INFO  [main] 270240 Peak curves found (Memory usage:1110MB)
2022-08-20 19:25:22,737 INFO  [main] Grouping isotopic peak curves........
2022-08-20 19:25:22,737 INFO  [main] Building PeakCurve Mass-RT KD tree
2022-08-20 19:25:23,147 INFO  [main] No of ion clusters:244 (Memory usage:1144MB)
2022-08-20 19:25:23,147 INFO  [main] Writing PeakCluster serialization to file:20210430_PC9-7500pg_60K-IT118-DIA-IW10_01_470_480_PeakCluster.serFS...
2022-08-20 19:25:23,157 INFO  [main] Performing mass defect filter on fragment peaks
2022-08-20 19:25:23,157 INFO  [main] No. of fragment peaks: 277690
2022-08-20 19:25:23,181 INFO  [main] No. of remaining fragment peaks: 225834
2022-08-20 19:25:23,181 INFO  [main] Building precursor-fragment pairs for MS1 features....
2022-08-20 19:25:25,008 INFO  [main] Building precursor-fragment pairs for unfragmented ions....
2022-08-20 19:25:26,073 INFO  [main] ==================================================================================
2022-08-20 19:25:26,073 INFO  [main] Processing DIA MS2 (mz range):460.0_470.0( 34/40 )
2022-08-20 19:25:26,097 INFO  [main] Processing all scans to detect possible m/z peak curves and
2022-08-20 19:25:26,097 INFO  [main] Smoothing detected signals......
2022-08-20 19:25:27,524 INFO  [main] 229460 Peak curves found (Memory usage:1093MB)
2022-08-20 19:25:27,526 INFO  [main] Grouping isotopic peak curves........
2022-08-20 19:25:27,526 INFO  [main] Building PeakCurve Mass-RT KD tree
2022-08-20 19:25:27,922 INFO  [main] No of ion clusters:112 (Memory usage:1120MB)
2022-08-20 19:25:27,922 INFO  [main] Writing PeakCluster serialization to file:20210430_PC9-7500pg_60K-IT118-DIA-IW10_01_460_470_PeakCluster.serFS...
2022-08-20 19:25:27,928 INFO  [main] Performing mass defect filter on fragment peaks
2022-08-20 19:25:27,928 INFO  [main] No. of fragment peaks: 236538
2022-08-20 19:25:27,950 INFO  [main] No. of remaining fragment peaks: 193729
2022-08-20 19:25:27,950 INFO  [main] Building precursor-fragment pairs for MS1 features....
2022-08-20 19:25:29,232 INFO  [main] Building precursor-fragment pairs for unfragmented ions....
2022-08-20 19:25:29,963 INFO  [main] ==================================================================================
2022-08-20 19:25:29,963 INFO  [main] Processing DIA MS2 (mz range):450.0_460.0( 35/40 )
2022-08-20 19:25:30,016 INFO  [main] Processing all scans to detect possible m/z peak curves and
2022-08-20 19:25:30,017 INFO  [main] Smoothing detected signals......
2022-08-20 19:25:31,194 INFO  [main] 263850 Peak curves found (Memory usage:1114MB)
2022-08-20 19:25:31,196 INFO  [main] Grouping isotopic peak curves........
2022-08-20 19:25:31,196 INFO  [main] Building PeakCurve Mass-RT KD tree
2022-08-20 19:25:31,628 INFO  [main] No of ion clusters:150 (Memory usage:1147MB)
2022-08-20 19:25:31,629 INFO  [main] Writing PeakCluster serialization to file:20210430_PC9-7500pg_60K-IT118-DIA-IW10_01_450_460_PeakCluster.serFS...
2022-08-20 19:25:31,653 INFO  [main] Performing mass defect filter on fragment peaks
2022-08-20 19:25:31,653 INFO  [main] No. of fragment peaks: 271411
2022-08-20 19:25:31,680 INFO  [main] No. of remaining fragment peaks: 216811
2022-08-20 19:25:31,680 INFO  [main] Building precursor-fragment pairs for MS1 features....
2022-08-20 19:25:33,697 INFO  [main] Building precursor-fragment pairs for unfragmented ions....
2022-08-20 19:25:34,613 INFO  [main] ==================================================================================
2022-08-20 19:25:34,613 INFO  [main] Processing DIA MS2 (mz range):440.0_450.0( 36/40 )
2022-08-20 19:25:34,636 INFO  [main] Processing all scans to detect possible m/z peak curves and
2022-08-20 19:25:34,636 INFO  [main] Smoothing detected signals......
2022-08-20 19:25:36,012 INFO  [main] 225022 Peak curves found (Memory usage:1099MB)
2022-08-20 19:25:36,014 INFO  [main] Grouping isotopic peak curves........
2022-08-20 19:25:36,014 INFO  [main] Building PeakCurve Mass-RT KD tree
2022-08-20 19:25:36,426 INFO  [main] No of ion clusters:97 (Memory usage:1129MB)
2022-08-20 19:25:36,426 INFO  [main] Writing PeakCluster serialization to file:20210430_PC9-7500pg_60K-IT118-DIA-IW10_01_440_450_PeakCluster.serFS...
2022-08-20 19:25:36,451 INFO  [main] Performing mass defect filter on fragment peaks
2022-08-20 19:25:36,451 INFO  [main] No. of fragment peaks: 231796
2022-08-20 19:25:36,476 INFO  [main] No. of remaining fragment peaks: 183684
2022-08-20 19:25:36,477 INFO  [main] Building precursor-fragment pairs for MS1 features....
2022-08-20 19:25:38,062 INFO  [main] Building precursor-fragment pairs for unfragmented ions....
2022-08-20 19:25:38,800 INFO  [main] ==================================================================================
2022-08-20 19:25:38,800 INFO  [main] Processing DIA MS2 (mz range):430.0_440.0( 37/40 )
2022-08-20 19:25:38,822 INFO  [main] Processing all scans to detect possible m/z peak curves and
2022-08-20 19:25:38,823 INFO  [main] Smoothing detected signals......
2022-08-20 19:25:39,887 INFO  [main] 236336 Peak curves found (Memory usage:1108MB)
2022-08-20 19:25:39,889 INFO  [main] Grouping isotopic peak curves........
2022-08-20 19:25:39,889 INFO  [main] Building PeakCurve Mass-RT KD tree
2022-08-20 19:25:40,278 INFO  [main] No of ion clusters:107 (Memory usage:1137MB)
2022-08-20 19:25:40,278 INFO  [main] Writing PeakCluster serialization to file:20210430_PC9-7500pg_60K-IT118-DIA-IW10_01_430_440_PeakCluster.serFS...
2022-08-20 19:25:40,285 INFO  [main] Performing mass defect filter on fragment peaks
2022-08-20 19:25:40,285 INFO  [main] No. of fragment peaks: 242767
2022-08-20 19:25:40,310 INFO  [main] No. of remaining fragment peaks: 189903
2022-08-20 19:25:40,310 INFO  [main] Building precursor-fragment pairs for MS1 features....
2022-08-20 19:25:41,954 INFO  [main] Building precursor-fragment pairs for unfragmented ions....
2022-08-20 19:25:42,743 INFO  [main] ==================================================================================
2022-08-20 19:25:42,743 INFO  [main] Processing DIA MS2 (mz range):420.0_430.0( 38/40 )
2022-08-20 19:25:42,782 INFO  [main] Processing all scans to detect possible m/z peak curves and
2022-08-20 19:25:42,783 INFO  [main] Smoothing detected signals......
2022-08-20 19:25:43,895 INFO  [main] 231629 Peak curves found (Memory usage:1111MB)
2022-08-20 19:25:43,897 INFO  [main] Grouping isotopic peak curves........
2022-08-20 19:25:43,897 INFO  [main] Building PeakCurve Mass-RT KD tree
2022-08-20 19:25:44,323 INFO  [main] No of ion clusters:137 (Memory usage:1141MB)
2022-08-20 19:25:44,323 INFO  [main] Writing PeakCluster serialization to file:20210430_PC9-7500pg_60K-IT118-DIA-IW10_01_420_430_PeakCluster.serFS...
2022-08-20 19:25:44,330 INFO  [main] Performing mass defect filter on fragment peaks
2022-08-20 19:25:44,330 INFO  [main] No. of fragment peaks: 239794
2022-08-20 19:25:44,351 INFO  [main] No. of remaining fragment peaks: 181055
2022-08-20 19:25:44,351 INFO  [main] Building precursor-fragment pairs for MS1 features....
2022-08-20 19:25:45,847 INFO  [main] Building precursor-fragment pairs for unfragmented ions....
2022-08-20 19:25:46,589 INFO  [main] ==================================================================================
2022-08-20 19:25:46,589 INFO  [main] Processing DIA MS2 (mz range):410.0_420.0( 39/40 )
2022-08-20 19:25:46,636 INFO  [main] Processing all scans to detect possible m/z peak curves and
2022-08-20 19:25:46,636 INFO  [main] Smoothing detected signals......
2022-08-20 19:25:47,725 INFO  [main] 227281 Peak curves found (Memory usage:1112MB)
2022-08-20 19:25:47,728 INFO  [main] Grouping isotopic peak curves........
2022-08-20 19:25:47,728 INFO  [main] Building PeakCurve Mass-RT KD tree
2022-08-20 19:25:48,173 INFO  [main] No of ion clusters:111 (Memory usage:1142MB)
2022-08-20 19:25:48,173 INFO  [main] Writing PeakCluster serialization to file:20210430_PC9-7500pg_60K-IT118-DIA-IW10_01_410_420_PeakCluster.serFS...
2022-08-20 19:25:48,178 INFO  [main] Performing mass defect filter on fragment peaks
2022-08-20 19:25:48,178 INFO  [main] No. of fragment peaks: 235008
2022-08-20 19:25:48,199 INFO  [main] No. of remaining fragment peaks: 170443
2022-08-20 19:25:48,199 INFO  [main] Building precursor-fragment pairs for MS1 features....
2022-08-20 19:25:49,613 INFO  [main] Building precursor-fragment pairs for unfragmented ions....
2022-08-20 19:25:50,346 INFO  [main] ==================================================================================
2022-08-20 19:25:50,347 INFO  [main] Processing DIA MS2 (mz range):400.0_410.0( 40/40 )
2022-08-20 19:25:50,373 INFO  [main] Processing all scans to detect possible m/z peak curves and
2022-08-20 19:25:50,373 INFO  [main] Smoothing detected signals......
2022-08-20 19:25:51,558 INFO  [main] 232304 Peak curves found (Memory usage:1120MB)
2022-08-20 19:25:51,560 INFO  [main] Grouping isotopic peak curves........
2022-08-20 19:25:51,560 INFO  [main] Building PeakCurve Mass-RT KD tree
2022-08-20 19:25:51,975 INFO  [main] No of ion clusters:123 (Memory usage:1150MB)
2022-08-20 19:25:51,975 INFO  [main] Writing PeakCluster serialization to file:20210430_PC9-7500pg_60K-IT118-DIA-IW10_01_400_410_PeakCluster.serFS...
2022-08-20 19:25:51,980 INFO  [main] Performing mass defect filter on fragment peaks
2022-08-20 19:25:51,980 INFO  [main] No. of fragment peaks: 239475
2022-08-20 19:25:52,002 INFO  [main] No. of remaining fragment peaks: 170982
2022-08-20 19:25:52,002 INFO  [main] Building precursor-fragment pairs for MS1 features....
2022-08-20 19:25:53,747 INFO  [main] Building precursor-fragment pairs for unfragmented ions....
2022-08-20 19:25:54,597 INFO  [main] ==================================================================================
2022-08-20 19:26:01,859 INFO  [main] /storage/yufe/data/JPST001233/mzml/50cells_1ug/20210430_PC9-7500pg_60K-IT118-DIA-IW10_01.mzML processed time:0 hour, 2 min, 51 sec
2022-08-20 19:26:01,859 INFO  [main] Job complete
2022-08-20 19:26:01,859 INFO  [main] =================================================================================================
Process 'UmpireSe' finished, exit code: 0
UmpireSe
java -cp /storage/yufe/tools/FragPipe-18.0/fragpipe/lib/fragpipe-18.0.jar:/storage/yufe/tools/FragPipe-18.0/fragpipe/lib/commons-io-2.11.0.jar com.github.chhh.utils.FileMove --no-err /storage/yufe/data/JPST001233/mzml/50cells_1ug/diaumpire_se.log /storage/yufe/results/msfragger_dia_paper/low_input_cell_50cells_1ug/diaumpire/diaumpire_se.log
Process 'UmpireSe' finished, exit code: 0
UmpireSe
java -cp /storage/yufe/tools/FragPipe-18.0/fragpipe/lib/fragpipe-18.0.jar:/storage/yufe/tools/FragPipe-18.0/fragpipe/lib/commons-io-2.11.0.jar com.github.chhh.utils.FileMove --no-err /storage/yufe/data/JPST001233/mzml/50cells_1ug/20210430_PC9-7500pg_60K-IT118-DIA-IW10_01_Peak /storage/yufe/results/msfragger_dia_paper/low_input_cell_50cells_1ug/diaumpire/20210430_PC9-7500pg_60K-IT118-DIA-IW10_01_Peak
Process 'UmpireSe' finished, exit code: 0
UmpireSe
java -cp /storage/yufe/tools/FragPipe-18.0/fragpipe/lib/fragpipe-18.0.jar:/storage/yufe/tools/FragPipe-18.0/fragpipe/lib/commons-io-2.11.0.jar com.github.chhh.utils.FileMove --no-err /storage/yufe/data/JPST001233/mzml/50cells_1ug/20210430_PC9-7500pg_60K-IT118-DIA-IW10_01.DIAWindowsFS /storage/yufe/results/msfragger_dia_paper/low_input_cell_50cells_1ug/diaumpire/20210430_PC9-7500pg_60K-IT118-DIA-IW10_01.DIAWindowsFS
Process 'UmpireSe' finished, exit code: 0
UmpireSe
java -cp /storage/yufe/tools/FragPipe-18.0/fragpipe/lib/fragpipe-18.0.jar:/storage/yufe/tools/FragPipe-18.0/fragpipe/lib/commons-io-2.11.0.jar com.github.chhh.utils.FileMove --no-err /storage/yufe/data/JPST001233/mzml/50cells_1ug/20210430_PC9-7500pg_60K-IT118-DIA-IW10_01.RTidxFS /storage/yufe/results/msfragger_dia_paper/low_input_cell_50cells_1ug/diaumpire/20210430_PC9-7500pg_60K-IT118-DIA-IW10_01.RTidxFS
Process 'UmpireSe' finished, exit code: 0
UmpireSe
java -cp /storage/yufe/tools/FragPipe-18.0/fragpipe/lib/fragpipe-18.0.jar:/storage/yufe/tools/FragPipe-18.0/fragpipe/lib/commons-io-2.11.0.jar com.github.chhh.utils.FileMove --no-err /storage/yufe/data/JPST001233/mzml/50cells_1ug/20210430_PC9-7500pg_60K-IT118-DIA-IW10_01.ScanClusterMapping_Q1 /storage/yufe/results/msfragger_dia_paper/low_input_cell_50cells_1ug/diaumpire/20210430_PC9-7500pg_60K-IT118-DIA-IW10_01.ScanClusterMapping_Q1
Process 'UmpireSe' finished, exit code: 0
UmpireSe
java -cp /storage/yufe/tools/FragPipe-18.0/fragpipe/lib/fragpipe-18.0.jar:/storage/yufe/tools/FragPipe-18.0/fragpipe/lib/commons-io-2.11.0.jar com.github.chhh.utils.FileMove --no-err /storage/yufe/data/JPST001233/mzml/50cells_1ug/20210430_PC9-7500pg_60K-IT118-DIA-IW10_01.ScanClusterMapping_Q2 /storage/yufe/results/msfragger_dia_paper/low_input_cell_50cells_1ug/diaumpire/20210430_PC9-7500pg_60K-IT118-DIA-IW10_01.ScanClusterMapping_Q2
Process 'UmpireSe' finished, exit code: 0
UmpireSe
java -cp /storage/yufe/tools/FragPipe-18.0/fragpipe/lib/fragpipe-18.0.jar:/storage/yufe/tools/FragPipe-18.0/fragpipe/lib/commons-io-2.11.0.jar com.github.chhh.utils.FileMove --no-err /storage/yufe/data/JPST001233/mzml/50cells_1ug/20210430_PC9-7500pg_60K-IT118-DIA-IW10_01.ScanClusterMapping_Q3 /storage/yufe/results/msfragger_dia_paper/low_input_cell_50cells_1ug/diaumpire/20210430_PC9-7500pg_60K-IT118-DIA-IW10_01.ScanClusterMapping_Q3
Process 'UmpireSe' finished, exit code: 0
UmpireSe
java -cp /storage/yufe/tools/FragPipe-18.0/fragpipe/lib/fragpipe-18.0.jar:/storage/yufe/tools/FragPipe-18.0/fragpipe/lib/commons-io-2.11.0.jar com.github.chhh.utils.FileMove --no-err /storage/yufe/data/JPST001233/mzml/50cells_1ug/20210430_PC9-7500pg_60K-IT118-DIA-IW10_01.ScanidxFS /storage/yufe/results/msfragger_dia_paper/low_input_cell_50cells_1ug/diaumpire/20210430_PC9-7500pg_60K-IT118-DIA-IW10_01.ScanidxFS
Process 'UmpireSe' finished, exit code: 0
UmpireSe
java -cp /storage/yufe/tools/FragPipe-18.0/fragpipe/lib/fragpipe-18.0.jar:/storage/yufe/tools/FragPipe-18.0/fragpipe/lib/commons-io-2.11.0.jar com.github.chhh.utils.FileMove --no-err /storage/yufe/data/JPST001233/mzml/50cells_1ug/20210430_PC9-7500pg_60K-IT118-DIA-IW10_01.ScanPosFS /storage/yufe/results/msfragger_dia_paper/low_input_cell_50cells_1ug/diaumpire/20210430_PC9-7500pg_60K-IT118-DIA-IW10_01.ScanPosFS
Process 'UmpireSe' finished, exit code: 0
UmpireSe
java -cp /storage/yufe/tools/FragPipe-18.0/fragpipe/lib/fragpipe-18.0.jar:/storage/yufe/tools/FragPipe-18.0/fragpipe/lib/commons-io-2.11.0.jar com.github.chhh.utils.FileMove --no-err /storage/yufe/data/JPST001233/mzml/50cells_1ug/20210430_PC9-7500pg_60K-IT118-DIA-IW10_01.ScanRTFS /storage/yufe/results/msfragger_dia_paper/low_input_cell_50cells_1ug/diaumpire/20210430_PC9-7500pg_60K-IT118-DIA-IW10_01.ScanRTFS
Process 'UmpireSe' finished, exit code: 0
UmpireSe
java -cp /storage/yufe/tools/FragPipe-18.0/fragpipe/lib/fragpipe-18.0.jar:/storage/yufe/tools/FragPipe-18.0/fragpipe/lib/commons-io-2.11.0.jar com.github.chhh.utils.FileMove --no-err /storage/yufe/data/JPST001233/mzml/50cells_1ug/20210430_PC9-7500pg_60K-IT118-DIA-IW10_01_diasetting.ser /storage/yufe/results/msfragger_dia_paper/low_input_cell_50cells_1ug/diaumpire/20210430_PC9-7500pg_60K-IT118-DIA-IW10_01_diasetting.ser
Process 'UmpireSe' finished, exit code: 0
UmpireSe
java -cp /storage/yufe/tools/FragPipe-18.0/fragpipe/lib/fragpipe-18.0.jar:/storage/yufe/tools/FragPipe-18.0/fragpipe/lib/commons-io-2.11.0.jar com.github.chhh.utils.FileMove --no-err /storage/yufe/data/JPST001233/mzml/50cells_1ug/20210430_PC9-7500pg_60K-IT118-DIA-IW10_01_params.ser /storage/yufe/results/msfragger_dia_paper/low_input_cell_50cells_1ug/diaumpire/20210430_PC9-7500pg_60K-IT118-DIA-IW10_01_params.ser
Process 'UmpireSe' finished, exit code: 0
UmpireSe
java -cp /storage/yufe/tools/FragPipe-18.0/fragpipe/lib/fragpipe-18.0.jar:/storage/yufe/tools/FragPipe-18.0/fragpipe/lib/commons-io-2.11.0.jar com.github.chhh.utils.FileMove --no-err /storage/yufe/data/JPST001233/mzml/50cells_1ug/20210430_PC9-7500pg_60K-IT118-DIA-IW10_01_Q1.mgf /storage/yufe/results/msfragger_dia_paper/low_input_cell_50cells_1ug/diaumpire/20210430_PC9-7500pg_60K-IT118-DIA-IW10_01_Q1.mgf
Process 'UmpireSe' finished, exit code: 0
UmpireSe
java -cp /storage/yufe/tools/FragPipe-18.0/fragpipe/lib/fragpipe-18.0.jar:/storage/yufe/tools/FragPipe-18.0/fragpipe/lib/commons-io-2.11.0.jar com.github.chhh.utils.FileMove --no-err /storage/yufe/data/JPST001233/mzml/50cells_1ug/20210430_PC9-7500pg_60K-IT118-DIA-IW10_01_Q2.mgf /storage/yufe/results/msfragger_dia_paper/low_input_cell_50cells_1ug/diaumpire/20210430_PC9-7500pg_60K-IT118-DIA-IW10_01_Q2.mgf
Process 'UmpireSe' finished, exit code: 0
UmpireSe
java -cp /storage/yufe/tools/FragPipe-18.0/fragpipe/lib/fragpipe-18.0.jar:/storage/yufe/tools/FragPipe-18.0/fragpipe/lib/commons-io-2.11.0.jar com.github.chhh.utils.FileMove --no-err /storage/yufe/data/JPST001233/mzml/50cells_1ug/20210430_PC9-7500pg_60K-IT118-DIA-IW10_01_Q3.mgf /storage/yufe/results/msfragger_dia_paper/low_input_cell_50cells_1ug/diaumpire/20210430_PC9-7500pg_60K-IT118-DIA-IW10_01_Q3.mgf
Process 'UmpireSe' finished, exit code: 0
UmpireSe
java -cp /storage/yufe/tools/FragPipe-18.0/fragpipe/lib/fragpipe-18.0.jar:/storage/yufe/tools/FragPipe-18.0/fragpipe/lib/commons-io-2.11.0.jar com.github.chhh.utils.FileMove --no-err /storage/yufe/data/JPST001233/mzml/50cells_1ug/20210430_PC9-7500pg_60K-IT118-DIA-IW10_01_Q1.mzML /storage/yufe/results/msfragger_dia_paper/low_input_cell_50cells_1ug/diaumpire/20210430_PC9-7500pg_60K-IT118-DIA-IW10_01_Q1.mzML
Process 'UmpireSe' finished, exit code: 0
UmpireSe
java -cp /storage/yufe/tools/FragPipe-18.0/fragpipe/lib/fragpipe-18.0.jar:/storage/yufe/tools/FragPipe-18.0/fragpipe/lib/commons-io-2.11.0.jar com.github.chhh.utils.FileMove --no-err /storage/yufe/data/JPST001233/mzml/50cells_1ug/20210430_PC9-7500pg_60K-IT118-DIA-IW10_01_Q2.mzML /storage/yufe/results/msfragger_dia_paper/low_input_cell_50cells_1ug/diaumpire/20210430_PC9-7500pg_60K-IT118-DIA-IW10_01_Q2.mzML
Process 'UmpireSe' finished, exit code: 0
UmpireSe
java -cp /storage/yufe/tools/FragPipe-18.0/fragpipe/lib/fragpipe-18.0.jar:/storage/yufe/tools/FragPipe-18.0/fragpipe/lib/commons-io-2.11.0.jar com.github.chhh.utils.FileMove --no-err /storage/yufe/data/JPST001233/mzml/50cells_1ug/20210430_PC9-7500pg_60K-IT118-DIA-IW10_01_Q3.mzML /storage/yufe/results/msfragger_dia_paper/low_input_cell_50cells_1ug/diaumpire/20210430_PC9-7500pg_60K-IT118-DIA-IW10_01_Q3.mzML
Process 'UmpireSe' finished, exit code: 0
UmpireSe
java -cp /storage/yufe/tools/FragPipe-18.0/fragpipe/lib/fragpipe-18.0.jar com.github.chhh.utils.FileDelete /storage/yufe/results/msfragger_dia_paper/low_input_cell_50cells_1ug/diaumpire/20210430_PC9-7500pg_60K-IT118-DIA-IW10_01_Peak
Process 'UmpireSe' finished, exit code: 0
UmpireSe
java -cp /storage/yufe/tools/FragPipe-18.0/fragpipe/lib/fragpipe-18.0.jar com.github.chhh.utils.FileDelete /storage/yufe/results/msfragger_dia_paper/low_input_cell_50cells_1ug/diaumpire/20210430_PC9-7500pg_60K-IT118-DIA-IW10_01.DIAWindowsFS
Process 'UmpireSe' finished, exit code: 0
UmpireSe
java -cp /storage/yufe/tools/FragPipe-18.0/fragpipe/lib/fragpipe-18.0.jar com.github.chhh.utils.FileDelete /storage/yufe/results/msfragger_dia_paper/low_input_cell_50cells_1ug/diaumpire/20210430_PC9-7500pg_60K-IT118-DIA-IW10_01.RTidxFS
Process 'UmpireSe' finished, exit code: 0
UmpireSe
java -cp /storage/yufe/tools/FragPipe-18.0/fragpipe/lib/fragpipe-18.0.jar com.github.chhh.utils.FileDelete /storage/yufe/results/msfragger_dia_paper/low_input_cell_50cells_1ug/diaumpire/20210430_PC9-7500pg_60K-IT118-DIA-IW10_01.ScanClusterMapping_Q1
Process 'UmpireSe' finished, exit code: 0
UmpireSe
java -cp /storage/yufe/tools/FragPipe-18.0/fragpipe/lib/fragpipe-18.0.jar com.github.chhh.utils.FileDelete /storage/yufe/results/msfragger_dia_paper/low_input_cell_50cells_1ug/diaumpire/20210430_PC9-7500pg_60K-IT118-DIA-IW10_01.ScanClusterMapping_Q2
Process 'UmpireSe' finished, exit code: 0
UmpireSe
java -cp /storage/yufe/tools/FragPipe-18.0/fragpipe/lib/fragpipe-18.0.jar com.github.chhh.utils.FileDelete /storage/yufe/results/msfragger_dia_paper/low_input_cell_50cells_1ug/diaumpire/20210430_PC9-7500pg_60K-IT118-DIA-IW10_01.ScanClusterMapping_Q3
Process 'UmpireSe' finished, exit code: 0
UmpireSe
java -cp /storage/yufe/tools/FragPipe-18.0/fragpipe/lib/fragpipe-18.0.jar com.github.chhh.utils.FileDelete /storage/yufe/results/msfragger_dia_paper/low_input_cell_50cells_1ug/diaumpire/20210430_PC9-7500pg_60K-IT118-DIA-IW10_01.ScanidxFS
Process 'UmpireSe' finished, exit code: 0
UmpireSe
java -cp /storage/yufe/tools/FragPipe-18.0/fragpipe/lib/fragpipe-18.0.jar com.github.chhh.utils.FileDelete /storage/yufe/results/msfragger_dia_paper/low_input_cell_50cells_1ug/diaumpire/20210430_PC9-7500pg_60K-IT118-DIA-IW10_01.ScanPosFS
Process 'UmpireSe' finished, exit code: 0
UmpireSe
java -cp /storage/yufe/tools/FragPipe-18.0/fragpipe/lib/fragpipe-18.0.jar com.github.chhh.utils.FileDelete /storage/yufe/results/msfragger_dia_paper/low_input_cell_50cells_1ug/diaumpire/20210430_PC9-7500pg_60K-IT118-DIA-IW10_01.ScanRTFS
Process 'UmpireSe' finished, exit code: 0
UmpireSe
java -cp /storage/yufe/tools/FragPipe-18.0/fragpipe/lib/fragpipe-18.0.jar com.github.chhh.utils.FileDelete /storage/yufe/results/msfragger_dia_paper/low_input_cell_50cells_1ug/diaumpire/20210430_PC9-7500pg_60K-IT118-DIA-IW10_01_diasetting.ser
Process 'UmpireSe' finished, exit code: 0
UmpireSe
java -cp /storage/yufe/tools/FragPipe-18.0/fragpipe/lib/fragpipe-18.0.jar com.github.chhh.utils.FileDelete /storage/yufe/results/msfragger_dia_paper/low_input_cell_50cells_1ug/diaumpire/20210430_PC9-7500pg_60K-IT118-DIA-IW10_01_params.ser
Process 'UmpireSe' finished, exit code: 0
UmpireSe
java -cp /storage/yufe/tools/FragPipe-18.0/fragpipe/lib/fragpipe-18.0.jar com.github.chhh.utils.FileDelete /storage/yufe/results/msfragger_dia_paper/low_input_cell_50cells_1ug/diaumpire/20210430_PC9-7500pg_60K-IT118-DIA-IW10_01_Q1.mgf
Process 'UmpireSe' finished, exit code: 0
UmpireSe
java -cp /storage/yufe/tools/FragPipe-18.0/fragpipe/lib/fragpipe-18.0.jar com.github.chhh.utils.FileDelete /storage/yufe/results/msfragger_dia_paper/low_input_cell_50cells_1ug/diaumpire/20210430_PC9-7500pg_60K-IT118-DIA-IW10_01_Q2.mgf
Process 'UmpireSe' finished, exit code: 0
UmpireSe
java -cp /storage/yufe/tools/FragPipe-18.0/fragpipe/lib/fragpipe-18.0.jar com.github.chhh.utils.FileDelete /storage/yufe/results/msfragger_dia_paper/low_input_cell_50cells_1ug/diaumpire/20210430_PC9-7500pg_60K-IT118-DIA-IW10_01_Q3.mgf
Process 'UmpireSe' finished, exit code: 0
UmpireSe
java -Xmx256G -Dlibs.thermo.dir=/storage/yufe/tools/MSFragger-3.5/ext/thermo -cp /storage/yufe/tools/FragPipe-18.0/fragpipe/tools/DIA_Umpire_SE-2.2.8.jar:/storage/yufe/tools/FragPipe-18.0/fragpipe/tools/batmass-io-1.25.5.jar dia_umpire_se.DIA_Umpire_SE /storage/yufe/data/JPST001233/mzml/50cells_1ug/20210430_PC9-7500pg_60K-IT118-DIA-IW10_02.mzML /storage/yufe/results/msfragger_dia_paper/low_input_cell_50cells_1ug/diaumpire/umpire-se.params
=================================================================================================
DIA-Umpire signal extraction analysis  (version: v2.2.8)
(c) University of Michigan
WARNING: sun.reflect.Reflection.getCallerClass is not supported. This will impact performance.
2022-08-20 19:26:10,363 INFO  [main] Version: v2.2.8
2022-08-20 19:26:10,365 INFO  [main] Parameter file:/storage/yufe/results/msfragger_dia_paper/low_input_cell_50cells_1ug/diaumpire/umpire-se.params
2022-08-20 19:26:10,365 INFO  [main] Spectra file:/storage/yufe/data/JPST001233/mzml/50cells_1ug/20210430_PC9-7500pg_60K-IT118-DIA-IW10_02.mzML
2022-08-20 19:26:10,367 INFO  [main] 
2022-08-20 19:26:10,367 INFO  [main] ####################################################################################################
2022-08-20 19:26:10,367 INFO  [main] #No of threads
2022-08-20 19:26:10,367 INFO  [main] Thread = 56
2022-08-20 19:26:10,367 INFO  [main] ####################################################################################################
2022-08-20 19:26:10,367 INFO  [main] 
2022-08-20 19:26:10,367 INFO  [main] ## omit Thread
2022-08-20 19:26:10,367 INFO  [main] 
2022-08-20 19:26:10,367 INFO  [main] #Precursor-fragments grouping parameters
2022-08-20 19:26:10,367 INFO  [main] RPmax = 25
2022-08-20 19:26:10,368 INFO  [main] RFmax = 500
2022-08-20 19:26:10,368 INFO  [main] CorrThreshold = 0
2022-08-20 19:26:10,368 INFO  [main] DeltaApex = 0.2
2022-08-20 19:26:10,368 INFO  [main] RTOverlap = 0.3
2022-08-20 19:26:10,368 INFO  [main] 
2022-08-20 19:26:10,368 INFO  [main] #Fragment intensity adjustments
2022-08-20 19:26:10,368 INFO  [main] # change BoostComplementaryIon if later using database search results to build libraries for Skyline/OpenSWATH
2022-08-20 19:26:10,368 INFO  [main] AdjustFragIntensity = true
2022-08-20 19:26:10,368 INFO  [main] BoostComplementaryIon = false
2022-08-20 19:26:10,369 INFO  [main] 
2022-08-20 19:26:10,369 INFO  [main] #Export detected MS1 features (output feature file can be loaded and mapped to RAW data in BatMass)
2022-08-20 19:26:10,369 INFO  [main] ExportPrecursorPeak = false
2022-08-20 19:26:10,369 INFO  [main] 
2022-08-20 19:26:10,369 INFO  [main] Q1 = true
2022-08-20 19:26:10,369 INFO  [main] Q2 = true
2022-08-20 19:26:10,369 INFO  [main] Q3 = true
2022-08-20 19:26:10,369 INFO  [main] 
2022-08-20 19:26:10,370 INFO  [main] #Signal extraction: mass accuracy and resolution
2022-08-20 19:26:10,370 INFO  [main] # resolution parameter matters only for data generated in profile mode
2022-08-20 19:26:10,370 INFO  [main] SE.MS1PPM = 10
2022-08-20 19:26:10,370 INFO  [main] SE.MS2PPM = 20
2022-08-20 19:26:10,370 INFO  [main] SE.Resolution = 60000
2022-08-20 19:26:10,370 INFO  [main] 
2022-08-20 19:26:10,370 INFO  [main] #Signal extraction: signal to noise filter
2022-08-20 19:26:10,370 INFO  [main] SE.SN = 1.1
2022-08-20 19:26:10,370 INFO  [main] SE.MS2SN = 1.1
2022-08-20 19:26:10,370 INFO  [main] 
2022-08-20 19:26:10,371 INFO  [main] #Signal extraction: minimum signal intensity filter
2022-08-20 19:26:10,371 INFO  [main] # for Thermo data, filtering is usually not necessary. Set SE.EstimateBG to false and SE.MinMSIntensity and SE.MinMSMSIntensity to a low value, e.g. 1
2022-08-20 19:26:10,371 INFO  [main] # for older Q Exactive data, or when too many MS1 features are extracted, set SE.EstimateBG to yes (or apply SE.MinMSIntensity and SE.MinMSMSIntensity values based on BatMass visualization)
2022-08-20 19:26:10,371 INFO  [main] SE.EstimateBG = false
2022-08-20 19:26:10,371 INFO  [main] SE.MinMSIntensity = 1
2022-08-20 19:26:10,371 INFO  [main] SE.MinMSMSIntensity = 1
2022-08-20 19:26:10,371 INFO  [main] 
2022-08-20 19:26:10,371 INFO  [main] #Signal extraction: peak curve detection and isotope grouping
2022-08-20 19:26:10,371 INFO  [main] # for older Q Exactive data, or when too many MS1 features are extracted, set SE.NoMissedScan to 1
2022-08-20 19:26:10,372 INFO  [main] SE.NoMissedScan = 1
2022-08-20 19:26:10,372 INFO  [main] SE.MaxCurveRTRange = 2
2022-08-20 19:26:10,372 INFO  [main] SE.RemoveGroupedPeaks = true
2022-08-20 19:26:10,372 INFO  [main] SE.RemoveGroupedPeaksRTOverlap = 0.3
2022-08-20 19:26:10,372 INFO  [main] SE.RemoveGroupedPeaksCorr = 0.3
2022-08-20 19:26:10,372 INFO  [main] SE.MinNoPeakCluster = 2
2022-08-20 19:26:10,372 INFO  [main] SE.MaxNoPeakCluster = 4
2022-08-20 19:26:10,372 INFO  [main] 
2022-08-20 19:26:10,372 INFO  [main] #Signal extraction: filtering of MS1 features
2022-08-20 19:26:10,372 INFO  [main] # if interested in modified peptides, increase MassDefectOffset parameter, or set SE.MassDefectFilter to false
2022-08-20 19:26:10,373 INFO  [main] SE.IsoPattern = 0.3
2022-08-20 19:26:10,373 INFO  [main] SE.MassDefectFilter = true
2022-08-20 19:26:10,373 INFO  [main] SE.MassDefectOffset = 0.1
2022-08-20 19:26:10,373 INFO  [main] 
2022-08-20 19:26:10,373 INFO  [main] #Signal extraction: other
2022-08-20 19:26:10,373 INFO  [main] SE.StartCharge = 1
2022-08-20 19:26:10,373 INFO  [main] SE.EndCharge = 5
2022-08-20 19:26:10,373 INFO  [main] SE.MS2StartCharge = 2
2022-08-20 19:26:10,374 INFO  [main] SE.MS2EndCharge = 5
2022-08-20 19:26:10,374 INFO  [main] SE.MinFrag = 10
2022-08-20 19:26:10,374 INFO  [main] SE.StartRT = 0
2022-08-20 19:26:10,374 INFO  [main] SE.EndRT = 9999
2022-08-20 19:26:10,374 INFO  [main] SE.MinMZ = 200
2022-08-20 19:26:10,374 INFO  [main] SE.MinPrecursorMass = 600
2022-08-20 19:26:10,374 INFO  [main] SE.MaxPrecursorMass = 5000
2022-08-20 19:26:10,374 INFO  [main] 
2022-08-20 19:26:10,374 INFO  [main] 
2022-08-20 19:26:10,374 INFO  [main] #Isolation window setting
2022-08-20 19:26:10,374 INFO  [main] #The current version supports the following window type: SWATH (fixed window size), V_SWATH (variable SWATH window), MSX, MSE, pSMART
2022-08-20 19:26:10,374 INFO  [main] WindowType = SWATH
2022-08-20 19:26:10,374 INFO  [main] 
2022-08-20 19:26:10,375 INFO  [main] #Fix window size (For SWATH)
2022-08-20 19:26:10,375 INFO  [main] # for Thermo data, this will be determined from raw data automatically
2022-08-20 19:26:10,375 INFO  [main] WindowSize = 10
2022-08-20 19:26:10,375 INFO  [main] 
2022-08-20 19:26:10,375 INFO  [main] #Variable SWATH window setting (start m/z, end m/z, separated by Tab)
2022-08-20 19:26:10,375 INFO  [main] # for Thermo data, this will be determined from raw data automatically
2022-08-20 19:26:10,375 INFO  [main] ==window setting begin
2022-08-20 19:26:10,375 INFO  [main] 
2022-08-20 19:26:10,375 INFO  [main] =================================================================================================
2022-08-20 19:26:10,376 INFO  [main] Processing /storage/yufe/data/JPST001233/mzml/50cells_1ug/20210430_PC9-7500pg_60K-IT118-DIA-IW10_02.mzML....
2022-08-20 19:26:10,378 INFO  [main] Writing DIA setting to file:/storage/yufe/data/JPST001233/mzml/50cells_1ug/20210430_PC9-7500pg_60K-IT118-DIA-IW10_02_diasetting.ser...
2022-08-20 19:26:10,385 INFO  [main] Writing parameter to file:/storage/yufe/data/JPST001233/mzml/50cells_1ug/20210430_PC9-7500pg_60K-IT118-DIA-IW10_02_params.ser...
2022-08-20 19:26:10,389 INFO  [main] Module A: Signal extraction
WARNING: An illegal reflective access operation has occurred
WARNING: Illegal reflective access by org.nustaq.serialization.FSTClazzInfo (file:/storage/yufe/tools/FragPipe-18.0/fragpipe/tools/DIA_Umpire_SE-2.2.8.jar) to field java.lang.String.value
WARNING: Please consider reporting this to the maintainers of org.nustaq.serialization.FSTClazzInfo
WARNING: Use --illegal-access=warn to enable warnings of further illegal reflective access operations
WARNING: All illegal access operations will be denied in a future release
2022-08-20 19:26:21,788 INFO  [main] Writing DIA setting to file:/storage/yufe/data/JPST001233/mzml/50cells_1ug/20210430_PC9-7500pg_60K-IT118-DIA-IW10_02_diasetting.ser...
2022-08-20 19:26:21,953 INFO  [main] Processing MS1 peak detection
2022-08-20 19:26:21,953 INFO  [main] MS1 average cycle time : 5.8062944 seconds
2022-08-20 19:26:24,271 INFO  [main] Processing all scans to detect possible m/z peak curves and
2022-08-20 19:26:24,271 INFO  [main] Smoothing detected signals......
2022-08-20 19:26:29,781 INFO  [main] 1213825 Peak curves found (Memory usage:859MB)
2022-08-20 19:26:29,782 INFO  [main] Inclusion mz values found: 0/0
2022-08-20 19:26:29,782 INFO  [main] Grouping isotopic peak curves........
2022-08-20 19:26:29,783 INFO  [main] Building PeakCurve Mass-RT KD tree
2022-08-20 19:26:33,640 INFO  [main] No of ion clusters:79098 (Memory usage:915MB)
2022-08-20 19:26:33,694 INFO  [main] Writing PeakCluster serialization to file:20210430_PC9-7500pg_60K-IT118-DIA-IW10_02_PeakCluster.serFS...
2022-08-20 19:26:35,004 INFO  [main] ==================================================================================
2022-08-20 19:26:35,005 INFO  [main] Processing DIA MS2 (mz range):790.0_800.0( 1/40 )
2022-08-20 19:26:35,063 INFO  [main] Processing all scans to detect possible m/z peak curves and
2022-08-20 19:26:35,063 INFO  [main] Smoothing detected signals......
2022-08-20 19:26:36,022 INFO  [main] 183428 Peak curves found (Memory usage:1022MB)
2022-08-20 19:26:36,025 INFO  [main] Grouping isotopic peak curves........
2022-08-20 19:26:36,025 INFO  [main] Building PeakCurve Mass-RT KD tree
2022-08-20 19:26:36,495 INFO  [main] No of ion clusters:48 (Memory usage:1040MB)
2022-08-20 19:26:36,495 INFO  [main] Writing PeakCluster serialization to file:20210430_PC9-7500pg_60K-IT118-DIA-IW10_02_790_800_PeakCluster.serFS...
2022-08-20 19:26:36,501 INFO  [main] Performing mass defect filter on fragment peaks
2022-08-20 19:26:36,501 INFO  [main] No. of fragment peaks: 184905
2022-08-20 19:26:36,539 INFO  [main] No. of remaining fragment peaks: 141891
2022-08-20 19:26:36,539 INFO  [main] Building precursor-fragment pairs for MS1 features....
2022-08-20 19:26:37,563 INFO  [main] Building precursor-fragment pairs for unfragmented ions....
2022-08-20 19:26:38,119 INFO  [main] ==================================================================================
2022-08-20 19:26:38,120 INFO  [main] Processing DIA MS2 (mz range):780.0_790.0( 2/40 )
2022-08-20 19:26:38,145 INFO  [main] Processing all scans to detect possible m/z peak curves and
2022-08-20 19:26:38,145 INFO  [main] Smoothing detected signals......
2022-08-20 19:26:38,906 INFO  [main] 188894 Peak curves found (Memory usage:964MB)
2022-08-20 19:26:38,909 INFO  [main] Grouping isotopic peak curves........
2022-08-20 19:26:38,909 INFO  [main] Building PeakCurve Mass-RT KD tree
2022-08-20 19:26:39,417 INFO  [main] No of ion clusters:46 (Memory usage:987MB)
2022-08-20 19:26:39,417 INFO  [main] Writing PeakCluster serialization to file:20210430_PC9-7500pg_60K-IT118-DIA-IW10_02_780_790_PeakCluster.serFS...
2022-08-20 19:26:39,422 INFO  [main] Performing mass defect filter on fragment peaks
2022-08-20 19:26:39,422 INFO  [main] No. of fragment peaks: 190371
2022-08-20 19:26:39,440 INFO  [main] No. of remaining fragment peaks: 149371
2022-08-20 19:26:39,440 INFO  [main] Building precursor-fragment pairs for MS1 features....
2022-08-20 19:26:39,893 INFO  [main] Building precursor-fragment pairs for unfragmented ions....
2022-08-20 19:26:40,329 INFO  [main] ==================================================================================
2022-08-20 19:26:40,329 INFO  [main] Processing DIA MS2 (mz range):770.0_780.0( 3/40 )
2022-08-20 19:26:40,363 INFO  [main] Processing all scans to detect possible m/z peak curves and
2022-08-20 19:26:40,364 INFO  [main] Smoothing detected signals......
2022-08-20 19:26:41,229 INFO  [main] 201054 Peak curves found (Memory usage:973MB)
2022-08-20 19:26:41,231 INFO  [main] Grouping isotopic peak curves........
2022-08-20 19:26:41,231 INFO  [main] Building PeakCurve Mass-RT KD tree
2022-08-20 19:26:41,819 INFO  [main] No of ion clusters:40 (Memory usage:997MB)
2022-08-20 19:26:41,819 INFO  [main] Writing PeakCluster serialization to file:20210430_PC9-7500pg_60K-IT118-DIA-IW10_02_770_780_PeakCluster.serFS...
2022-08-20 19:26:41,824 INFO  [main] Performing mass defect filter on fragment peaks
2022-08-20 19:26:41,824 INFO  [main] No. of fragment peaks: 203313
2022-08-20 19:26:41,852 INFO  [main] No. of remaining fragment peaks: 165412
2022-08-20 19:26:41,852 INFO  [main] Building precursor-fragment pairs for MS1 features....
2022-08-20 19:26:42,499 INFO  [main] Building precursor-fragment pairs for unfragmented ions....
2022-08-20 19:26:42,993 INFO  [main] ==================================================================================
2022-08-20 19:26:42,993 INFO  [main] Processing DIA MS2 (mz range):760.0_770.0( 4/40 )
2022-08-20 19:26:43,023 INFO  [main] Processing all scans to detect possible m/z peak curves and
2022-08-20 19:26:43,023 INFO  [main] Smoothing detected signals......
2022-08-20 19:26:43,866 INFO  [main] 202010 Peak curves found (Memory usage:974MB)
2022-08-20 19:26:43,869 INFO  [main] Grouping isotopic peak curves........
2022-08-20 19:26:43,869 INFO  [main] Building PeakCurve Mass-RT KD tree
2022-08-20 19:26:44,357 INFO  [main] No of ion clusters:55 (Memory usage:999MB)
2022-08-20 19:26:44,357 INFO  [main] Writing PeakCluster serialization to file:20210430_PC9-7500pg_60K-IT118-DIA-IW10_02_760_770_PeakCluster.serFS...
2022-08-20 19:26:44,362 INFO  [main] Performing mass defect filter on fragment peaks
2022-08-20 19:26:44,362 INFO  [main] No. of fragment peaks: 204473
2022-08-20 19:26:44,386 INFO  [main] No. of remaining fragment peaks: 165410
2022-08-20 19:26:44,386 INFO  [main] Building precursor-fragment pairs for MS1 features....
2022-08-20 19:26:44,860 INFO  [main] Building precursor-fragment pairs for unfragmented ions....
2022-08-20 19:26:45,300 INFO  [main] ==================================================================================
2022-08-20 19:26:45,300 INFO  [main] Processing DIA MS2 (mz range):750.0_760.0( 5/40 )
2022-08-20 19:26:45,320 INFO  [main] Processing all scans to detect possible m/z peak curves and
2022-08-20 19:26:45,321 INFO  [main] Smoothing detected signals......
2022-08-20 19:26:46,145 INFO  [main] 200816 Peak curves found (Memory usage:974MB)
2022-08-20 19:26:46,147 INFO  [main] Grouping isotopic peak curves........
2022-08-20 19:26:46,147 INFO  [main] Building PeakCurve Mass-RT KD tree
2022-08-20 19:26:46,536 INFO  [main] No of ion clusters:47 (Memory usage:998MB)
2022-08-20 19:26:46,536 INFO  [main] Writing PeakCluster serialization to file:20210430_PC9-7500pg_60K-IT118-DIA-IW10_02_750_760_PeakCluster.serFS...
2022-08-20 19:26:46,547 INFO  [main] Performing mass defect filter on fragment peaks
2022-08-20 19:26:46,547 INFO  [main] No. of fragment peaks: 203296
2022-08-20 19:26:46,565 INFO  [main] No. of remaining fragment peaks: 166122
2022-08-20 19:26:46,565 INFO  [main] Building precursor-fragment pairs for MS1 features....
2022-08-20 19:26:47,420 INFO  [main] Building precursor-fragment pairs for unfragmented ions....
2022-08-20 19:26:47,861 INFO  [main] ==================================================================================
2022-08-20 19:26:47,861 INFO  [main] Processing DIA MS2 (mz range):740.0_750.0( 6/40 )
2022-08-20 19:26:47,881 INFO  [main] Processing all scans to detect possible m/z peak curves and
2022-08-20 19:26:47,881 INFO  [main] Smoothing detected signals......
2022-08-20 19:26:48,790 INFO  [main] 207648 Peak curves found (Memory usage:980MB)
2022-08-20 19:26:48,792 INFO  [main] Grouping isotopic peak curves........
2022-08-20 19:26:48,792 INFO  [main] Building PeakCurve Mass-RT KD tree
2022-08-20 19:26:49,196 INFO  [main] No of ion clusters:42 (Memory usage:1006MB)
2022-08-20 19:26:49,197 INFO  [main] Writing PeakCluster serialization to file:20210430_PC9-7500pg_60K-IT118-DIA-IW10_02_740_750_PeakCluster.serFS...
2022-08-20 19:26:49,201 INFO  [main] Performing mass defect filter on fragment peaks
2022-08-20 19:26:49,201 INFO  [main] No. of fragment peaks: 211000
2022-08-20 19:26:49,220 INFO  [main] No. of remaining fragment peaks: 176506
2022-08-20 19:26:49,220 INFO  [main] Building precursor-fragment pairs for MS1 features....
2022-08-20 19:26:49,687 INFO  [main] Building precursor-fragment pairs for unfragmented ions....
2022-08-20 19:26:50,155 INFO  [main] ==================================================================================
2022-08-20 19:26:50,155 INFO  [main] Processing DIA MS2 (mz range):730.0_740.0( 7/40 )
2022-08-20 19:26:50,176 INFO  [main] Processing all scans to detect possible m/z peak curves and
2022-08-20 19:26:50,176 INFO  [main] Smoothing detected signals......
2022-08-20 19:26:50,985 INFO  [main] 216088 Peak curves found (Memory usage:984MB)
2022-08-20 19:26:50,987 INFO  [main] Grouping isotopic peak curves........
2022-08-20 19:26:50,987 INFO  [main] Building PeakCurve Mass-RT KD tree
2022-08-20 19:26:51,528 INFO  [main] No of ion clusters:66 (Memory usage:1010MB)
2022-08-20 19:26:51,529 INFO  [main] Writing PeakCluster serialization to file:20210430_PC9-7500pg_60K-IT118-DIA-IW10_02_730_740_PeakCluster.serFS...
2022-08-20 19:26:51,533 INFO  [main] Performing mass defect filter on fragment peaks
2022-08-20 19:26:51,533 INFO  [main] No. of fragment peaks: 218951
2022-08-20 19:26:51,554 INFO  [main] No. of remaining fragment peaks: 188134
2022-08-20 19:26:51,554 INFO  [main] Building precursor-fragment pairs for MS1 features....
2022-08-20 19:26:52,218 INFO  [main] Building precursor-fragment pairs for unfragmented ions....
2022-08-20 19:26:52,674 INFO  [main] ==================================================================================
2022-08-20 19:26:52,674 INFO  [main] Processing DIA MS2 (mz range):720.0_730.0( 8/40 )
2022-08-20 19:26:52,717 INFO  [main] Processing all scans to detect possible m/z peak curves and
2022-08-20 19:26:52,717 INFO  [main] Smoothing detected signals......
2022-08-20 19:26:53,472 INFO  [main] 213117 Peak curves found (Memory usage:986MB)
2022-08-20 19:26:53,474 INFO  [main] Grouping isotopic peak curves........
2022-08-20 19:26:53,474 INFO  [main] Building PeakCurve Mass-RT KD tree
2022-08-20 19:26:53,922 INFO  [main] No of ion clusters:69 (Memory usage:1011MB)
2022-08-20 19:26:53,922 INFO  [main] Writing PeakCluster serialization to file:20210430_PC9-7500pg_60K-IT118-DIA-IW10_02_720_730_PeakCluster.serFS...
2022-08-20 19:26:53,926 INFO  [main] Performing mass defect filter on fragment peaks
2022-08-20 19:26:53,927 INFO  [main] No. of fragment peaks: 215840
2022-08-20 19:26:53,949 INFO  [main] No. of remaining fragment peaks: 186681
2022-08-20 19:26:53,949 INFO  [main] Building precursor-fragment pairs for MS1 features....
2022-08-20 19:26:54,616 INFO  [main] Building precursor-fragment pairs for unfragmented ions....
2022-08-20 19:26:55,095 INFO  [main] ==================================================================================
2022-08-20 19:26:55,095 INFO  [main] Processing DIA MS2 (mz range):710.0_720.0( 9/40 )
2022-08-20 19:26:55,115 INFO  [main] Processing all scans to detect possible m/z peak curves and
2022-08-20 19:26:55,115 INFO  [main] Smoothing detected signals......
2022-08-20 19:26:55,780 INFO  [main] 214235 Peak curves found (Memory usage:988MB)
2022-08-20 19:26:55,782 INFO  [main] Grouping isotopic peak curves........
2022-08-20 19:26:55,782 INFO  [main] Building PeakCurve Mass-RT KD tree
2022-08-20 19:26:56,302 INFO  [main] No of ion clusters:87 (Memory usage:1015MB)
2022-08-20 19:26:56,302 INFO  [main] Writing PeakCluster serialization to file:20210430_PC9-7500pg_60K-IT118-DIA-IW10_02_710_720_PeakCluster.serFS...
2022-08-20 19:26:56,307 INFO  [main] Performing mass defect filter on fragment peaks
2022-08-20 19:26:56,307 INFO  [main] No. of fragment peaks: 216809
2022-08-20 19:26:56,331 INFO  [main] No. of remaining fragment peaks: 188499
2022-08-20 19:26:56,331 INFO  [main] Building precursor-fragment pairs for MS1 features....
2022-08-20 19:26:56,961 INFO  [main] Building precursor-fragment pairs for unfragmented ions....
2022-08-20 19:26:57,452 INFO  [main] ==================================================================================
2022-08-20 19:26:57,452 INFO  [main] Processing DIA MS2 (mz range):700.0_710.0( 10/40 )
2022-08-20 19:26:57,468 INFO  [main] Processing all scans to detect possible m/z peak curves and
2022-08-20 19:26:57,469 INFO  [main] Smoothing detected signals......
2022-08-20 19:26:58,321 INFO  [main] 216260 Peak curves found (Memory usage:992MB)
2022-08-20 19:26:58,322 INFO  [main] Grouping isotopic peak curves........
2022-08-20 19:26:58,323 INFO  [main] Building PeakCurve Mass-RT KD tree
2022-08-20 19:26:58,761 INFO  [main] No of ion clusters:72 (Memory usage:1019MB)
2022-08-20 19:26:58,761 INFO  [main] Writing PeakCluster serialization to file:20210430_PC9-7500pg_60K-IT118-DIA-IW10_02_700_710_PeakCluster.serFS...
2022-08-20 19:26:58,778 INFO  [main] Performing mass defect filter on fragment peaks
2022-08-20 19:26:58,778 INFO  [main] No. of fragment peaks: 219158
2022-08-20 19:26:58,802 INFO  [main] No. of remaining fragment peaks: 193961
2022-08-20 19:26:58,802 INFO  [main] Building precursor-fragment pairs for MS1 features....
2022-08-20 19:26:59,488 INFO  [main] Building precursor-fragment pairs for unfragmented ions....
2022-08-20 19:27:00,069 INFO  [main] ==================================================================================
2022-08-20 19:27:00,069 INFO  [main] Processing DIA MS2 (mz range):690.0_700.0( 11/40 )
2022-08-20 19:27:00,087 INFO  [main] Processing all scans to detect possible m/z peak curves and
2022-08-20 19:27:00,087 INFO  [main] Smoothing detected signals......
2022-08-20 19:27:00,841 INFO  [main] 215222 Peak curves found (Memory usage:994MB)
2022-08-20 19:27:00,843 INFO  [main] Grouping isotopic peak curves........
2022-08-20 19:27:00,843 INFO  [main] Building PeakCurve Mass-RT KD tree
2022-08-20 19:27:01,272 INFO  [main] No of ion clusters:94 (Memory usage:1018MB)
2022-08-20 19:27:01,272 INFO  [main] Writing PeakCluster serialization to file:20210430_PC9-7500pg_60K-IT118-DIA-IW10_02_690_700_PeakCluster.serFS...
2022-08-20 19:27:01,277 INFO  [main] Performing mass defect filter on fragment peaks
2022-08-20 19:27:01,277 INFO  [main] No. of fragment peaks: 218247
2022-08-20 19:27:01,299 INFO  [main] No. of remaining fragment peaks: 194162
2022-08-20 19:27:01,299 INFO  [main] Building precursor-fragment pairs for MS1 features....
2022-08-20 19:27:02,135 INFO  [main] Building precursor-fragment pairs for unfragmented ions....
2022-08-20 19:27:02,692 INFO  [main] ==================================================================================
2022-08-20 19:27:02,692 INFO  [main] Processing DIA MS2 (mz range):680.0_690.0( 12/40 )
2022-08-20 19:27:02,712 INFO  [main] Processing all scans to detect possible m/z peak curves and
2022-08-20 19:27:02,712 INFO  [main] Smoothing detected signals......
2022-08-20 19:27:03,910 INFO  [main] 222357 Peak curves found (Memory usage:999MB)
2022-08-20 19:27:03,912 INFO  [main] Grouping isotopic peak curves........
2022-08-20 19:27:03,912 INFO  [main] Building PeakCurve Mass-RT KD tree
2022-08-20 19:27:04,340 INFO  [main] No of ion clusters:96 (Memory usage:1025MB)
2022-08-20 19:27:04,341 INFO  [main] Writing PeakCluster serialization to file:20210430_PC9-7500pg_60K-IT118-DIA-IW10_02_680_690_PeakCluster.serFS...
2022-08-20 19:27:04,346 INFO  [main] Performing mass defect filter on fragment peaks
2022-08-20 19:27:04,346 INFO  [main] No. of fragment peaks: 225759
2022-08-20 19:27:04,366 INFO  [main] No. of remaining fragment peaks: 197672
2022-08-20 19:27:04,366 INFO  [main] Building precursor-fragment pairs for MS1 features....
2022-08-20 19:27:05,149 INFO  [main] Building precursor-fragment pairs for unfragmented ions....
2022-08-20 19:27:05,720 INFO  [main] ==================================================================================
2022-08-20 19:27:05,720 INFO  [main] Processing DIA MS2 (mz range):670.0_680.0( 13/40 )
2022-08-20 19:27:05,756 INFO  [main] Processing all scans to detect possible m/z peak curves and
2022-08-20 19:27:05,757 INFO  [main] Smoothing detected signals......
2022-08-20 19:27:06,623 INFO  [main] 226727 Peak curves found (Memory usage:1003MB)
2022-08-20 19:27:06,625 INFO  [main] Grouping isotopic peak curves........
2022-08-20 19:27:06,625 INFO  [main] Building PeakCurve Mass-RT KD tree
2022-08-20 19:27:07,030 INFO  [main] No of ion clusters:104 (Memory usage:1032MB)
2022-08-20 19:27:07,031 INFO  [main] Writing PeakCluster serialization to file:20210430_PC9-7500pg_60K-IT118-DIA-IW10_02_670_680_PeakCluster.serFS...
2022-08-20 19:27:07,036 INFO  [main] Performing mass defect filter on fragment peaks
2022-08-20 19:27:07,036 INFO  [main] No. of fragment peaks: 230037
2022-08-20 19:27:07,057 INFO  [main] No. of remaining fragment peaks: 205576
2022-08-20 19:27:07,057 INFO  [main] Building precursor-fragment pairs for MS1 features....
2022-08-20 19:27:07,920 INFO  [main] Building precursor-fragment pairs for unfragmented ions....
2022-08-20 19:27:08,490 INFO  [main] ==================================================================================
2022-08-20 19:27:08,490 INFO  [main] Processing DIA MS2 (mz range):660.0_670.0( 14/40 )
2022-08-20 19:27:08,509 INFO  [main] Processing all scans to detect possible m/z peak curves and
2022-08-20 19:27:08,509 INFO  [main] Smoothing detected signals......
2022-08-20 19:27:09,479 INFO  [main] 233701 Peak curves found (Memory usage:1011MB)
2022-08-20 19:27:09,481 INFO  [main] Grouping isotopic peak curves........
2022-08-20 19:27:09,481 INFO  [main] Building PeakCurve Mass-RT KD tree
2022-08-20 19:27:09,891 INFO  [main] No of ion clusters:106 (Memory usage:1040MB)
2022-08-20 19:27:09,891 INFO  [main] Writing PeakCluster serialization to file:20210430_PC9-7500pg_60K-IT118-DIA-IW10_02_660_670_PeakCluster.serFS...
2022-08-20 19:27:09,929 INFO  [main] Performing mass defect filter on fragment peaks
2022-08-20 19:27:09,929 INFO  [main] No. of fragment peaks: 237739
2022-08-20 19:27:09,949 INFO  [main] No. of remaining fragment peaks: 214357
2022-08-20 19:27:09,949 INFO  [main] Building precursor-fragment pairs for MS1 features....
2022-08-20 19:27:10,865 INFO  [main] Building precursor-fragment pairs for unfragmented ions....
2022-08-20 19:27:11,539 INFO  [main] ==================================================================================
2022-08-20 19:27:11,539 INFO  [main] Processing DIA MS2 (mz range):650.0_660.0( 15/40 )
2022-08-20 19:27:11,579 INFO  [main] Processing all scans to detect possible m/z peak curves and
2022-08-20 19:27:11,579 INFO  [main] Smoothing detected signals......
2022-08-20 19:27:12,519 INFO  [main] 234804 Peak curves found (Memory usage:1014MB)
2022-08-20 19:27:12,522 INFO  [main] Grouping isotopic peak curves........
2022-08-20 19:27:12,522 INFO  [main] Building PeakCurve Mass-RT KD tree
2022-08-20 19:27:12,945 INFO  [main] No of ion clusters:102 (Memory usage:1043MB)
2022-08-20 19:27:12,945 INFO  [main] Writing PeakCluster serialization to file:20210430_PC9-7500pg_60K-IT118-DIA-IW10_02_650_660_PeakCluster.serFS...
2022-08-20 19:27:12,954 INFO  [main] Performing mass defect filter on fragment peaks
2022-08-20 19:27:12,954 INFO  [main] No. of fragment peaks: 239803
2022-08-20 19:27:12,975 INFO  [main] No. of remaining fragment peaks: 216270
2022-08-20 19:27:12,975 INFO  [main] Building precursor-fragment pairs for MS1 features....
2022-08-20 19:27:13,882 INFO  [main] Building precursor-fragment pairs for unfragmented ions....
2022-08-20 19:27:14,443 INFO  [main] ==================================================================================
2022-08-20 19:27:14,443 INFO  [main] Processing DIA MS2 (mz range):640.0_650.0( 16/40 )
2022-08-20 19:27:14,467 INFO  [main] Processing all scans to detect possible m/z peak curves and
2022-08-20 19:27:14,467 INFO  [main] Smoothing detected signals......
2022-08-20 19:27:15,296 INFO  [main] 235857 Peak curves found (Memory usage:1016MB)
2022-08-20 19:27:15,298 INFO  [main] Grouping isotopic peak curves........
2022-08-20 19:27:15,298 INFO  [main] Building PeakCurve Mass-RT KD tree
2022-08-20 19:27:15,798 INFO  [main] No of ion clusters:121 (Memory usage:1044MB)
2022-08-20 19:27:15,799 INFO  [main] Writing PeakCluster serialization to file:20210430_PC9-7500pg_60K-IT118-DIA-IW10_02_640_650_PeakCluster.serFS...
2022-08-20 19:27:15,804 INFO  [main] Performing mass defect filter on fragment peaks
2022-08-20 19:27:15,804 INFO  [main] No. of fragment peaks: 239590
2022-08-20 19:27:15,825 INFO  [main] No. of remaining fragment peaks: 221165
2022-08-20 19:27:15,826 INFO  [main] Building precursor-fragment pairs for MS1 features....
2022-08-20 19:27:16,861 INFO  [main] Building precursor-fragment pairs for unfragmented ions....
2022-08-20 19:27:17,451 INFO  [main] ==================================================================================
2022-08-20 19:27:17,451 INFO  [main] Processing DIA MS2 (mz range):630.0_640.0( 17/40 )
2022-08-20 19:27:17,484 INFO  [main] Processing all scans to detect possible m/z peak curves and
2022-08-20 19:27:17,484 INFO  [main] Smoothing detected signals......
2022-08-20 19:27:18,290 INFO  [main] 233710 Peak curves found (Memory usage:1017MB)
2022-08-20 19:27:18,293 INFO  [main] Grouping isotopic peak curves........
2022-08-20 19:27:18,293 INFO  [main] Building PeakCurve Mass-RT KD tree
2022-08-20 19:27:18,819 INFO  [main] No of ion clusters:115 (Memory usage:1045MB)
2022-08-20 19:27:18,819 INFO  [main] Writing PeakCluster serialization to file:20210430_PC9-7500pg_60K-IT118-DIA-IW10_02_630_640_PeakCluster.serFS...
2022-08-20 19:27:18,830 INFO  [main] Performing mass defect filter on fragment peaks
2022-08-20 19:27:18,830 INFO  [main] No. of fragment peaks: 237879
2022-08-20 19:27:18,854 INFO  [main] No. of remaining fragment peaks: 219408
2022-08-20 19:27:18,854 INFO  [main] Building precursor-fragment pairs for MS1 features....
2022-08-20 19:27:19,857 INFO  [main] Building precursor-fragment pairs for unfragmented ions....
2022-08-20 19:27:20,496 INFO  [main] ==================================================================================
2022-08-20 19:27:20,497 INFO  [main] Processing DIA MS2 (mz range):620.0_630.0( 18/40 )
2022-08-20 19:27:20,515 INFO  [main] Processing all scans to detect possible m/z peak curves and
2022-08-20 19:27:20,515 INFO  [main] Smoothing detected signals......
2022-08-20 19:27:21,470 INFO  [main] 242819 Peak curves found (Memory usage:1026MB)
2022-08-20 19:27:21,472 INFO  [main] Grouping isotopic peak curves........
2022-08-20 19:27:21,472 INFO  [main] Building PeakCurve Mass-RT KD tree
2022-08-20 19:27:21,898 INFO  [main] No of ion clusters:123 (Memory usage:1055MB)
2022-08-20 19:27:21,898 INFO  [main] Writing PeakCluster serialization to file:20210430_PC9-7500pg_60K-IT118-DIA-IW10_02_620_630_PeakCluster.serFS...
2022-08-20 19:27:21,904 INFO  [main] Performing mass defect filter on fragment peaks
2022-08-20 19:27:21,904 INFO  [main] No. of fragment peaks: 247168
2022-08-20 19:27:21,929 INFO  [main] No. of remaining fragment peaks: 226291
2022-08-20 19:27:21,930 INFO  [main] Building precursor-fragment pairs for MS1 features....
2022-08-20 19:27:22,942 INFO  [main] Building precursor-fragment pairs for unfragmented ions....
2022-08-20 19:27:23,547 INFO  [main] ==================================================================================
2022-08-20 19:27:23,547 INFO  [main] Processing DIA MS2 (mz range):610.0_620.0( 19/40 )
2022-08-20 19:27:23,568 INFO  [main] Processing all scans to detect possible m/z peak curves and
2022-08-20 19:27:23,568 INFO  [main] Smoothing detected signals......
2022-08-20 19:27:24,781 INFO  [main] 242058 Peak curves found (Memory usage:1028MB)
2022-08-20 19:27:24,783 INFO  [main] Grouping isotopic peak curves........
2022-08-20 19:27:24,783 INFO  [main] Building PeakCurve Mass-RT KD tree
2022-08-20 19:27:25,216 INFO  [main] No of ion clusters:137 (Memory usage:1058MB)
2022-08-20 19:27:25,216 INFO  [main] Writing PeakCluster serialization to file:20210430_PC9-7500pg_60K-IT118-DIA-IW10_02_610_620_PeakCluster.serFS...
2022-08-20 19:27:25,223 INFO  [main] Performing mass defect filter on fragment peaks
2022-08-20 19:27:25,223 INFO  [main] No. of fragment peaks: 246909
2022-08-20 19:27:25,246 INFO  [main] No. of remaining fragment peaks: 222198
2022-08-20 19:27:25,246 INFO  [main] Building precursor-fragment pairs for MS1 features....
2022-08-20 19:27:26,341 INFO  [main] Building precursor-fragment pairs for unfragmented ions....
2022-08-20 19:27:27,071 INFO  [main] ==================================================================================
2022-08-20 19:27:27,071 INFO  [main] Processing DIA MS2 (mz range):600.0_610.0( 20/40 )
2022-08-20 19:27:27,091 INFO  [main] Processing all scans to detect possible m/z peak curves and
2022-08-20 19:27:27,091 INFO  [main] Smoothing detected signals......
2022-08-20 19:27:28,037 INFO  [main] 257260 Peak curves found (Memory usage:1040MB)
2022-08-20 19:27:28,039 INFO  [main] Grouping isotopic peak curves........
2022-08-20 19:27:28,039 INFO  [main] Building PeakCurve Mass-RT KD tree
2022-08-20 19:27:28,460 INFO  [main] No of ion clusters:142 (Memory usage:1071MB)
2022-08-20 19:27:28,460 INFO  [main] Writing PeakCluster serialization to file:20210430_PC9-7500pg_60K-IT118-DIA-IW10_02_600_610_PeakCluster.serFS...
2022-08-20 19:27:28,466 INFO  [main] Performing mass defect filter on fragment peaks
2022-08-20 19:27:28,466 INFO  [main] No. of fragment peaks: 263151
2022-08-20 19:27:28,493 INFO  [main] No. of remaining fragment peaks: 242383
2022-08-20 19:27:28,493 INFO  [main] Building precursor-fragment pairs for MS1 features....
2022-08-20 19:27:29,702 INFO  [main] Building precursor-fragment pairs for unfragmented ions....
2022-08-20 19:27:30,363 INFO  [main] ==================================================================================
2022-08-20 19:27:30,364 INFO  [main] Processing DIA MS2 (mz range):590.0_600.0( 21/40 )
2022-08-20 19:27:30,383 INFO  [main] Processing all scans to detect possible m/z peak curves and
2022-08-20 19:27:30,383 INFO  [main] Smoothing detected signals......
2022-08-20 19:27:31,594 INFO  [main] 246972 Peak curves found (Memory usage:1038MB)
2022-08-20 19:27:31,596 INFO  [main] Grouping isotopic peak curves........
2022-08-20 19:27:31,596 INFO  [main] Building PeakCurve Mass-RT KD tree
2022-08-20 19:27:31,996 INFO  [main] No of ion clusters:158 (Memory usage:1067MB)
2022-08-20 19:27:31,996 INFO  [main] Writing PeakCluster serialization to file:20210430_PC9-7500pg_60K-IT118-DIA-IW10_02_590_600_PeakCluster.serFS...
2022-08-20 19:27:32,013 INFO  [main] Performing mass defect filter on fragment peaks
2022-08-20 19:27:32,013 INFO  [main] No. of fragment peaks: 252486
2022-08-20 19:27:32,040 INFO  [main] No. of remaining fragment peaks: 225976
2022-08-20 19:27:32,040 INFO  [main] Building precursor-fragment pairs for MS1 features....
2022-08-20 19:27:32,984 INFO  [main] Building precursor-fragment pairs for unfragmented ions....
2022-08-20 19:27:33,607 INFO  [main] ==================================================================================
2022-08-20 19:27:33,607 INFO  [main] Processing DIA MS2 (mz range):580.0_590.0( 22/40 )
2022-08-20 19:27:33,627 INFO  [main] Processing all scans to detect possible m/z peak curves and
2022-08-20 19:27:33,627 INFO  [main] Smoothing detected signals......
2022-08-20 19:27:34,601 INFO  [main] 251322 Peak curves found (Memory usage:1044MB)
2022-08-20 19:27:34,603 INFO  [main] Grouping isotopic peak curves........
2022-08-20 19:27:34,603 INFO  [main] Building PeakCurve Mass-RT KD tree
2022-08-20 19:27:35,066 INFO  [main] No of ion clusters:140 (Memory usage:1075MB)
2022-08-20 19:27:35,067 INFO  [main] Writing PeakCluster serialization to file:20210430_PC9-7500pg_60K-IT118-DIA-IW10_02_580_590_PeakCluster.serFS...
2022-08-20 19:27:35,081 INFO  [main] Performing mass defect filter on fragment peaks
2022-08-20 19:27:35,081 INFO  [main] No. of fragment peaks: 257227
2022-08-20 19:27:35,104 INFO  [main] No. of remaining fragment peaks: 232504
2022-08-20 19:27:35,104 INFO  [main] Building precursor-fragment pairs for MS1 features....
2022-08-20 19:27:36,131 INFO  [main] Building precursor-fragment pairs for unfragmented ions....
2022-08-20 19:27:36,760 INFO  [main] ==================================================================================
2022-08-20 19:27:36,760 INFO  [main] Processing DIA MS2 (mz range):570.0_580.0( 23/40 )
2022-08-20 19:27:36,780 INFO  [main] Processing all scans to detect possible m/z peak curves and
2022-08-20 19:27:36,780 INFO  [main] Smoothing detected signals......
2022-08-20 19:27:37,736 INFO  [main] 248382 Peak curves found (Memory usage:1044MB)
2022-08-20 19:27:37,738 INFO  [main] Grouping isotopic peak curves........
2022-08-20 19:27:37,738 INFO  [main] Building PeakCurve Mass-RT KD tree
2022-08-20 19:27:38,136 INFO  [main] No of ion clusters:154 (Memory usage:1075MB)
2022-08-20 19:27:38,136 INFO  [main] Writing PeakCluster serialization to file:20210430_PC9-7500pg_60K-IT118-DIA-IW10_02_570_580_PeakCluster.serFS...
2022-08-20 19:27:38,142 INFO  [main] Performing mass defect filter on fragment peaks
2022-08-20 19:27:38,142 INFO  [main] No. of fragment peaks: 253976
2022-08-20 19:27:38,166 INFO  [main] No. of remaining fragment peaks: 230163
2022-08-20 19:27:38,166 INFO  [main] Building precursor-fragment pairs for MS1 features....
2022-08-20 19:27:39,415 INFO  [main] Building precursor-fragment pairs for unfragmented ions....
2022-08-20 19:27:40,080 INFO  [main] ==================================================================================
2022-08-20 19:27:40,080 INFO  [main] Processing DIA MS2 (mz range):560.0_570.0( 24/40 )
2022-08-20 19:27:40,102 INFO  [main] Processing all scans to detect possible m/z peak curves and
2022-08-20 19:27:40,102 INFO  [main] Smoothing detected signals......
2022-08-20 19:27:40,940 INFO  [main] 265974 Peak curves found (Memory usage:1058MB)
2022-08-20 19:27:40,942 INFO  [main] Grouping isotopic peak curves........
2022-08-20 19:27:40,942 INFO  [main] Building PeakCurve Mass-RT KD tree
2022-08-20 19:27:41,465 INFO  [main] No of ion clusters:181 (Memory usage:1091MB)
2022-08-20 19:27:41,465 INFO  [main] Writing PeakCluster serialization to file:20210430_PC9-7500pg_60K-IT118-DIA-IW10_02_560_570_PeakCluster.serFS...
2022-08-20 19:27:41,473 INFO  [main] Performing mass defect filter on fragment peaks
2022-08-20 19:27:41,473 INFO  [main] No. of fragment peaks: 271455
2022-08-20 19:27:41,501 INFO  [main] No. of remaining fragment peaks: 244460
2022-08-20 19:27:41,501 INFO  [main] Building precursor-fragment pairs for MS1 features....
2022-08-20 19:27:42,925 INFO  [main] Building precursor-fragment pairs for unfragmented ions....
2022-08-20 19:27:43,708 INFO  [main] ==================================================================================
2022-08-20 19:27:43,708 INFO  [main] Processing DIA MS2 (mz range):550.0_560.0( 25/40 )
2022-08-20 19:27:43,740 INFO  [main] Processing all scans to detect possible m/z peak curves and
2022-08-20 19:27:43,740 INFO  [main] Smoothing detected signals......
2022-08-20 19:27:44,777 INFO  [main] 265611 Peak curves found (Memory usage:1061MB)
2022-08-20 19:27:44,779 INFO  [main] Grouping isotopic peak curves........
2022-08-20 19:27:44,779 INFO  [main] Building PeakCurve Mass-RT KD tree
2022-08-20 19:27:45,187 INFO  [main] No of ion clusters:173 (Memory usage:1095MB)
2022-08-20 19:27:45,188 INFO  [main] Writing PeakCluster serialization to file:20210430_PC9-7500pg_60K-IT118-DIA-IW10_02_550_560_PeakCluster.serFS...
2022-08-20 19:27:45,193 INFO  [main] Performing mass defect filter on fragment peaks
2022-08-20 19:27:45,193 INFO  [main] No. of fragment peaks: 271594
2022-08-20 19:27:45,221 INFO  [main] No. of remaining fragment peaks: 244957
2022-08-20 19:27:45,221 INFO  [main] Building precursor-fragment pairs for MS1 features....
2022-08-20 19:27:46,482 INFO  [main] Building precursor-fragment pairs for unfragmented ions....
2022-08-20 19:27:47,197 INFO  [main] ==================================================================================
2022-08-20 19:27:47,198 INFO  [main] Processing DIA MS2 (mz range):540.0_550.0( 26/40 )
2022-08-20 19:27:47,218 INFO  [main] Processing all scans to detect possible m/z peak curves and
2022-08-20 19:27:47,218 INFO  [main] Smoothing detected signals......
2022-08-20 19:27:48,127 INFO  [main] 271566 Peak curves found (Memory usage:1069MB)
2022-08-20 19:27:48,129 INFO  [main] Grouping isotopic peak curves........
2022-08-20 19:27:48,129 INFO  [main] Building PeakCurve Mass-RT KD tree
2022-08-20 19:27:48,627 INFO  [main] No of ion clusters:198 (Memory usage:1103MB)
2022-08-20 19:27:48,627 INFO  [main] Writing PeakCluster serialization to file:20210430_PC9-7500pg_60K-IT118-DIA-IW10_02_540_550_PeakCluster.serFS...
2022-08-20 19:27:48,633 INFO  [main] Performing mass defect filter on fragment peaks
2022-08-20 19:27:48,633 INFO  [main] No. of fragment peaks: 277719
2022-08-20 19:27:48,658 INFO  [main] No. of remaining fragment peaks: 248195
2022-08-20 19:27:48,658 INFO  [main] Building precursor-fragment pairs for MS1 features....
2022-08-20 19:27:49,994 INFO  [main] Building precursor-fragment pairs for unfragmented ions....
2022-08-20 19:27:50,813 INFO  [main] ==================================================================================
2022-08-20 19:27:50,813 INFO  [main] Processing DIA MS2 (mz range):530.0_540.0( 27/40 )
2022-08-20 19:27:50,854 INFO  [main] Processing all scans to detect possible m/z peak curves and
2022-08-20 19:27:50,854 INFO  [main] Smoothing detected signals......
2022-08-20 19:27:52,262 INFO  [main] 242016 Peak curves found (Memory usage:1056MB)
2022-08-20 19:27:52,264 INFO  [main] Grouping isotopic peak curves........
2022-08-20 19:27:52,264 INFO  [main] Building PeakCurve Mass-RT KD tree
2022-08-20 19:27:52,700 INFO  [main] No of ion clusters:191 (Memory usage:1086MB)
2022-08-20 19:27:52,700 INFO  [main] Writing PeakCluster serialization to file:20210430_PC9-7500pg_60K-IT118-DIA-IW10_02_530_540_PeakCluster.serFS...
2022-08-20 19:27:52,707 INFO  [main] Performing mass defect filter on fragment peaks
2022-08-20 19:27:52,707 INFO  [main] No. of fragment peaks: 247295
2022-08-20 19:27:52,731 INFO  [main] No. of remaining fragment peaks: 215085
2022-08-20 19:27:52,731 INFO  [main] Building precursor-fragment pairs for MS1 features....
2022-08-20 19:27:53,888 INFO  [main] Building precursor-fragment pairs for unfragmented ions....
2022-08-20 19:27:54,649 INFO  [main] ==================================================================================
2022-08-20 19:27:54,649 INFO  [main] Processing DIA MS2 (mz range):520.0_530.0( 28/40 )
2022-08-20 19:27:54,671 INFO  [main] Processing all scans to detect possible m/z peak curves and
2022-08-20 19:27:54,671 INFO  [main] Smoothing detected signals......
2022-08-20 19:27:55,932 INFO  [main] 260358 Peak curves found (Memory usage:1069MB)
2022-08-20 19:27:55,934 INFO  [main] Grouping isotopic peak curves........
2022-08-20 19:27:55,934 INFO  [main] Building PeakCurve Mass-RT KD tree
2022-08-20 19:27:56,352 INFO  [main] No of ion clusters:206 (Memory usage:1101MB)
2022-08-20 19:27:56,353 INFO  [main] Writing PeakCluster serialization to file:20210430_PC9-7500pg_60K-IT118-DIA-IW10_02_520_530_PeakCluster.serFS...
2022-08-20 19:27:56,359 INFO  [main] Performing mass defect filter on fragment peaks
2022-08-20 19:27:56,359 INFO  [main] No. of fragment peaks: 266257
2022-08-20 19:27:56,386 INFO  [main] No. of remaining fragment peaks: 231347
2022-08-20 19:27:56,386 INFO  [main] Building precursor-fragment pairs for MS1 features....
2022-08-20 19:27:57,664 INFO  [main] Building precursor-fragment pairs for unfragmented ions....
2022-08-20 19:27:58,496 INFO  [main] ==================================================================================
2022-08-20 19:27:58,497 INFO  [main] Processing DIA MS2 (mz range):510.0_520.0( 29/40 )
2022-08-20 19:27:58,516 INFO  [main] Processing all scans to detect possible m/z peak curves and
2022-08-20 19:27:58,516 INFO  [main] Smoothing detected signals......
2022-08-20 19:27:59,429 INFO  [main] 255371 Peak curves found (Memory usage:1071MB)
2022-08-20 19:27:59,431 INFO  [main] Grouping isotopic peak curves........
2022-08-20 19:27:59,431 INFO  [main] Building PeakCurve Mass-RT KD tree
2022-08-20 19:27:59,887 INFO  [main] No of ion clusters:168 (Memory usage:1103MB)
2022-08-20 19:27:59,888 INFO  [main] Writing PeakCluster serialization to file:20210430_PC9-7500pg_60K-IT118-DIA-IW10_02_510_520_PeakCluster.serFS...
2022-08-20 19:27:59,893 INFO  [main] Performing mass defect filter on fragment peaks
2022-08-20 19:27:59,893 INFO  [main] No. of fragment peaks: 261384
2022-08-20 19:27:59,918 INFO  [main] No. of remaining fragment peaks: 223938
2022-08-20 19:27:59,918 INFO  [main] Building precursor-fragment pairs for MS1 features....
2022-08-20 19:28:01,429 INFO  [main] Building precursor-fragment pairs for unfragmented ions....
2022-08-20 19:28:02,240 INFO  [main] ==================================================================================
2022-08-20 19:28:02,241 INFO  [main] Processing DIA MS2 (mz range):500.0_510.0( 30/40 )
2022-08-20 19:28:02,273 INFO  [main] Processing all scans to detect possible m/z peak curves and
2022-08-20 19:28:02,273 INFO  [main] Smoothing detected signals......
2022-08-20 19:28:03,366 INFO  [main] 261714 Peak curves found (Memory usage:1078MB)
2022-08-20 19:28:03,368 INFO  [main] Grouping isotopic peak curves........
2022-08-20 19:28:03,368 INFO  [main] Building PeakCurve Mass-RT KD tree
2022-08-20 19:28:03,788 INFO  [main] No of ion clusters:181 (Memory usage:1112MB)
2022-08-20 19:28:03,788 INFO  [main] Writing PeakCluster serialization to file:20210430_PC9-7500pg_60K-IT118-DIA-IW10_02_500_510_PeakCluster.serFS...
2022-08-20 19:28:03,805 INFO  [main] Performing mass defect filter on fragment peaks
2022-08-20 19:28:03,805 INFO  [main] No. of fragment peaks: 268330
2022-08-20 19:28:03,834 INFO  [main] No. of remaining fragment peaks: 229518
2022-08-20 19:28:03,834 INFO  [main] Building precursor-fragment pairs for MS1 features....
2022-08-20 19:28:05,483 INFO  [main] Building precursor-fragment pairs for unfragmented ions....
2022-08-20 19:28:06,298 INFO  [main] ==================================================================================
2022-08-20 19:28:06,298 INFO  [main] Processing DIA MS2 (mz range):490.0_500.0( 31/40 )
2022-08-20 19:28:06,318 INFO  [main] Processing all scans to detect possible m/z peak curves and
2022-08-20 19:28:06,318 INFO  [main] Smoothing detected signals......
2022-08-20 19:28:07,447 INFO  [main] 255174 Peak curves found (Memory usage:1081MB)
2022-08-20 19:28:07,448 INFO  [main] Grouping isotopic peak curves........
2022-08-20 19:28:07,449 INFO  [main] Building PeakCurve Mass-RT KD tree
2022-08-20 19:28:07,988 INFO  [main] No of ion clusters:226 (Memory usage:1113MB)
2022-08-20 19:28:07,989 INFO  [main] Writing PeakCluster serialization to file:20210430_PC9-7500pg_60K-IT118-DIA-IW10_02_490_500_PeakCluster.serFS...
2022-08-20 19:28:07,995 INFO  [main] Performing mass defect filter on fragment peaks
2022-08-20 19:28:07,995 INFO  [main] No. of fragment peaks: 262022
2022-08-20 19:28:08,021 INFO  [main] No. of remaining fragment peaks: 223904
2022-08-20 19:28:08,021 INFO  [main] Building precursor-fragment pairs for MS1 features....
2022-08-20 19:28:09,614 INFO  [main] Building precursor-fragment pairs for unfragmented ions....
2022-08-20 19:28:10,575 INFO  [main] ==================================================================================
2022-08-20 19:28:10,575 INFO  [main] Processing DIA MS2 (mz range):480.0_490.0( 32/40 )
2022-08-20 19:28:10,598 INFO  [main] Processing all scans to detect possible m/z peak curves and
2022-08-20 19:28:10,598 INFO  [main] Smoothing detected signals......
2022-08-20 19:28:11,633 INFO  [main] 265354 Peak curves found (Memory usage:1090MB)
2022-08-20 19:28:11,635 INFO  [main] Grouping isotopic peak curves........
2022-08-20 19:28:11,636 INFO  [main] Building PeakCurve Mass-RT KD tree
2022-08-20 19:28:12,128 INFO  [main] No of ion clusters:159 (Memory usage:1123MB)
2022-08-20 19:28:12,129 INFO  [main] Writing PeakCluster serialization to file:20210430_PC9-7500pg_60K-IT118-DIA-IW10_02_480_490_PeakCluster.serFS...
2022-08-20 19:28:12,135 INFO  [main] Performing mass defect filter on fragment peaks
2022-08-20 19:28:12,135 INFO  [main] No. of fragment peaks: 272110
2022-08-20 19:28:12,157 INFO  [main] No. of remaining fragment peaks: 225478
2022-08-20 19:28:12,157 INFO  [main] Building precursor-fragment pairs for MS1 features....
2022-08-20 19:28:13,888 INFO  [main] Building precursor-fragment pairs for unfragmented ions....
2022-08-20 19:28:14,904 INFO  [main] ==================================================================================
2022-08-20 19:28:14,904 INFO  [main] Processing DIA MS2 (mz range):470.0_480.0( 33/40 )
2022-08-20 19:28:14,931 INFO  [main] Processing all scans to detect possible m/z peak curves and
2022-08-20 19:28:14,931 INFO  [main] Smoothing detected signals......
2022-08-20 19:28:16,124 INFO  [main] 265575 Peak curves found (Memory usage:1095MB)
2022-08-20 19:28:16,127 INFO  [main] Grouping isotopic peak curves........
2022-08-20 19:28:16,127 INFO  [main] Building PeakCurve Mass-RT KD tree
2022-08-20 19:28:16,535 INFO  [main] No of ion clusters:173 (Memory usage:1127MB)
2022-08-20 19:28:16,535 INFO  [main] Writing PeakCluster serialization to file:20210430_PC9-7500pg_60K-IT118-DIA-IW10_02_470_480_PeakCluster.serFS...
2022-08-20 19:28:16,542 INFO  [main] Performing mass defect filter on fragment peaks
2022-08-20 19:28:16,542 INFO  [main] No. of fragment peaks: 272126
2022-08-20 19:28:16,565 INFO  [main] No. of remaining fragment peaks: 217833
2022-08-20 19:28:16,565 INFO  [main] Building precursor-fragment pairs for MS1 features....
2022-08-20 19:28:18,081 INFO  [main] Building precursor-fragment pairs for unfragmented ions....
2022-08-20 19:28:18,957 INFO  [main] ==================================================================================
2022-08-20 19:28:18,957 INFO  [main] Processing DIA MS2 (mz range):460.0_470.0( 34/40 )
2022-08-20 19:28:18,979 INFO  [main] Processing all scans to detect possible m/z peak curves and
2022-08-20 19:28:18,979 INFO  [main] Smoothing detected signals......
2022-08-20 19:28:20,558 INFO  [main] 227539 Peak curves found (Memory usage:1078MB)
2022-08-20 19:28:20,561 INFO  [main] Grouping isotopic peak curves........
2022-08-20 19:28:20,561 INFO  [main] Building PeakCurve Mass-RT KD tree
2022-08-20 19:28:20,944 INFO  [main] No of ion clusters:113 (Memory usage:1106MB)
2022-08-20 19:28:20,944 INFO  [main] Writing PeakCluster serialization to file:20210430_PC9-7500pg_60K-IT118-DIA-IW10_02_460_470_PeakCluster.serFS...
2022-08-20 19:28:20,949 INFO  [main] Performing mass defect filter on fragment peaks
2022-08-20 19:28:20,949 INFO  [main] No. of fragment peaks: 233696
2022-08-20 19:28:20,970 INFO  [main] No. of remaining fragment peaks: 187972
2022-08-20 19:28:20,970 INFO  [main] Building precursor-fragment pairs for MS1 features....
2022-08-20 19:28:22,161 INFO  [main] Building precursor-fragment pairs for unfragmented ions....
2022-08-20 19:28:23,010 INFO  [main] ==================================================================================
2022-08-20 19:28:23,010 INFO  [main] Processing DIA MS2 (mz range):450.0_460.0( 35/40 )
2022-08-20 19:28:23,032 INFO  [main] Processing all scans to detect possible m/z peak curves and
2022-08-20 19:28:23,033 INFO  [main] Smoothing detected signals......
2022-08-20 19:28:24,058 INFO  [main] 263181 Peak curves found (Memory usage:1100MB)
2022-08-20 19:28:24,060 INFO  [main] Grouping isotopic peak curves........
2022-08-20 19:28:24,061 INFO  [main] Building PeakCurve Mass-RT KD tree
2022-08-20 19:28:24,572 INFO  [main] No of ion clusters:159 (Memory usage:1132MB)
2022-08-20 19:28:24,572 INFO  [main] Writing PeakCluster serialization to file:20210430_PC9-7500pg_60K-IT118-DIA-IW10_02_450_460_PeakCluster.serFS...
2022-08-20 19:28:24,578 INFO  [main] Performing mass defect filter on fragment peaks
2022-08-20 19:28:24,578 INFO  [main] No. of fragment peaks: 270171
2022-08-20 19:28:24,620 INFO  [main] No. of remaining fragment peaks: 210392
2022-08-20 19:28:24,621 INFO  [main] Building precursor-fragment pairs for MS1 features....
2022-08-20 19:28:26,561 INFO  [main] Building precursor-fragment pairs for unfragmented ions....
2022-08-20 19:28:27,454 INFO  [main] ==================================================================================
2022-08-20 19:28:27,454 INFO  [main] Processing DIA MS2 (mz range):440.0_450.0( 36/40 )
2022-08-20 19:28:27,490 INFO  [main] Processing all scans to detect possible m/z peak curves and
2022-08-20 19:28:27,490 INFO  [main] Smoothing detected signals......
2022-08-20 19:28:28,912 INFO  [main] 226117 Peak curves found (Memory usage:1087MB)
2022-08-20 19:28:28,914 INFO  [main] Grouping isotopic peak curves........
2022-08-20 19:28:28,914 INFO  [main] Building PeakCurve Mass-RT KD tree
2022-08-20 19:28:29,381 INFO  [main] No of ion clusters:103 (Memory usage:1115MB)
2022-08-20 19:28:29,381 INFO  [main] Writing PeakCluster serialization to file:20210430_PC9-7500pg_60K-IT118-DIA-IW10_02_440_450_PeakCluster.serFS...
2022-08-20 19:28:29,388 INFO  [main] Performing mass defect filter on fragment peaks
2022-08-20 19:28:29,388 INFO  [main] No. of fragment peaks: 232146
2022-08-20 19:28:29,413 INFO  [main] No. of remaining fragment peaks: 179557
2022-08-20 19:28:29,413 INFO  [main] Building precursor-fragment pairs for MS1 features....
2022-08-20 19:28:30,710 INFO  [main] Building precursor-fragment pairs for unfragmented ions....
2022-08-20 19:28:31,656 INFO  [main] ==================================================================================
2022-08-20 19:28:31,656 INFO  [main] Processing DIA MS2 (mz range):430.0_440.0( 37/40 )
2022-08-20 19:28:31,684 INFO  [main] Processing all scans to detect possible m/z peak curves and
2022-08-20 19:28:31,684 INFO  [main] Smoothing detected signals......
2022-08-20 19:28:32,789 INFO  [main] 234450 Peak curves found (Memory usage:1093MB)
2022-08-20 19:28:32,791 INFO  [main] Grouping isotopic peak curves........
2022-08-20 19:28:32,791 INFO  [main] Building PeakCurve Mass-RT KD tree
2022-08-20 19:28:33,192 INFO  [main] No of ion clusters:100 (Memory usage:1123MB)
2022-08-20 19:28:33,192 INFO  [main] Writing PeakCluster serialization to file:20210430_PC9-7500pg_60K-IT118-DIA-IW10_02_430_440_PeakCluster.serFS...
2022-08-20 19:28:33,197 INFO  [main] Performing mass defect filter on fragment peaks
2022-08-20 19:28:33,197 INFO  [main] No. of fragment peaks: 240349
2022-08-20 19:28:33,218 INFO  [main] No. of remaining fragment peaks: 183000
2022-08-20 19:28:33,218 INFO  [main] Building precursor-fragment pairs for MS1 features....
2022-08-20 19:28:34,662 INFO  [main] Building precursor-fragment pairs for unfragmented ions....
2022-08-20 19:28:35,465 INFO  [main] ==================================================================================
2022-08-20 19:28:35,466 INFO  [main] Processing DIA MS2 (mz range):420.0_430.0( 38/40 )
2022-08-20 19:28:35,487 INFO  [main] Processing all scans to detect possible m/z peak curves and
2022-08-20 19:28:35,487 INFO  [main] Smoothing detected signals......
2022-08-20 19:28:36,530 INFO  [main] 232643 Peak curves found (Memory usage:1100MB)
2022-08-20 19:28:36,532 INFO  [main] Grouping isotopic peak curves........
2022-08-20 19:28:36,532 INFO  [main] Building PeakCurve Mass-RT KD tree
2022-08-20 19:28:36,930 INFO  [main] No of ion clusters:153 (Memory usage:1130MB)
2022-08-20 19:28:36,930 INFO  [main] Writing PeakCluster serialization to file:20210430_PC9-7500pg_60K-IT118-DIA-IW10_02_420_430_PeakCluster.serFS...
2022-08-20 19:28:36,936 INFO  [main] Performing mass defect filter on fragment peaks
2022-08-20 19:28:36,936 INFO  [main] No. of fragment peaks: 240452
2022-08-20 19:28:36,956 INFO  [main] No. of remaining fragment peaks: 177016
2022-08-20 19:28:36,956 INFO  [main] Building precursor-fragment pairs for MS1 features....
2022-08-20 19:28:38,262 INFO  [main] Building precursor-fragment pairs for unfragmented ions....
2022-08-20 19:28:39,037 INFO  [main] ==================================================================================
2022-08-20 19:28:39,037 INFO  [main] Processing DIA MS2 (mz range):410.0_420.0( 39/40 )
2022-08-20 19:28:39,064 INFO  [main] Processing all scans to detect possible m/z peak curves and
2022-08-20 19:28:39,064 INFO  [main] Smoothing detected signals......
2022-08-20 19:28:40,042 INFO  [main] 229380 Peak curves found (Memory usage:1101MB)
2022-08-20 19:28:40,046 INFO  [main] Grouping isotopic peak curves........
2022-08-20 19:28:40,046 INFO  [main] Building PeakCurve Mass-RT KD tree
2022-08-20 19:28:40,501 INFO  [main] No of ion clusters:119 (Memory usage:1130MB)
2022-08-20 19:28:40,501 INFO  [main] Writing PeakCluster serialization to file:20210430_PC9-7500pg_60K-IT118-DIA-IW10_02_410_420_PeakCluster.serFS...
2022-08-20 19:28:40,506 INFO  [main] Performing mass defect filter on fragment peaks
2022-08-20 19:28:40,506 INFO  [main] No. of fragment peaks: 236779
2022-08-20 19:28:40,527 INFO  [main] No. of remaining fragment peaks: 166548
2022-08-20 19:28:40,527 INFO  [main] Building precursor-fragment pairs for MS1 features....
2022-08-20 19:28:42,001 INFO  [main] Building precursor-fragment pairs for unfragmented ions....
2022-08-20 19:28:42,748 INFO  [main] ==================================================================================
2022-08-20 19:28:42,749 INFO  [main] Processing DIA MS2 (mz range):400.0_410.0( 40/40 )
2022-08-20 19:28:42,771 INFO  [main] Processing all scans to detect possible m/z peak curves and
2022-08-20 19:28:42,771 INFO  [main] Smoothing detected signals......
2022-08-20 19:28:43,814 INFO  [main] 234351 Peak curves found (Memory usage:1108MB)
2022-08-20 19:28:43,817 INFO  [main] Grouping isotopic peak curves........
2022-08-20 19:28:43,817 INFO  [main] Building PeakCurve Mass-RT KD tree
2022-08-20 19:28:44,257 INFO  [main] No of ion clusters:123 (Memory usage:1137MB)
2022-08-20 19:28:44,257 INFO  [main] Writing PeakCluster serialization to file:20210430_PC9-7500pg_60K-IT118-DIA-IW10_02_400_410_PeakCluster.serFS...
2022-08-20 19:28:44,262 INFO  [main] Performing mass defect filter on fragment peaks
2022-08-20 19:28:44,262 INFO  [main] No. of fragment peaks: 241731
2022-08-20 19:28:44,286 INFO  [main] No. of remaining fragment peaks: 167397
2022-08-20 19:28:44,286 INFO  [main] Building precursor-fragment pairs for MS1 features....
2022-08-20 19:28:46,267 INFO  [main] Building precursor-fragment pairs for unfragmented ions....
2022-08-20 19:28:47,204 INFO  [main] ==================================================================================
2022-08-20 19:28:54,272 INFO  [main] /storage/yufe/data/JPST001233/mzml/50cells_1ug/20210430_PC9-7500pg_60K-IT118-DIA-IW10_02.mzML processed time:0 hour, 2 min, 43 sec
2022-08-20 19:28:54,272 INFO  [main] Job complete
2022-08-20 19:28:54,272 INFO  [main] =================================================================================================
Process 'UmpireSe' finished, exit code: 0
UmpireSe
java -cp /storage/yufe/tools/FragPipe-18.0/fragpipe/lib/fragpipe-18.0.jar:/storage/yufe/tools/FragPipe-18.0/fragpipe/lib/commons-io-2.11.0.jar com.github.chhh.utils.FileMove --no-err /storage/yufe/data/JPST001233/mzml/50cells_1ug/diaumpire_se.log /storage/yufe/results/msfragger_dia_paper/low_input_cell_50cells_1ug/diaumpire/diaumpire_se.log
Process 'UmpireSe' finished, exit code: 0
UmpireSe
java -cp /storage/yufe/tools/FragPipe-18.0/fragpipe/lib/fragpipe-18.0.jar:/storage/yufe/tools/FragPipe-18.0/fragpipe/lib/commons-io-2.11.0.jar com.github.chhh.utils.FileMove --no-err /storage/yufe/data/JPST001233/mzml/50cells_1ug/20210430_PC9-7500pg_60K-IT118-DIA-IW10_02_Peak /storage/yufe/results/msfragger_dia_paper/low_input_cell_50cells_1ug/diaumpire/20210430_PC9-7500pg_60K-IT118-DIA-IW10_02_Peak
Process 'UmpireSe' finished, exit code: 0
UmpireSe
java -cp /storage/yufe/tools/FragPipe-18.0/fragpipe/lib/fragpipe-18.0.jar:/storage/yufe/tools/FragPipe-18.0/fragpipe/lib/commons-io-2.11.0.jar com.github.chhh.utils.FileMove --no-err /storage/yufe/data/JPST001233/mzml/50cells_1ug/20210430_PC9-7500pg_60K-IT118-DIA-IW10_02.DIAWindowsFS /storage/yufe/results/msfragger_dia_paper/low_input_cell_50cells_1ug/diaumpire/20210430_PC9-7500pg_60K-IT118-DIA-IW10_02.DIAWindowsFS
Process 'UmpireSe' finished, exit code: 0
UmpireSe
java -cp /storage/yufe/tools/FragPipe-18.0/fragpipe/lib/fragpipe-18.0.jar:/storage/yufe/tools/FragPipe-18.0/fragpipe/lib/commons-io-2.11.0.jar com.github.chhh.utils.FileMove --no-err /storage/yufe/data/JPST001233/mzml/50cells_1ug/20210430_PC9-7500pg_60K-IT118-DIA-IW10_02.RTidxFS /storage/yufe/results/msfragger_dia_paper/low_input_cell_50cells_1ug/diaumpire/20210430_PC9-7500pg_60K-IT118-DIA-IW10_02.RTidxFS
Process 'UmpireSe' finished, exit code: 0
UmpireSe
java -cp /storage/yufe/tools/FragPipe-18.0/fragpipe/lib/fragpipe-18.0.jar:/storage/yufe/tools/FragPipe-18.0/fragpipe/lib/commons-io-2.11.0.jar com.github.chhh.utils.FileMove --no-err /storage/yufe/data/JPST001233/mzml/50cells_1ug/20210430_PC9-7500pg_60K-IT118-DIA-IW10_02.ScanClusterMapping_Q1 /storage/yufe/results/msfragger_dia_paper/low_input_cell_50cells_1ug/diaumpire/20210430_PC9-7500pg_60K-IT118-DIA-IW10_02.ScanClusterMapping_Q1
Process 'UmpireSe' finished, exit code: 0
UmpireSe
java -cp /storage/yufe/tools/FragPipe-18.0/fragpipe/lib/fragpipe-18.0.jar:/storage/yufe/tools/FragPipe-18.0/fragpipe/lib/commons-io-2.11.0.jar com.github.chhh.utils.FileMove --no-err /storage/yufe/data/JPST001233/mzml/50cells_1ug/20210430_PC9-7500pg_60K-IT118-DIA-IW10_02.ScanClusterMapping_Q2 /storage/yufe/results/msfragger_dia_paper/low_input_cell_50cells_1ug/diaumpire/20210430_PC9-7500pg_60K-IT118-DIA-IW10_02.ScanClusterMapping_Q2
Process 'UmpireSe' finished, exit code: 0
UmpireSe
java -cp /storage/yufe/tools/FragPipe-18.0/fragpipe/lib/fragpipe-18.0.jar:/storage/yufe/tools/FragPipe-18.0/fragpipe/lib/commons-io-2.11.0.jar com.github.chhh.utils.FileMove --no-err /storage/yufe/data/JPST001233/mzml/50cells_1ug/20210430_PC9-7500pg_60K-IT118-DIA-IW10_02.ScanClusterMapping_Q3 /storage/yufe/results/msfragger_dia_paper/low_input_cell_50cells_1ug/diaumpire/20210430_PC9-7500pg_60K-IT118-DIA-IW10_02.ScanClusterMapping_Q3
Process 'UmpireSe' finished, exit code: 0
UmpireSe
java -cp /storage/yufe/tools/FragPipe-18.0/fragpipe/lib/fragpipe-18.0.jar:/storage/yufe/tools/FragPipe-18.0/fragpipe/lib/commons-io-2.11.0.jar com.github.chhh.utils.FileMove --no-err /storage/yufe/data/JPST001233/mzml/50cells_1ug/20210430_PC9-7500pg_60K-IT118-DIA-IW10_02.ScanidxFS /storage/yufe/results/msfragger_dia_paper/low_input_cell_50cells_1ug/diaumpire/20210430_PC9-7500pg_60K-IT118-DIA-IW10_02.ScanidxFS
Process 'UmpireSe' finished, exit code: 0
UmpireSe
java -cp /storage/yufe/tools/FragPipe-18.0/fragpipe/lib/fragpipe-18.0.jar:/storage/yufe/tools/FragPipe-18.0/fragpipe/lib/commons-io-2.11.0.jar com.github.chhh.utils.FileMove --no-err /storage/yufe/data/JPST001233/mzml/50cells_1ug/20210430_PC9-7500pg_60K-IT118-DIA-IW10_02.ScanPosFS /storage/yufe/results/msfragger_dia_paper/low_input_cell_50cells_1ug/diaumpire/20210430_PC9-7500pg_60K-IT118-DIA-IW10_02.ScanPosFS
Process 'UmpireSe' finished, exit code: 0
UmpireSe
java -cp /storage/yufe/tools/FragPipe-18.0/fragpipe/lib/fragpipe-18.0.jar:/storage/yufe/tools/FragPipe-18.0/fragpipe/lib/commons-io-2.11.0.jar com.github.chhh.utils.FileMove --no-err /storage/yufe/data/JPST001233/mzml/50cells_1ug/20210430_PC9-7500pg_60K-IT118-DIA-IW10_02.ScanRTFS /storage/yufe/results/msfragger_dia_paper/low_input_cell_50cells_1ug/diaumpire/20210430_PC9-7500pg_60K-IT118-DIA-IW10_02.ScanRTFS
Process 'UmpireSe' finished, exit code: 0
UmpireSe
java -cp /storage/yufe/tools/FragPipe-18.0/fragpipe/lib/fragpipe-18.0.jar:/storage/yufe/tools/FragPipe-18.0/fragpipe/lib/commons-io-2.11.0.jar com.github.chhh.utils.FileMove --no-err /storage/yufe/data/JPST001233/mzml/50cells_1ug/20210430_PC9-7500pg_60K-IT118-DIA-IW10_02_diasetting.ser /storage/yufe/results/msfragger_dia_paper/low_input_cell_50cells_1ug/diaumpire/20210430_PC9-7500pg_60K-IT118-DIA-IW10_02_diasetting.ser
Process 'UmpireSe' finished, exit code: 0
UmpireSe
java -cp /storage/yufe/tools/FragPipe-18.0/fragpipe/lib/fragpipe-18.0.jar:/storage/yufe/tools/FragPipe-18.0/fragpipe/lib/commons-io-2.11.0.jar com.github.chhh.utils.FileMove --no-err /storage/yufe/data/JPST001233/mzml/50cells_1ug/20210430_PC9-7500pg_60K-IT118-DIA-IW10_02_params.ser /storage/yufe/results/msfragger_dia_paper/low_input_cell_50cells_1ug/diaumpire/20210430_PC9-7500pg_60K-IT118-DIA-IW10_02_params.ser
Process 'UmpireSe' finished, exit code: 0
UmpireSe
java -cp /storage/yufe/tools/FragPipe-18.0/fragpipe/lib/fragpipe-18.0.jar:/storage/yufe/tools/FragPipe-18.0/fragpipe/lib/commons-io-2.11.0.jar com.github.chhh.utils.FileMove --no-err /storage/yufe/data/JPST001233/mzml/50cells_1ug/20210430_PC9-7500pg_60K-IT118-DIA-IW10_02_Q1.mgf /storage/yufe/results/msfragger_dia_paper/low_input_cell_50cells_1ug/diaumpire/20210430_PC9-7500pg_60K-IT118-DIA-IW10_02_Q1.mgf
Process 'UmpireSe' finished, exit code: 0
UmpireSe
java -cp /storage/yufe/tools/FragPipe-18.0/fragpipe/lib/fragpipe-18.0.jar:/storage/yufe/tools/FragPipe-18.0/fragpipe/lib/commons-io-2.11.0.jar com.github.chhh.utils.FileMove --no-err /storage/yufe/data/JPST001233/mzml/50cells_1ug/20210430_PC9-7500pg_60K-IT118-DIA-IW10_02_Q2.mgf /storage/yufe/results/msfragger_dia_paper/low_input_cell_50cells_1ug/diaumpire/20210430_PC9-7500pg_60K-IT118-DIA-IW10_02_Q2.mgf
Process 'UmpireSe' finished, exit code: 0
UmpireSe
java -cp /storage/yufe/tools/FragPipe-18.0/fragpipe/lib/fragpipe-18.0.jar:/storage/yufe/tools/FragPipe-18.0/fragpipe/lib/commons-io-2.11.0.jar com.github.chhh.utils.FileMove --no-err /storage/yufe/data/JPST001233/mzml/50cells_1ug/20210430_PC9-7500pg_60K-IT118-DIA-IW10_02_Q3.mgf /storage/yufe/results/msfragger_dia_paper/low_input_cell_50cells_1ug/diaumpire/20210430_PC9-7500pg_60K-IT118-DIA-IW10_02_Q3.mgf
Process 'UmpireSe' finished, exit code: 0
UmpireSe
java -cp /storage/yufe/tools/FragPipe-18.0/fragpipe/lib/fragpipe-18.0.jar:/storage/yufe/tools/FragPipe-18.0/fragpipe/lib/commons-io-2.11.0.jar com.github.chhh.utils.FileMove --no-err /storage/yufe/data/JPST001233/mzml/50cells_1ug/20210430_PC9-7500pg_60K-IT118-DIA-IW10_02_Q1.mzML /storage/yufe/results/msfragger_dia_paper/low_input_cell_50cells_1ug/diaumpire/20210430_PC9-7500pg_60K-IT118-DIA-IW10_02_Q1.mzML
Process 'UmpireSe' finished, exit code: 0
UmpireSe
java -cp /storage/yufe/tools/FragPipe-18.0/fragpipe/lib/fragpipe-18.0.jar:/storage/yufe/tools/FragPipe-18.0/fragpipe/lib/commons-io-2.11.0.jar com.github.chhh.utils.FileMove --no-err /storage/yufe/data/JPST001233/mzml/50cells_1ug/20210430_PC9-7500pg_60K-IT118-DIA-IW10_02_Q2.mzML /storage/yufe/results/msfragger_dia_paper/low_input_cell_50cells_1ug/diaumpire/20210430_PC9-7500pg_60K-IT118-DIA-IW10_02_Q2.mzML
Process 'UmpireSe' finished, exit code: 0
UmpireSe
java -cp /storage/yufe/tools/FragPipe-18.0/fragpipe/lib/fragpipe-18.0.jar:/storage/yufe/tools/FragPipe-18.0/fragpipe/lib/commons-io-2.11.0.jar com.github.chhh.utils.FileMove --no-err /storage/yufe/data/JPST001233/mzml/50cells_1ug/20210430_PC9-7500pg_60K-IT118-DIA-IW10_02_Q3.mzML /storage/yufe/results/msfragger_dia_paper/low_input_cell_50cells_1ug/diaumpire/20210430_PC9-7500pg_60K-IT118-DIA-IW10_02_Q3.mzML
Process 'UmpireSe' finished, exit code: 0
UmpireSe
java -cp /storage/yufe/tools/FragPipe-18.0/fragpipe/lib/fragpipe-18.0.jar com.github.chhh.utils.FileDelete /storage/yufe/results/msfragger_dia_paper/low_input_cell_50cells_1ug/diaumpire/20210430_PC9-7500pg_60K-IT118-DIA-IW10_02_Peak
Process 'UmpireSe' finished, exit code: 0
UmpireSe
java -cp /storage/yufe/tools/FragPipe-18.0/fragpipe/lib/fragpipe-18.0.jar com.github.chhh.utils.FileDelete /storage/yufe/results/msfragger_dia_paper/low_input_cell_50cells_1ug/diaumpire/20210430_PC9-7500pg_60K-IT118-DIA-IW10_02.DIAWindowsFS
Process 'UmpireSe' finished, exit code: 0
UmpireSe
java -cp /storage/yufe/tools/FragPipe-18.0/fragpipe/lib/fragpipe-18.0.jar com.github.chhh.utils.FileDelete /storage/yufe/results/msfragger_dia_paper/low_input_cell_50cells_1ug/diaumpire/20210430_PC9-7500pg_60K-IT118-DIA-IW10_02.RTidxFS
Process 'UmpireSe' finished, exit code: 0
UmpireSe
java -cp /storage/yufe/tools/FragPipe-18.0/fragpipe/lib/fragpipe-18.0.jar com.github.chhh.utils.FileDelete /storage/yufe/results/msfragger_dia_paper/low_input_cell_50cells_1ug/diaumpire/20210430_PC9-7500pg_60K-IT118-DIA-IW10_02.ScanClusterMapping_Q1
Process 'UmpireSe' finished, exit code: 0
UmpireSe
java -cp /storage/yufe/tools/FragPipe-18.0/fragpipe/lib/fragpipe-18.0.jar com.github.chhh.utils.FileDelete /storage/yufe/results/msfragger_dia_paper/low_input_cell_50cells_1ug/diaumpire/20210430_PC9-7500pg_60K-IT118-DIA-IW10_02.ScanClusterMapping_Q2
Process 'UmpireSe' finished, exit code: 0
UmpireSe
java -cp /storage/yufe/tools/FragPipe-18.0/fragpipe/lib/fragpipe-18.0.jar com.github.chhh.utils.FileDelete /storage/yufe/results/msfragger_dia_paper/low_input_cell_50cells_1ug/diaumpire/20210430_PC9-7500pg_60K-IT118-DIA-IW10_02.ScanClusterMapping_Q3
Process 'UmpireSe' finished, exit code: 0
UmpireSe
java -cp /storage/yufe/tools/FragPipe-18.0/fragpipe/lib/fragpipe-18.0.jar com.github.chhh.utils.FileDelete /storage/yufe/results/msfragger_dia_paper/low_input_cell_50cells_1ug/diaumpire/20210430_PC9-7500pg_60K-IT118-DIA-IW10_02.ScanidxFS
Process 'UmpireSe' finished, exit code: 0
UmpireSe
java -cp /storage/yufe/tools/FragPipe-18.0/fragpipe/lib/fragpipe-18.0.jar com.github.chhh.utils.FileDelete /storage/yufe/results/msfragger_dia_paper/low_input_cell_50cells_1ug/diaumpire/20210430_PC9-7500pg_60K-IT118-DIA-IW10_02.ScanPosFS
Process 'UmpireSe' finished, exit code: 0
UmpireSe
java -cp /storage/yufe/tools/FragPipe-18.0/fragpipe/lib/fragpipe-18.0.jar com.github.chhh.utils.FileDelete /storage/yufe/results/msfragger_dia_paper/low_input_cell_50cells_1ug/diaumpire/20210430_PC9-7500pg_60K-IT118-DIA-IW10_02.ScanRTFS
Process 'UmpireSe' finished, exit code: 0
UmpireSe
java -cp /storage/yufe/tools/FragPipe-18.0/fragpipe/lib/fragpipe-18.0.jar com.github.chhh.utils.FileDelete /storage/yufe/results/msfragger_dia_paper/low_input_cell_50cells_1ug/diaumpire/20210430_PC9-7500pg_60K-IT118-DIA-IW10_02_diasetting.ser
Process 'UmpireSe' finished, exit code: 0
UmpireSe
java -cp /storage/yufe/tools/FragPipe-18.0/fragpipe/lib/fragpipe-18.0.jar com.github.chhh.utils.FileDelete /storage/yufe/results/msfragger_dia_paper/low_input_cell_50cells_1ug/diaumpire/20210430_PC9-7500pg_60K-IT118-DIA-IW10_02_params.ser
Process 'UmpireSe' finished, exit code: 0
UmpireSe
java -cp /storage/yufe/tools/FragPipe-18.0/fragpipe/lib/fragpipe-18.0.jar com.github.chhh.utils.FileDelete /storage/yufe/results/msfragger_dia_paper/low_input_cell_50cells_1ug/diaumpire/20210430_PC9-7500pg_60K-IT118-DIA-IW10_02_Q1.mgf
Process 'UmpireSe' finished, exit code: 0
UmpireSe
java -cp /storage/yufe/tools/FragPipe-18.0/fragpipe/lib/fragpipe-18.0.jar com.github.chhh.utils.FileDelete /storage/yufe/results/msfragger_dia_paper/low_input_cell_50cells_1ug/diaumpire/20210430_PC9-7500pg_60K-IT118-DIA-IW10_02_Q2.mgf
Process 'UmpireSe' finished, exit code: 0
UmpireSe
java -cp /storage/yufe/tools/FragPipe-18.0/fragpipe/lib/fragpipe-18.0.jar com.github.chhh.utils.FileDelete /storage/yufe/results/msfragger_dia_paper/low_input_cell_50cells_1ug/diaumpire/20210430_PC9-7500pg_60K-IT118-DIA-IW10_02_Q3.mgf
Process 'UmpireSe' finished, exit code: 0
UmpireSe
java -Xmx256G -Dlibs.thermo.dir=/storage/yufe/tools/MSFragger-3.5/ext/thermo -cp /storage/yufe/tools/FragPipe-18.0/fragpipe/tools/DIA_Umpire_SE-2.2.8.jar:/storage/yufe/tools/FragPipe-18.0/fragpipe/tools/batmass-io-1.25.5.jar dia_umpire_se.DIA_Umpire_SE /storage/yufe/data/JPST001233/mzml/50cells_1ug/20210430_PC9-7500pg_60K-IT118-DIA-IW10_03.mzML /storage/yufe/results/msfragger_dia_paper/low_input_cell_50cells_1ug/diaumpire/umpire-se.params
=================================================================================================
DIA-Umpire signal extraction analysis  (version: v2.2.8)
(c) University of Michigan
WARNING: sun.reflect.Reflection.getCallerClass is not supported. This will impact performance.
2022-08-20 19:29:03,091 INFO  [main] Version: v2.2.8
2022-08-20 19:29:03,093 INFO  [main] Parameter file:/storage/yufe/results/msfragger_dia_paper/low_input_cell_50cells_1ug/diaumpire/umpire-se.params
2022-08-20 19:29:03,093 INFO  [main] Spectra file:/storage/yufe/data/JPST001233/mzml/50cells_1ug/20210430_PC9-7500pg_60K-IT118-DIA-IW10_03.mzML
2022-08-20 19:29:03,095 INFO  [main] 
2022-08-20 19:29:03,095 INFO  [main] ####################################################################################################
2022-08-20 19:29:03,095 INFO  [main] #No of threads
2022-08-20 19:29:03,095 INFO  [main] Thread = 56
2022-08-20 19:29:03,095 INFO  [main] ####################################################################################################
2022-08-20 19:29:03,095 INFO  [main] 
2022-08-20 19:29:03,096 INFO  [main] ## omit Thread
2022-08-20 19:29:03,096 INFO  [main] 
2022-08-20 19:29:03,096 INFO  [main] #Precursor-fragments grouping parameters
2022-08-20 19:29:03,096 INFO  [main] RPmax = 25
2022-08-20 19:29:03,096 INFO  [main] RFmax = 500
2022-08-20 19:29:03,096 INFO  [main] CorrThreshold = 0
2022-08-20 19:29:03,096 INFO  [main] DeltaApex = 0.2
2022-08-20 19:29:03,096 INFO  [main] RTOverlap = 0.3
2022-08-20 19:29:03,096 INFO  [main] 
2022-08-20 19:29:03,097 INFO  [main] #Fragment intensity adjustments
2022-08-20 19:29:03,097 INFO  [main] # change BoostComplementaryIon if later using database search results to build libraries for Skyline/OpenSWATH
2022-08-20 19:29:03,097 INFO  [main] AdjustFragIntensity = true
2022-08-20 19:29:03,097 INFO  [main] BoostComplementaryIon = false
2022-08-20 19:29:03,097 INFO  [main] 
2022-08-20 19:29:03,097 INFO  [main] #Export detected MS1 features (output feature file can be loaded and mapped to RAW data in BatMass)
2022-08-20 19:29:03,097 INFO  [main] ExportPrecursorPeak = false
2022-08-20 19:29:03,097 INFO  [main] 
2022-08-20 19:29:03,097 INFO  [main] Q1 = true
2022-08-20 19:29:03,097 INFO  [main] Q2 = true
2022-08-20 19:29:03,098 INFO  [main] Q3 = true
2022-08-20 19:29:03,098 INFO  [main] 
2022-08-20 19:29:03,098 INFO  [main] #Signal extraction: mass accuracy and resolution
2022-08-20 19:29:03,098 INFO  [main] # resolution parameter matters only for data generated in profile mode
2022-08-20 19:29:03,098 INFO  [main] SE.MS1PPM = 10
2022-08-20 19:29:03,098 INFO  [main] SE.MS2PPM = 20
2022-08-20 19:29:03,098 INFO  [main] SE.Resolution = 60000
2022-08-20 19:29:03,098 INFO  [main] 
2022-08-20 19:29:03,098 INFO  [main] #Signal extraction: signal to noise filter
2022-08-20 19:29:03,098 INFO  [main] SE.SN = 1.1
2022-08-20 19:29:03,099 INFO  [main] SE.MS2SN = 1.1
2022-08-20 19:29:03,099 INFO  [main] 
2022-08-20 19:29:03,099 INFO  [main] #Signal extraction: minimum signal intensity filter
2022-08-20 19:29:03,099 INFO  [main] # for Thermo data, filtering is usually not necessary. Set SE.EstimateBG to false and SE.MinMSIntensity and SE.MinMSMSIntensity to a low value, e.g. 1
2022-08-20 19:29:03,099 INFO  [main] # for older Q Exactive data, or when too many MS1 features are extracted, set SE.EstimateBG to yes (or apply SE.MinMSIntensity and SE.MinMSMSIntensity values based on BatMass visualization)
2022-08-20 19:29:03,099 INFO  [main] SE.EstimateBG = false
2022-08-20 19:29:03,099 INFO  [main] SE.MinMSIntensity = 1
2022-08-20 19:29:03,099 INFO  [main] SE.MinMSMSIntensity = 1
2022-08-20 19:29:03,099 INFO  [main] 
2022-08-20 19:29:03,100 INFO  [main] #Signal extraction: peak curve detection and isotope grouping
2022-08-20 19:29:03,100 INFO  [main] # for older Q Exactive data, or when too many MS1 features are extracted, set SE.NoMissedScan to 1
2022-08-20 19:29:03,100 INFO  [main] SE.NoMissedScan = 1
2022-08-20 19:29:03,100 INFO  [main] SE.MaxCurveRTRange = 2
2022-08-20 19:29:03,100 INFO  [main] SE.RemoveGroupedPeaks = true
2022-08-20 19:29:03,100 INFO  [main] SE.RemoveGroupedPeaksRTOverlap = 0.3
2022-08-20 19:29:03,100 INFO  [main] SE.RemoveGroupedPeaksCorr = 0.3
2022-08-20 19:29:03,100 INFO  [main] SE.MinNoPeakCluster = 2
2022-08-20 19:29:03,100 INFO  [main] SE.MaxNoPeakCluster = 4
2022-08-20 19:29:03,100 INFO  [main] 
2022-08-20 19:29:03,101 INFO  [main] #Signal extraction: filtering of MS1 features
2022-08-20 19:29:03,101 INFO  [main] # if interested in modified peptides, increase MassDefectOffset parameter, or set SE.MassDefectFilter to false
2022-08-20 19:29:03,101 INFO  [main] SE.IsoPattern = 0.3
2022-08-20 19:29:03,101 INFO  [main] SE.MassDefectFilter = true
2022-08-20 19:29:03,101 INFO  [main] SE.MassDefectOffset = 0.1
2022-08-20 19:29:03,101 INFO  [main] 
2022-08-20 19:29:03,101 INFO  [main] #Signal extraction: other
2022-08-20 19:29:03,101 INFO  [main] SE.StartCharge = 1
2022-08-20 19:29:03,101 INFO  [main] SE.EndCharge = 5
2022-08-20 19:29:03,101 INFO  [main] SE.MS2StartCharge = 2
2022-08-20 19:29:03,101 INFO  [main] SE.MS2EndCharge = 5
2022-08-20 19:29:03,102 INFO  [main] SE.MinFrag = 10
2022-08-20 19:29:03,102 INFO  [main] SE.StartRT = 0
2022-08-20 19:29:03,102 INFO  [main] SE.EndRT = 9999
2022-08-20 19:29:03,102 INFO  [main] SE.MinMZ = 200
2022-08-20 19:29:03,102 INFO  [main] SE.MinPrecursorMass = 600
2022-08-20 19:29:03,102 INFO  [main] SE.MaxPrecursorMass = 5000
2022-08-20 19:29:03,102 INFO  [main] 
2022-08-20 19:29:03,102 INFO  [main] 
2022-08-20 19:29:03,102 INFO  [main] #Isolation window setting
2022-08-20 19:29:03,102 INFO  [main] #The current version supports the following window type: SWATH (fixed window size), V_SWATH (variable SWATH window), MSX, MSE, pSMART
2022-08-20 19:29:03,102 INFO  [main] WindowType = SWATH
2022-08-20 19:29:03,102 INFO  [main] 
2022-08-20 19:29:03,103 INFO  [main] #Fix window size (For SWATH)
2022-08-20 19:29:03,103 INFO  [main] # for Thermo data, this will be determined from raw data automatically
2022-08-20 19:29:03,103 INFO  [main] WindowSize = 10
2022-08-20 19:29:03,103 INFO  [main] 
2022-08-20 19:29:03,103 INFO  [main] #Variable SWATH window setting (start m/z, end m/z, separated by Tab)
2022-08-20 19:29:03,103 INFO  [main] # for Thermo data, this will be determined from raw data automatically
2022-08-20 19:29:03,103 INFO  [main] ==window setting begin
2022-08-20 19:29:03,103 INFO  [main] 
2022-08-20 19:29:03,103 INFO  [main] =================================================================================================
2022-08-20 19:29:03,103 INFO  [main] Processing /storage/yufe/data/JPST001233/mzml/50cells_1ug/20210430_PC9-7500pg_60K-IT118-DIA-IW10_03.mzML....
2022-08-20 19:29:03,106 INFO  [main] Writing DIA setting to file:/storage/yufe/data/JPST001233/mzml/50cells_1ug/20210430_PC9-7500pg_60K-IT118-DIA-IW10_03_diasetting.ser...
2022-08-20 19:29:03,112 INFO  [main] Writing parameter to file:/storage/yufe/data/JPST001233/mzml/50cells_1ug/20210430_PC9-7500pg_60K-IT118-DIA-IW10_03_params.ser...
2022-08-20 19:29:03,116 INFO  [main] Module A: Signal extraction
WARNING: An illegal reflective access operation has occurred
WARNING: Illegal reflective access by org.nustaq.serialization.FSTClazzInfo (file:/storage/yufe/tools/FragPipe-18.0/fragpipe/tools/DIA_Umpire_SE-2.2.8.jar) to field java.lang.String.value
WARNING: Please consider reporting this to the maintainers of org.nustaq.serialization.FSTClazzInfo
WARNING: Use --illegal-access=warn to enable warnings of further illegal reflective access operations
WARNING: All illegal access operations will be denied in a future release
2022-08-20 19:29:13,184 INFO  [main] Writing DIA setting to file:/storage/yufe/data/JPST001233/mzml/50cells_1ug/20210430_PC9-7500pg_60K-IT118-DIA-IW10_03_diasetting.ser...
2022-08-20 19:29:13,364 INFO  [main] Processing MS1 peak detection
2022-08-20 19:29:13,365 INFO  [main] MS1 average cycle time : 5.8065853 seconds
2022-08-20 19:29:15,338 INFO  [main] Processing all scans to detect possible m/z peak curves and
2022-08-20 19:29:15,338 INFO  [main] Smoothing detected signals......
2022-08-20 19:29:21,815 INFO  [main] 1210259 Peak curves found (Memory usage:859MB)
2022-08-20 19:29:21,816 INFO  [main] Inclusion mz values found: 0/0
2022-08-20 19:29:21,816 INFO  [main] Grouping isotopic peak curves........
2022-08-20 19:29:21,817 INFO  [main] Building PeakCurve Mass-RT KD tree
2022-08-20 19:29:25,633 INFO  [main] No of ion clusters:78112 (Memory usage:914MB)
2022-08-20 19:29:25,683 INFO  [main] Writing PeakCluster serialization to file:20210430_PC9-7500pg_60K-IT118-DIA-IW10_03_PeakCluster.serFS...
2022-08-20 19:29:26,711 INFO  [main] ==================================================================================
2022-08-20 19:29:26,712 INFO  [main] Processing DIA MS2 (mz range):790.0_800.0( 1/40 )
2022-08-20 19:29:26,778 INFO  [main] Processing all scans to detect possible m/z peak curves and
2022-08-20 19:29:26,778 INFO  [main] Smoothing detected signals......
2022-08-20 19:29:27,880 INFO  [main] 183185 Peak curves found (Memory usage:1017MB)
2022-08-20 19:29:27,882 INFO  [main] Grouping isotopic peak curves........
2022-08-20 19:29:27,882 INFO  [main] Building PeakCurve Mass-RT KD tree
2022-08-20 19:29:28,365 INFO  [main] No of ion clusters:53 (Memory usage:1040MB)
2022-08-20 19:29:28,365 INFO  [main] Writing PeakCluster serialization to file:20210430_PC9-7500pg_60K-IT118-DIA-IW10_03_790_800_PeakCluster.serFS...
2022-08-20 19:29:28,375 INFO  [main] Performing mass defect filter on fragment peaks
2022-08-20 19:29:28,375 INFO  [main] No. of fragment peaks: 184577
2022-08-20 19:29:28,411 INFO  [main] No. of remaining fragment peaks: 141671
2022-08-20 19:29:28,411 INFO  [main] Building precursor-fragment pairs for MS1 features....
2022-08-20 19:29:29,430 INFO  [main] Building precursor-fragment pairs for unfragmented ions....
2022-08-20 19:29:30,040 INFO  [main] ==================================================================================
2022-08-20 19:29:30,041 INFO  [main] Processing DIA MS2 (mz range):780.0_790.0( 2/40 )
2022-08-20 19:29:30,065 INFO  [main] Processing all scans to detect possible m/z peak curves and
2022-08-20 19:29:30,065 INFO  [main] Smoothing detected signals......
2022-08-20 19:29:31,014 INFO  [main] 188441 Peak curves found (Memory usage:964MB)
2022-08-20 19:29:31,016 INFO  [main] Grouping isotopic peak curves........
2022-08-20 19:29:31,016 INFO  [main] Building PeakCurve Mass-RT KD tree
2022-08-20 19:29:31,495 INFO  [main] No of ion clusters:50 (Memory usage:987MB)
2022-08-20 19:29:31,496 INFO  [main] Writing PeakCluster serialization to file:20210430_PC9-7500pg_60K-IT118-DIA-IW10_03_780_790_PeakCluster.serFS...
2022-08-20 19:29:31,506 INFO  [main] Performing mass defect filter on fragment peaks
2022-08-20 19:29:31,506 INFO  [main] No. of fragment peaks: 189851
2022-08-20 19:29:31,527 INFO  [main] No. of remaining fragment peaks: 148834
2022-08-20 19:29:31,527 INFO  [main] Building precursor-fragment pairs for MS1 features....
2022-08-20 19:29:31,976 INFO  [main] Building precursor-fragment pairs for unfragmented ions....
2022-08-20 19:29:32,442 INFO  [main] ==================================================================================
2022-08-20 19:29:32,442 INFO  [main] Processing DIA MS2 (mz range):770.0_780.0( 3/40 )
2022-08-20 19:29:32,469 INFO  [main] Processing all scans to detect possible m/z peak curves and
2022-08-20 19:29:32,469 INFO  [main] Smoothing detected signals......
2022-08-20 19:29:33,338 INFO  [main] 201685 Peak curves found (Memory usage:972MB)
2022-08-20 19:29:33,340 INFO  [main] Grouping isotopic peak curves........
2022-08-20 19:29:33,340 INFO  [main] Building PeakCurve Mass-RT KD tree
2022-08-20 19:29:33,805 INFO  [main] No of ion clusters:44 (Memory usage:996MB)
2022-08-20 19:29:33,806 INFO  [main] Writing PeakCluster serialization to file:20210430_PC9-7500pg_60K-IT118-DIA-IW10_03_770_780_PeakCluster.serFS...
2022-08-20 19:29:33,810 INFO  [main] Performing mass defect filter on fragment peaks
2022-08-20 19:29:33,810 INFO  [main] No. of fragment peaks: 203873
2022-08-20 19:29:33,832 INFO  [main] No. of remaining fragment peaks: 165639
2022-08-20 19:29:33,832 INFO  [main] Building precursor-fragment pairs for MS1 features....
2022-08-20 19:29:34,774 INFO  [main] Building precursor-fragment pairs for unfragmented ions....
2022-08-20 19:29:35,277 INFO  [main] ==================================================================================
2022-08-20 19:29:35,277 INFO  [main] Processing DIA MS2 (mz range):760.0_770.0( 4/40 )
2022-08-20 19:29:35,308 INFO  [main] Processing all scans to detect possible m/z peak curves and
2022-08-20 19:29:35,308 INFO  [main] Smoothing detected signals......
2022-08-20 19:29:36,150 INFO  [main] 201964 Peak curves found (Memory usage:973MB)
2022-08-20 19:29:36,152 INFO  [main] Grouping isotopic peak curves........
2022-08-20 19:29:36,152 INFO  [main] Building PeakCurve Mass-RT KD tree
2022-08-20 19:29:36,547 INFO  [main] No of ion clusters:67 (Memory usage:997MB)
2022-08-20 19:29:36,548 INFO  [main] Writing PeakCluster serialization to file:20210430_PC9-7500pg_60K-IT118-DIA-IW10_03_760_770_PeakCluster.serFS...
2022-08-20 19:29:36,556 INFO  [main] Performing mass defect filter on fragment peaks
2022-08-20 19:29:36,556 INFO  [main] No. of fragment peaks: 204351
2022-08-20 19:29:36,577 INFO  [main] No. of remaining fragment peaks: 165122
2022-08-20 19:29:36,577 INFO  [main] Building precursor-fragment pairs for MS1 features....
2022-08-20 19:29:36,947 INFO  [main] Building precursor-fragment pairs for unfragmented ions....
2022-08-20 19:29:37,442 INFO  [main] ==================================================================================
2022-08-20 19:29:37,442 INFO  [main] Processing DIA MS2 (mz range):750.0_760.0( 5/40 )
2022-08-20 19:29:37,464 INFO  [main] Processing all scans to detect possible m/z peak curves and
2022-08-20 19:29:37,464 INFO  [main] Smoothing detected signals......
2022-08-20 19:29:38,366 INFO  [main] 200512 Peak curves found (Memory usage:972MB)
2022-08-20 19:29:38,370 INFO  [main] Grouping isotopic peak curves........
2022-08-20 19:29:38,370 INFO  [main] Building PeakCurve Mass-RT KD tree
2022-08-20 19:29:38,903 INFO  [main] No of ion clusters:56 (Memory usage:998MB)
2022-08-20 19:29:38,903 INFO  [main] Writing PeakCluster serialization to file:20210430_PC9-7500pg_60K-IT118-DIA-IW10_03_750_760_PeakCluster.serFS...
2022-08-20 19:29:38,911 INFO  [main] Performing mass defect filter on fragment peaks
2022-08-20 19:29:38,911 INFO  [main] No. of fragment peaks: 202674
2022-08-20 19:29:38,932 INFO  [main] No. of remaining fragment peaks: 165693
2022-08-20 19:29:38,932 INFO  [main] Building precursor-fragment pairs for MS1 features....
2022-08-20 19:29:39,383 INFO  [main] Building precursor-fragment pairs for unfragmented ions....
2022-08-20 19:29:39,787 INFO  [main] ==================================================================================
2022-08-20 19:29:39,788 INFO  [main] Processing DIA MS2 (mz range):740.0_750.0( 6/40 )
2022-08-20 19:29:39,818 INFO  [main] Processing all scans to detect possible m/z peak curves and
2022-08-20 19:29:39,819 INFO  [main] Smoothing detected signals......
2022-08-20 19:29:40,736 INFO  [main] 206796 Peak curves found (Memory usage:978MB)
2022-08-20 19:29:40,738 INFO  [main] Grouping isotopic peak curves........
2022-08-20 19:29:40,738 INFO  [main] Building PeakCurve Mass-RT KD tree
2022-08-20 19:29:41,288 INFO  [main] No of ion clusters:46 (Memory usage:1003MB)
2022-08-20 19:29:41,288 INFO  [main] Writing PeakCluster serialization to file:20210430_PC9-7500pg_60K-IT118-DIA-IW10_03_740_750_PeakCluster.serFS...
2022-08-20 19:29:41,293 INFO  [main] Performing mass defect filter on fragment peaks
2022-08-20 19:29:41,294 INFO  [main] No. of fragment peaks: 209814
2022-08-20 19:29:41,314 INFO  [main] No. of remaining fragment peaks: 175655
2022-08-20 19:29:41,314 INFO  [main] Building precursor-fragment pairs for MS1 features....
2022-08-20 19:29:41,799 INFO  [main] Building precursor-fragment pairs for unfragmented ions....
2022-08-20 19:29:42,247 INFO  [main] ==================================================================================
2022-08-20 19:29:42,247 INFO  [main] Processing DIA MS2 (mz range):730.0_740.0( 7/40 )
2022-08-20 19:29:42,280 INFO  [main] Processing all scans to detect possible m/z peak curves and
2022-08-20 19:29:42,280 INFO  [main] Smoothing detected signals......
2022-08-20 19:29:42,898 INFO  [main] 214909 Peak curves found (Memory usage:983MB)
2022-08-20 19:29:42,900 INFO  [main] Grouping isotopic peak curves........
2022-08-20 19:29:42,900 INFO  [main] Building PeakCurve Mass-RT KD tree
2022-08-20 19:29:43,378 INFO  [main] No of ion clusters:70 (Memory usage:1010MB)
2022-08-20 19:29:43,378 INFO  [main] Writing PeakCluster serialization to file:20210430_PC9-7500pg_60K-IT118-DIA-IW10_03_730_740_PeakCluster.serFS...
2022-08-20 19:29:43,386 INFO  [main] Performing mass defect filter on fragment peaks
2022-08-20 19:29:43,387 INFO  [main] No. of fragment peaks: 217712
2022-08-20 19:29:43,410 INFO  [main] No. of remaining fragment peaks: 187098
2022-08-20 19:29:43,410 INFO  [main] Building precursor-fragment pairs for MS1 features....
2022-08-20 19:29:44,382 INFO  [main] Building precursor-fragment pairs for unfragmented ions....
2022-08-20 19:29:44,833 INFO  [main] ==================================================================================
2022-08-20 19:29:44,833 INFO  [main] Processing DIA MS2 (mz range):720.0_730.0( 8/40 )
2022-08-20 19:29:44,869 INFO  [main] Processing all scans to detect possible m/z peak curves and
2022-08-20 19:29:44,869 INFO  [main] Smoothing detected signals......
2022-08-20 19:29:45,604 INFO  [main] 213181 Peak curves found (Memory usage:985MB)
2022-08-20 19:29:45,608 INFO  [main] Grouping isotopic peak curves........
2022-08-20 19:29:45,608 INFO  [main] Building PeakCurve Mass-RT KD tree
2022-08-20 19:29:46,174 INFO  [main] No of ion clusters:65 (Memory usage:1010MB)
2022-08-20 19:29:46,174 INFO  [main] Writing PeakCluster serialization to file:20210430_PC9-7500pg_60K-IT118-DIA-IW10_03_720_730_PeakCluster.serFS...
2022-08-20 19:29:46,182 INFO  [main] Performing mass defect filter on fragment peaks
2022-08-20 19:29:46,182 INFO  [main] No. of fragment peaks: 215749
2022-08-20 19:29:46,213 INFO  [main] No. of remaining fragment peaks: 186802
2022-08-20 19:29:46,213 INFO  [main] Building precursor-fragment pairs for MS1 features....
2022-08-20 19:29:46,901 INFO  [main] Building precursor-fragment pairs for unfragmented ions....
2022-08-20 19:29:47,338 INFO  [main] ==================================================================================
2022-08-20 19:29:47,338 INFO  [main] Processing DIA MS2 (mz range):710.0_720.0( 9/40 )
2022-08-20 19:29:47,356 INFO  [main] Processing all scans to detect possible m/z peak curves and
2022-08-20 19:29:47,356 INFO  [main] Smoothing detected signals......
2022-08-20 19:29:48,054 INFO  [main] 213335 Peak curves found (Memory usage:986MB)
2022-08-20 19:29:48,055 INFO  [main] Grouping isotopic peak curves........
2022-08-20 19:29:48,056 INFO  [main] Building PeakCurve Mass-RT KD tree
2022-08-20 19:29:48,476 INFO  [main] No of ion clusters:80 (Memory usage:1013MB)
2022-08-20 19:29:48,476 INFO  [main] Writing PeakCluster serialization to file:20210430_PC9-7500pg_60K-IT118-DIA-IW10_03_710_720_PeakCluster.serFS...
2022-08-20 19:29:48,485 INFO  [main] Performing mass defect filter on fragment peaks
2022-08-20 19:29:48,485 INFO  [main] No. of fragment peaks: 215684
2022-08-20 19:29:48,505 INFO  [main] No. of remaining fragment peaks: 188231
2022-08-20 19:29:48,505 INFO  [main] Building precursor-fragment pairs for MS1 features....
2022-08-20 19:29:49,139 INFO  [main] Building precursor-fragment pairs for unfragmented ions....
2022-08-20 19:29:49,573 INFO  [main] ==================================================================================
2022-08-20 19:29:49,573 INFO  [main] Processing DIA MS2 (mz range):700.0_710.0( 10/40 )
2022-08-20 19:29:49,594 INFO  [main] Processing all scans to detect possible m/z peak curves and
2022-08-20 19:29:49,594 INFO  [main] Smoothing detected signals......
2022-08-20 19:29:50,307 INFO  [main] 216176 Peak curves found (Memory usage:991MB)
2022-08-20 19:29:50,309 INFO  [main] Grouping isotopic peak curves........
2022-08-20 19:29:50,309 INFO  [main] Building PeakCurve Mass-RT KD tree
2022-08-20 19:29:50,703 INFO  [main] No of ion clusters:78 (Memory usage:1017MB)
2022-08-20 19:29:50,704 INFO  [main] Writing PeakCluster serialization to file:20210430_PC9-7500pg_60K-IT118-DIA-IW10_03_700_710_PeakCluster.serFS...
2022-08-20 19:29:50,709 INFO  [main] Performing mass defect filter on fragment peaks
2022-08-20 19:29:50,709 INFO  [main] No. of fragment peaks: 218986
2022-08-20 19:29:50,730 INFO  [main] No. of remaining fragment peaks: 193959
2022-08-20 19:29:50,730 INFO  [main] Building precursor-fragment pairs for MS1 features....
2022-08-20 19:29:51,366 INFO  [main] Building precursor-fragment pairs for unfragmented ions....
2022-08-20 19:29:51,919 INFO  [main] ==================================================================================
2022-08-20 19:29:51,919 INFO  [main] Processing DIA MS2 (mz range):690.0_700.0( 11/40 )
2022-08-20 19:29:51,937 INFO  [main] Processing all scans to detect possible m/z peak curves and
2022-08-20 19:29:51,937 INFO  [main] Smoothing detected signals......
2022-08-20 19:29:52,748 INFO  [main] 214604 Peak curves found (Memory usage:991MB)
2022-08-20 19:29:52,750 INFO  [main] Grouping isotopic peak curves........
2022-08-20 19:29:52,750 INFO  [main] Building PeakCurve Mass-RT KD tree
2022-08-20 19:29:53,140 INFO  [main] No of ion clusters:93 (Memory usage:1016MB)
2022-08-20 19:29:53,141 INFO  [main] Writing PeakCluster serialization to file:20210430_PC9-7500pg_60K-IT118-DIA-IW10_03_690_700_PeakCluster.serFS...
2022-08-20 19:29:53,149 INFO  [main] Performing mass defect filter on fragment peaks
2022-08-20 19:29:53,149 INFO  [main] No. of fragment peaks: 217449
2022-08-20 19:29:53,167 INFO  [main] No. of remaining fragment peaks: 193844
2022-08-20 19:29:53,167 INFO  [main] Building precursor-fragment pairs for MS1 features....
2022-08-20 19:29:53,888 INFO  [main] Building precursor-fragment pairs for unfragmented ions....
2022-08-20 19:29:54,361 INFO  [main] ==================================================================================
2022-08-20 19:29:54,361 INFO  [main] Processing DIA MS2 (mz range):680.0_690.0( 12/40 )
2022-08-20 19:29:54,382 INFO  [main] Processing all scans to detect possible m/z peak curves and
2022-08-20 19:29:54,382 INFO  [main] Smoothing detected signals......
2022-08-20 19:29:55,474 INFO  [main] 220499 Peak curves found (Memory usage:996MB)
2022-08-20 19:29:55,476 INFO  [main] Grouping isotopic peak curves........
2022-08-20 19:29:55,476 INFO  [main] Building PeakCurve Mass-RT KD tree
2022-08-20 19:29:55,887 INFO  [main] No of ion clusters:90 (Memory usage:1023MB)
2022-08-20 19:29:55,888 INFO  [main] Writing PeakCluster serialization to file:20210430_PC9-7500pg_60K-IT118-DIA-IW10_03_680_690_PeakCluster.serFS...
2022-08-20 19:29:55,899 INFO  [main] Performing mass defect filter on fragment peaks
2022-08-20 19:29:55,899 INFO  [main] No. of fragment peaks: 223850
2022-08-20 19:29:55,926 INFO  [main] No. of remaining fragment peaks: 196352
2022-08-20 19:29:55,926 INFO  [main] Building precursor-fragment pairs for MS1 features....
2022-08-20 19:29:56,651 INFO  [main] Building precursor-fragment pairs for unfragmented ions....
2022-08-20 19:29:57,147 INFO  [main] ==================================================================================
2022-08-20 19:29:57,147 INFO  [main] Processing DIA MS2 (mz range):670.0_680.0( 13/40 )
2022-08-20 19:29:57,166 INFO  [main] Processing all scans to detect possible m/z peak curves and
2022-08-20 19:29:57,166 INFO  [main] Smoothing detected signals......
2022-08-20 19:29:58,077 INFO  [main] 226875 Peak curves found (Memory usage:1002MB)
2022-08-20 19:29:58,080 INFO  [main] Grouping isotopic peak curves........
2022-08-20 19:29:58,080 INFO  [main] Building PeakCurve Mass-RT KD tree
2022-08-20 19:29:58,716 INFO  [main] No of ion clusters:116 (Memory usage:1030MB)
2022-08-20 19:29:58,717 INFO  [main] Writing PeakCluster serialization to file:20210430_PC9-7500pg_60K-IT118-DIA-IW10_03_670_680_PeakCluster.serFS...
2022-08-20 19:29:58,722 INFO  [main] Performing mass defect filter on fragment peaks
2022-08-20 19:29:58,722 INFO  [main] No. of fragment peaks: 229979
2022-08-20 19:29:58,745 INFO  [main] No. of remaining fragment peaks: 205615
2022-08-20 19:29:58,745 INFO  [main] Building precursor-fragment pairs for MS1 features....
2022-08-20 19:29:59,506 INFO  [main] Building precursor-fragment pairs for unfragmented ions....
2022-08-20 19:30:00,065 INFO  [main] ==================================================================================
2022-08-20 19:30:00,065 INFO  [main] Processing DIA MS2 (mz range):660.0_670.0( 14/40 )
2022-08-20 19:30:00,084 INFO  [main] Processing all scans to detect possible m/z peak curves and
2022-08-20 19:30:00,084 INFO  [main] Smoothing detected signals......
2022-08-20 19:30:00,983 INFO  [main] 233260 Peak curves found (Memory usage:1009MB)
2022-08-20 19:30:00,985 INFO  [main] Grouping isotopic peak curves........
2022-08-20 19:30:00,985 INFO  [main] Building PeakCurve Mass-RT KD tree
2022-08-20 19:30:01,378 INFO  [main] No of ion clusters:119 (Memory usage:1037MB)
2022-08-20 19:30:01,379 INFO  [main] Writing PeakCluster serialization to file:20210430_PC9-7500pg_60K-IT118-DIA-IW10_03_660_670_PeakCluster.serFS...
2022-08-20 19:30:01,383 INFO  [main] Performing mass defect filter on fragment peaks
2022-08-20 19:30:01,383 INFO  [main] No. of fragment peaks: 237230
2022-08-20 19:30:01,403 INFO  [main] No. of remaining fragment peaks: 214045
2022-08-20 19:30:01,403 INFO  [main] Building precursor-fragment pairs for MS1 features....
2022-08-20 19:30:02,305 INFO  [main] Building precursor-fragment pairs for unfragmented ions....
2022-08-20 19:30:02,866 INFO  [main] ==================================================================================
2022-08-20 19:30:02,866 INFO  [main] Processing DIA MS2 (mz range):650.0_660.0( 15/40 )
2022-08-20 19:30:02,886 INFO  [main] Processing all scans to detect possible m/z peak curves and
2022-08-20 19:30:02,886 INFO  [main] Smoothing detected signals......
2022-08-20 19:30:03,785 INFO  [main] 234283 Peak curves found (Memory usage:1012MB)
2022-08-20 19:30:03,787 INFO  [main] Grouping isotopic peak curves........
2022-08-20 19:30:03,787 INFO  [main] Building PeakCurve Mass-RT KD tree
2022-08-20 19:30:04,218 INFO  [main] No of ion clusters:101 (Memory usage:1040MB)
2022-08-20 19:30:04,230 INFO  [main] Writing PeakCluster serialization to file:20210430_PC9-7500pg_60K-IT118-DIA-IW10_03_650_660_PeakCluster.serFS...
2022-08-20 19:30:04,234 INFO  [main] Performing mass defect filter on fragment peaks
2022-08-20 19:30:04,234 INFO  [main] No. of fragment peaks: 238522
2022-08-20 19:30:04,258 INFO  [main] No. of remaining fragment peaks: 215124
2022-08-20 19:30:04,258 INFO  [main] Building precursor-fragment pairs for MS1 features....
2022-08-20 19:30:05,175 INFO  [main] Building precursor-fragment pairs for unfragmented ions....
2022-08-20 19:30:05,784 INFO  [main] ==================================================================================
2022-08-20 19:30:05,785 INFO  [main] Processing DIA MS2 (mz range):640.0_650.0( 16/40 )
2022-08-20 19:30:05,812 INFO  [main] Processing all scans to detect possible m/z peak curves and
2022-08-20 19:30:05,812 INFO  [main] Smoothing detected signals......
2022-08-20 19:30:06,707 INFO  [main] 235660 Peak curves found (Memory usage:1014MB)
2022-08-20 19:30:06,709 INFO  [main] Grouping isotopic peak curves........
2022-08-20 19:30:06,709 INFO  [main] Building PeakCurve Mass-RT KD tree
2022-08-20 19:30:07,408 INFO  [main] No of ion clusters:98 (Memory usage:1042MB)
2022-08-20 19:30:07,409 INFO  [main] Writing PeakCluster serialization to file:20210430_PC9-7500pg_60K-IT118-DIA-IW10_03_640_650_PeakCluster.serFS...
2022-08-20 19:30:07,414 INFO  [main] Performing mass defect filter on fragment peaks
2022-08-20 19:30:07,414 INFO  [main] No. of fragment peaks: 239618
2022-08-20 19:30:07,437 INFO  [main] No. of remaining fragment peaks: 220478
2022-08-20 19:30:07,437 INFO  [main] Building precursor-fragment pairs for MS1 features....
2022-08-20 19:30:08,368 INFO  [main] Building precursor-fragment pairs for unfragmented ions....
2022-08-20 19:30:08,891 INFO  [main] ==================================================================================
2022-08-20 19:30:08,891 INFO  [main] Processing DIA MS2 (mz range):630.0_640.0( 17/40 )
2022-08-20 19:30:08,911 INFO  [main] Processing all scans to detect possible m/z peak curves and
2022-08-20 19:30:08,911 INFO  [main] Smoothing detected signals......
2022-08-20 19:30:09,556 INFO  [main] 234489 Peak curves found (Memory usage:1016MB)
2022-08-20 19:30:09,558 INFO  [main] Grouping isotopic peak curves........
2022-08-20 19:30:09,558 INFO  [main] Building PeakCurve Mass-RT KD tree
2022-08-20 19:30:10,053 INFO  [main] No of ion clusters:124 (Memory usage:1046MB)
2022-08-20 19:30:10,053 INFO  [main] Writing PeakCluster serialization to file:20210430_PC9-7500pg_60K-IT118-DIA-IW10_03_630_640_PeakCluster.serFS...
2022-08-20 19:30:10,059 INFO  [main] Performing mass defect filter on fragment peaks
2022-08-20 19:30:10,059 INFO  [main] No. of fragment peaks: 238620
2022-08-20 19:30:10,079 INFO  [main] No. of remaining fragment peaks: 219414
2022-08-20 19:30:10,079 INFO  [main] Building precursor-fragment pairs for MS1 features....
2022-08-20 19:30:11,130 INFO  [main] Building precursor-fragment pairs for unfragmented ions....
2022-08-20 19:30:11,762 INFO  [main] ==================================================================================
2022-08-20 19:30:11,762 INFO  [main] Processing DIA MS2 (mz range):620.0_630.0( 18/40 )
2022-08-20 19:30:11,780 INFO  [main] Processing all scans to detect possible m/z peak curves and
2022-08-20 19:30:11,780 INFO  [main] Smoothing detected signals......
2022-08-20 19:30:12,652 INFO  [main] 242294 Peak curves found (Memory usage:1024MB)
2022-08-20 19:30:12,654 INFO  [main] Grouping isotopic peak curves........
2022-08-20 19:30:12,654 INFO  [main] Building PeakCurve Mass-RT KD tree
2022-08-20 19:30:13,037 INFO  [main] No of ion clusters:122 (Memory usage:1054MB)
2022-08-20 19:30:13,037 INFO  [main] Writing PeakCluster serialization to file:20210430_PC9-7500pg_60K-IT118-DIA-IW10_03_620_630_PeakCluster.serFS...
2022-08-20 19:30:13,043 INFO  [main] Performing mass defect filter on fragment peaks
2022-08-20 19:30:13,043 INFO  [main] No. of fragment peaks: 246630
2022-08-20 19:30:13,065 INFO  [main] No. of remaining fragment peaks: 225133
2022-08-20 19:30:13,065 INFO  [main] Building precursor-fragment pairs for MS1 features....
2022-08-20 19:30:13,965 INFO  [main] Building precursor-fragment pairs for unfragmented ions....
2022-08-20 19:30:14,562 INFO  [main] ==================================================================================
2022-08-20 19:30:14,562 INFO  [main] Processing DIA MS2 (mz range):610.0_620.0( 19/40 )
2022-08-20 19:30:14,584 INFO  [main] Processing all scans to detect possible m/z peak curves and
2022-08-20 19:30:14,584 INFO  [main] Smoothing detected signals......
2022-08-20 19:30:15,833 INFO  [main] 240872 Peak curves found (Memory usage:1027MB)
2022-08-20 19:30:15,835 INFO  [main] Grouping isotopic peak curves........
2022-08-20 19:30:15,835 INFO  [main] Building PeakCurve Mass-RT KD tree
2022-08-20 19:30:16,212 INFO  [main] No of ion clusters:146 (Memory usage:1056MB)
2022-08-20 19:30:16,213 INFO  [main] Writing PeakCluster serialization to file:20210430_PC9-7500pg_60K-IT118-DIA-IW10_03_610_620_PeakCluster.serFS...
2022-08-20 19:30:16,218 INFO  [main] Performing mass defect filter on fragment peaks
2022-08-20 19:30:16,218 INFO  [main] No. of fragment peaks: 245873
2022-08-20 19:30:16,241 INFO  [main] No. of remaining fragment peaks: 220233
2022-08-20 19:30:16,242 INFO  [main] Building precursor-fragment pairs for MS1 features....
2022-08-20 19:30:17,426 INFO  [main] Building precursor-fragment pairs for unfragmented ions....
2022-08-20 19:30:18,070 INFO  [main] ==================================================================================
2022-08-20 19:30:18,070 INFO  [main] Processing DIA MS2 (mz range):600.0_610.0( 20/40 )
2022-08-20 19:30:18,094 INFO  [main] Processing all scans to detect possible m/z peak curves and
2022-08-20 19:30:18,094 INFO  [main] Smoothing detected signals......
2022-08-20 19:30:19,021 INFO  [main] 257207 Peak curves found (Memory usage:1040MB)
2022-08-20 19:30:19,024 INFO  [main] Grouping isotopic peak curves........
2022-08-20 19:30:19,024 INFO  [main] Building PeakCurve Mass-RT KD tree
2022-08-20 19:30:19,433 INFO  [main] No of ion clusters:158 (Memory usage:1071MB)
2022-08-20 19:30:19,434 INFO  [main] Writing PeakCluster serialization to file:20210430_PC9-7500pg_60K-IT118-DIA-IW10_03_600_610_PeakCluster.serFS...
2022-08-20 19:30:19,439 INFO  [main] Performing mass defect filter on fragment peaks
2022-08-20 19:30:19,440 INFO  [main] No. of fragment peaks: 262715
2022-08-20 19:30:19,465 INFO  [main] No. of remaining fragment peaks: 241104
2022-08-20 19:30:19,465 INFO  [main] Building precursor-fragment pairs for MS1 features....
2022-08-20 19:30:21,015 INFO  [main] Building precursor-fragment pairs for unfragmented ions....
2022-08-20 19:30:21,689 INFO  [main] ==================================================================================
2022-08-20 19:30:21,689 INFO  [main] Processing DIA MS2 (mz range):590.0_600.0( 21/40 )
2022-08-20 19:30:21,709 INFO  [main] Processing all scans to detect possible m/z peak curves and
2022-08-20 19:30:21,709 INFO  [main] Smoothing detected signals......
2022-08-20 19:30:23,029 INFO  [main] 246289 Peak curves found (Memory usage:1037MB)
2022-08-20 19:30:23,031 INFO  [main] Grouping isotopic peak curves........
2022-08-20 19:30:23,031 INFO  [main] Building PeakCurve Mass-RT KD tree
2022-08-20 19:30:23,457 INFO  [main] No of ion clusters:143 (Memory usage:1068MB)
2022-08-20 19:30:23,457 INFO  [main] Writing PeakCluster serialization to file:20210430_PC9-7500pg_60K-IT118-DIA-IW10_03_590_600_PeakCluster.serFS...
2022-08-20 19:30:23,466 INFO  [main] Performing mass defect filter on fragment peaks
2022-08-20 19:30:23,466 INFO  [main] No. of fragment peaks: 252189
2022-08-20 19:30:23,495 INFO  [main] No. of remaining fragment peaks: 225107
2022-08-20 19:30:23,495 INFO  [main] Building precursor-fragment pairs for MS1 features....
2022-08-20 19:30:24,379 INFO  [main] Building precursor-fragment pairs for unfragmented ions....
2022-08-20 19:30:25,043 INFO  [main] ==================================================================================
2022-08-20 19:30:25,043 INFO  [main] Processing DIA MS2 (mz range):580.0_590.0( 22/40 )
2022-08-20 19:30:25,062 INFO  [main] Processing all scans to detect possible m/z peak curves and
2022-08-20 19:30:25,062 INFO  [main] Smoothing detected signals......
2022-08-20 19:30:25,995 INFO  [main] 252098 Peak curves found (Memory usage:1042MB)
2022-08-20 19:30:25,997 INFO  [main] Grouping isotopic peak curves........
2022-08-20 19:30:25,997 INFO  [main] Building PeakCurve Mass-RT KD tree
2022-08-20 19:30:26,491 INFO  [main] No of ion clusters:155 (Memory usage:1072MB)
2022-08-20 19:30:26,492 INFO  [main] Writing PeakCluster serialization to file:20210430_PC9-7500pg_60K-IT118-DIA-IW10_03_580_590_PeakCluster.serFS...
2022-08-20 19:30:26,500 INFO  [main] Performing mass defect filter on fragment peaks
2022-08-20 19:30:26,500 INFO  [main] No. of fragment peaks: 258494
2022-08-20 19:30:26,521 INFO  [main] No. of remaining fragment peaks: 231903
2022-08-20 19:30:26,521 INFO  [main] Building precursor-fragment pairs for MS1 features....
2022-08-20 19:30:27,416 INFO  [main] Building precursor-fragment pairs for unfragmented ions....
2022-08-20 19:30:28,024 INFO  [main] ==================================================================================
2022-08-20 19:30:28,024 INFO  [main] Processing DIA MS2 (mz range):570.0_580.0( 23/40 )
2022-08-20 19:30:28,045 INFO  [main] Processing all scans to detect possible m/z peak curves and
2022-08-20 19:30:28,046 INFO  [main] Smoothing detected signals......
2022-08-20 19:30:29,097 INFO  [main] 248214 Peak curves found (Memory usage:1042MB)
2022-08-20 19:30:29,099 INFO  [main] Grouping isotopic peak curves........
2022-08-20 19:30:29,099 INFO  [main] Building PeakCurve Mass-RT KD tree
2022-08-20 19:30:29,580 INFO  [main] No of ion clusters:173 (Memory usage:1072MB)
2022-08-20 19:30:29,581 INFO  [main] Writing PeakCluster serialization to file:20210430_PC9-7500pg_60K-IT118-DIA-IW10_03_570_580_PeakCluster.serFS...
2022-08-20 19:30:31,945 INFO  [main] Performing mass defect filter on fragment peaks
2022-08-20 19:30:31,945 INFO  [main] No. of fragment peaks: 253646
2022-08-20 19:30:31,977 INFO  [main] No. of remaining fragment peaks: 228897
2022-08-20 19:30:31,978 INFO  [main] Building precursor-fragment pairs for MS1 features....
2022-08-20 19:30:32,926 INFO  [main] Building precursor-fragment pairs for unfragmented ions....
2022-08-20 19:30:33,631 INFO  [main] ==================================================================================
2022-08-20 19:30:33,631 INFO  [main] Processing DIA MS2 (mz range):560.0_570.0( 24/40 )
2022-08-20 19:30:33,653 INFO  [main] Processing all scans to detect possible m/z peak curves and
2022-08-20 19:30:33,653 INFO  [main] Smoothing detected signals......
2022-08-20 19:30:34,642 INFO  [main] 265662 Peak curves found (Memory usage:1055MB)
2022-08-20 19:30:34,645 INFO  [main] Grouping isotopic peak curves........
2022-08-20 19:30:34,645 INFO  [main] Building PeakCurve Mass-RT KD tree
2022-08-20 19:30:35,194 INFO  [main] No of ion clusters:190 (Memory usage:1087MB)
2022-08-20 19:30:35,194 INFO  [main] Writing PeakCluster serialization to file:20210430_PC9-7500pg_60K-IT118-DIA-IW10_03_560_570_PeakCluster.serFS...
2022-08-20 19:30:35,295 INFO  [main] Performing mass defect filter on fragment peaks
2022-08-20 19:30:35,295 INFO  [main] No. of fragment peaks: 271132
2022-08-20 19:30:35,322 INFO  [main] No. of remaining fragment peaks: 243128
2022-08-20 19:30:35,322 INFO  [main] Building precursor-fragment pairs for MS1 features....
2022-08-20 19:30:36,506 INFO  [main] Building precursor-fragment pairs for unfragmented ions....
2022-08-20 19:30:37,221 INFO  [main] ==================================================================================
2022-08-20 19:30:37,221 INFO  [main] Processing DIA MS2 (mz range):550.0_560.0( 25/40 )
2022-08-20 19:30:37,243 INFO  [main] Processing all scans to detect possible m/z peak curves and
2022-08-20 19:30:37,243 INFO  [main] Smoothing detected signals......
2022-08-20 19:30:38,305 INFO  [main] 264910 Peak curves found (Memory usage:1058MB)
2022-08-20 19:30:38,307 INFO  [main] Grouping isotopic peak curves........
2022-08-20 19:30:38,307 INFO  [main] Building PeakCurve Mass-RT KD tree
2022-08-20 19:30:38,759 INFO  [main] No of ion clusters:174 (Memory usage:1092MB)
2022-08-20 19:30:38,759 INFO  [main] Writing PeakCluster serialization to file:20210430_PC9-7500pg_60K-IT118-DIA-IW10_03_550_560_PeakCluster.serFS...
2022-08-20 19:30:38,765 INFO  [main] Performing mass defect filter on fragment peaks
2022-08-20 19:30:38,765 INFO  [main] No. of fragment peaks: 270634
2022-08-20 19:30:38,792 INFO  [main] No. of remaining fragment peaks: 243602
2022-08-20 19:30:38,792 INFO  [main] Building precursor-fragment pairs for MS1 features....
2022-08-20 19:30:40,093 INFO  [main] Building precursor-fragment pairs for unfragmented ions....
2022-08-20 19:30:40,767 INFO  [main] ==================================================================================
2022-08-20 19:30:40,767 INFO  [main] Processing DIA MS2 (mz range):540.0_550.0( 26/40 )
2022-08-20 19:30:40,789 INFO  [main] Processing all scans to detect possible m/z peak curves and
2022-08-20 19:30:40,789 INFO  [main] Smoothing detected signals......
2022-08-20 19:30:41,679 INFO  [main] 271607 Peak curves found (Memory usage:1067MB)
2022-08-20 19:30:41,680 INFO  [main] Grouping isotopic peak curves........
2022-08-20 19:30:41,680 INFO  [main] Building PeakCurve Mass-RT KD tree
2022-08-20 19:30:42,138 INFO  [main] No of ion clusters:198 (Memory usage:1101MB)
2022-08-20 19:30:42,138 INFO  [main] Writing PeakCluster serialization to file:20210430_PC9-7500pg_60K-IT118-DIA-IW10_03_540_550_PeakCluster.serFS...
2022-08-20 19:30:42,144 INFO  [main] Performing mass defect filter on fragment peaks
2022-08-20 19:30:42,144 INFO  [main] No. of fragment peaks: 277513
2022-08-20 19:30:42,170 INFO  [main] No. of remaining fragment peaks: 247316
2022-08-20 19:30:42,170 INFO  [main] Building precursor-fragment pairs for MS1 features....
2022-08-20 19:30:43,649 INFO  [main] Building precursor-fragment pairs for unfragmented ions....
2022-08-20 19:30:44,422 INFO  [main] ==================================================================================
2022-08-20 19:30:44,422 INFO  [main] Processing DIA MS2 (mz range):530.0_540.0( 27/40 )
2022-08-20 19:30:44,457 INFO  [main] Processing all scans to detect possible m/z peak curves and
2022-08-20 19:30:44,457 INFO  [main] Smoothing detected signals......
2022-08-20 19:30:45,906 INFO  [main] 239093 Peak curves found (Memory usage:1052MB)
2022-08-20 19:30:45,908 INFO  [main] Grouping isotopic peak curves........
2022-08-20 19:30:45,908 INFO  [main] Building PeakCurve Mass-RT KD tree
2022-08-20 19:30:46,346 INFO  [main] No of ion clusters:230 (Memory usage:1082MB)
2022-08-20 19:30:46,346 INFO  [main] Writing PeakCluster serialization to file:20210430_PC9-7500pg_60K-IT118-DIA-IW10_03_530_540_PeakCluster.serFS...
2022-08-20 19:30:46,353 INFO  [main] Performing mass defect filter on fragment peaks
2022-08-20 19:30:46,353 INFO  [main] No. of fragment peaks: 244181
2022-08-20 19:30:46,376 INFO  [main] No. of remaining fragment peaks: 212136
2022-08-20 19:30:46,376 INFO  [main] Building precursor-fragment pairs for MS1 features....
2022-08-20 19:30:47,562 INFO  [main] Building precursor-fragment pairs for unfragmented ions....
2022-08-20 19:30:48,354 INFO  [main] ==================================================================================
2022-08-20 19:30:48,355 INFO  [main] Processing DIA MS2 (mz range):520.0_530.0( 28/40 )
2022-08-20 19:30:48,412 INFO  [main] Processing all scans to detect possible m/z peak curves and
2022-08-20 19:30:48,412 INFO  [main] Smoothing detected signals......
2022-08-20 19:30:49,849 INFO  [main] 260538 Peak curves found (Memory usage:1067MB)
2022-08-20 19:30:49,851 INFO  [main] Grouping isotopic peak curves........
2022-08-20 19:30:49,851 INFO  [main] Building PeakCurve Mass-RT KD tree
2022-08-20 19:30:50,274 INFO  [main] No of ion clusters:210 (Memory usage:1101MB)
2022-08-20 19:30:50,274 INFO  [main] Writing PeakCluster serialization to file:20210430_PC9-7500pg_60K-IT118-DIA-IW10_03_520_530_PeakCluster.serFS...
2022-08-20 19:30:50,284 INFO  [main] Performing mass defect filter on fragment peaks
2022-08-20 19:30:50,284 INFO  [main] No. of fragment peaks: 266390
2022-08-20 19:30:50,309 INFO  [main] No. of remaining fragment peaks: 230762
2022-08-20 19:30:50,309 INFO  [main] Building precursor-fragment pairs for MS1 features....
2022-08-20 19:30:51,549 INFO  [main] Building precursor-fragment pairs for unfragmented ions....
2022-08-20 19:30:52,353 INFO  [main] ==================================================================================
2022-08-20 19:30:52,353 INFO  [main] Processing DIA MS2 (mz range):510.0_520.0( 29/40 )
2022-08-20 19:30:52,394 INFO  [main] Processing all scans to detect possible m/z peak curves and
2022-08-20 19:30:52,394 INFO  [main] Smoothing detected signals......
2022-08-20 19:30:53,367 INFO  [main] 254076 Peak curves found (Memory usage:1068MB)
2022-08-20 19:30:53,369 INFO  [main] Grouping isotopic peak curves........
2022-08-20 19:30:53,369 INFO  [main] Building PeakCurve Mass-RT KD tree
2022-08-20 19:30:53,783 INFO  [main] No of ion clusters:157 (Memory usage:1101MB)
2022-08-20 19:30:53,783 INFO  [main] Writing PeakCluster serialization to file:20210430_PC9-7500pg_60K-IT118-DIA-IW10_03_510_520_PeakCluster.serFS...
2022-08-20 19:30:53,792 INFO  [main] Performing mass defect filter on fragment peaks
2022-08-20 19:30:53,792 INFO  [main] No. of fragment peaks: 259708
2022-08-20 19:30:53,815 INFO  [main] No. of remaining fragment peaks: 222128
2022-08-20 19:30:53,815 INFO  [main] Building precursor-fragment pairs for MS1 features....
2022-08-20 19:30:55,203 INFO  [main] Building precursor-fragment pairs for unfragmented ions....
2022-08-20 19:30:56,054 INFO  [main] ==================================================================================
2022-08-20 19:30:56,054 INFO  [main] Processing DIA MS2 (mz range):500.0_510.0( 30/40 )
2022-08-20 19:30:56,075 INFO  [main] Processing all scans to detect possible m/z peak curves and
2022-08-20 19:30:56,075 INFO  [main] Smoothing detected signals......
2022-08-20 19:30:57,292 INFO  [main] 261963 Peak curves found (Memory usage:1076MB)
2022-08-20 19:30:57,294 INFO  [main] Grouping isotopic peak curves........
2022-08-20 19:30:57,294 INFO  [main] Building PeakCurve Mass-RT KD tree
2022-08-20 19:30:57,716 INFO  [main] No of ion clusters:196 (Memory usage:1108MB)
2022-08-20 19:30:57,716 INFO  [main] Writing PeakCluster serialization to file:20210430_PC9-7500pg_60K-IT118-DIA-IW10_03_500_510_PeakCluster.serFS...
2022-08-20 19:30:57,736 INFO  [main] Performing mass defect filter on fragment peaks
2022-08-20 19:30:57,736 INFO  [main] No. of fragment peaks: 268506
2022-08-20 19:30:57,762 INFO  [main] No. of remaining fragment peaks: 228806
2022-08-20 19:30:57,762 INFO  [main] Building precursor-fragment pairs for MS1 features....
2022-08-20 19:30:59,210 INFO  [main] Building precursor-fragment pairs for unfragmented ions....
2022-08-20 19:31:00,216 INFO  [main] ==================================================================================
2022-08-20 19:31:00,216 INFO  [main] Processing DIA MS2 (mz range):490.0_500.0( 31/40 )
2022-08-20 19:31:00,238 INFO  [main] Processing all scans to detect possible m/z peak curves and
2022-08-20 19:31:00,238 INFO  [main] Smoothing detected signals......
2022-08-20 19:31:01,180 INFO  [main] 254303 Peak curves found (Memory usage:1078MB)
2022-08-20 19:31:01,182 INFO  [main] Grouping isotopic peak curves........
2022-08-20 19:31:01,182 INFO  [main] Building PeakCurve Mass-RT KD tree
2022-08-20 19:31:01,701 INFO  [main] No of ion clusters:212 (Memory usage:1109MB)
2022-08-20 19:31:01,701 INFO  [main] Writing PeakCluster serialization to file:20210430_PC9-7500pg_60K-IT118-DIA-IW10_03_490_500_PeakCluster.serFS...
2022-08-20 19:31:01,711 INFO  [main] Performing mass defect filter on fragment peaks
2022-08-20 19:31:01,711 INFO  [main] No. of fragment peaks: 261029
2022-08-20 19:31:01,736 INFO  [main] No. of remaining fragment peaks: 222761
2022-08-20 19:31:01,736 INFO  [main] Building precursor-fragment pairs for MS1 features....
2022-08-20 19:31:03,519 INFO  [main] Building precursor-fragment pairs for unfragmented ions....
2022-08-20 19:31:04,417 INFO  [main] ==================================================================================
2022-08-20 19:31:04,417 INFO  [main] Processing DIA MS2 (mz range):480.0_490.0( 32/40 )
2022-08-20 19:31:04,441 INFO  [main] Processing all scans to detect possible m/z peak curves and
2022-08-20 19:31:04,442 INFO  [main] Smoothing detected signals......
2022-08-20 19:31:05,340 INFO  [main] 264385 Peak curves found (Memory usage:1087MB)
2022-08-20 19:31:05,342 INFO  [main] Grouping isotopic peak curves........
2022-08-20 19:31:05,342 INFO  [main] Building PeakCurve Mass-RT KD tree
2022-08-20 19:31:05,851 INFO  [main] No of ion clusters:169 (Memory usage:1122MB)
2022-08-20 19:31:05,852 INFO  [main] Writing PeakCluster serialization to file:20210430_PC9-7500pg_60K-IT118-DIA-IW10_03_480_490_PeakCluster.serFS...
2022-08-20 19:31:05,859 INFO  [main] Performing mass defect filter on fragment peaks
2022-08-20 19:31:05,859 INFO  [main] No. of fragment peaks: 271076
2022-08-20 19:31:05,883 INFO  [main] No. of remaining fragment peaks: 224433
2022-08-20 19:31:05,883 INFO  [main] Building precursor-fragment pairs for MS1 features....
2022-08-20 19:31:07,521 INFO  [main] Building precursor-fragment pairs for unfragmented ions....
2022-08-20 19:31:08,308 INFO  [main] ==================================================================================
2022-08-20 19:31:08,308 INFO  [main] Processing DIA MS2 (mz range):470.0_480.0( 33/40 )
2022-08-20 19:31:08,332 INFO  [main] Processing all scans to detect possible m/z peak curves and
2022-08-20 19:31:08,332 INFO  [main] Smoothing detected signals......
2022-08-20 19:31:09,445 INFO  [main] 264582 Peak curves found (Memory usage:1092MB)
2022-08-20 19:31:09,447 INFO  [main] Grouping isotopic peak curves........
2022-08-20 19:31:09,447 INFO  [main] Building PeakCurve Mass-RT KD tree
2022-08-20 19:31:09,832 INFO  [main] No of ion clusters:183 (Memory usage:1125MB)
2022-08-20 19:31:09,832 INFO  [main] Writing PeakCluster serialization to file:20210430_PC9-7500pg_60K-IT118-DIA-IW10_03_470_480_PeakCluster.serFS...
2022-08-20 19:31:09,859 INFO  [main] Performing mass defect filter on fragment peaks
2022-08-20 19:31:09,859 INFO  [main] No. of fragment peaks: 271179
2022-08-20 19:31:09,887 INFO  [main] No. of remaining fragment peaks: 216716
2022-08-20 19:31:09,887 INFO  [main] Building precursor-fragment pairs for MS1 features....
2022-08-20 19:31:11,445 INFO  [main] Building precursor-fragment pairs for unfragmented ions....
2022-08-20 19:31:12,216 INFO  [main] ==================================================================================
2022-08-20 19:31:12,216 INFO  [main] Processing DIA MS2 (mz range):460.0_470.0( 34/40 )
2022-08-20 19:31:12,242 INFO  [main] Processing all scans to detect possible m/z peak curves and
2022-08-20 19:31:12,242 INFO  [main] Smoothing detected signals......
2022-08-20 19:31:13,620 INFO  [main] 225762 Peak curves found (Memory usage:1075MB)
2022-08-20 19:31:13,621 INFO  [main] Grouping isotopic peak curves........
2022-08-20 19:31:13,622 INFO  [main] Building PeakCurve Mass-RT KD tree
2022-08-20 19:31:13,999 INFO  [main] No of ion clusters:115 (Memory usage:1105MB)
2022-08-20 19:31:13,999 INFO  [main] Writing PeakCluster serialization to file:20210430_PC9-7500pg_60K-IT118-DIA-IW10_03_460_470_PeakCluster.serFS...
2022-08-20 19:31:14,005 INFO  [main] Performing mass defect filter on fragment peaks
2022-08-20 19:31:14,005 INFO  [main] No. of fragment peaks: 232037
2022-08-20 19:31:14,028 INFO  [main] No. of remaining fragment peaks: 186363
2022-08-20 19:31:14,028 INFO  [main] Building precursor-fragment pairs for MS1 features....
2022-08-20 19:31:15,252 INFO  [main] Building precursor-fragment pairs for unfragmented ions....
2022-08-20 19:31:16,017 INFO  [main] ==================================================================================
2022-08-20 19:31:16,017 INFO  [main] Processing DIA MS2 (mz range):450.0_460.0( 35/40 )
2022-08-20 19:31:16,037 INFO  [main] Processing all scans to detect possible m/z peak curves and
2022-08-20 19:31:16,037 INFO  [main] Smoothing detected signals......
2022-08-20 19:31:17,073 INFO  [main] 260889 Peak curves found (Memory usage:1098MB)
2022-08-20 19:31:17,075 INFO  [main] Grouping isotopic peak curves........
2022-08-20 19:31:17,075 INFO  [main] Building PeakCurve Mass-RT KD tree
2022-08-20 19:31:17,448 INFO  [main] No of ion clusters:147 (Memory usage:1131MB)
2022-08-20 19:31:17,448 INFO  [main] Writing PeakCluster serialization to file:20210430_PC9-7500pg_60K-IT118-DIA-IW10_03_450_460_PeakCluster.serFS...
2022-08-20 19:31:17,454 INFO  [main] Performing mass defect filter on fragment peaks
2022-08-20 19:31:17,454 INFO  [main] No. of fragment peaks: 268161
2022-08-20 19:31:17,478 INFO  [main] No. of remaining fragment peaks: 208969
2022-08-20 19:31:17,478 INFO  [main] Building precursor-fragment pairs for MS1 features....
2022-08-20 19:31:19,451 INFO  [main] Building precursor-fragment pairs for unfragmented ions....
2022-08-20 19:31:20,238 INFO  [main] ==================================================================================
2022-08-20 19:31:20,239 INFO  [main] Processing DIA MS2 (mz range):440.0_450.0( 36/40 )
2022-08-20 19:31:20,262 INFO  [main] Processing all scans to detect possible m/z peak curves and
2022-08-20 19:31:20,262 INFO  [main] Smoothing detected signals......
2022-08-20 19:31:21,510 INFO  [main] 223086 Peak curves found (Memory usage:1082MB)
2022-08-20 19:31:21,512 INFO  [main] Grouping isotopic peak curves........
2022-08-20 19:31:21,512 INFO  [main] Building PeakCurve Mass-RT KD tree
2022-08-20 19:31:21,888 INFO  [main] No of ion clusters:113 (Memory usage:1111MB)
2022-08-20 19:31:21,889 INFO  [main] Writing PeakCluster serialization to file:20210430_PC9-7500pg_60K-IT118-DIA-IW10_03_440_450_PeakCluster.serFS...
2022-08-20 19:31:21,899 INFO  [main] Performing mass defect filter on fragment peaks
2022-08-20 19:31:21,899 INFO  [main] No. of fragment peaks: 228965
2022-08-20 19:31:21,918 INFO  [main] No. of remaining fragment peaks: 177353
2022-08-20 19:31:21,918 INFO  [main] Building precursor-fragment pairs for MS1 features....
2022-08-20 19:31:23,138 INFO  [main] Building precursor-fragment pairs for unfragmented ions....
2022-08-20 19:31:23,856 INFO  [main] ==================================================================================
2022-08-20 19:31:23,856 INFO  [main] Processing DIA MS2 (mz range):430.0_440.0( 37/40 )
2022-08-20 19:31:23,897 INFO  [main] Processing all scans to detect possible m/z peak curves and
2022-08-20 19:31:23,897 INFO  [main] Smoothing detected signals......
2022-08-20 19:31:24,953 INFO  [main] 233298 Peak curves found (Memory usage:1091MB)
2022-08-20 19:31:24,956 INFO  [main] Grouping isotopic peak curves........
2022-08-20 19:31:24,956 INFO  [main] Building PeakCurve Mass-RT KD tree
2022-08-20 19:31:25,343 INFO  [main] No of ion clusters:101 (Memory usage:1120MB)
2022-08-20 19:31:25,343 INFO  [main] Writing PeakCluster serialization to file:20210430_PC9-7500pg_60K-IT118-DIA-IW10_03_430_440_PeakCluster.serFS...
2022-08-20 19:31:25,349 INFO  [main] Performing mass defect filter on fragment peaks
2022-08-20 19:31:25,349 INFO  [main] No. of fragment peaks: 239500
2022-08-20 19:31:25,370 INFO  [main] No. of remaining fragment peaks: 182507
2022-08-20 19:31:25,370 INFO  [main] Building precursor-fragment pairs for MS1 features....
2022-08-20 19:31:26,717 INFO  [main] Building precursor-fragment pairs for unfragmented ions....
2022-08-20 19:31:27,495 INFO  [main] ==================================================================================
2022-08-20 19:31:27,496 INFO  [main] Processing DIA MS2 (mz range):420.0_430.0( 38/40 )
2022-08-20 19:31:27,516 INFO  [main] Processing all scans to detect possible m/z peak curves and
2022-08-20 19:31:27,516 INFO  [main] Smoothing detected signals......
2022-08-20 19:31:28,603 INFO  [main] 230458 Peak curves found (Memory usage:1095MB)
2022-08-20 19:31:28,605 INFO  [main] Grouping isotopic peak curves........
2022-08-20 19:31:28,605 INFO  [main] Building PeakCurve Mass-RT KD tree
2022-08-20 19:31:28,989 INFO  [main] No of ion clusters:127 (Memory usage:1123MB)
2022-08-20 19:31:28,990 INFO  [main] Writing PeakCluster serialization to file:20210430_PC9-7500pg_60K-IT118-DIA-IW10_03_420_430_PeakCluster.serFS...
2022-08-20 19:31:28,995 INFO  [main] Performing mass defect filter on fragment peaks
2022-08-20 19:31:28,995 INFO  [main] No. of fragment peaks: 238154
2022-08-20 19:31:29,015 INFO  [main] No. of remaining fragment peaks: 175688
2022-08-20 19:31:29,015 INFO  [main] Building precursor-fragment pairs for MS1 features....
2022-08-20 19:31:30,276 INFO  [main] Building precursor-fragment pairs for unfragmented ions....
2022-08-20 19:31:30,991 INFO  [main] ==================================================================================
2022-08-20 19:31:30,991 INFO  [main] Processing DIA MS2 (mz range):410.0_420.0( 39/40 )
2022-08-20 19:31:31,011 INFO  [main] Processing all scans to detect possible m/z peak curves and
2022-08-20 19:31:31,011 INFO  [main] Smoothing detected signals......
2022-08-20 19:31:32,085 INFO  [main] 225802 Peak curves found (Memory usage:1096MB)
2022-08-20 19:31:32,088 INFO  [main] Grouping isotopic peak curves........
2022-08-20 19:31:32,088 INFO  [main] Building PeakCurve Mass-RT KD tree
2022-08-20 19:31:32,496 INFO  [main] No of ion clusters:94 (Memory usage:1123MB)
2022-08-20 19:31:32,496 INFO  [main] Writing PeakCluster serialization to file:20210430_PC9-7500pg_60K-IT118-DIA-IW10_03_410_420_PeakCluster.serFS...
2022-08-20 19:31:32,501 INFO  [main] Performing mass defect filter on fragment peaks
2022-08-20 19:31:32,501 INFO  [main] No. of fragment peaks: 232981
2022-08-20 19:31:32,523 INFO  [main] No. of remaining fragment peaks: 164332
2022-08-20 19:31:32,523 INFO  [main] Building precursor-fragment pairs for MS1 features....
2022-08-20 19:31:33,975 INFO  [main] Building precursor-fragment pairs for unfragmented ions....
2022-08-20 19:31:34,737 INFO  [main] ==================================================================================
2022-08-20 19:31:34,737 INFO  [main] Processing DIA MS2 (mz range):400.0_410.0( 40/40 )
2022-08-20 19:31:34,760 INFO  [main] Processing all scans to detect possible m/z peak curves and
2022-08-20 19:31:34,760 INFO  [main] Smoothing detected signals......
2022-08-20 19:31:35,849 INFO  [main] 232099 Peak curves found (Memory usage:1103MB)
2022-08-20 19:31:35,851 INFO  [main] Grouping isotopic peak curves........
2022-08-20 19:31:35,851 INFO  [main] Building PeakCurve Mass-RT KD tree
2022-08-20 19:31:36,246 INFO  [main] No of ion clusters:150 (Memory usage:1134MB)
2022-08-20 19:31:36,246 INFO  [main] Writing PeakCluster serialization to file:20210430_PC9-7500pg_60K-IT118-DIA-IW10_03_400_410_PeakCluster.serFS...
2022-08-20 19:31:36,252 INFO  [main] Performing mass defect filter on fragment peaks
2022-08-20 19:31:36,252 INFO  [main] No. of fragment peaks: 240067
2022-08-20 19:31:36,273 INFO  [main] No. of remaining fragment peaks: 166362
2022-08-20 19:31:36,273 INFO  [main] Building precursor-fragment pairs for MS1 features....
2022-08-20 19:31:38,027 INFO  [main] Building precursor-fragment pairs for unfragmented ions....
2022-08-20 19:31:38,946 INFO  [main] ==================================================================================
2022-08-20 19:31:44,243 INFO  [main] /storage/yufe/data/JPST001233/mzml/50cells_1ug/20210430_PC9-7500pg_60K-IT118-DIA-IW10_03.mzML processed time:0 hour, 2 min, 41 sec
2022-08-20 19:31:44,243 INFO  [main] Job complete
2022-08-20 19:31:44,243 INFO  [main] =================================================================================================
Process 'UmpireSe' finished, exit code: 0
UmpireSe
java -cp /storage/yufe/tools/FragPipe-18.0/fragpipe/lib/fragpipe-18.0.jar:/storage/yufe/tools/FragPipe-18.0/fragpipe/lib/commons-io-2.11.0.jar com.github.chhh.utils.FileMove --no-err /storage/yufe/data/JPST001233/mzml/50cells_1ug/diaumpire_se.log /storage/yufe/results/msfragger_dia_paper/low_input_cell_50cells_1ug/diaumpire/diaumpire_se.log
Process 'UmpireSe' finished, exit code: 0
UmpireSe
java -cp /storage/yufe/tools/FragPipe-18.0/fragpipe/lib/fragpipe-18.0.jar:/storage/yufe/tools/FragPipe-18.0/fragpipe/lib/commons-io-2.11.0.jar com.github.chhh.utils.FileMove --no-err /storage/yufe/data/JPST001233/mzml/50cells_1ug/20210430_PC9-7500pg_60K-IT118-DIA-IW10_03_Peak /storage/yufe/results/msfragger_dia_paper/low_input_cell_50cells_1ug/diaumpire/20210430_PC9-7500pg_60K-IT118-DIA-IW10_03_Peak
Process 'UmpireSe' finished, exit code: 0
UmpireSe
java -cp /storage/yufe/tools/FragPipe-18.0/fragpipe/lib/fragpipe-18.0.jar:/storage/yufe/tools/FragPipe-18.0/fragpipe/lib/commons-io-2.11.0.jar com.github.chhh.utils.FileMove --no-err /storage/yufe/data/JPST001233/mzml/50cells_1ug/20210430_PC9-7500pg_60K-IT118-DIA-IW10_03.DIAWindowsFS /storage/yufe/results/msfragger_dia_paper/low_input_cell_50cells_1ug/diaumpire/20210430_PC9-7500pg_60K-IT118-DIA-IW10_03.DIAWindowsFS
Process 'UmpireSe' finished, exit code: 0
UmpireSe
java -cp /storage/yufe/tools/FragPipe-18.0/fragpipe/lib/fragpipe-18.0.jar:/storage/yufe/tools/FragPipe-18.0/fragpipe/lib/commons-io-2.11.0.jar com.github.chhh.utils.FileMove --no-err /storage/yufe/data/JPST001233/mzml/50cells_1ug/20210430_PC9-7500pg_60K-IT118-DIA-IW10_03.RTidxFS /storage/yufe/results/msfragger_dia_paper/low_input_cell_50cells_1ug/diaumpire/20210430_PC9-7500pg_60K-IT118-DIA-IW10_03.RTidxFS
Process 'UmpireSe' finished, exit code: 0
UmpireSe
java -cp /storage/yufe/tools/FragPipe-18.0/fragpipe/lib/fragpipe-18.0.jar:/storage/yufe/tools/FragPipe-18.0/fragpipe/lib/commons-io-2.11.0.jar com.github.chhh.utils.FileMove --no-err /storage/yufe/data/JPST001233/mzml/50cells_1ug/20210430_PC9-7500pg_60K-IT118-DIA-IW10_03.ScanClusterMapping_Q1 /storage/yufe/results/msfragger_dia_paper/low_input_cell_50cells_1ug/diaumpire/20210430_PC9-7500pg_60K-IT118-DIA-IW10_03.ScanClusterMapping_Q1
Process 'UmpireSe' finished, exit code: 0
UmpireSe
java -cp /storage/yufe/tools/FragPipe-18.0/fragpipe/lib/fragpipe-18.0.jar:/storage/yufe/tools/FragPipe-18.0/fragpipe/lib/commons-io-2.11.0.jar com.github.chhh.utils.FileMove --no-err /storage/yufe/data/JPST001233/mzml/50cells_1ug/20210430_PC9-7500pg_60K-IT118-DIA-IW10_03.ScanClusterMapping_Q2 /storage/yufe/results/msfragger_dia_paper/low_input_cell_50cells_1ug/diaumpire/20210430_PC9-7500pg_60K-IT118-DIA-IW10_03.ScanClusterMapping_Q2
Process 'UmpireSe' finished, exit code: 0
UmpireSe
java -cp /storage/yufe/tools/FragPipe-18.0/fragpipe/lib/fragpipe-18.0.jar:/storage/yufe/tools/FragPipe-18.0/fragpipe/lib/commons-io-2.11.0.jar com.github.chhh.utils.FileMove --no-err /storage/yufe/data/JPST001233/mzml/50cells_1ug/20210430_PC9-7500pg_60K-IT118-DIA-IW10_03.ScanClusterMapping_Q3 /storage/yufe/results/msfragger_dia_paper/low_input_cell_50cells_1ug/diaumpire/20210430_PC9-7500pg_60K-IT118-DIA-IW10_03.ScanClusterMapping_Q3
Process 'UmpireSe' finished, exit code: 0
UmpireSe
java -cp /storage/yufe/tools/FragPipe-18.0/fragpipe/lib/fragpipe-18.0.jar:/storage/yufe/tools/FragPipe-18.0/fragpipe/lib/commons-io-2.11.0.jar com.github.chhh.utils.FileMove --no-err /storage/yufe/data/JPST001233/mzml/50cells_1ug/20210430_PC9-7500pg_60K-IT118-DIA-IW10_03.ScanidxFS /storage/yufe/results/msfragger_dia_paper/low_input_cell_50cells_1ug/diaumpire/20210430_PC9-7500pg_60K-IT118-DIA-IW10_03.ScanidxFS
Process 'UmpireSe' finished, exit code: 0
UmpireSe
java -cp /storage/yufe/tools/FragPipe-18.0/fragpipe/lib/fragpipe-18.0.jar:/storage/yufe/tools/FragPipe-18.0/fragpipe/lib/commons-io-2.11.0.jar com.github.chhh.utils.FileMove --no-err /storage/yufe/data/JPST001233/mzml/50cells_1ug/20210430_PC9-7500pg_60K-IT118-DIA-IW10_03.ScanPosFS /storage/yufe/results/msfragger_dia_paper/low_input_cell_50cells_1ug/diaumpire/20210430_PC9-7500pg_60K-IT118-DIA-IW10_03.ScanPosFS
Process 'UmpireSe' finished, exit code: 0
UmpireSe
java -cp /storage/yufe/tools/FragPipe-18.0/fragpipe/lib/fragpipe-18.0.jar:/storage/yufe/tools/FragPipe-18.0/fragpipe/lib/commons-io-2.11.0.jar com.github.chhh.utils.FileMove --no-err /storage/yufe/data/JPST001233/mzml/50cells_1ug/20210430_PC9-7500pg_60K-IT118-DIA-IW10_03.ScanRTFS /storage/yufe/results/msfragger_dia_paper/low_input_cell_50cells_1ug/diaumpire/20210430_PC9-7500pg_60K-IT118-DIA-IW10_03.ScanRTFS
Process 'UmpireSe' finished, exit code: 0
UmpireSe
java -cp /storage/yufe/tools/FragPipe-18.0/fragpipe/lib/fragpipe-18.0.jar:/storage/yufe/tools/FragPipe-18.0/fragpipe/lib/commons-io-2.11.0.jar com.github.chhh.utils.FileMove --no-err /storage/yufe/data/JPST001233/mzml/50cells_1ug/20210430_PC9-7500pg_60K-IT118-DIA-IW10_03_diasetting.ser /storage/yufe/results/msfragger_dia_paper/low_input_cell_50cells_1ug/diaumpire/20210430_PC9-7500pg_60K-IT118-DIA-IW10_03_diasetting.ser
Process 'UmpireSe' finished, exit code: 0
UmpireSe
java -cp /storage/yufe/tools/FragPipe-18.0/fragpipe/lib/fragpipe-18.0.jar:/storage/yufe/tools/FragPipe-18.0/fragpipe/lib/commons-io-2.11.0.jar com.github.chhh.utils.FileMove --no-err /storage/yufe/data/JPST001233/mzml/50cells_1ug/20210430_PC9-7500pg_60K-IT118-DIA-IW10_03_params.ser /storage/yufe/results/msfragger_dia_paper/low_input_cell_50cells_1ug/diaumpire/20210430_PC9-7500pg_60K-IT118-DIA-IW10_03_params.ser
Process 'UmpireSe' finished, exit code: 0
UmpireSe
java -cp /storage/yufe/tools/FragPipe-18.0/fragpipe/lib/fragpipe-18.0.jar:/storage/yufe/tools/FragPipe-18.0/fragpipe/lib/commons-io-2.11.0.jar com.github.chhh.utils.FileMove --no-err /storage/yufe/data/JPST001233/mzml/50cells_1ug/20210430_PC9-7500pg_60K-IT118-DIA-IW10_03_Q1.mgf /storage/yufe/results/msfragger_dia_paper/low_input_cell_50cells_1ug/diaumpire/20210430_PC9-7500pg_60K-IT118-DIA-IW10_03_Q1.mgf
Process 'UmpireSe' finished, exit code: 0
UmpireSe
java -cp /storage/yufe/tools/FragPipe-18.0/fragpipe/lib/fragpipe-18.0.jar:/storage/yufe/tools/FragPipe-18.0/fragpipe/lib/commons-io-2.11.0.jar com.github.chhh.utils.FileMove --no-err /storage/yufe/data/JPST001233/mzml/50cells_1ug/20210430_PC9-7500pg_60K-IT118-DIA-IW10_03_Q2.mgf /storage/yufe/results/msfragger_dia_paper/low_input_cell_50cells_1ug/diaumpire/20210430_PC9-7500pg_60K-IT118-DIA-IW10_03_Q2.mgf
Process 'UmpireSe' finished, exit code: 0
UmpireSe
java -cp /storage/yufe/tools/FragPipe-18.0/fragpipe/lib/fragpipe-18.0.jar:/storage/yufe/tools/FragPipe-18.0/fragpipe/lib/commons-io-2.11.0.jar com.github.chhh.utils.FileMove --no-err /storage/yufe/data/JPST001233/mzml/50cells_1ug/20210430_PC9-7500pg_60K-IT118-DIA-IW10_03_Q3.mgf /storage/yufe/results/msfragger_dia_paper/low_input_cell_50cells_1ug/diaumpire/20210430_PC9-7500pg_60K-IT118-DIA-IW10_03_Q3.mgf
Process 'UmpireSe' finished, exit code: 0
UmpireSe
java -cp /storage/yufe/tools/FragPipe-18.0/fragpipe/lib/fragpipe-18.0.jar:/storage/yufe/tools/FragPipe-18.0/fragpipe/lib/commons-io-2.11.0.jar com.github.chhh.utils.FileMove --no-err /storage/yufe/data/JPST001233/mzml/50cells_1ug/20210430_PC9-7500pg_60K-IT118-DIA-IW10_03_Q1.mzML /storage/yufe/results/msfragger_dia_paper/low_input_cell_50cells_1ug/diaumpire/20210430_PC9-7500pg_60K-IT118-DIA-IW10_03_Q1.mzML
Process 'UmpireSe' finished, exit code: 0
UmpireSe
java -cp /storage/yufe/tools/FragPipe-18.0/fragpipe/lib/fragpipe-18.0.jar:/storage/yufe/tools/FragPipe-18.0/fragpipe/lib/commons-io-2.11.0.jar com.github.chhh.utils.FileMove --no-err /storage/yufe/data/JPST001233/mzml/50cells_1ug/20210430_PC9-7500pg_60K-IT118-DIA-IW10_03_Q2.mzML /storage/yufe/results/msfragger_dia_paper/low_input_cell_50cells_1ug/diaumpire/20210430_PC9-7500pg_60K-IT118-DIA-IW10_03_Q2.mzML
Process 'UmpireSe' finished, exit code: 0
UmpireSe
java -cp /storage/yufe/tools/FragPipe-18.0/fragpipe/lib/fragpipe-18.0.jar:/storage/yufe/tools/FragPipe-18.0/fragpipe/lib/commons-io-2.11.0.jar com.github.chhh.utils.FileMove --no-err /storage/yufe/data/JPST001233/mzml/50cells_1ug/20210430_PC9-7500pg_60K-IT118-DIA-IW10_03_Q3.mzML /storage/yufe/results/msfragger_dia_paper/low_input_cell_50cells_1ug/diaumpire/20210430_PC9-7500pg_60K-IT118-DIA-IW10_03_Q3.mzML
Process 'UmpireSe' finished, exit code: 0
UmpireSe
java -cp /storage/yufe/tools/FragPipe-18.0/fragpipe/lib/fragpipe-18.0.jar com.github.chhh.utils.FileDelete /storage/yufe/results/msfragger_dia_paper/low_input_cell_50cells_1ug/diaumpire/20210430_PC9-7500pg_60K-IT118-DIA-IW10_03_Peak
Process 'UmpireSe' finished, exit code: 0
UmpireSe
java -cp /storage/yufe/tools/FragPipe-18.0/fragpipe/lib/fragpipe-18.0.jar com.github.chhh.utils.FileDelete /storage/yufe/results/msfragger_dia_paper/low_input_cell_50cells_1ug/diaumpire/20210430_PC9-7500pg_60K-IT118-DIA-IW10_03.DIAWindowsFS
Process 'UmpireSe' finished, exit code: 0
UmpireSe
java -cp /storage/yufe/tools/FragPipe-18.0/fragpipe/lib/fragpipe-18.0.jar com.github.chhh.utils.FileDelete /storage/yufe/results/msfragger_dia_paper/low_input_cell_50cells_1ug/diaumpire/20210430_PC9-7500pg_60K-IT118-DIA-IW10_03.RTidxFS
Process 'UmpireSe' finished, exit code: 0
UmpireSe
java -cp /storage/yufe/tools/FragPipe-18.0/fragpipe/lib/fragpipe-18.0.jar com.github.chhh.utils.FileDelete /storage/yufe/results/msfragger_dia_paper/low_input_cell_50cells_1ug/diaumpire/20210430_PC9-7500pg_60K-IT118-DIA-IW10_03.ScanClusterMapping_Q1
Process 'UmpireSe' finished, exit code: 0
UmpireSe
java -cp /storage/yufe/tools/FragPipe-18.0/fragpipe/lib/fragpipe-18.0.jar com.github.chhh.utils.FileDelete /storage/yufe/results/msfragger_dia_paper/low_input_cell_50cells_1ug/diaumpire/20210430_PC9-7500pg_60K-IT118-DIA-IW10_03.ScanClusterMapping_Q2
Process 'UmpireSe' finished, exit code: 0
UmpireSe
java -cp /storage/yufe/tools/FragPipe-18.0/fragpipe/lib/fragpipe-18.0.jar com.github.chhh.utils.FileDelete /storage/yufe/results/msfragger_dia_paper/low_input_cell_50cells_1ug/diaumpire/20210430_PC9-7500pg_60K-IT118-DIA-IW10_03.ScanClusterMapping_Q3
Process 'UmpireSe' finished, exit code: 0
UmpireSe
java -cp /storage/yufe/tools/FragPipe-18.0/fragpipe/lib/fragpipe-18.0.jar com.github.chhh.utils.FileDelete /storage/yufe/results/msfragger_dia_paper/low_input_cell_50cells_1ug/diaumpire/20210430_PC9-7500pg_60K-IT118-DIA-IW10_03.ScanidxFS
Process 'UmpireSe' finished, exit code: 0
UmpireSe
java -cp /storage/yufe/tools/FragPipe-18.0/fragpipe/lib/fragpipe-18.0.jar com.github.chhh.utils.FileDelete /storage/yufe/results/msfragger_dia_paper/low_input_cell_50cells_1ug/diaumpire/20210430_PC9-7500pg_60K-IT118-DIA-IW10_03.ScanPosFS
Process 'UmpireSe' finished, exit code: 0
UmpireSe
java -cp /storage/yufe/tools/FragPipe-18.0/fragpipe/lib/fragpipe-18.0.jar com.github.chhh.utils.FileDelete /storage/yufe/results/msfragger_dia_paper/low_input_cell_50cells_1ug/diaumpire/20210430_PC9-7500pg_60K-IT118-DIA-IW10_03.ScanRTFS
Process 'UmpireSe' finished, exit code: 0
UmpireSe
java -cp /storage/yufe/tools/FragPipe-18.0/fragpipe/lib/fragpipe-18.0.jar com.github.chhh.utils.FileDelete /storage/yufe/results/msfragger_dia_paper/low_input_cell_50cells_1ug/diaumpire/20210430_PC9-7500pg_60K-IT118-DIA-IW10_03_diasetting.ser
Process 'UmpireSe' finished, exit code: 0
UmpireSe
java -cp /storage/yufe/tools/FragPipe-18.0/fragpipe/lib/fragpipe-18.0.jar com.github.chhh.utils.FileDelete /storage/yufe/results/msfragger_dia_paper/low_input_cell_50cells_1ug/diaumpire/20210430_PC9-7500pg_60K-IT118-DIA-IW10_03_params.ser
Process 'UmpireSe' finished, exit code: 0
UmpireSe
java -cp /storage/yufe/tools/FragPipe-18.0/fragpipe/lib/fragpipe-18.0.jar com.github.chhh.utils.FileDelete /storage/yufe/results/msfragger_dia_paper/low_input_cell_50cells_1ug/diaumpire/20210430_PC9-7500pg_60K-IT118-DIA-IW10_03_Q1.mgf
Process 'UmpireSe' finished, exit code: 0
UmpireSe
java -cp /storage/yufe/tools/FragPipe-18.0/fragpipe/lib/fragpipe-18.0.jar com.github.chhh.utils.FileDelete /storage/yufe/results/msfragger_dia_paper/low_input_cell_50cells_1ug/diaumpire/20210430_PC9-7500pg_60K-IT118-DIA-IW10_03_Q2.mgf
Process 'UmpireSe' finished, exit code: 0
UmpireSe
java -cp /storage/yufe/tools/FragPipe-18.0/fragpipe/lib/fragpipe-18.0.jar com.github.chhh.utils.FileDelete /storage/yufe/results/msfragger_dia_paper/low_input_cell_50cells_1ug/diaumpire/20210430_PC9-7500pg_60K-IT118-DIA-IW10_03_Q3.mgf
Process 'UmpireSe' finished, exit code: 0
UmpireSe
java -Xmx256G -Dlibs.thermo.dir=/storage/yufe/tools/MSFragger-3.5/ext/thermo -cp /storage/yufe/tools/FragPipe-18.0/fragpipe/tools/DIA_Umpire_SE-2.2.8.jar:/storage/yufe/tools/FragPipe-18.0/fragpipe/tools/batmass-io-1.25.5.jar dia_umpire_se.DIA_Umpire_SE /storage/yufe/data/JPST001233/mzml/50cells_1ug/20210430_PC9lib-1ug_AGC250-30K-IT54-DIA-IW10_01.mzML /storage/yufe/results/msfragger_dia_paper/low_input_cell_50cells_1ug/diaumpire/umpire-se.params
=================================================================================================
DIA-Umpire signal extraction analysis  (version: v2.2.8)
(c) University of Michigan
WARNING: sun.reflect.Reflection.getCallerClass is not supported. This will impact performance.
2022-08-20 19:31:53,326 INFO  [main] Version: v2.2.8
2022-08-20 19:31:53,328 INFO  [main] Parameter file:/storage/yufe/results/msfragger_dia_paper/low_input_cell_50cells_1ug/diaumpire/umpire-se.params
2022-08-20 19:31:53,329 INFO  [main] Spectra file:/storage/yufe/data/JPST001233/mzml/50cells_1ug/20210430_PC9lib-1ug_AGC250-30K-IT54-DIA-IW10_01.mzML
2022-08-20 19:31:53,330 INFO  [main] 
2022-08-20 19:31:53,330 INFO  [main] ####################################################################################################
2022-08-20 19:31:53,330 INFO  [main] #No of threads
2022-08-20 19:31:53,330 INFO  [main] Thread = 56
2022-08-20 19:31:53,331 INFO  [main] ####################################################################################################
2022-08-20 19:31:53,331 INFO  [main] 
2022-08-20 19:31:53,331 INFO  [main] ## omit Thread
2022-08-20 19:31:53,331 INFO  [main] 
2022-08-20 19:31:53,331 INFO  [main] #Precursor-fragments grouping parameters
2022-08-20 19:31:53,331 INFO  [main] RPmax = 25
2022-08-20 19:31:53,331 INFO  [main] RFmax = 500
2022-08-20 19:31:53,331 INFO  [main] CorrThreshold = 0
2022-08-20 19:31:53,331 INFO  [main] DeltaApex = 0.2
2022-08-20 19:31:53,332 INFO  [main] RTOverlap = 0.3
2022-08-20 19:31:53,332 INFO  [main] 
2022-08-20 19:31:53,332 INFO  [main] #Fragment intensity adjustments
2022-08-20 19:31:53,332 INFO  [main] # change BoostComplementaryIon if later using database search results to build libraries for Skyline/OpenSWATH
2022-08-20 19:31:53,332 INFO  [main] AdjustFragIntensity = true
2022-08-20 19:31:53,332 INFO  [main] BoostComplementaryIon = false
2022-08-20 19:31:53,332 INFO  [main] 
2022-08-20 19:31:53,332 INFO  [main] #Export detected MS1 features (output feature file can be loaded and mapped to RAW data in BatMass)
2022-08-20 19:31:53,332 INFO  [main] ExportPrecursorPeak = false
2022-08-20 19:31:53,332 INFO  [main] 
2022-08-20 19:31:53,333 INFO  [main] Q1 = true
2022-08-20 19:31:53,333 INFO  [main] Q2 = true
2022-08-20 19:31:53,333 INFO  [main] Q3 = true
2022-08-20 19:31:53,333 INFO  [main] 
2022-08-20 19:31:53,333 INFO  [main] #Signal extraction: mass accuracy and resolution
2022-08-20 19:31:53,333 INFO  [main] # resolution parameter matters only for data generated in profile mode
2022-08-20 19:31:53,333 INFO  [main] SE.MS1PPM = 10
2022-08-20 19:31:53,333 INFO  [main] SE.MS2PPM = 20
2022-08-20 19:31:53,333 INFO  [main] SE.Resolution = 60000
2022-08-20 19:31:53,334 INFO  [main] 
2022-08-20 19:31:53,334 INFO  [main] #Signal extraction: signal to noise filter
2022-08-20 19:31:53,334 INFO  [main] SE.SN = 1.1
2022-08-20 19:31:53,334 INFO  [main] SE.MS2SN = 1.1
2022-08-20 19:31:53,334 INFO  [main] 
2022-08-20 19:31:53,334 INFO  [main] #Signal extraction: minimum signal intensity filter
2022-08-20 19:31:53,334 INFO  [main] # for Thermo data, filtering is usually not necessary. Set SE.EstimateBG to false and SE.MinMSIntensity and SE.MinMSMSIntensity to a low value, e.g. 1
2022-08-20 19:31:53,334 INFO  [main] # for older Q Exactive data, or when too many MS1 features are extracted, set SE.EstimateBG to yes (or apply SE.MinMSIntensity and SE.MinMSMSIntensity values based on BatMass visualization)
2022-08-20 19:31:53,334 INFO  [main] SE.EstimateBG = false
2022-08-20 19:31:53,335 INFO  [main] SE.MinMSIntensity = 1
2022-08-20 19:31:53,335 INFO  [main] SE.MinMSMSIntensity = 1
2022-08-20 19:31:53,335 INFO  [main] 
2022-08-20 19:31:53,335 INFO  [main] #Signal extraction: peak curve detection and isotope grouping
2022-08-20 19:31:53,335 INFO  [main] # for older Q Exactive data, or when too many MS1 features are extracted, set SE.NoMissedScan to 1
2022-08-20 19:31:53,335 INFO  [main] SE.NoMissedScan = 1
2022-08-20 19:31:53,335 INFO  [main] SE.MaxCurveRTRange = 2
2022-08-20 19:31:53,335 INFO  [main] SE.RemoveGroupedPeaks = true
2022-08-20 19:31:53,335 INFO  [main] SE.RemoveGroupedPeaksRTOverlap = 0.3
2022-08-20 19:31:53,335 INFO  [main] SE.RemoveGroupedPeaksCorr = 0.3
2022-08-20 19:31:53,336 INFO  [main] SE.MinNoPeakCluster = 2
2022-08-20 19:31:53,336 INFO  [main] SE.MaxNoPeakCluster = 4
2022-08-20 19:31:53,336 INFO  [main] 
2022-08-20 19:31:53,336 INFO  [main] #Signal extraction: filtering of MS1 features
2022-08-20 19:31:53,336 INFO  [main] # if interested in modified peptides, increase MassDefectOffset parameter, or set SE.MassDefectFilter to false
2022-08-20 19:31:53,336 INFO  [main] SE.IsoPattern = 0.3
2022-08-20 19:31:53,336 INFO  [main] SE.MassDefectFilter = true
2022-08-20 19:31:53,336 INFO  [main] SE.MassDefectOffset = 0.1
2022-08-20 19:31:53,336 INFO  [main] 
2022-08-20 19:31:53,336 INFO  [main] #Signal extraction: other
2022-08-20 19:31:53,337 INFO  [main] SE.StartCharge = 1
2022-08-20 19:31:53,337 INFO  [main] SE.EndCharge = 5
2022-08-20 19:31:53,337 INFO  [main] SE.MS2StartCharge = 2
2022-08-20 19:31:53,337 INFO  [main] SE.MS2EndCharge = 5
2022-08-20 19:31:53,337 INFO  [main] SE.MinFrag = 10
2022-08-20 19:31:53,337 INFO  [main] SE.StartRT = 0
2022-08-20 19:31:53,337 INFO  [main] SE.EndRT = 9999
2022-08-20 19:31:53,337 INFO  [main] SE.MinMZ = 200
2022-08-20 19:31:53,337 INFO  [main] SE.MinPrecursorMass = 600
2022-08-20 19:31:53,337 INFO  [main] SE.MaxPrecursorMass = 5000
2022-08-20 19:31:53,337 INFO  [main] 
2022-08-20 19:31:53,337 INFO  [main] 
2022-08-20 19:31:53,338 INFO  [main] #Isolation window setting
2022-08-20 19:31:53,338 INFO  [main] #The current version supports the following window type: SWATH (fixed window size), V_SWATH (variable SWATH window), MSX, MSE, pSMART
2022-08-20 19:31:53,338 INFO  [main] WindowType = SWATH
2022-08-20 19:31:53,338 INFO  [main] 
2022-08-20 19:31:53,338 INFO  [main] #Fix window size (For SWATH)
2022-08-20 19:31:53,338 INFO  [main] # for Thermo data, this will be determined from raw data automatically
2022-08-20 19:31:53,338 INFO  [main] WindowSize = 10
2022-08-20 19:31:53,338 INFO  [main] 
2022-08-20 19:31:53,338 INFO  [main] #Variable SWATH window setting (start m/z, end m/z, separated by Tab)
2022-08-20 19:31:53,338 INFO  [main] # for Thermo data, this will be determined from raw data automatically
2022-08-20 19:31:53,338 INFO  [main] ==window setting begin
2022-08-20 19:31:53,338 INFO  [main] 
2022-08-20 19:31:53,339 INFO  [main] =================================================================================================
2022-08-20 19:31:53,339 INFO  [main] Processing /storage/yufe/data/JPST001233/mzml/50cells_1ug/20210430_PC9lib-1ug_AGC250-30K-IT54-DIA-IW10_01.mzML....
2022-08-20 19:31:53,341 INFO  [main] Writing DIA setting to file:/storage/yufe/data/JPST001233/mzml/50cells_1ug/20210430_PC9lib-1ug_AGC250-30K-IT54-DIA-IW10_01_diasetting.ser...
2022-08-20 19:31:53,348 INFO  [main] Writing parameter to file:/storage/yufe/data/JPST001233/mzml/50cells_1ug/20210430_PC9lib-1ug_AGC250-30K-IT54-DIA-IW10_01_params.ser...
2022-08-20 19:31:53,352 INFO  [main] Module A: Signal extraction
WARNING: An illegal reflective access operation has occurred
WARNING: Illegal reflective access by org.nustaq.serialization.FSTClazzInfo (file:/storage/yufe/tools/FragPipe-18.0/fragpipe/tools/DIA_Umpire_SE-2.2.8.jar) to field java.lang.String.value
WARNING: Please consider reporting this to the maintainers of org.nustaq.serialization.FSTClazzInfo
WARNING: Use --illegal-access=warn to enable warnings of further illegal reflective access operations
WARNING: All illegal access operations will be denied in a future release
2022-08-20 19:32:16,021 INFO  [main] Writing DIA setting to file:/storage/yufe/data/JPST001233/mzml/50cells_1ug/20210430_PC9lib-1ug_AGC250-30K-IT54-DIA-IW10_01_diasetting.ser...
2022-08-20 19:32:16,322 INFO  [main] Processing MS1 peak detection
2022-08-20 19:32:16,322 INFO  [main] MS1 average cycle time : 3.1400719 seconds
2022-08-20 19:32:20,777 INFO  [main] Processing all scans to detect possible m/z peak curves and
2022-08-20 19:32:20,777 INFO  [main] Smoothing detected signals......
2022-08-20 19:32:32,253 INFO  [main] 2604736 Peak curves found (Memory usage:2148MB)
2022-08-20 19:32:32,254 INFO  [main] Inclusion mz values found: 0/0
2022-08-20 19:32:32,254 INFO  [main] Grouping isotopic peak curves........
2022-08-20 19:32:32,255 INFO  [main] Building PeakCurve Mass-RT KD tree
2022-08-20 19:32:45,940 INFO  [main] No of ion clusters:300217 (Memory usage:2273MB)
2022-08-20 19:32:46,088 INFO  [main] Writing PeakCluster serialization to file:20210430_PC9lib-1ug_AGC250-30K-IT54-DIA-IW10_01_PeakCluster.serFS...
2022-08-20 19:32:51,576 INFO  [main] ==================================================================================
2022-08-20 19:32:51,576 INFO  [main] Processing DIA MS2 (mz range):790.0_800.0( 1/40 )
2022-08-20 19:32:51,674 INFO  [main] Processing all scans to detect possible m/z peak curves and
2022-08-20 19:32:51,674 INFO  [main] Smoothing detected signals......
2022-08-20 19:32:55,012 INFO  [main] 530096 Peak curves found (Memory usage:2586MB)
2022-08-20 19:32:55,015 INFO  [main] Grouping isotopic peak curves........
2022-08-20 19:32:55,015 INFO  [main] Building PeakCurve Mass-RT KD tree
2022-08-20 19:32:56,315 INFO  [main] No of ion clusters:147 (Memory usage:2652MB)
2022-08-20 19:32:56,315 INFO  [main] Writing PeakCluster serialization to file:20210430_PC9lib-1ug_AGC250-30K-IT54-DIA-IW10_01_790_800_PeakCluster.serFS...
2022-08-20 19:32:56,326 INFO  [main] Performing mass defect filter on fragment peaks
2022-08-20 19:32:56,326 INFO  [main] No. of fragment peaks: 551326
2022-08-20 19:32:56,400 INFO  [main] No. of remaining fragment peaks: 541952
2022-08-20 19:32:56,400 INFO  [main] Building precursor-fragment pairs for MS1 features....
2022-08-20 19:33:05,055 INFO  [main] Building precursor-fragment pairs for unfragmented ions....
2022-08-20 19:33:08,115 INFO  [main] ==================================================================================
2022-08-20 19:33:08,115 INFO  [main] Processing DIA MS2 (mz range):780.0_790.0( 2/40 )
2022-08-20 19:33:08,211 INFO  [main] Processing all scans to detect possible m/z peak curves and
2022-08-20 19:33:08,212 INFO  [main] Smoothing detected signals......
2022-08-20 19:33:10,975 INFO  [main] 532977 Peak curves found (Memory usage:2393MB)
2022-08-20 19:33:10,979 INFO  [main] Grouping isotopic peak curves........
2022-08-20 19:33:10,979 INFO  [main] Building PeakCurve Mass-RT KD tree
2022-08-20 19:33:12,177 INFO  [main] No of ion clusters:139 (Memory usage:2457MB)
2022-08-20 19:33:12,177 INFO  [main] Writing PeakCluster serialization to file:20210430_PC9lib-1ug_AGC250-30K-IT54-DIA-IW10_01_780_790_PeakCluster.serFS...
2022-08-20 19:33:12,184 INFO  [main] Performing mass defect filter on fragment peaks
2022-08-20 19:33:12,184 INFO  [main] No. of fragment peaks: 553612
2022-08-20 19:33:12,262 INFO  [main] No. of remaining fragment peaks: 544646
2022-08-20 19:33:12,262 INFO  [main] Building precursor-fragment pairs for MS1 features....
2022-08-20 19:33:21,013 INFO  [main] Building precursor-fragment pairs for unfragmented ions....
2022-08-20 19:33:23,917 INFO  [main] ==================================================================================
2022-08-20 19:33:23,918 INFO  [main] Processing DIA MS2 (mz range):770.0_780.0( 3/40 )
2022-08-20 19:33:24,025 INFO  [main] Processing all scans to detect possible m/z peak curves and
2022-08-20 19:33:24,025 INFO  [main] Smoothing detected signals......
2022-08-20 19:33:26,995 INFO  [main] 542126 Peak curves found (Memory usage:2415MB)
2022-08-20 19:33:26,997 INFO  [main] Grouping isotopic peak curves........
2022-08-20 19:33:26,997 INFO  [main] Building PeakCurve Mass-RT KD tree
2022-08-20 19:33:28,281 INFO  [main] No of ion clusters:165 (Memory usage:2482MB)
2022-08-20 19:33:28,282 INFO  [main] Writing PeakCluster serialization to file:20210430_PC9lib-1ug_AGC250-30K-IT54-DIA-IW10_01_770_780_PeakCluster.serFS...
2022-08-20 19:33:28,302 INFO  [main] Performing mass defect filter on fragment peaks
2022-08-20 19:33:28,302 INFO  [main] No. of fragment peaks: 564244
2022-08-20 19:33:28,357 INFO  [main] No. of remaining fragment peaks: 555010
2022-08-20 19:33:28,357 INFO  [main] Building precursor-fragment pairs for MS1 features....
2022-08-20 19:33:35,515 INFO  [main] Building precursor-fragment pairs for unfragmented ions....
2022-08-20 19:33:38,154 INFO  [main] ==================================================================================
2022-08-20 19:33:38,155 INFO  [main] Processing DIA MS2 (mz range):760.0_770.0( 4/40 )
2022-08-20 19:33:38,268 INFO  [main] Processing all scans to detect possible m/z peak curves and
2022-08-20 19:33:38,268 INFO  [main] Smoothing detected signals......
2022-08-20 19:33:40,817 INFO  [main] 536855 Peak curves found (Memory usage:2423MB)
2022-08-20 19:33:40,820 INFO  [main] Grouping isotopic peak curves........
2022-08-20 19:33:40,820 INFO  [main] Building PeakCurve Mass-RT KD tree
2022-08-20 19:33:41,904 INFO  [main] No of ion clusters:142 (Memory usage:2490MB)
2022-08-20 19:33:41,904 INFO  [main] Writing PeakCluster serialization to file:20210430_PC9lib-1ug_AGC250-30K-IT54-DIA-IW10_01_760_770_PeakCluster.serFS...
2022-08-20 19:33:41,922 INFO  [main] Performing mass defect filter on fragment peaks
2022-08-20 19:33:41,922 INFO  [main] No. of fragment peaks: 557299
2022-08-20 19:33:41,976 INFO  [main] No. of remaining fragment peaks: 544688
2022-08-20 19:33:41,976 INFO  [main] Building precursor-fragment pairs for MS1 features....
2022-08-20 19:33:50,965 INFO  [main] Building precursor-fragment pairs for unfragmented ions....
2022-08-20 19:33:53,732 INFO  [main] ==================================================================================
2022-08-20 19:33:53,732 INFO  [main] Processing DIA MS2 (mz range):750.0_760.0( 5/40 )
2022-08-20 19:33:53,826 INFO  [main] Processing all scans to detect possible m/z peak curves and
2022-08-20 19:33:53,826 INFO  [main] Smoothing detected signals......
2022-08-20 19:33:56,239 INFO  [main] 538838 Peak curves found (Memory usage:2440MB)
2022-08-20 19:33:56,241 INFO  [main] Grouping isotopic peak curves........
2022-08-20 19:33:56,241 INFO  [main] Building PeakCurve Mass-RT KD tree
2022-08-20 19:33:57,403 INFO  [main] No of ion clusters:179 (Memory usage:2504MB)
2022-08-20 19:33:57,403 INFO  [main] Writing PeakCluster serialization to file:20210430_PC9lib-1ug_AGC250-30K-IT54-DIA-IW10_01_750_760_PeakCluster.serFS...
2022-08-20 19:33:57,410 INFO  [main] Performing mass defect filter on fragment peaks
2022-08-20 19:33:57,410 INFO  [main] No. of fragment peaks: 560041
2022-08-20 19:33:57,464 INFO  [main] No. of remaining fragment peaks: 548682
2022-08-20 19:33:57,464 INFO  [main] Building precursor-fragment pairs for MS1 features....
2022-08-20 19:34:06,704 INFO  [main] Building precursor-fragment pairs for unfragmented ions....
2022-08-20 19:34:09,824 INFO  [main] ==================================================================================
2022-08-20 19:34:09,824 INFO  [main] Processing DIA MS2 (mz range):740.0_750.0( 6/40 )
2022-08-20 19:34:09,931 INFO  [main] Processing all scans to detect possible m/z peak curves and
2022-08-20 19:34:09,931 INFO  [main] Smoothing detected signals......
2022-08-20 19:34:12,739 INFO  [main] 537681 Peak curves found (Memory usage:2455MB)
2022-08-20 19:34:12,741 INFO  [main] Grouping isotopic peak curves........
2022-08-20 19:34:12,741 INFO  [main] Building PeakCurve Mass-RT KD tree
2022-08-20 19:34:13,853 INFO  [main] No of ion clusters:168 (Memory usage:2523MB)
2022-08-20 19:34:13,854 INFO  [main] Writing PeakCluster serialization to file:20210430_PC9lib-1ug_AGC250-30K-IT54-DIA-IW10_01_740_750_PeakCluster.serFS...
2022-08-20 19:34:13,892 INFO  [main] Performing mass defect filter on fragment peaks
2022-08-20 19:34:13,892 INFO  [main] No. of fragment peaks: 558565
2022-08-20 19:34:13,938 INFO  [main] No. of remaining fragment peaks: 547251
2022-08-20 19:34:13,938 INFO  [main] Building precursor-fragment pairs for MS1 features....
2022-08-20 19:34:20,637 INFO  [main] Building precursor-fragment pairs for unfragmented ions....
2022-08-20 19:34:23,311 INFO  [main] ==================================================================================
2022-08-20 19:34:23,311 INFO  [main] Processing DIA MS2 (mz range):730.0_740.0( 7/40 )
2022-08-20 19:34:23,458 INFO  [main] Processing all scans to detect possible m/z peak curves and
2022-08-20 19:34:23,458 INFO  [main] Smoothing detected signals......
2022-08-20 19:34:26,277 INFO  [main] 546862 Peak curves found (Memory usage:2473MB)
2022-08-20 19:34:26,280 INFO  [main] Grouping isotopic peak curves........
2022-08-20 19:34:26,280 INFO  [main] Building PeakCurve Mass-RT KD tree
2022-08-20 19:34:27,491 INFO  [main] No of ion clusters:189 (Memory usage:2539MB)
2022-08-20 19:34:27,492 INFO  [main] Writing PeakCluster serialization to file:20210430_PC9lib-1ug_AGC250-30K-IT54-DIA-IW10_01_730_740_PeakCluster.serFS...
2022-08-20 19:34:27,498 INFO  [main] Performing mass defect filter on fragment peaks
2022-08-20 19:34:27,498 INFO  [main] No. of fragment peaks: 568693
2022-08-20 19:34:27,552 INFO  [main] No. of remaining fragment peaks: 557963
2022-08-20 19:34:27,552 INFO  [main] Building precursor-fragment pairs for MS1 features....
2022-08-20 19:34:35,882 INFO  [main] Building precursor-fragment pairs for unfragmented ions....
2022-08-20 19:34:38,397 INFO  [main] ==================================================================================
2022-08-20 19:34:38,397 INFO  [main] Processing DIA MS2 (mz range):720.0_730.0( 8/40 )
2022-08-20 19:34:38,448 INFO  [main] Processing all scans to detect possible m/z peak curves and
2022-08-20 19:34:38,448 INFO  [main] Smoothing detected signals......
2022-08-20 19:34:41,258 INFO  [main] 549912 Peak curves found (Memory usage:2496MB)
2022-08-20 19:34:41,260 INFO  [main] Grouping isotopic peak curves........
2022-08-20 19:34:41,260 INFO  [main] Building PeakCurve Mass-RT KD tree
2022-08-20 19:34:42,428 INFO  [main] No of ion clusters:190 (Memory usage:2564MB)
2022-08-20 19:34:42,429 INFO  [main] Writing PeakCluster serialization to file:20210430_PC9lib-1ug_AGC250-30K-IT54-DIA-IW10_01_720_730_PeakCluster.serFS...
2022-08-20 19:34:42,435 INFO  [main] Performing mass defect filter on fragment peaks
2022-08-20 19:34:42,435 INFO  [main] No. of fragment peaks: 572313
2022-08-20 19:34:42,486 INFO  [main] No. of remaining fragment peaks: 561676
2022-08-20 19:34:42,486 INFO  [main] Building precursor-fragment pairs for MS1 features....
2022-08-20 19:34:50,351 INFO  [main] Building precursor-fragment pairs for unfragmented ions....
2022-08-20 19:34:52,890 INFO  [main] ==================================================================================
2022-08-20 19:34:52,890 INFO  [main] Processing DIA MS2 (mz range):710.0_720.0( 9/40 )
2022-08-20 19:34:52,962 INFO  [main] Processing all scans to detect possible m/z peak curves and
2022-08-20 19:34:52,962 INFO  [main] Smoothing detected signals......
2022-08-20 19:34:55,637 INFO  [main] 550034 Peak curves found (Memory usage:2515MB)
2022-08-20 19:34:55,639 INFO  [main] Grouping isotopic peak curves........
2022-08-20 19:34:55,639 INFO  [main] Building PeakCurve Mass-RT KD tree
2022-08-20 19:34:56,939 INFO  [main] No of ion clusters:201 (Memory usage:2583MB)
2022-08-20 19:34:56,939 INFO  [main] Writing PeakCluster serialization to file:20210430_PC9lib-1ug_AGC250-30K-IT54-DIA-IW10_01_710_720_PeakCluster.serFS...
2022-08-20 19:34:56,958 INFO  [main] Performing mass defect filter on fragment peaks
2022-08-20 19:34:56,958 INFO  [main] No. of fragment peaks: 571398
2022-08-20 19:34:57,009 INFO  [main] No. of remaining fragment peaks: 559920
2022-08-20 19:34:57,009 INFO  [main] Building precursor-fragment pairs for MS1 features....
2022-08-20 19:35:04,939 INFO  [main] Building precursor-fragment pairs for unfragmented ions....
2022-08-20 19:35:07,795 INFO  [main] ==================================================================================
2022-08-20 19:35:07,796 INFO  [main] Processing DIA MS2 (mz range):700.0_710.0( 10/40 )
2022-08-20 19:35:07,859 INFO  [main] Processing all scans to detect possible m/z peak curves and
2022-08-20 19:35:07,860 INFO  [main] Smoothing detected signals......
2022-08-20 19:35:10,553 INFO  [main] 545785 Peak curves found (Memory usage:2533MB)
2022-08-20 19:35:10,555 INFO  [main] Grouping isotopic peak curves........
2022-08-20 19:35:10,555 INFO  [main] Building PeakCurve Mass-RT KD tree
2022-08-20 19:35:11,773 INFO  [main] No of ion clusters:193 (Memory usage:2598MB)
2022-08-20 19:35:11,773 INFO  [main] Writing PeakCluster serialization to file:20210430_PC9lib-1ug_AGC250-30K-IT54-DIA-IW10_01_700_710_PeakCluster.serFS...
2022-08-20 19:35:11,779 INFO  [main] Performing mass defect filter on fragment peaks
2022-08-20 19:35:11,779 INFO  [main] No. of fragment peaks: 567645
2022-08-20 19:35:11,826 INFO  [main] No. of remaining fragment peaks: 556778
2022-08-20 19:35:11,826 INFO  [main] Building precursor-fragment pairs for MS1 features....
2022-08-20 19:35:20,344 INFO  [main] Building precursor-fragment pairs for unfragmented ions....
2022-08-20 19:35:23,203 INFO  [main] ==================================================================================
2022-08-20 19:35:23,204 INFO  [main] Processing DIA MS2 (mz range):690.0_700.0( 11/40 )
2022-08-20 19:35:23,284 INFO  [main] Processing all scans to detect possible m/z peak curves and
2022-08-20 19:35:23,284 INFO  [main] Smoothing detected signals......
2022-08-20 19:35:26,137 INFO  [main] 554061 Peak curves found (Memory usage:2549MB)
2022-08-20 19:35:26,139 INFO  [main] Grouping isotopic peak curves........
2022-08-20 19:35:26,140 INFO  [main] Building PeakCurve Mass-RT KD tree
2022-08-20 19:35:27,294 INFO  [main] No of ion clusters:236 (Memory usage:2619MB)
2022-08-20 19:35:27,294 INFO  [main] Writing PeakCluster serialization to file:20210430_PC9lib-1ug_AGC250-30K-IT54-DIA-IW10_01_690_700_PeakCluster.serFS...
2022-08-20 19:35:27,302 INFO  [main] Performing mass defect filter on fragment peaks
2022-08-20 19:35:27,302 INFO  [main] No. of fragment peaks: 577050
2022-08-20 19:35:27,349 INFO  [main] No. of remaining fragment peaks: 564562
2022-08-20 19:35:27,350 INFO  [main] Building precursor-fragment pairs for MS1 features....
2022-08-20 19:35:35,581 INFO  [main] Building precursor-fragment pairs for unfragmented ions....
2022-08-20 19:35:39,329 INFO  [main] ==================================================================================
2022-08-20 19:35:39,329 INFO  [main] Processing DIA MS2 (mz range):680.0_690.0( 12/40 )
2022-08-20 19:35:39,557 INFO  [main] Processing all scans to detect possible m/z peak curves and
2022-08-20 19:35:39,558 INFO  [main] Smoothing detected signals......
2022-08-20 19:35:42,527 INFO  [main] 555353 Peak curves found (Memory usage:2571MB)
2022-08-20 19:35:42,529 INFO  [main] Grouping isotopic peak curves........
2022-08-20 19:35:42,529 INFO  [main] Building PeakCurve Mass-RT KD tree
2022-08-20 19:35:43,345 INFO  [main] No of ion clusters:258 (Memory usage:2637MB)
2022-08-20 19:35:43,345 INFO  [main] Writing PeakCluster serialization to file:20210430_PC9lib-1ug_AGC250-30K-IT54-DIA-IW10_01_680_690_PeakCluster.serFS...
2022-08-20 19:35:43,353 INFO  [main] Performing mass defect filter on fragment peaks
2022-08-20 19:35:43,353 INFO  [main] No. of fragment peaks: 578353
2022-08-20 19:35:43,412 INFO  [main] No. of remaining fragment peaks: 561337
2022-08-20 19:35:43,412 INFO  [main] Building precursor-fragment pairs for MS1 features....
2022-08-20 19:35:52,256 INFO  [main] Building precursor-fragment pairs for unfragmented ions....
2022-08-20 19:35:55,101 INFO  [main] ==================================================================================
2022-08-20 19:35:55,101 INFO  [main] Processing DIA MS2 (mz range):670.0_680.0( 13/40 )
2022-08-20 19:35:55,148 INFO  [main] Processing all scans to detect possible m/z peak curves and
2022-08-20 19:35:55,148 INFO  [main] Smoothing detected signals......
2022-08-20 19:35:57,833 INFO  [main] 548529 Peak curves found (Memory usage:2583MB)
2022-08-20 19:35:57,835 INFO  [main] Grouping isotopic peak curves........
2022-08-20 19:35:57,835 INFO  [main] Building PeakCurve Mass-RT KD tree
2022-08-20 19:35:59,055 INFO  [main] No of ion clusters:235 (Memory usage:2651MB)
2022-08-20 19:35:59,055 INFO  [main] Writing PeakCluster serialization to file:20210430_PC9lib-1ug_AGC250-30K-IT54-DIA-IW10_01_670_680_PeakCluster.serFS...
2022-08-20 19:35:59,063 INFO  [main] Performing mass defect filter on fragment peaks
2022-08-20 19:35:59,063 INFO  [main] No. of fragment peaks: 570260
2022-08-20 19:35:59,108 INFO  [main] No. of remaining fragment peaks: 555996
2022-08-20 19:35:59,108 INFO  [main] Building precursor-fragment pairs for MS1 features....
2022-08-20 19:36:07,902 INFO  [main] Building precursor-fragment pairs for unfragmented ions....
2022-08-20 19:36:10,870 INFO  [main] ==================================================================================
2022-08-20 19:36:10,870 INFO  [main] Processing DIA MS2 (mz range):660.0_670.0( 14/40 )
2022-08-20 19:36:10,919 INFO  [main] Processing all scans to detect possible m/z peak curves and
2022-08-20 19:36:10,919 INFO  [main] Smoothing detected signals......
2022-08-20 19:36:13,587 INFO  [main] 550690 Peak curves found (Memory usage:2605MB)
2022-08-20 19:36:13,589 INFO  [main] Grouping isotopic peak curves........
2022-08-20 19:36:13,589 INFO  [main] Building PeakCurve Mass-RT KD tree
2022-08-20 19:36:14,761 INFO  [main] No of ion clusters:207 (Memory usage:2672MB)
2022-08-20 19:36:14,761 INFO  [main] Writing PeakCluster serialization to file:20210430_PC9lib-1ug_AGC250-30K-IT54-DIA-IW10_01_660_670_PeakCluster.serFS...
2022-08-20 19:36:14,771 INFO  [main] Performing mass defect filter on fragment peaks
2022-08-20 19:36:14,772 INFO  [main] No. of fragment peaks: 573525
2022-08-20 19:36:14,823 INFO  [main] No. of remaining fragment peaks: 559523
2022-08-20 19:36:14,823 INFO  [main] Building precursor-fragment pairs for MS1 features....
2022-08-20 19:36:23,182 INFO  [main] Building precursor-fragment pairs for unfragmented ions....
2022-08-20 19:36:26,156 INFO  [main] ==================================================================================
2022-08-20 19:36:26,156 INFO  [main] Processing DIA MS2 (mz range):650.0_660.0( 15/40 )
2022-08-20 19:36:26,211 INFO  [main] Processing all scans to detect possible m/z peak curves and
2022-08-20 19:36:26,211 INFO  [main] Smoothing detected signals......
2022-08-20 19:36:28,882 INFO  [main] 542222 Peak curves found (Memory usage:2621MB)
2022-08-20 19:36:28,885 INFO  [main] Grouping isotopic peak curves........
2022-08-20 19:36:28,885 INFO  [main] Building PeakCurve Mass-RT KD tree
2022-08-20 19:36:29,992 INFO  [main] No of ion clusters:226 (Memory usage:2689MB)
2022-08-20 19:36:29,992 INFO  [main] Writing PeakCluster serialization to file:20210430_PC9lib-1ug_AGC250-30K-IT54-DIA-IW10_01_650_660_PeakCluster.serFS...
2022-08-20 19:36:30,000 INFO  [main] Performing mass defect filter on fragment peaks
2022-08-20 19:36:30,000 INFO  [main] No. of fragment peaks: 563433
2022-08-20 19:36:30,062 INFO  [main] No. of remaining fragment peaks: 547911
2022-08-20 19:36:30,062 INFO  [main] Building precursor-fragment pairs for MS1 features....
2022-08-20 19:36:38,842 INFO  [main] Building precursor-fragment pairs for unfragmented ions....
2022-08-20 19:36:42,190 INFO  [main] ==================================================================================
2022-08-20 19:36:42,190 INFO  [main] Processing DIA MS2 (mz range):640.0_650.0( 16/40 )
2022-08-20 19:36:42,260 INFO  [main] Processing all scans to detect possible m/z peak curves and
2022-08-20 19:36:42,260 INFO  [main] Smoothing detected signals......
2022-08-20 19:36:45,278 INFO  [main] 553652 Peak curves found (Memory usage:2645MB)
2022-08-20 19:36:45,280 INFO  [main] Grouping isotopic peak curves........
2022-08-20 19:36:45,280 INFO  [main] Building PeakCurve Mass-RT KD tree
2022-08-20 19:36:46,517 INFO  [main] No of ion clusters:230 (Memory usage:2713MB)
2022-08-20 19:36:46,517 INFO  [main] Writing PeakCluster serialization to file:20210430_PC9lib-1ug_AGC250-30K-IT54-DIA-IW10_01_640_650_PeakCluster.serFS...
2022-08-20 19:36:46,524 INFO  [main] Performing mass defect filter on fragment peaks
2022-08-20 19:36:46,524 INFO  [main] No. of fragment peaks: 577443
2022-08-20 19:36:46,582 INFO  [main] No. of remaining fragment peaks: 565558
2022-08-20 19:36:46,582 INFO  [main] Building precursor-fragment pairs for MS1 features....
2022-08-20 19:36:56,745 INFO  [main] Building precursor-fragment pairs for unfragmented ions....
2022-08-20 19:36:59,841 INFO  [main] ==================================================================================
2022-08-20 19:36:59,842 INFO  [main] Processing DIA MS2 (mz range):630.0_640.0( 17/40 )
2022-08-20 19:36:59,950 INFO  [main] Processing all scans to detect possible m/z peak curves and
2022-08-20 19:36:59,950 INFO  [main] Smoothing detected signals......
2022-08-20 19:37:02,713 INFO  [main] 544655 Peak curves found (Memory usage:2658MB)
2022-08-20 19:37:02,715 INFO  [main] Grouping isotopic peak curves........
2022-08-20 19:37:02,715 INFO  [main] Building PeakCurve Mass-RT KD tree
2022-08-20 19:37:03,625 INFO  [main] No of ion clusters:235 (Memory usage:2725MB)
2022-08-20 19:37:03,626 INFO  [main] Writing PeakCluster serialization to file:20210430_PC9lib-1ug_AGC250-30K-IT54-DIA-IW10_01_630_640_PeakCluster.serFS...
2022-08-20 19:37:03,633 INFO  [main] Performing mass defect filter on fragment peaks
2022-08-20 19:37:03,633 INFO  [main] No. of fragment peaks: 567274
2022-08-20 19:37:03,685 INFO  [main] No. of remaining fragment peaks: 555079
2022-08-20 19:37:03,685 INFO  [main] Building precursor-fragment pairs for MS1 features....
2022-08-20 19:37:13,628 INFO  [main] Building precursor-fragment pairs for unfragmented ions....
2022-08-20 19:37:16,993 INFO  [main] ==================================================================================
2022-08-20 19:37:16,993 INFO  [main] Processing DIA MS2 (mz range):620.0_630.0( 18/40 )
2022-08-20 19:37:17,095 INFO  [main] Processing all scans to detect possible m/z peak curves and
2022-08-20 19:37:17,095 INFO  [main] Smoothing detected signals......
2022-08-20 19:37:20,386 INFO  [main] 545729 Peak curves found (Memory usage:2682MB)
2022-08-20 19:37:20,389 INFO  [main] Grouping isotopic peak curves........
2022-08-20 19:37:20,389 INFO  [main] Building PeakCurve Mass-RT KD tree
2022-08-20 19:37:21,392 INFO  [main] No of ion clusters:301 (Memory usage:2750MB)
2022-08-20 19:37:21,392 INFO  [main] Writing PeakCluster serialization to file:20210430_PC9lib-1ug_AGC250-30K-IT54-DIA-IW10_01_620_630_PeakCluster.serFS...
2022-08-20 19:37:21,399 INFO  [main] Performing mass defect filter on fragment peaks
2022-08-20 19:37:21,399 INFO  [main] No. of fragment peaks: 568892
2022-08-20 19:37:21,451 INFO  [main] No. of remaining fragment peaks: 556386
2022-08-20 19:37:21,451 INFO  [main] Building precursor-fragment pairs for MS1 features....
2022-08-20 19:37:30,313 INFO  [main] Building precursor-fragment pairs for unfragmented ions....
2022-08-20 19:37:33,687 INFO  [main] ==================================================================================
2022-08-20 19:37:33,687 INFO  [main] Processing DIA MS2 (mz range):610.0_620.0( 19/40 )
2022-08-20 19:37:33,741 INFO  [main] Processing all scans to detect possible m/z peak curves and
2022-08-20 19:37:33,741 INFO  [main] Smoothing detected signals......
2022-08-20 19:37:37,115 INFO  [main] 548396 Peak curves found (Memory usage:2701MB)
2022-08-20 19:37:37,118 INFO  [main] Grouping isotopic peak curves........
2022-08-20 19:37:37,118 INFO  [main] Building PeakCurve Mass-RT KD tree
2022-08-20 19:37:38,112 INFO  [main] No of ion clusters:282 (Memory usage:2769MB)
2022-08-20 19:37:38,112 INFO  [main] Writing PeakCluster serialization to file:20210430_PC9lib-1ug_AGC250-30K-IT54-DIA-IW10_01_610_620_PeakCluster.serFS...
2022-08-20 19:37:38,120 INFO  [main] Performing mass defect filter on fragment peaks
2022-08-20 19:37:38,120 INFO  [main] No. of fragment peaks: 572868
2022-08-20 19:37:38,177 INFO  [main] No. of remaining fragment peaks: 556240
2022-08-20 19:37:38,177 INFO  [main] Building precursor-fragment pairs for MS1 features....
2022-08-20 19:37:48,029 INFO  [main] Building precursor-fragment pairs for unfragmented ions....
2022-08-20 19:37:51,125 INFO  [main] ==================================================================================
2022-08-20 19:37:51,126 INFO  [main] Processing DIA MS2 (mz range):600.0_610.0( 20/40 )
2022-08-20 19:37:51,229 INFO  [main] Processing all scans to detect possible m/z peak curves and
2022-08-20 19:37:51,229 INFO  [main] Smoothing detected signals......
2022-08-20 19:37:54,127 INFO  [main] 543505 Peak curves found (Memory usage:2720MB)
2022-08-20 19:37:54,130 INFO  [main] Grouping isotopic peak curves........
2022-08-20 19:37:54,130 INFO  [main] Building PeakCurve Mass-RT KD tree
2022-08-20 19:37:55,143 INFO  [main] No of ion clusters:242 (Memory usage:2787MB)
2022-08-20 19:37:55,144 INFO  [main] Writing PeakCluster serialization to file:20210430_PC9lib-1ug_AGC250-30K-IT54-DIA-IW10_01_600_610_PeakCluster.serFS...
2022-08-20 19:37:55,150 INFO  [main] Performing mass defect filter on fragment peaks
2022-08-20 19:37:55,150 INFO  [main] No. of fragment peaks: 566491
2022-08-20 19:37:55,201 INFO  [main] No. of remaining fragment peaks: 552742
2022-08-20 19:37:55,201 INFO  [main] Building precursor-fragment pairs for MS1 features....
2022-08-20 19:38:03,734 INFO  [main] Building precursor-fragment pairs for unfragmented ions....
2022-08-20 19:38:06,867 INFO  [main] ==================================================================================
2022-08-20 19:38:06,867 INFO  [main] Processing DIA MS2 (mz range):590.0_600.0( 21/40 )
2022-08-20 19:38:07,022 INFO  [main] Processing all scans to detect possible m/z peak curves and
2022-08-20 19:38:07,023 INFO  [main] Smoothing detected signals......
2022-08-20 19:38:09,924 INFO  [main] 537709 Peak curves found (Memory usage:2736MB)
2022-08-20 19:38:09,926 INFO  [main] Grouping isotopic peak curves........
2022-08-20 19:38:09,926 INFO  [main] Building PeakCurve Mass-RT KD tree
2022-08-20 19:38:10,797 INFO  [main] No of ion clusters:310 (Memory usage:2801MB)
2022-08-20 19:38:10,797 INFO  [main] Writing PeakCluster serialization to file:20210430_PC9lib-1ug_AGC250-30K-IT54-DIA-IW10_01_590_600_PeakCluster.serFS...
2022-08-20 19:38:10,824 INFO  [main] Performing mass defect filter on fragment peaks
2022-08-20 19:38:10,825 INFO  [main] No. of fragment peaks: 559193
2022-08-20 19:38:10,878 INFO  [main] No. of remaining fragment peaks: 544656
2022-08-20 19:38:10,878 INFO  [main] Building precursor-fragment pairs for MS1 features....
2022-08-20 19:38:19,025 INFO  [main] Building precursor-fragment pairs for unfragmented ions....
2022-08-20 19:38:22,137 INFO  [main] ==================================================================================
2022-08-20 19:38:22,138 INFO  [main] Processing DIA MS2 (mz range):580.0_590.0( 22/40 )
2022-08-20 19:38:22,236 INFO  [main] Processing all scans to detect possible m/z peak curves and
2022-08-20 19:38:22,236 INFO  [main] Smoothing detected signals......
2022-08-20 19:38:25,154 INFO  [main] 541026 Peak curves found (Memory usage:2749MB)
2022-08-20 19:38:25,156 INFO  [main] Grouping isotopic peak curves........
2022-08-20 19:38:25,156 INFO  [main] Building PeakCurve Mass-RT KD tree
2022-08-20 19:38:26,303 INFO  [main] No of ion clusters:306 (Memory usage:2815MB)
2022-08-20 19:38:26,303 INFO  [main] Writing PeakCluster serialization to file:20210430_PC9lib-1ug_AGC250-30K-IT54-DIA-IW10_01_580_590_PeakCluster.serFS...
2022-08-20 19:38:26,311 INFO  [main] Performing mass defect filter on fragment peaks
2022-08-20 19:38:26,311 INFO  [main] No. of fragment peaks: 566499
2022-08-20 19:38:26,368 INFO  [main] No. of remaining fragment peaks: 552214
2022-08-20 19:38:26,368 INFO  [main] Building precursor-fragment pairs for MS1 features....
2022-08-20 19:38:33,803 INFO  [main] Building precursor-fragment pairs for unfragmented ions....
2022-08-20 19:38:36,764 INFO  [main] ==================================================================================
2022-08-20 19:38:36,765 INFO  [main] Processing DIA MS2 (mz range):570.0_580.0( 23/40 )
2022-08-20 19:38:36,893 INFO  [main] Processing all scans to detect possible m/z peak curves and
2022-08-20 19:38:36,893 INFO  [main] Smoothing detected signals......
2022-08-20 19:38:39,791 INFO  [main] 545752 Peak curves found (Memory usage:2770MB)
2022-08-20 19:38:39,793 INFO  [main] Grouping isotopic peak curves........
2022-08-20 19:38:39,793 INFO  [main] Building PeakCurve Mass-RT KD tree
2022-08-20 19:38:40,610 INFO  [main] No of ion clusters:309 (Memory usage:2838MB)
2022-08-20 19:38:40,610 INFO  [main] Writing PeakCluster serialization to file:20210430_PC9lib-1ug_AGC250-30K-IT54-DIA-IW10_01_570_580_PeakCluster.serFS...
2022-08-20 19:38:40,618 INFO  [main] Performing mass defect filter on fragment peaks
2022-08-20 19:38:40,618 INFO  [main] No. of fragment peaks: 571190
2022-08-20 19:38:40,673 INFO  [main] No. of remaining fragment peaks: 556346
2022-08-20 19:38:40,673 INFO  [main] Building precursor-fragment pairs for MS1 features....
2022-08-20 19:38:48,659 INFO  [main] Building precursor-fragment pairs for unfragmented ions....
2022-08-20 19:38:51,677 INFO  [main] ==================================================================================
2022-08-20 19:38:51,677 INFO  [main] Processing DIA MS2 (mz range):560.0_570.0( 24/40 )
2022-08-20 19:38:51,772 INFO  [main] Processing all scans to detect possible m/z peak curves and
2022-08-20 19:38:51,772 INFO  [main] Smoothing detected signals......
2022-08-20 19:38:54,466 INFO  [main] 547450 Peak curves found (Memory usage:2784MB)
2022-08-20 19:38:54,469 INFO  [main] Grouping isotopic peak curves........
2022-08-20 19:38:54,469 INFO  [main] Building PeakCurve Mass-RT KD tree
2022-08-20 19:38:55,315 INFO  [main] No of ion clusters:334 (Memory usage:2850MB)
2022-08-20 19:38:55,316 INFO  [main] Writing PeakCluster serialization to file:20210430_PC9lib-1ug_AGC250-30K-IT54-DIA-IW10_01_560_570_PeakCluster.serFS...
2022-08-20 19:38:55,324 INFO  [main] Performing mass defect filter on fragment peaks
2022-08-20 19:38:55,324 INFO  [main] No. of fragment peaks: 569996
2022-08-20 19:38:55,373 INFO  [main] No. of remaining fragment peaks: 554638
2022-08-20 19:38:55,373 INFO  [main] Building precursor-fragment pairs for MS1 features....
2022-08-20 19:39:03,459 INFO  [main] Building precursor-fragment pairs for unfragmented ions....
2022-08-20 19:39:07,107 INFO  [main] ==================================================================================
2022-08-20 19:39:07,107 INFO  [main] Processing DIA MS2 (mz range):550.0_560.0( 25/40 )
2022-08-20 19:39:07,234 INFO  [main] Processing all scans to detect possible m/z peak curves and
2022-08-20 19:39:07,234 INFO  [main] Smoothing detected signals......
2022-08-20 19:39:10,173 INFO  [main] 541845 Peak curves found (Memory usage:2803MB)
2022-08-20 19:39:10,175 INFO  [main] Grouping isotopic peak curves........
2022-08-20 19:39:10,175 INFO  [main] Building PeakCurve Mass-RT KD tree
2022-08-20 19:39:11,108 INFO  [main] No of ion clusters:323 (Memory usage:2869MB)
2022-08-20 19:39:11,108 INFO  [main] Writing PeakCluster serialization to file:20210430_PC9lib-1ug_AGC250-30K-IT54-DIA-IW10_01_550_560_PeakCluster.serFS...
2022-08-20 19:39:11,116 INFO  [main] Performing mass defect filter on fragment peaks
2022-08-20 19:39:11,116 INFO  [main] No. of fragment peaks: 565496
2022-08-20 19:39:11,168 INFO  [main] No. of remaining fragment peaks: 549655
2022-08-20 19:39:11,168 INFO  [main] Building precursor-fragment pairs for MS1 features....
2022-08-20 19:39:20,161 INFO  [main] Building precursor-fragment pairs for unfragmented ions....
2022-08-20 19:39:23,830 INFO  [main] ==================================================================================
2022-08-20 19:39:23,830 INFO  [main] Processing DIA MS2 (mz range):540.0_550.0( 26/40 )
2022-08-20 19:39:23,883 INFO  [main] Processing all scans to detect possible m/z peak curves and
2022-08-20 19:39:23,883 INFO  [main] Smoothing detected signals......
2022-08-20 19:39:26,740 INFO  [main] 535779 Peak curves found (Memory usage:2821MB)
2022-08-20 19:39:26,743 INFO  [main] Grouping isotopic peak curves........
2022-08-20 19:39:26,743 INFO  [main] Building PeakCurve Mass-RT KD tree
2022-08-20 19:39:27,595 INFO  [main] No of ion clusters:322 (Memory usage:2885MB)
2022-08-20 19:39:27,595 INFO  [main] Writing PeakCluster serialization to file:20210430_PC9lib-1ug_AGC250-30K-IT54-DIA-IW10_01_540_550_PeakCluster.serFS...
2022-08-20 19:39:27,602 INFO  [main] Performing mass defect filter on fragment peaks
2022-08-20 19:39:27,602 INFO  [main] No. of fragment peaks: 559809
2022-08-20 19:39:27,648 INFO  [main] No. of remaining fragment peaks: 543367
2022-08-20 19:39:27,648 INFO  [main] Building precursor-fragment pairs for MS1 features....
2022-08-20 19:39:36,547 INFO  [main] Building precursor-fragment pairs for unfragmented ions....
2022-08-20 19:39:39,764 INFO  [main] ==================================================================================
2022-08-20 19:39:39,764 INFO  [main] Processing DIA MS2 (mz range):530.0_540.0( 27/40 )
2022-08-20 19:39:39,882 INFO  [main] Processing all scans to detect possible m/z peak curves and
2022-08-20 19:39:39,882 INFO  [main] Smoothing detected signals......
2022-08-20 19:39:43,197 INFO  [main] 529282 Peak curves found (Memory usage:2832MB)
2022-08-20 19:39:43,200 INFO  [main] Grouping isotopic peak curves........
2022-08-20 19:39:43,200 INFO  [main] Building PeakCurve Mass-RT KD tree
2022-08-20 19:39:44,002 INFO  [main] No of ion clusters:325 (Memory usage:2898MB)
2022-08-20 19:39:44,002 INFO  [main] Writing PeakCluster serialization to file:20210430_PC9lib-1ug_AGC250-30K-IT54-DIA-IW10_01_530_540_PeakCluster.serFS...
2022-08-20 19:39:44,011 INFO  [main] Performing mass defect filter on fragment peaks
2022-08-20 19:39:44,011 INFO  [main] No. of fragment peaks: 555615
2022-08-20 19:39:44,069 INFO  [main] No. of remaining fragment peaks: 537264
2022-08-20 19:39:44,069 INFO  [main] Building precursor-fragment pairs for MS1 features....
2022-08-20 19:39:52,680 INFO  [main] Building precursor-fragment pairs for unfragmented ions....
2022-08-20 19:39:55,946 INFO  [main] ==================================================================================
2022-08-20 19:39:55,947 INFO  [main] Processing DIA MS2 (mz range):520.0_530.0( 28/40 )
2022-08-20 19:39:56,063 INFO  [main] Processing all scans to detect possible m/z peak curves and
2022-08-20 19:39:56,063 INFO  [main] Smoothing detected signals......
2022-08-20 19:39:59,118 INFO  [main] 527152 Peak curves found (Memory usage:2852MB)
2022-08-20 19:39:59,120 INFO  [main] Grouping isotopic peak curves........
2022-08-20 19:39:59,120 INFO  [main] Building PeakCurve Mass-RT KD tree
2022-08-20 19:40:00,067 INFO  [main] No of ion clusters:349 (Memory usage:2916MB)
2022-08-20 19:40:00,067 INFO  [main] Writing PeakCluster serialization to file:20210430_PC9lib-1ug_AGC250-30K-IT54-DIA-IW10_01_520_530_PeakCluster.serFS...
2022-08-20 19:40:00,080 INFO  [main] Performing mass defect filter on fragment peaks
2022-08-20 19:40:00,080 INFO  [main] No. of fragment peaks: 554145
2022-08-20 19:40:00,123 INFO  [main] No. of remaining fragment peaks: 535752
2022-08-20 19:40:00,123 INFO  [main] Building precursor-fragment pairs for MS1 features....
2022-08-20 19:40:08,695 INFO  [main] Building precursor-fragment pairs for unfragmented ions....
2022-08-20 19:40:12,197 INFO  [main] ==================================================================================
2022-08-20 19:40:12,198 INFO  [main] Processing DIA MS2 (mz range):510.0_520.0( 29/40 )
2022-08-20 19:40:12,255 INFO  [main] Processing all scans to detect possible m/z peak curves and
2022-08-20 19:40:12,255 INFO  [main] Smoothing detected signals......
2022-08-20 19:40:15,248 INFO  [main] 505234 Peak curves found (Memory usage:2854MB)
2022-08-20 19:40:15,250 INFO  [main] Grouping isotopic peak curves........
2022-08-20 19:40:15,250 INFO  [main] Building PeakCurve Mass-RT KD tree
2022-08-20 19:40:16,059 INFO  [main] No of ion clusters:282 (Memory usage:2915MB)
2022-08-20 19:40:16,059 INFO  [main] Writing PeakCluster serialization to file:20210430_PC9lib-1ug_AGC250-30K-IT54-DIA-IW10_01_510_520_PeakCluster.serFS...
2022-08-20 19:40:16,067 INFO  [main] Performing mass defect filter on fragment peaks
2022-08-20 19:40:16,067 INFO  [main] No. of fragment peaks: 529956
2022-08-20 19:40:16,120 INFO  [main] No. of remaining fragment peaks: 513259
2022-08-20 19:40:16,120 INFO  [main] Building precursor-fragment pairs for MS1 features....
2022-08-20 19:40:29,141 INFO  [main] Building precursor-fragment pairs for unfragmented ions....
2022-08-20 19:40:31,904 INFO  [main] ==================================================================================
2022-08-20 19:40:31,904 INFO  [main] Processing DIA MS2 (mz range):500.0_510.0( 30/40 )
2022-08-20 19:40:31,953 INFO  [main] Processing all scans to detect possible m/z peak curves and
2022-08-20 19:40:31,953 INFO  [main] Smoothing detected signals......
2022-08-20 19:40:35,168 INFO  [main] 508578 Peak curves found (Memory usage:2870MB)
2022-08-20 19:40:35,172 INFO  [main] Grouping isotopic peak curves........
2022-08-20 19:40:35,172 INFO  [main] Building PeakCurve Mass-RT KD tree
2022-08-20 19:40:35,896 INFO  [main] No of ion clusters:335 (Memory usage:2933MB)
2022-08-20 19:40:35,896 INFO  [main] Writing PeakCluster serialization to file:20210430_PC9lib-1ug_AGC250-30K-IT54-DIA-IW10_01_500_510_PeakCluster.serFS...
2022-08-20 19:40:35,911 INFO  [main] Performing mass defect filter on fragment peaks
2022-08-20 19:40:35,911 INFO  [main] No. of fragment peaks: 533910
2022-08-20 19:40:35,956 INFO  [main] No. of remaining fragment peaks: 515653
2022-08-20 19:40:35,956 INFO  [main] Building precursor-fragment pairs for MS1 features....
2022-08-20 19:40:43,825 INFO  [main] Building precursor-fragment pairs for unfragmented ions....
2022-08-20 19:40:47,088 INFO  [main] ==================================================================================
2022-08-20 19:40:47,088 INFO  [main] Processing DIA MS2 (mz range):490.0_500.0( 31/40 )
2022-08-20 19:40:47,141 INFO  [main] Processing all scans to detect possible m/z peak curves and
2022-08-20 19:40:47,141 INFO  [main] Smoothing detected signals......
2022-08-20 19:40:49,940 INFO  [main] 497975 Peak curves found (Memory usage:2892MB)
2022-08-20 19:40:49,941 INFO  [main] Grouping isotopic peak curves........
2022-08-20 19:40:49,942 INFO  [main] Building PeakCurve Mass-RT KD tree
2022-08-20 19:40:50,652 INFO  [main] No of ion clusters:331 (Memory usage:2953MB)
2022-08-20 19:40:50,652 INFO  [main] Writing PeakCluster serialization to file:20210430_PC9lib-1ug_AGC250-30K-IT54-DIA-IW10_01_490_500_PeakCluster.serFS...
2022-08-20 19:40:50,665 INFO  [main] Performing mass defect filter on fragment peaks
2022-08-20 19:40:50,665 INFO  [main] No. of fragment peaks: 522281
2022-08-20 19:40:50,715 INFO  [main] No. of remaining fragment peaks: 505914
2022-08-20 19:40:50,715 INFO  [main] Building precursor-fragment pairs for MS1 features....
2022-08-20 19:40:59,161 INFO  [main] Building precursor-fragment pairs for unfragmented ions....
2022-08-20 19:41:02,232 INFO  [main] ==================================================================================
2022-08-20 19:41:02,232 INFO  [main] Processing DIA MS2 (mz range):480.0_490.0( 32/40 )
2022-08-20 19:41:02,339 INFO  [main] Processing all scans to detect possible m/z peak curves and
2022-08-20 19:41:02,339 INFO  [main] Smoothing detected signals......
2022-08-20 19:41:05,580 INFO  [main] 497989 Peak curves found (Memory usage:2906MB)
2022-08-20 19:41:05,583 INFO  [main] Grouping isotopic peak curves........
2022-08-20 19:41:05,583 INFO  [main] Building PeakCurve Mass-RT KD tree
2022-08-20 19:41:06,379 INFO  [main] No of ion clusters:301 (Memory usage:2968MB)
2022-08-20 19:41:06,379 INFO  [main] Writing PeakCluster serialization to file:20210430_PC9lib-1ug_AGC250-30K-IT54-DIA-IW10_01_480_490_PeakCluster.serFS...
2022-08-20 19:41:06,388 INFO  [main] Performing mass defect filter on fragment peaks
2022-08-20 19:41:06,388 INFO  [main] No. of fragment peaks: 523089
2022-08-20 19:41:06,441 INFO  [main] No. of remaining fragment peaks: 506321
2022-08-20 19:41:06,441 INFO  [main] Building precursor-fragment pairs for MS1 features....
2022-08-20 19:41:14,197 INFO  [main] Building precursor-fragment pairs for unfragmented ions....
2022-08-20 19:41:17,493 INFO  [main] ==================================================================================
2022-08-20 19:41:17,493 INFO  [main] Processing DIA MS2 (mz range):470.0_480.0( 33/40 )
2022-08-20 19:41:17,593 INFO  [main] Processing all scans to detect possible m/z peak curves and
2022-08-20 19:41:17,593 INFO  [main] Smoothing detected signals......
2022-08-20 19:41:20,505 INFO  [main] 492851 Peak curves found (Memory usage:2921MB)
2022-08-20 19:41:20,508 INFO  [main] Grouping isotopic peak curves........
2022-08-20 19:41:20,508 INFO  [main] Building PeakCurve Mass-RT KD tree
2022-08-20 19:41:21,213 INFO  [main] No of ion clusters:273 (Memory usage:2982MB)
2022-08-20 19:41:21,213 INFO  [main] Writing PeakCluster serialization to file:20210430_PC9lib-1ug_AGC250-30K-IT54-DIA-IW10_01_470_480_PeakCluster.serFS...
2022-08-20 19:41:21,224 INFO  [main] Performing mass defect filter on fragment peaks
2022-08-20 19:41:21,224 INFO  [main] No. of fragment peaks: 519312
2022-08-20 19:41:21,270 INFO  [main] No. of remaining fragment peaks: 502978
2022-08-20 19:41:21,270 INFO  [main] Building precursor-fragment pairs for MS1 features....
2022-08-20 19:41:30,330 INFO  [main] Building precursor-fragment pairs for unfragmented ions....
2022-08-20 19:41:33,427 INFO  [main] ==================================================================================
2022-08-20 19:41:33,427 INFO  [main] Processing DIA MS2 (mz range):460.0_470.0( 34/40 )
2022-08-20 19:41:33,592 INFO  [main] Processing all scans to detect possible m/z peak curves and
2022-08-20 19:41:33,592 INFO  [main] Smoothing detected signals......
2022-08-20 19:41:37,029 INFO  [main] 485583 Peak curves found (Memory usage:2936MB)
2022-08-20 19:41:37,033 INFO  [main] Grouping isotopic peak curves........
2022-08-20 19:41:37,034 INFO  [main] Building PeakCurve Mass-RT KD tree
2022-08-20 19:41:37,787 INFO  [main] No of ion clusters:248 (Memory usage:2997MB)
2022-08-20 19:41:37,788 INFO  [main] Writing PeakCluster serialization to file:20210430_PC9lib-1ug_AGC250-30K-IT54-DIA-IW10_01_460_470_PeakCluster.serFS...
2022-08-20 19:41:37,796 INFO  [main] Performing mass defect filter on fragment peaks
2022-08-20 19:41:37,796 INFO  [main] No. of fragment peaks: 513329
2022-08-20 19:41:37,841 INFO  [main] No. of remaining fragment peaks: 494587
2022-08-20 19:41:37,842 INFO  [main] Building precursor-fragment pairs for MS1 features....
2022-08-20 19:41:45,241 INFO  [main] Building precursor-fragment pairs for unfragmented ions....
2022-08-20 19:41:47,908 INFO  [main] ==================================================================================
2022-08-20 19:41:47,908 INFO  [main] Processing DIA MS2 (mz range):450.0_460.0( 35/40 )
2022-08-20 19:41:47,970 INFO  [main] Processing all scans to detect possible m/z peak curves and
2022-08-20 19:41:47,970 INFO  [main] Smoothing detected signals......
2022-08-20 19:41:51,493 INFO  [main] 477185 Peak curves found (Memory usage:2949MB)
2022-08-20 19:41:51,495 INFO  [main] Grouping isotopic peak curves........
2022-08-20 19:41:51,495 INFO  [main] Building PeakCurve Mass-RT KD tree
2022-08-20 19:41:52,246 INFO  [main] No of ion clusters:235 (Memory usage:3007MB)
2022-08-20 19:41:52,246 INFO  [main] Writing PeakCluster serialization to file:20210430_PC9lib-1ug_AGC250-30K-IT54-DIA-IW10_01_450_460_PeakCluster.serFS...
2022-08-20 19:41:52,253 INFO  [main] Performing mass defect filter on fragment peaks
2022-08-20 19:41:52,253 INFO  [main] No. of fragment peaks: 504967
2022-08-20 19:41:52,300 INFO  [main] No. of remaining fragment peaks: 487722
2022-08-20 19:41:52,300 INFO  [main] Building precursor-fragment pairs for MS1 features....
2022-08-20 19:42:01,019 INFO  [main] Building precursor-fragment pairs for unfragmented ions....
2022-08-20 19:42:03,525 INFO  [main] ==================================================================================
2022-08-20 19:42:03,525 INFO  [main] Processing DIA MS2 (mz range):440.0_450.0( 36/40 )
2022-08-20 19:42:03,640 INFO  [main] Processing all scans to detect possible m/z peak curves and
2022-08-20 19:42:03,640 INFO  [main] Smoothing detected signals......
2022-08-20 19:42:07,109 INFO  [main] 457542 Peak curves found (Memory usage:2954MB)
2022-08-20 19:42:07,111 INFO  [main] Grouping isotopic peak curves........
2022-08-20 19:42:07,111 INFO  [main] Building PeakCurve Mass-RT KD tree
2022-08-20 19:42:07,832 INFO  [main] No of ion clusters:191 (Memory usage:3009MB)
2022-08-20 19:42:07,832 INFO  [main] Writing PeakCluster serialization to file:20210430_PC9lib-1ug_AGC250-30K-IT54-DIA-IW10_01_440_450_PeakCluster.serFS...
2022-08-20 19:42:07,838 INFO  [main] Performing mass defect filter on fragment peaks
2022-08-20 19:42:07,838 INFO  [main] No. of fragment peaks: 483363
2022-08-20 19:42:07,882 INFO  [main] No. of remaining fragment peaks: 462739
2022-08-20 19:42:07,882 INFO  [main] Building precursor-fragment pairs for MS1 features....
2022-08-20 19:42:15,257 INFO  [main] Building precursor-fragment pairs for unfragmented ions....
2022-08-20 19:42:17,997 INFO  [main] ==================================================================================
2022-08-20 19:42:17,997 INFO  [main] Processing DIA MS2 (mz range):430.0_440.0( 37/40 )
2022-08-20 19:42:18,047 INFO  [main] Processing all scans to detect possible m/z peak curves and
2022-08-20 19:42:18,047 INFO  [main] Smoothing detected signals......
2022-08-20 19:42:21,274 INFO  [main] 453400 Peak curves found (Memory usage:2965MB)
2022-08-20 19:42:21,276 INFO  [main] Grouping isotopic peak curves........
2022-08-20 19:42:21,277 INFO  [main] Building PeakCurve Mass-RT KD tree
2022-08-20 19:42:21,982 INFO  [main] No of ion clusters:188 (Memory usage:3022MB)
2022-08-20 19:42:21,982 INFO  [main] Writing PeakCluster serialization to file:20210430_PC9lib-1ug_AGC250-30K-IT54-DIA-IW10_01_430_440_PeakCluster.serFS...
2022-08-20 19:42:21,989 INFO  [main] Performing mass defect filter on fragment peaks
2022-08-20 19:42:21,989 INFO  [main] No. of fragment peaks: 478594
2022-08-20 19:42:22,028 INFO  [main] No. of remaining fragment peaks: 457552
2022-08-20 19:42:22,028 INFO  [main] Building precursor-fragment pairs for MS1 features....
2022-08-20 19:42:28,391 INFO  [main] Building precursor-fragment pairs for unfragmented ions....
2022-08-20 19:42:30,436 INFO  [main] ==================================================================================
2022-08-20 19:42:30,436 INFO  [main] Processing DIA MS2 (mz range):420.0_430.0( 38/40 )
2022-08-20 19:42:30,479 INFO  [main] Processing all scans to detect possible m/z peak curves and
2022-08-20 19:42:30,479 INFO  [main] Smoothing detected signals......
2022-08-20 19:42:33,577 INFO  [main] 410706 Peak curves found (Memory usage:2959MB)
2022-08-20 19:42:33,579 INFO  [main] Grouping isotopic peak curves........
2022-08-20 19:42:33,579 INFO  [main] Building PeakCurve Mass-RT KD tree
2022-08-20 19:42:34,455 INFO  [main] No of ion clusters:204 (Memory usage:3011MB)
2022-08-20 19:42:34,455 INFO  [main] Writing PeakCluster serialization to file:20210430_PC9lib-1ug_AGC250-30K-IT54-DIA-IW10_01_420_430_PeakCluster.serFS...
2022-08-20 19:42:34,463 INFO  [main] Performing mass defect filter on fragment peaks
2022-08-20 19:42:34,463 INFO  [main] No. of fragment peaks: 432412
2022-08-20 19:42:34,509 INFO  [main] No. of remaining fragment peaks: 411255
2022-08-20 19:42:34,509 INFO  [main] Building precursor-fragment pairs for MS1 features....
2022-08-20 19:42:40,543 INFO  [main] Building precursor-fragment pairs for unfragmented ions....
2022-08-20 19:42:42,655 INFO  [main] ==================================================================================
2022-08-20 19:42:42,655 INFO  [main] Processing DIA MS2 (mz range):410.0_420.0( 39/40 )
2022-08-20 19:42:42,700 INFO  [main] Processing all scans to detect possible m/z peak curves and
2022-08-20 19:42:42,700 INFO  [main] Smoothing detected signals......
2022-08-20 19:42:45,716 INFO  [main] 423064 Peak curves found (Memory usage:2976MB)
2022-08-20 19:42:45,719 INFO  [main] Grouping isotopic peak curves........
2022-08-20 19:42:45,719 INFO  [main] Building PeakCurve Mass-RT KD tree
2022-08-20 19:42:46,379 INFO  [main] No of ion clusters:166 (Memory usage:3028MB)
2022-08-20 19:42:46,379 INFO  [main] Writing PeakCluster serialization to file:20210430_PC9lib-1ug_AGC250-30K-IT54-DIA-IW10_01_410_420_PeakCluster.serFS...
2022-08-20 19:42:46,385 INFO  [main] Performing mass defect filter on fragment peaks
2022-08-20 19:42:46,385 INFO  [main] No. of fragment peaks: 449335
2022-08-20 19:42:46,420 INFO  [main] No. of remaining fragment peaks: 428427
2022-08-20 19:42:46,420 INFO  [main] Building precursor-fragment pairs for MS1 features....
2022-08-20 19:42:53,037 INFO  [main] Building precursor-fragment pairs for unfragmented ions....
2022-08-20 19:42:55,525 INFO  [main] ==================================================================================
2022-08-20 19:42:55,525 INFO  [main] Processing DIA MS2 (mz range):400.0_410.0( 40/40 )
2022-08-20 19:42:55,583 INFO  [main] Processing all scans to detect possible m/z peak curves and
2022-08-20 19:42:55,583 INFO  [main] Smoothing detected signals......
2022-08-20 19:42:58,457 INFO  [main] 404800 Peak curves found (Memory usage:2981MB)
2022-08-20 19:42:58,459 INFO  [main] Grouping isotopic peak curves........
2022-08-20 19:42:58,459 INFO  [main] Building PeakCurve Mass-RT KD tree
2022-08-20 19:42:59,102 INFO  [main] No of ion clusters:195 (Memory usage:3032MB)
2022-08-20 19:42:59,102 INFO  [main] Writing PeakCluster serialization to file:20210430_PC9lib-1ug_AGC250-30K-IT54-DIA-IW10_01_400_410_PeakCluster.serFS...
2022-08-20 19:42:59,119 INFO  [main] Performing mass defect filter on fragment peaks
2022-08-20 19:42:59,119 INFO  [main] No. of fragment peaks: 431225
2022-08-20 19:42:59,153 INFO  [main] No. of remaining fragment peaks: 412822
2022-08-20 19:42:59,154 INFO  [main] Building precursor-fragment pairs for MS1 features....
2022-08-20 19:43:05,152 INFO  [main] Building precursor-fragment pairs for unfragmented ions....
2022-08-20 19:43:07,747 INFO  [main] ==================================================================================
2022-08-20 19:43:31,357 INFO  [main] /storage/yufe/data/JPST001233/mzml/50cells_1ug/20210430_PC9lib-1ug_AGC250-30K-IT54-DIA-IW10_01.mzML processed time:0 hour, 11 min, 38 sec
2022-08-20 19:43:31,357 INFO  [main] Job complete
2022-08-20 19:43:31,357 INFO  [main] =================================================================================================
Process 'UmpireSe' finished, exit code: 0
UmpireSe
java -cp /storage/yufe/tools/FragPipe-18.0/fragpipe/lib/fragpipe-18.0.jar:/storage/yufe/tools/FragPipe-18.0/fragpipe/lib/commons-io-2.11.0.jar com.github.chhh.utils.FileMove --no-err /storage/yufe/data/JPST001233/mzml/50cells_1ug/diaumpire_se.log /storage/yufe/results/msfragger_dia_paper/low_input_cell_50cells_1ug/diaumpire/diaumpire_se.log
Process 'UmpireSe' finished, exit code: 0
UmpireSe
java -cp /storage/yufe/tools/FragPipe-18.0/fragpipe/lib/fragpipe-18.0.jar:/storage/yufe/tools/FragPipe-18.0/fragpipe/lib/commons-io-2.11.0.jar com.github.chhh.utils.FileMove --no-err /storage/yufe/data/JPST001233/mzml/50cells_1ug/20210430_PC9lib-1ug_AGC250-30K-IT54-DIA-IW10_01_Peak /storage/yufe/results/msfragger_dia_paper/low_input_cell_50cells_1ug/diaumpire/20210430_PC9lib-1ug_AGC250-30K-IT54-DIA-IW10_01_Peak
Process 'UmpireSe' finished, exit code: 0
UmpireSe
java -cp /storage/yufe/tools/FragPipe-18.0/fragpipe/lib/fragpipe-18.0.jar:/storage/yufe/tools/FragPipe-18.0/fragpipe/lib/commons-io-2.11.0.jar com.github.chhh.utils.FileMove --no-err /storage/yufe/data/JPST001233/mzml/50cells_1ug/20210430_PC9lib-1ug_AGC250-30K-IT54-DIA-IW10_01.DIAWindowsFS /storage/yufe/results/msfragger_dia_paper/low_input_cell_50cells_1ug/diaumpire/20210430_PC9lib-1ug_AGC250-30K-IT54-DIA-IW10_01.DIAWindowsFS
Process 'UmpireSe' finished, exit code: 0
UmpireSe
java -cp /storage/yufe/tools/FragPipe-18.0/fragpipe/lib/fragpipe-18.0.jar:/storage/yufe/tools/FragPipe-18.0/fragpipe/lib/commons-io-2.11.0.jar com.github.chhh.utils.FileMove --no-err /storage/yufe/data/JPST001233/mzml/50cells_1ug/20210430_PC9lib-1ug_AGC250-30K-IT54-DIA-IW10_01.RTidxFS /storage/yufe/results/msfragger_dia_paper/low_input_cell_50cells_1ug/diaumpire/20210430_PC9lib-1ug_AGC250-30K-IT54-DIA-IW10_01.RTidxFS
Process 'UmpireSe' finished, exit code: 0
UmpireSe
java -cp /storage/yufe/tools/FragPipe-18.0/fragpipe/lib/fragpipe-18.0.jar:/storage/yufe/tools/FragPipe-18.0/fragpipe/lib/commons-io-2.11.0.jar com.github.chhh.utils.FileMove --no-err /storage/yufe/data/JPST001233/mzml/50cells_1ug/20210430_PC9lib-1ug_AGC250-30K-IT54-DIA-IW10_01.ScanClusterMapping_Q1 /storage/yufe/results/msfragger_dia_paper/low_input_cell_50cells_1ug/diaumpire/20210430_PC9lib-1ug_AGC250-30K-IT54-DIA-IW10_01.ScanClusterMapping_Q1
Process 'UmpireSe' finished, exit code: 0
UmpireSe
java -cp /storage/yufe/tools/FragPipe-18.0/fragpipe/lib/fragpipe-18.0.jar:/storage/yufe/tools/FragPipe-18.0/fragpipe/lib/commons-io-2.11.0.jar com.github.chhh.utils.FileMove --no-err /storage/yufe/data/JPST001233/mzml/50cells_1ug/20210430_PC9lib-1ug_AGC250-30K-IT54-DIA-IW10_01.ScanClusterMapping_Q2 /storage/yufe/results/msfragger_dia_paper/low_input_cell_50cells_1ug/diaumpire/20210430_PC9lib-1ug_AGC250-30K-IT54-DIA-IW10_01.ScanClusterMapping_Q2
Process 'UmpireSe' finished, exit code: 0
UmpireSe
java -cp /storage/yufe/tools/FragPipe-18.0/fragpipe/lib/fragpipe-18.0.jar:/storage/yufe/tools/FragPipe-18.0/fragpipe/lib/commons-io-2.11.0.jar com.github.chhh.utils.FileMove --no-err /storage/yufe/data/JPST001233/mzml/50cells_1ug/20210430_PC9lib-1ug_AGC250-30K-IT54-DIA-IW10_01.ScanClusterMapping_Q3 /storage/yufe/results/msfragger_dia_paper/low_input_cell_50cells_1ug/diaumpire/20210430_PC9lib-1ug_AGC250-30K-IT54-DIA-IW10_01.ScanClusterMapping_Q3
Process 'UmpireSe' finished, exit code: 0
UmpireSe
java -cp /storage/yufe/tools/FragPipe-18.0/fragpipe/lib/fragpipe-18.0.jar:/storage/yufe/tools/FragPipe-18.0/fragpipe/lib/commons-io-2.11.0.jar com.github.chhh.utils.FileMove --no-err /storage/yufe/data/JPST001233/mzml/50cells_1ug/20210430_PC9lib-1ug_AGC250-30K-IT54-DIA-IW10_01.ScanidxFS /storage/yufe/results/msfragger_dia_paper/low_input_cell_50cells_1ug/diaumpire/20210430_PC9lib-1ug_AGC250-30K-IT54-DIA-IW10_01.ScanidxFS
Process 'UmpireSe' finished, exit code: 0
UmpireSe
java -cp /storage/yufe/tools/FragPipe-18.0/fragpipe/lib/fragpipe-18.0.jar:/storage/yufe/tools/FragPipe-18.0/fragpipe/lib/commons-io-2.11.0.jar com.github.chhh.utils.FileMove --no-err /storage/yufe/data/JPST001233/mzml/50cells_1ug/20210430_PC9lib-1ug_AGC250-30K-IT54-DIA-IW10_01.ScanPosFS /storage/yufe/results/msfragger_dia_paper/low_input_cell_50cells_1ug/diaumpire/20210430_PC9lib-1ug_AGC250-30K-IT54-DIA-IW10_01.ScanPosFS
Process 'UmpireSe' finished, exit code: 0
UmpireSe
java -cp /storage/yufe/tools/FragPipe-18.0/fragpipe/lib/fragpipe-18.0.jar:/storage/yufe/tools/FragPipe-18.0/fragpipe/lib/commons-io-2.11.0.jar com.github.chhh.utils.FileMove --no-err /storage/yufe/data/JPST001233/mzml/50cells_1ug/20210430_PC9lib-1ug_AGC250-30K-IT54-DIA-IW10_01.ScanRTFS /storage/yufe/results/msfragger_dia_paper/low_input_cell_50cells_1ug/diaumpire/20210430_PC9lib-1ug_AGC250-30K-IT54-DIA-IW10_01.ScanRTFS
Process 'UmpireSe' finished, exit code: 0
UmpireSe
java -cp /storage/yufe/tools/FragPipe-18.0/fragpipe/lib/fragpipe-18.0.jar:/storage/yufe/tools/FragPipe-18.0/fragpipe/lib/commons-io-2.11.0.jar com.github.chhh.utils.FileMove --no-err /storage/yufe/data/JPST001233/mzml/50cells_1ug/20210430_PC9lib-1ug_AGC250-30K-IT54-DIA-IW10_01_diasetting.ser /storage/yufe/results/msfragger_dia_paper/low_input_cell_50cells_1ug/diaumpire/20210430_PC9lib-1ug_AGC250-30K-IT54-DIA-IW10_01_diasetting.ser
Process 'UmpireSe' finished, exit code: 0
UmpireSe
java -cp /storage/yufe/tools/FragPipe-18.0/fragpipe/lib/fragpipe-18.0.jar:/storage/yufe/tools/FragPipe-18.0/fragpipe/lib/commons-io-2.11.0.jar com.github.chhh.utils.FileMove --no-err /storage/yufe/data/JPST001233/mzml/50cells_1ug/20210430_PC9lib-1ug_AGC250-30K-IT54-DIA-IW10_01_params.ser /storage/yufe/results/msfragger_dia_paper/low_input_cell_50cells_1ug/diaumpire/20210430_PC9lib-1ug_AGC250-30K-IT54-DIA-IW10_01_params.ser
Process 'UmpireSe' finished, exit code: 0
UmpireSe
java -cp /storage/yufe/tools/FragPipe-18.0/fragpipe/lib/fragpipe-18.0.jar:/storage/yufe/tools/FragPipe-18.0/fragpipe/lib/commons-io-2.11.0.jar com.github.chhh.utils.FileMove --no-err /storage/yufe/data/JPST001233/mzml/50cells_1ug/20210430_PC9lib-1ug_AGC250-30K-IT54-DIA-IW10_01_Q1.mgf /storage/yufe/results/msfragger_dia_paper/low_input_cell_50cells_1ug/diaumpire/20210430_PC9lib-1ug_AGC250-30K-IT54-DIA-IW10_01_Q1.mgf
Process 'UmpireSe' finished, exit code: 0
UmpireSe
java -cp /storage/yufe/tools/FragPipe-18.0/fragpipe/lib/fragpipe-18.0.jar:/storage/yufe/tools/FragPipe-18.0/fragpipe/lib/commons-io-2.11.0.jar com.github.chhh.utils.FileMove --no-err /storage/yufe/data/JPST001233/mzml/50cells_1ug/20210430_PC9lib-1ug_AGC250-30K-IT54-DIA-IW10_01_Q2.mgf /storage/yufe/results/msfragger_dia_paper/low_input_cell_50cells_1ug/diaumpire/20210430_PC9lib-1ug_AGC250-30K-IT54-DIA-IW10_01_Q2.mgf
Process 'UmpireSe' finished, exit code: 0
UmpireSe
java -cp /storage/yufe/tools/FragPipe-18.0/fragpipe/lib/fragpipe-18.0.jar:/storage/yufe/tools/FragPipe-18.0/fragpipe/lib/commons-io-2.11.0.jar com.github.chhh.utils.FileMove --no-err /storage/yufe/data/JPST001233/mzml/50cells_1ug/20210430_PC9lib-1ug_AGC250-30K-IT54-DIA-IW10_01_Q3.mgf /storage/yufe/results/msfragger_dia_paper/low_input_cell_50cells_1ug/diaumpire/20210430_PC9lib-1ug_AGC250-30K-IT54-DIA-IW10_01_Q3.mgf
Process 'UmpireSe' finished, exit code: 0
UmpireSe
java -cp /storage/yufe/tools/FragPipe-18.0/fragpipe/lib/fragpipe-18.0.jar:/storage/yufe/tools/FragPipe-18.0/fragpipe/lib/commons-io-2.11.0.jar com.github.chhh.utils.FileMove --no-err /storage/yufe/data/JPST001233/mzml/50cells_1ug/20210430_PC9lib-1ug_AGC250-30K-IT54-DIA-IW10_01_Q1.mzML /storage/yufe/results/msfragger_dia_paper/low_input_cell_50cells_1ug/diaumpire/20210430_PC9lib-1ug_AGC250-30K-IT54-DIA-IW10_01_Q1.mzML
Process 'UmpireSe' finished, exit code: 0
UmpireSe
java -cp /storage/yufe/tools/FragPipe-18.0/fragpipe/lib/fragpipe-18.0.jar:/storage/yufe/tools/FragPipe-18.0/fragpipe/lib/commons-io-2.11.0.jar com.github.chhh.utils.FileMove --no-err /storage/yufe/data/JPST001233/mzml/50cells_1ug/20210430_PC9lib-1ug_AGC250-30K-IT54-DIA-IW10_01_Q2.mzML /storage/yufe/results/msfragger_dia_paper/low_input_cell_50cells_1ug/diaumpire/20210430_PC9lib-1ug_AGC250-30K-IT54-DIA-IW10_01_Q2.mzML
Process 'UmpireSe' finished, exit code: 0
UmpireSe
java -cp /storage/yufe/tools/FragPipe-18.0/fragpipe/lib/fragpipe-18.0.jar:/storage/yufe/tools/FragPipe-18.0/fragpipe/lib/commons-io-2.11.0.jar com.github.chhh.utils.FileMove --no-err /storage/yufe/data/JPST001233/mzml/50cells_1ug/20210430_PC9lib-1ug_AGC250-30K-IT54-DIA-IW10_01_Q3.mzML /storage/yufe/results/msfragger_dia_paper/low_input_cell_50cells_1ug/diaumpire/20210430_PC9lib-1ug_AGC250-30K-IT54-DIA-IW10_01_Q3.mzML
Process 'UmpireSe' finished, exit code: 0
UmpireSe
java -cp /storage/yufe/tools/FragPipe-18.0/fragpipe/lib/fragpipe-18.0.jar com.github.chhh.utils.FileDelete /storage/yufe/results/msfragger_dia_paper/low_input_cell_50cells_1ug/diaumpire/20210430_PC9lib-1ug_AGC250-30K-IT54-DIA-IW10_01_Peak
Process 'UmpireSe' finished, exit code: 0
UmpireSe
java -cp /storage/yufe/tools/FragPipe-18.0/fragpipe/lib/fragpipe-18.0.jar com.github.chhh.utils.FileDelete /storage/yufe/results/msfragger_dia_paper/low_input_cell_50cells_1ug/diaumpire/20210430_PC9lib-1ug_AGC250-30K-IT54-DIA-IW10_01.DIAWindowsFS
Process 'UmpireSe' finished, exit code: 0
UmpireSe
java -cp /storage/yufe/tools/FragPipe-18.0/fragpipe/lib/fragpipe-18.0.jar com.github.chhh.utils.FileDelete /storage/yufe/results/msfragger_dia_paper/low_input_cell_50cells_1ug/diaumpire/20210430_PC9lib-1ug_AGC250-30K-IT54-DIA-IW10_01.RTidxFS
Process 'UmpireSe' finished, exit code: 0
UmpireSe
java -cp /storage/yufe/tools/FragPipe-18.0/fragpipe/lib/fragpipe-18.0.jar com.github.chhh.utils.FileDelete /storage/yufe/results/msfragger_dia_paper/low_input_cell_50cells_1ug/diaumpire/20210430_PC9lib-1ug_AGC250-30K-IT54-DIA-IW10_01.ScanClusterMapping_Q1
Process 'UmpireSe' finished, exit code: 0
UmpireSe
java -cp /storage/yufe/tools/FragPipe-18.0/fragpipe/lib/fragpipe-18.0.jar com.github.chhh.utils.FileDelete /storage/yufe/results/msfragger_dia_paper/low_input_cell_50cells_1ug/diaumpire/20210430_PC9lib-1ug_AGC250-30K-IT54-DIA-IW10_01.ScanClusterMapping_Q2
Process 'UmpireSe' finished, exit code: 0
UmpireSe
java -cp /storage/yufe/tools/FragPipe-18.0/fragpipe/lib/fragpipe-18.0.jar com.github.chhh.utils.FileDelete /storage/yufe/results/msfragger_dia_paper/low_input_cell_50cells_1ug/diaumpire/20210430_PC9lib-1ug_AGC250-30K-IT54-DIA-IW10_01.ScanClusterMapping_Q3
Process 'UmpireSe' finished, exit code: 0
UmpireSe
java -cp /storage/yufe/tools/FragPipe-18.0/fragpipe/lib/fragpipe-18.0.jar com.github.chhh.utils.FileDelete /storage/yufe/results/msfragger_dia_paper/low_input_cell_50cells_1ug/diaumpire/20210430_PC9lib-1ug_AGC250-30K-IT54-DIA-IW10_01.ScanidxFS
Process 'UmpireSe' finished, exit code: 0
UmpireSe
java -cp /storage/yufe/tools/FragPipe-18.0/fragpipe/lib/fragpipe-18.0.jar com.github.chhh.utils.FileDelete /storage/yufe/results/msfragger_dia_paper/low_input_cell_50cells_1ug/diaumpire/20210430_PC9lib-1ug_AGC250-30K-IT54-DIA-IW10_01.ScanPosFS
Process 'UmpireSe' finished, exit code: 0
UmpireSe
java -cp /storage/yufe/tools/FragPipe-18.0/fragpipe/lib/fragpipe-18.0.jar com.github.chhh.utils.FileDelete /storage/yufe/results/msfragger_dia_paper/low_input_cell_50cells_1ug/diaumpire/20210430_PC9lib-1ug_AGC250-30K-IT54-DIA-IW10_01.ScanRTFS
Process 'UmpireSe' finished, exit code: 0
UmpireSe
java -cp /storage/yufe/tools/FragPipe-18.0/fragpipe/lib/fragpipe-18.0.jar com.github.chhh.utils.FileDelete /storage/yufe/results/msfragger_dia_paper/low_input_cell_50cells_1ug/diaumpire/20210430_PC9lib-1ug_AGC250-30K-IT54-DIA-IW10_01_diasetting.ser
Process 'UmpireSe' finished, exit code: 0
UmpireSe
java -cp /storage/yufe/tools/FragPipe-18.0/fragpipe/lib/fragpipe-18.0.jar com.github.chhh.utils.FileDelete /storage/yufe/results/msfragger_dia_paper/low_input_cell_50cells_1ug/diaumpire/20210430_PC9lib-1ug_AGC250-30K-IT54-DIA-IW10_01_params.ser
Process 'UmpireSe' finished, exit code: 0
UmpireSe
java -cp /storage/yufe/tools/FragPipe-18.0/fragpipe/lib/fragpipe-18.0.jar com.github.chhh.utils.FileDelete /storage/yufe/results/msfragger_dia_paper/low_input_cell_50cells_1ug/diaumpire/20210430_PC9lib-1ug_AGC250-30K-IT54-DIA-IW10_01_Q1.mgf
Process 'UmpireSe' finished, exit code: 0
UmpireSe
java -cp /storage/yufe/tools/FragPipe-18.0/fragpipe/lib/fragpipe-18.0.jar com.github.chhh.utils.FileDelete /storage/yufe/results/msfragger_dia_paper/low_input_cell_50cells_1ug/diaumpire/20210430_PC9lib-1ug_AGC250-30K-IT54-DIA-IW10_01_Q2.mgf
Process 'UmpireSe' finished, exit code: 0
UmpireSe
java -cp /storage/yufe/tools/FragPipe-18.0/fragpipe/lib/fragpipe-18.0.jar com.github.chhh.utils.FileDelete /storage/yufe/results/msfragger_dia_paper/low_input_cell_50cells_1ug/diaumpire/20210430_PC9lib-1ug_AGC250-30K-IT54-DIA-IW10_01_Q3.mgf
Process 'UmpireSe' finished, exit code: 0
UmpireSe
java -Xmx256G -Dlibs.thermo.dir=/storage/yufe/tools/MSFragger-3.5/ext/thermo -cp /storage/yufe/tools/FragPipe-18.0/fragpipe/tools/DIA_Umpire_SE-2.2.8.jar:/storage/yufe/tools/FragPipe-18.0/fragpipe/tools/batmass-io-1.25.5.jar dia_umpire_se.DIA_Umpire_SE /storage/yufe/data/JPST001233/mzml/50cells_1ug/20210430_PC9lib-1ug_AGC250-30K-IT54-DIA-IW10_02.mzML /storage/yufe/results/msfragger_dia_paper/low_input_cell_50cells_1ug/diaumpire/umpire-se.params
=================================================================================================
DIA-Umpire signal extraction analysis  (version: v2.2.8)
(c) University of Michigan
WARNING: sun.reflect.Reflection.getCallerClass is not supported. This will impact performance.
2022-08-20 19:43:42,328 INFO  [main] Version: v2.2.8
2022-08-20 19:43:42,330 INFO  [main] Parameter file:/storage/yufe/results/msfragger_dia_paper/low_input_cell_50cells_1ug/diaumpire/umpire-se.params
2022-08-20 19:43:42,330 INFO  [main] Spectra file:/storage/yufe/data/JPST001233/mzml/50cells_1ug/20210430_PC9lib-1ug_AGC250-30K-IT54-DIA-IW10_02.mzML
2022-08-20 19:43:42,332 INFO  [main] 
2022-08-20 19:43:42,332 INFO  [main] ####################################################################################################
2022-08-20 19:43:42,333 INFO  [main] #No of threads
2022-08-20 19:43:42,333 INFO  [main] Thread = 56
2022-08-20 19:43:42,333 INFO  [main] ####################################################################################################
2022-08-20 19:43:42,333 INFO  [main] 
2022-08-20 19:43:42,333 INFO  [main] ## omit Thread
2022-08-20 19:43:42,333 INFO  [main] 
2022-08-20 19:43:42,333 INFO  [main] #Precursor-fragments grouping parameters
2022-08-20 19:43:42,333 INFO  [main] RPmax = 25
2022-08-20 19:43:42,333 INFO  [main] RFmax = 500
2022-08-20 19:43:42,334 INFO  [main] CorrThreshold = 0
2022-08-20 19:43:42,334 INFO  [main] DeltaApex = 0.2
2022-08-20 19:43:42,334 INFO  [main] RTOverlap = 0.3
2022-08-20 19:43:42,334 INFO  [main] 
2022-08-20 19:43:42,334 INFO  [main] #Fragment intensity adjustments
2022-08-20 19:43:42,334 INFO  [main] # change BoostComplementaryIon if later using database search results to build libraries for Skyline/OpenSWATH
2022-08-20 19:43:42,334 INFO  [main] AdjustFragIntensity = true
2022-08-20 19:43:42,334 INFO  [main] BoostComplementaryIon = false
2022-08-20 19:43:42,334 INFO  [main] 
2022-08-20 19:43:42,335 INFO  [main] #Export detected MS1 features (output feature file can be loaded and mapped to RAW data in BatMass)
2022-08-20 19:43:42,335 INFO  [main] ExportPrecursorPeak = false
2022-08-20 19:43:42,335 INFO  [main] 
2022-08-20 19:43:42,335 INFO  [main] Q1 = true
2022-08-20 19:43:42,335 INFO  [main] Q2 = true
2022-08-20 19:43:42,335 INFO  [main] Q3 = true
2022-08-20 19:43:42,335 INFO  [main] 
2022-08-20 19:43:42,335 INFO  [main] #Signal extraction: mass accuracy and resolution
2022-08-20 19:43:42,335 INFO  [main] # resolution parameter matters only for data generated in profile mode
2022-08-20 19:43:42,335 INFO  [main] SE.MS1PPM = 10
2022-08-20 19:43:42,336 INFO  [main] SE.MS2PPM = 20
2022-08-20 19:43:42,336 INFO  [main] SE.Resolution = 60000
2022-08-20 19:43:42,336 INFO  [main] 
2022-08-20 19:43:42,336 INFO  [main] #Signal extraction: signal to noise filter
2022-08-20 19:43:42,336 INFO  [main] SE.SN = 1.1
2022-08-20 19:43:42,336 INFO  [main] SE.MS2SN = 1.1
2022-08-20 19:43:42,336 INFO  [main] 
2022-08-20 19:43:42,336 INFO  [main] #Signal extraction: minimum signal intensity filter
2022-08-20 19:43:42,336 INFO  [main] # for Thermo data, filtering is usually not necessary. Set SE.EstimateBG to false and SE.MinMSIntensity and SE.MinMSMSIntensity to a low value, e.g. 1
2022-08-20 19:43:42,337 INFO  [main] # for older Q Exactive data, or when too many MS1 features are extracted, set SE.EstimateBG to yes (or apply SE.MinMSIntensity and SE.MinMSMSIntensity values based on BatMass visualization)
2022-08-20 19:43:42,337 INFO  [main] SE.EstimateBG = false
2022-08-20 19:43:42,337 INFO  [main] SE.MinMSIntensity = 1
2022-08-20 19:43:42,337 INFO  [main] SE.MinMSMSIntensity = 1
2022-08-20 19:43:42,337 INFO  [main] 
2022-08-20 19:43:42,337 INFO  [main] #Signal extraction: peak curve detection and isotope grouping
2022-08-20 19:43:42,337 INFO  [main] # for older Q Exactive data, or when too many MS1 features are extracted, set SE.NoMissedScan to 1
2022-08-20 19:43:42,337 INFO  [main] SE.NoMissedScan = 1
2022-08-20 19:43:42,337 INFO  [main] SE.MaxCurveRTRange = 2
2022-08-20 19:43:42,338 INFO  [main] SE.RemoveGroupedPeaks = true
2022-08-20 19:43:42,338 INFO  [main] SE.RemoveGroupedPeaksRTOverlap = 0.3
2022-08-20 19:43:42,338 INFO  [main] SE.RemoveGroupedPeaksCorr = 0.3
2022-08-20 19:43:42,338 INFO  [main] SE.MinNoPeakCluster = 2
2022-08-20 19:43:42,338 INFO  [main] SE.MaxNoPeakCluster = 4
2022-08-20 19:43:42,338 INFO  [main] 
2022-08-20 19:43:42,338 INFO  [main] #Signal extraction: filtering of MS1 features
2022-08-20 19:43:42,338 INFO  [main] # if interested in modified peptides, increase MassDefectOffset parameter, or set SE.MassDefectFilter to false
2022-08-20 19:43:42,338 INFO  [main] SE.IsoPattern = 0.3
2022-08-20 19:43:42,338 INFO  [main] SE.MassDefectFilter = true
2022-08-20 19:43:42,339 INFO  [main] SE.MassDefectOffset = 0.1
2022-08-20 19:43:42,339 INFO  [main] 
2022-08-20 19:43:42,339 INFO  [main] #Signal extraction: other
2022-08-20 19:43:42,339 INFO  [main] SE.StartCharge = 1
2022-08-20 19:43:42,339 INFO  [main] SE.EndCharge = 5
2022-08-20 19:43:42,339 INFO  [main] SE.MS2StartCharge = 2
2022-08-20 19:43:42,339 INFO  [main] SE.MS2EndCharge = 5
2022-08-20 19:43:42,339 INFO  [main] SE.MinFrag = 10
2022-08-20 19:43:42,340 INFO  [main] SE.StartRT = 0
2022-08-20 19:43:42,340 INFO  [main] SE.EndRT = 9999
2022-08-20 19:43:42,340 INFO  [main] SE.MinMZ = 200
2022-08-20 19:43:42,340 INFO  [main] SE.MinPrecursorMass = 600
2022-08-20 19:43:42,340 INFO  [main] SE.MaxPrecursorMass = 5000
2022-08-20 19:43:42,340 INFO  [main] 
2022-08-20 19:43:42,340 INFO  [main] 
2022-08-20 19:43:42,340 INFO  [main] #Isolation window setting
2022-08-20 19:43:42,340 INFO  [main] #The current version supports the following window type: SWATH (fixed window size), V_SWATH (variable SWATH window), MSX, MSE, pSMART
2022-08-20 19:43:42,340 INFO  [main] WindowType = SWATH
2022-08-20 19:43:42,340 INFO  [main] 
2022-08-20 19:43:42,340 INFO  [main] #Fix window size (For SWATH)
2022-08-20 19:43:42,341 INFO  [main] # for Thermo data, this will be determined from raw data automatically
2022-08-20 19:43:42,341 INFO  [main] WindowSize = 10
2022-08-20 19:43:42,341 INFO  [main] 
2022-08-20 19:43:42,341 INFO  [main] #Variable SWATH window setting (start m/z, end m/z, separated by Tab)
2022-08-20 19:43:42,341 INFO  [main] # for Thermo data, this will be determined from raw data automatically
2022-08-20 19:43:42,341 INFO  [main] ==window setting begin
2022-08-20 19:43:42,341 INFO  [main] 
2022-08-20 19:43:42,341 INFO  [main] =================================================================================================
2022-08-20 19:43:42,341 INFO  [main] Processing /storage/yufe/data/JPST001233/mzml/50cells_1ug/20210430_PC9lib-1ug_AGC250-30K-IT54-DIA-IW10_02.mzML....
2022-08-20 19:43:42,344 INFO  [main] Writing DIA setting to file:/storage/yufe/data/JPST001233/mzml/50cells_1ug/20210430_PC9lib-1ug_AGC250-30K-IT54-DIA-IW10_02_diasetting.ser...
2022-08-20 19:43:42,350 INFO  [main] Writing parameter to file:/storage/yufe/data/JPST001233/mzml/50cells_1ug/20210430_PC9lib-1ug_AGC250-30K-IT54-DIA-IW10_02_params.ser...
2022-08-20 19:43:42,354 INFO  [main] Module A: Signal extraction
WARNING: An illegal reflective access operation has occurred
WARNING: Illegal reflective access by org.nustaq.serialization.FSTClazzInfo (file:/storage/yufe/tools/FragPipe-18.0/fragpipe/tools/DIA_Umpire_SE-2.2.8.jar) to field java.lang.String.value
WARNING: Please consider reporting this to the maintainers of org.nustaq.serialization.FSTClazzInfo
WARNING: Use --illegal-access=warn to enable warnings of further illegal reflective access operations
WARNING: All illegal access operations will be denied in a future release
2022-08-20 19:44:08,466 INFO  [main] Writing DIA setting to file:/storage/yufe/data/JPST001233/mzml/50cells_1ug/20210430_PC9lib-1ug_AGC250-30K-IT54-DIA-IW10_02_diasetting.ser...
2022-08-20 19:44:08,757 INFO  [main] Processing MS1 peak detection
2022-08-20 19:44:08,757 INFO  [main] MS1 average cycle time : 3.140006 seconds
2022-08-20 19:44:13,169 INFO  [main] Processing all scans to detect possible m/z peak curves and
2022-08-20 19:44:13,169 INFO  [main] Smoothing detected signals......
2022-08-20 19:44:24,089 INFO  [main] 2623726 Peak curves found (Memory usage:2161MB)
2022-08-20 19:44:24,089 INFO  [main] Inclusion mz values found: 0/0
2022-08-20 19:44:24,090 INFO  [main] Grouping isotopic peak curves........
2022-08-20 19:44:24,091 INFO  [main] Building PeakCurve Mass-RT KD tree
2022-08-20 19:44:45,063 INFO  [main] No of ion clusters:303221 (Memory usage:2287MB)
2022-08-20 19:44:45,240 INFO  [main] Writing PeakCluster serialization to file:20210430_PC9lib-1ug_AGC250-30K-IT54-DIA-IW10_02_PeakCluster.serFS...
2022-08-20 19:44:51,483 INFO  [main] ==================================================================================
2022-08-20 19:44:51,483 INFO  [main] Processing DIA MS2 (mz range):790.0_800.0( 1/40 )
2022-08-20 19:44:51,612 INFO  [main] Processing all scans to detect possible m/z peak curves and
2022-08-20 19:44:51,612 INFO  [main] Smoothing detected signals......
2022-08-20 19:44:55,255 INFO  [main] 541991 Peak curves found (Memory usage:2604MB)
2022-08-20 19:44:55,257 INFO  [main] Grouping isotopic peak curves........
2022-08-20 19:44:55,258 INFO  [main] Building PeakCurve Mass-RT KD tree
2022-08-20 19:44:56,585 INFO  [main] No of ion clusters:130 (Memory usage:2669MB)
2022-08-20 19:44:56,585 INFO  [main] Writing PeakCluster serialization to file:20210430_PC9lib-1ug_AGC250-30K-IT54-DIA-IW10_02_790_800_PeakCluster.serFS...
2022-08-20 19:44:56,615 INFO  [main] Performing mass defect filter on fragment peaks
2022-08-20 19:44:56,616 INFO  [main] No. of fragment peaks: 564153
2022-08-20 19:44:56,692 INFO  [main] No. of remaining fragment peaks: 554706
2022-08-20 19:44:56,692 INFO  [main] Building precursor-fragment pairs for MS1 features....
2022-08-20 19:45:06,298 INFO  [main] Building precursor-fragment pairs for unfragmented ions....
2022-08-20 19:45:09,267 INFO  [main] ==================================================================================
2022-08-20 19:45:09,268 INFO  [main] Processing DIA MS2 (mz range):780.0_790.0( 2/40 )
2022-08-20 19:45:09,381 INFO  [main] Processing all scans to detect possible m/z peak curves and
2022-08-20 19:45:09,381 INFO  [main] Smoothing detected signals......
2022-08-20 19:45:12,149 INFO  [main] 541475 Peak curves found (Memory usage:2413MB)
2022-08-20 19:45:12,153 INFO  [main] Grouping isotopic peak curves........
2022-08-20 19:45:12,153 INFO  [main] Building PeakCurve Mass-RT KD tree
2022-08-20 19:45:13,392 INFO  [main] No of ion clusters:142 (Memory usage:2479MB)
2022-08-20 19:45:13,392 INFO  [main] Writing PeakCluster serialization to file:20210430_PC9lib-1ug_AGC250-30K-IT54-DIA-IW10_02_780_790_PeakCluster.serFS...
2022-08-20 19:45:13,401 INFO  [main] Performing mass defect filter on fragment peaks
2022-08-20 19:45:13,401 INFO  [main] No. of fragment peaks: 563462
2022-08-20 19:45:13,484 INFO  [main] No. of remaining fragment peaks: 554725
2022-08-20 19:45:13,484 INFO  [main] Building precursor-fragment pairs for MS1 features....
2022-08-20 19:45:22,582 INFO  [main] Building precursor-fragment pairs for unfragmented ions....
2022-08-20 19:45:25,359 INFO  [main] ==================================================================================
2022-08-20 19:45:25,359 INFO  [main] Processing DIA MS2 (mz range):770.0_780.0( 3/40 )
2022-08-20 19:45:25,456 INFO  [main] Processing all scans to detect possible m/z peak curves and
2022-08-20 19:45:25,456 INFO  [main] Smoothing detected signals......
2022-08-20 19:45:28,439 INFO  [main] 553312 Peak curves found (Memory usage:2435MB)
2022-08-20 19:45:28,441 INFO  [main] Grouping isotopic peak curves........
2022-08-20 19:45:28,442 INFO  [main] Building PeakCurve Mass-RT KD tree
2022-08-20 19:45:29,790 INFO  [main] No of ion clusters:152 (Memory usage:2502MB)
2022-08-20 19:45:29,790 INFO  [main] Writing PeakCluster serialization to file:20210430_PC9lib-1ug_AGC250-30K-IT54-DIA-IW10_02_770_780_PeakCluster.serFS...
2022-08-20 19:45:29,800 INFO  [main] Performing mass defect filter on fragment peaks
2022-08-20 19:45:29,800 INFO  [main] No. of fragment peaks: 576359
2022-08-20 19:45:29,861 INFO  [main] No. of remaining fragment peaks: 567189
2022-08-20 19:45:29,862 INFO  [main] Building precursor-fragment pairs for MS1 features....
2022-08-20 19:45:37,236 INFO  [main] Building precursor-fragment pairs for unfragmented ions....
2022-08-20 19:45:39,745 INFO  [main] ==================================================================================
2022-08-20 19:45:39,746 INFO  [main] Processing DIA MS2 (mz range):760.0_770.0( 4/40 )
2022-08-20 19:45:39,830 INFO  [main] Processing all scans to detect possible m/z peak curves and
2022-08-20 19:45:39,830 INFO  [main] Smoothing detected signals......
2022-08-20 19:45:42,859 INFO  [main] 547774 Peak curves found (Memory usage:2445MB)
2022-08-20 19:45:42,861 INFO  [main] Grouping isotopic peak curves........
2022-08-20 19:45:42,861 INFO  [main] Building PeakCurve Mass-RT KD tree
2022-08-20 19:45:44,136 INFO  [main] No of ion clusters:153 (Memory usage:2511MB)
2022-08-20 19:45:44,136 INFO  [main] Writing PeakCluster serialization to file:20210430_PC9lib-1ug_AGC250-30K-IT54-DIA-IW10_02_760_770_PeakCluster.serFS...
2022-08-20 19:45:44,142 INFO  [main] Performing mass defect filter on fragment peaks
2022-08-20 19:45:44,142 INFO  [main] No. of fragment peaks: 569258
2022-08-20 19:45:44,200 INFO  [main] No. of remaining fragment peaks: 556730
2022-08-20 19:45:44,200 INFO  [main] Building precursor-fragment pairs for MS1 features....
2022-08-20 19:45:53,301 INFO  [main] Building precursor-fragment pairs for unfragmented ions....
2022-08-20 19:45:55,696 INFO  [main] ==================================================================================
2022-08-20 19:45:55,697 INFO  [main] Processing DIA MS2 (mz range):750.0_760.0( 5/40 )
2022-08-20 19:45:55,793 INFO  [main] Processing all scans to detect possible m/z peak curves and
2022-08-20 19:45:55,793 INFO  [main] Smoothing detected signals......
2022-08-20 19:45:58,565 INFO  [main] 549285 Peak curves found (Memory usage:2461MB)
2022-08-20 19:45:58,568 INFO  [main] Grouping isotopic peak curves........
2022-08-20 19:45:58,568 INFO  [main] Building PeakCurve Mass-RT KD tree
2022-08-20 19:45:59,709 INFO  [main] No of ion clusters:176 (Memory usage:2528MB)
2022-08-20 19:45:59,710 INFO  [main] Writing PeakCluster serialization to file:20210430_PC9lib-1ug_AGC250-30K-IT54-DIA-IW10_02_750_760_PeakCluster.serFS...
2022-08-20 19:45:59,715 INFO  [main] Performing mass defect filter on fragment peaks
2022-08-20 19:45:59,715 INFO  [main] No. of fragment peaks: 571668
2022-08-20 19:45:59,762 INFO  [main] No. of remaining fragment peaks: 560720
2022-08-20 19:45:59,762 INFO  [main] Building precursor-fragment pairs for MS1 features....
2022-08-20 19:46:09,168 INFO  [main] Building precursor-fragment pairs for unfragmented ions....
2022-08-20 19:46:11,997 INFO  [main] ==================================================================================
2022-08-20 19:46:11,997 INFO  [main] Processing DIA MS2 (mz range):740.0_750.0( 6/40 )
2022-08-20 19:46:12,108 INFO  [main] Processing all scans to detect possible m/z peak curves and
2022-08-20 19:46:12,108 INFO  [main] Smoothing detected signals......
2022-08-20 19:46:14,896 INFO  [main] 548756 Peak curves found (Memory usage:2477MB)
2022-08-20 19:46:14,899 INFO  [main] Grouping isotopic peak curves........
2022-08-20 19:46:14,899 INFO  [main] Building PeakCurve Mass-RT KD tree
2022-08-20 19:46:16,074 INFO  [main] No of ion clusters:156 (Memory usage:2544MB)
2022-08-20 19:46:16,075 INFO  [main] Writing PeakCluster serialization to file:20210430_PC9lib-1ug_AGC250-30K-IT54-DIA-IW10_02_740_750_PeakCluster.serFS...
2022-08-20 19:46:16,080 INFO  [main] Performing mass defect filter on fragment peaks
2022-08-20 19:46:16,080 INFO  [main] No. of fragment peaks: 570627
2022-08-20 19:46:16,132 INFO  [main] No. of remaining fragment peaks: 559835
2022-08-20 19:46:16,133 INFO  [main] Building precursor-fragment pairs for MS1 features....
2022-08-20 19:46:23,908 INFO  [main] Building precursor-fragment pairs for unfragmented ions....
2022-08-20 19:46:26,782 INFO  [main] ==================================================================================
2022-08-20 19:46:26,782 INFO  [main] Processing DIA MS2 (mz range):730.0_740.0( 7/40 )
2022-08-20 19:46:26,907 INFO  [main] Processing all scans to detect possible m/z peak curves and
2022-08-20 19:46:26,907 INFO  [main] Smoothing detected signals......
2022-08-20 19:46:30,085 INFO  [main] 554637 Peak curves found (Memory usage:2493MB)
2022-08-20 19:46:30,087 INFO  [main] Grouping isotopic peak curves........
2022-08-20 19:46:30,088 INFO  [main] Building PeakCurve Mass-RT KD tree
2022-08-20 19:46:31,372 INFO  [main] No of ion clusters:181 (Memory usage:2561MB)
2022-08-20 19:46:31,373 INFO  [main] Writing PeakCluster serialization to file:20210430_PC9lib-1ug_AGC250-30K-IT54-DIA-IW10_02_730_740_PeakCluster.serFS...
2022-08-20 19:46:31,383 INFO  [main] Performing mass defect filter on fragment peaks
2022-08-20 19:46:31,384 INFO  [main] No. of fragment peaks: 577727
2022-08-20 19:46:31,439 INFO  [main] No. of remaining fragment peaks: 567161
2022-08-20 19:46:31,439 INFO  [main] Building precursor-fragment pairs for MS1 features....
2022-08-20 19:46:40,692 INFO  [main] Building precursor-fragment pairs for unfragmented ions....
2022-08-20 19:46:43,304 INFO  [main] ==================================================================================
2022-08-20 19:46:43,304 INFO  [main] Processing DIA MS2 (mz range):720.0_730.0( 8/40 )
2022-08-20 19:46:43,373 INFO  [main] Processing all scans to detect possible m/z peak curves and
2022-08-20 19:46:43,373 INFO  [main] Smoothing detected signals......
2022-08-20 19:46:46,613 INFO  [main] 556320 Peak curves found (Memory usage:2517MB)
2022-08-20 19:46:46,616 INFO  [main] Grouping isotopic peak curves........
2022-08-20 19:46:46,616 INFO  [main] Building PeakCurve Mass-RT KD tree
2022-08-20 19:46:47,991 INFO  [main] No of ion clusters:213 (Memory usage:2586MB)
2022-08-20 19:46:47,992 INFO  [main] Writing PeakCluster serialization to file:20210430_PC9lib-1ug_AGC250-30K-IT54-DIA-IW10_02_720_730_PeakCluster.serFS...
2022-08-20 19:46:48,029 INFO  [main] Performing mass defect filter on fragment peaks
2022-08-20 19:46:48,029 INFO  [main] No. of fragment peaks: 580197
2022-08-20 19:46:48,087 INFO  [main] No. of remaining fragment peaks: 569896
2022-08-20 19:46:48,088 INFO  [main] Building precursor-fragment pairs for MS1 features....
2022-08-20 19:46:56,268 INFO  [main] Building precursor-fragment pairs for unfragmented ions....
2022-08-20 19:46:58,987 INFO  [main] ==================================================================================
2022-08-20 19:46:58,987 INFO  [main] Processing DIA MS2 (mz range):710.0_720.0( 9/40 )
2022-08-20 19:46:59,086 INFO  [main] Processing all scans to detect possible m/z peak curves and
2022-08-20 19:46:59,087 INFO  [main] Smoothing detected signals......
2022-08-20 19:47:01,890 INFO  [main] 557812 Peak curves found (Memory usage:2535MB)
2022-08-20 19:47:01,893 INFO  [main] Grouping isotopic peak curves........
2022-08-20 19:47:01,893 INFO  [main] Building PeakCurve Mass-RT KD tree
2022-08-20 19:47:03,059 INFO  [main] No of ion clusters:201 (Memory usage:2605MB)
2022-08-20 19:47:03,059 INFO  [main] Writing PeakCluster serialization to file:20210430_PC9lib-1ug_AGC250-30K-IT54-DIA-IW10_02_710_720_PeakCluster.serFS...
2022-08-20 19:47:03,065 INFO  [main] Performing mass defect filter on fragment peaks
2022-08-20 19:47:03,065 INFO  [main] No. of fragment peaks: 580038
2022-08-20 19:47:03,116 INFO  [main] No. of remaining fragment peaks: 569028
2022-08-20 19:47:03,116 INFO  [main] Building precursor-fragment pairs for MS1 features....
2022-08-20 19:47:11,799 INFO  [main] Building precursor-fragment pairs for unfragmented ions....
2022-08-20 19:47:14,907 INFO  [main] ==================================================================================
2022-08-20 19:47:14,907 INFO  [main] Processing DIA MS2 (mz range):700.0_710.0( 10/40 )
2022-08-20 19:47:14,969 INFO  [main] Processing all scans to detect possible m/z peak curves and
2022-08-20 19:47:14,969 INFO  [main] Smoothing detected signals......
2022-08-20 19:47:17,675 INFO  [main] 553798 Peak curves found (Memory usage:2554MB)
2022-08-20 19:47:17,677 INFO  [main] Grouping isotopic peak curves........
2022-08-20 19:47:17,677 INFO  [main] Building PeakCurve Mass-RT KD tree
2022-08-20 19:47:19,044 INFO  [main] No of ion clusters:168 (Memory usage:2621MB)
2022-08-20 19:47:19,044 INFO  [main] Writing PeakCluster serialization to file:20210430_PC9lib-1ug_AGC250-30K-IT54-DIA-IW10_02_700_710_PeakCluster.serFS...
2022-08-20 19:47:19,051 INFO  [main] Performing mass defect filter on fragment peaks
2022-08-20 19:47:19,051 INFO  [main] No. of fragment peaks: 576544
2022-08-20 19:47:19,104 INFO  [main] No. of remaining fragment peaks: 565624
2022-08-20 19:47:19,104 INFO  [main] Building precursor-fragment pairs for MS1 features....
2022-08-20 19:47:27,950 INFO  [main] Building precursor-fragment pairs for unfragmented ions....
2022-08-20 19:47:31,044 INFO  [main] ==================================================================================
2022-08-20 19:47:31,045 INFO  [main] Processing DIA MS2 (mz range):690.0_700.0( 11/40 )
2022-08-20 19:47:31,150 INFO  [main] Processing all scans to detect possible m/z peak curves and
2022-08-20 19:47:31,150 INFO  [main] Smoothing detected signals......
2022-08-20 19:47:34,082 INFO  [main] 558659 Peak curves found (Memory usage:2567MB)
2022-08-20 19:47:34,084 INFO  [main] Grouping isotopic peak curves........
2022-08-20 19:47:34,084 INFO  [main] Building PeakCurve Mass-RT KD tree
2022-08-20 19:47:35,271 INFO  [main] No of ion clusters:233 (Memory usage:2636MB)
2022-08-20 19:47:35,271 INFO  [main] Writing PeakCluster serialization to file:20210430_PC9lib-1ug_AGC250-30K-IT54-DIA-IW10_02_690_700_PeakCluster.serFS...
2022-08-20 19:47:35,278 INFO  [main] Performing mass defect filter on fragment peaks
2022-08-20 19:47:35,278 INFO  [main] No. of fragment peaks: 582265
2022-08-20 19:47:35,338 INFO  [main] No. of remaining fragment peaks: 569825
2022-08-20 19:47:35,338 INFO  [main] Building precursor-fragment pairs for MS1 features....
2022-08-20 19:47:44,175 INFO  [main] Building precursor-fragment pairs for unfragmented ions....
2022-08-20 19:47:46,848 INFO  [main] ==================================================================================
2022-08-20 19:47:46,848 INFO  [main] Processing DIA MS2 (mz range):680.0_690.0( 12/40 )
2022-08-20 19:47:46,894 INFO  [main] Processing all scans to detect possible m/z peak curves and
2022-08-20 19:47:46,894 INFO  [main] Smoothing detected signals......
2022-08-20 19:47:50,097 INFO  [main] 561970 Peak curves found (Memory usage:2591MB)
2022-08-20 19:47:50,100 INFO  [main] Grouping isotopic peak curves........
2022-08-20 19:47:50,100 INFO  [main] Building PeakCurve Mass-RT KD tree
2022-08-20 19:47:51,012 INFO  [main] No of ion clusters:245 (Memory usage:2660MB)
2022-08-20 19:47:51,012 INFO  [main] Writing PeakCluster serialization to file:20210430_PC9lib-1ug_AGC250-30K-IT54-DIA-IW10_02_680_690_PeakCluster.serFS...
2022-08-20 19:47:51,020 INFO  [main] Performing mass defect filter on fragment peaks
2022-08-20 19:47:51,020 INFO  [main] No. of fragment peaks: 585707
2022-08-20 19:47:51,073 INFO  [main] No. of remaining fragment peaks: 568834
2022-08-20 19:47:51,073 INFO  [main] Building precursor-fragment pairs for MS1 features....
2022-08-20 19:48:00,576 INFO  [main] Building precursor-fragment pairs for unfragmented ions....
2022-08-20 19:48:03,529 INFO  [main] ==================================================================================
2022-08-20 19:48:03,530 INFO  [main] Processing DIA MS2 (mz range):670.0_680.0( 13/40 )
2022-08-20 19:48:03,622 INFO  [main] Processing all scans to detect possible m/z peak curves and
2022-08-20 19:48:03,623 INFO  [main] Smoothing detected signals......
2022-08-20 19:48:06,380 INFO  [main] 553839 Peak curves found (Memory usage:2601MB)
2022-08-20 19:48:06,383 INFO  [main] Grouping isotopic peak curves........
2022-08-20 19:48:06,383 INFO  [main] Building PeakCurve Mass-RT KD tree
2022-08-20 19:48:07,532 INFO  [main] No of ion clusters:231 (Memory usage:2668MB)
2022-08-20 19:48:07,532 INFO  [main] Writing PeakCluster serialization to file:20210430_PC9lib-1ug_AGC250-30K-IT54-DIA-IW10_02_670_680_PeakCluster.serFS...
2022-08-20 19:48:07,543 INFO  [main] Performing mass defect filter on fragment peaks
2022-08-20 19:48:07,543 INFO  [main] No. of fragment peaks: 576327
2022-08-20 19:48:07,600 INFO  [main] No. of remaining fragment peaks: 561828
2022-08-20 19:48:07,600 INFO  [main] Building precursor-fragment pairs for MS1 features....
2022-08-20 19:48:17,441 INFO  [main] Building precursor-fragment pairs for unfragmented ions....
2022-08-20 19:48:20,132 INFO  [main] ==================================================================================
2022-08-20 19:48:20,132 INFO  [main] Processing DIA MS2 (mz range):660.0_670.0( 14/40 )
2022-08-20 19:48:20,185 INFO  [main] Processing all scans to detect possible m/z peak curves and
2022-08-20 19:48:20,185 INFO  [main] Smoothing detected signals......
2022-08-20 19:48:23,027 INFO  [main] 558230 Peak curves found (Memory usage:2628MB)
2022-08-20 19:48:23,029 INFO  [main] Grouping isotopic peak curves........
2022-08-20 19:48:23,029 INFO  [main] Building PeakCurve Mass-RT KD tree
2022-08-20 19:48:24,231 INFO  [main] No of ion clusters:221 (Memory usage:2697MB)
2022-08-20 19:48:24,231 INFO  [main] Writing PeakCluster serialization to file:20210430_PC9lib-1ug_AGC250-30K-IT54-DIA-IW10_02_660_670_PeakCluster.serFS...
2022-08-20 19:48:24,238 INFO  [main] Performing mass defect filter on fragment peaks
2022-08-20 19:48:24,238 INFO  [main] No. of fragment peaks: 581483
2022-08-20 19:48:24,284 INFO  [main] No. of remaining fragment peaks: 567284
2022-08-20 19:48:24,284 INFO  [main] Building precursor-fragment pairs for MS1 features....
2022-08-20 19:48:33,250 INFO  [main] Building precursor-fragment pairs for unfragmented ions....
2022-08-20 19:48:35,991 INFO  [main] ==================================================================================
2022-08-20 19:48:35,991 INFO  [main] Processing DIA MS2 (mz range):650.0_660.0( 15/40 )
2022-08-20 19:48:36,090 INFO  [main] Processing all scans to detect possible m/z peak curves and
2022-08-20 19:48:36,090 INFO  [main] Smoothing detected signals......
2022-08-20 19:48:38,985 INFO  [main] 548936 Peak curves found (Memory usage:2643MB)
2022-08-20 19:48:38,987 INFO  [main] Grouping isotopic peak curves........
2022-08-20 19:48:38,988 INFO  [main] Building PeakCurve Mass-RT KD tree
2022-08-20 19:48:40,114 INFO  [main] No of ion clusters:240 (Memory usage:2708MB)
2022-08-20 19:48:40,114 INFO  [main] Writing PeakCluster serialization to file:20210430_PC9lib-1ug_AGC250-30K-IT54-DIA-IW10_02_650_660_PeakCluster.serFS...
2022-08-20 19:48:40,121 INFO  [main] Performing mass defect filter on fragment peaks
2022-08-20 19:48:40,121 INFO  [main] No. of fragment peaks: 570588
2022-08-20 19:48:40,178 INFO  [main] No. of remaining fragment peaks: 555222
2022-08-20 19:48:40,178 INFO  [main] Building precursor-fragment pairs for MS1 features....
2022-08-20 19:48:50,070 INFO  [main] Building precursor-fragment pairs for unfragmented ions....
2022-08-20 19:48:52,982 INFO  [main] ==================================================================================
2022-08-20 19:48:52,982 INFO  [main] Processing DIA MS2 (mz range):640.0_650.0( 16/40 )
2022-08-20 19:48:53,070 INFO  [main] Processing all scans to detect possible m/z peak curves and
2022-08-20 19:48:53,070 INFO  [main] Smoothing detected signals......
2022-08-20 19:48:56,216 INFO  [main] 560232 Peak curves found (Memory usage:2665MB)
2022-08-20 19:48:56,219 INFO  [main] Grouping isotopic peak curves........
2022-08-20 19:48:56,219 INFO  [main] Building PeakCurve Mass-RT KD tree
2022-08-20 19:48:57,506 INFO  [main] No of ion clusters:257 (Memory usage:2735MB)
2022-08-20 19:48:57,506 INFO  [main] Writing PeakCluster serialization to file:20210430_PC9lib-1ug_AGC250-30K-IT54-DIA-IW10_02_640_650_PeakCluster.serFS...
2022-08-20 19:48:57,514 INFO  [main] Performing mass defect filter on fragment peaks
2022-08-20 19:48:57,514 INFO  [main] No. of fragment peaks: 584932
2022-08-20 19:48:57,563 INFO  [main] No. of remaining fragment peaks: 573603
2022-08-20 19:48:57,563 INFO  [main] Building precursor-fragment pairs for MS1 features....
2022-08-20 19:49:08,259 INFO  [main] Building precursor-fragment pairs for unfragmented ions....
2022-08-20 19:49:11,882 INFO  [main] ==================================================================================
2022-08-20 19:49:11,882 INFO  [main] Processing DIA MS2 (mz range):630.0_640.0( 17/40 )
2022-08-20 19:49:11,994 INFO  [main] Processing all scans to detect possible m/z peak curves and
2022-08-20 19:49:11,994 INFO  [main] Smoothing detected signals......
2022-08-20 19:49:14,940 INFO  [main] 550645 Peak curves found (Memory usage:2681MB)
2022-08-20 19:49:14,942 INFO  [main] Grouping isotopic peak curves........
2022-08-20 19:49:14,942 INFO  [main] Building PeakCurve Mass-RT KD tree
2022-08-20 19:49:16,047 INFO  [main] No of ion clusters:230 (Memory usage:2750MB)
2022-08-20 19:49:16,047 INFO  [main] Writing PeakCluster serialization to file:20210430_PC9lib-1ug_AGC250-30K-IT54-DIA-IW10_02_630_640_PeakCluster.serFS...
2022-08-20 19:49:16,057 INFO  [main] Performing mass defect filter on fragment peaks
2022-08-20 19:49:16,057 INFO  [main] No. of fragment peaks: 573475
2022-08-20 19:49:16,107 INFO  [main] No. of remaining fragment peaks: 561539
2022-08-20 19:49:16,107 INFO  [main] Building precursor-fragment pairs for MS1 features....
2022-08-20 19:49:26,543 INFO  [main] Building precursor-fragment pairs for unfragmented ions....
2022-08-20 19:49:29,837 INFO  [main] ==================================================================================
2022-08-20 19:49:29,837 INFO  [main] Processing DIA MS2 (mz range):620.0_630.0( 18/40 )
2022-08-20 19:49:29,936 INFO  [main] Processing all scans to detect possible m/z peak curves and
2022-08-20 19:49:29,936 INFO  [main] Smoothing detected signals......
2022-08-20 19:49:32,900 INFO  [main] 547382 Peak curves found (Memory usage:2701MB)
2022-08-20 19:49:32,903 INFO  [main] Grouping isotopic peak curves........
2022-08-20 19:49:32,903 INFO  [main] Building PeakCurve Mass-RT KD tree
2022-08-20 19:49:33,959 INFO  [main] No of ion clusters:292 (Memory usage:2769MB)
2022-08-20 19:49:33,959 INFO  [main] Writing PeakCluster serialization to file:20210430_PC9lib-1ug_AGC250-30K-IT54-DIA-IW10_02_620_630_PeakCluster.serFS...
2022-08-20 19:49:33,967 INFO  [main] Performing mass defect filter on fragment peaks
2022-08-20 19:49:33,967 INFO  [main] No. of fragment peaks: 571133
2022-08-20 19:49:34,028 INFO  [main] No. of remaining fragment peaks: 559086
2022-08-20 19:49:34,028 INFO  [main] Building precursor-fragment pairs for MS1 features....
2022-08-20 19:49:44,131 INFO  [main] Building precursor-fragment pairs for unfragmented ions....
2022-08-20 19:49:47,774 INFO  [main] ==================================================================================
2022-08-20 19:49:47,774 INFO  [main] Processing DIA MS2 (mz range):610.0_620.0( 19/40 )
2022-08-20 19:49:47,827 INFO  [main] Processing all scans to detect possible m/z peak curves and
2022-08-20 19:49:47,827 INFO  [main] Smoothing detected signals......
2022-08-20 19:49:51,230 INFO  [main] 548121 Peak curves found (Memory usage:2721MB)
2022-08-20 19:49:51,232 INFO  [main] Grouping isotopic peak curves........
2022-08-20 19:49:51,232 INFO  [main] Building PeakCurve Mass-RT KD tree
2022-08-20 19:49:52,363 INFO  [main] No of ion clusters:285 (Memory usage:2791MB)
2022-08-20 19:49:52,363 INFO  [main] Writing PeakCluster serialization to file:20210430_PC9lib-1ug_AGC250-30K-IT54-DIA-IW10_02_610_620_PeakCluster.serFS...
2022-08-20 19:49:52,372 INFO  [main] Performing mass defect filter on fragment peaks
2022-08-20 19:49:52,372 INFO  [main] No. of fragment peaks: 573812
2022-08-20 19:49:52,422 INFO  [main] No. of remaining fragment peaks: 557861
2022-08-20 19:49:52,422 INFO  [main] Building precursor-fragment pairs for MS1 features....
2022-08-20 19:50:02,503 INFO  [main] Building precursor-fragment pairs for unfragmented ions....
2022-08-20 19:50:05,878 INFO  [main] ==================================================================================
2022-08-20 19:50:05,878 INFO  [main] Processing DIA MS2 (mz range):600.0_610.0( 20/40 )
2022-08-20 19:50:05,980 INFO  [main] Processing all scans to detect possible m/z peak curves and
2022-08-20 19:50:05,980 INFO  [main] Smoothing detected signals......
2022-08-20 19:50:09,349 INFO  [main] 542725 Peak curves found (Memory usage:2740MB)
2022-08-20 19:50:09,352 INFO  [main] Grouping isotopic peak curves........
2022-08-20 19:50:09,352 INFO  [main] Building PeakCurve Mass-RT KD tree
2022-08-20 19:50:10,210 INFO  [main] No of ion clusters:243 (Memory usage:2806MB)
2022-08-20 19:50:10,211 INFO  [main] Writing PeakCluster serialization to file:20210430_PC9lib-1ug_AGC250-30K-IT54-DIA-IW10_02_600_610_PeakCluster.serFS...
2022-08-20 19:50:10,218 INFO  [main] Performing mass defect filter on fragment peaks
2022-08-20 19:50:10,218 INFO  [main] No. of fragment peaks: 566221
2022-08-20 19:50:10,275 INFO  [main] No. of remaining fragment peaks: 553174
2022-08-20 19:50:10,275 INFO  [main] Building precursor-fragment pairs for MS1 features....
2022-08-20 19:50:19,731 INFO  [main] Building precursor-fragment pairs for unfragmented ions....
2022-08-20 19:50:23,038 INFO  [main] ==================================================================================
2022-08-20 19:50:23,038 INFO  [main] Processing DIA MS2 (mz range):590.0_600.0( 21/40 )
2022-08-20 19:50:23,105 INFO  [main] Processing all scans to detect possible m/z peak curves and
2022-08-20 19:50:23,106 INFO  [main] Smoothing detected signals......
2022-08-20 19:50:26,305 INFO  [main] 538082 Peak curves found (Memory usage:2755MB)
2022-08-20 19:50:26,307 INFO  [main] Grouping isotopic peak curves........
2022-08-20 19:50:26,307 INFO  [main] Building PeakCurve Mass-RT KD tree
2022-08-20 19:50:27,153 INFO  [main] No of ion clusters:318 (Memory usage:2821MB)
2022-08-20 19:50:27,153 INFO  [main] Writing PeakCluster serialization to file:20210430_PC9lib-1ug_AGC250-30K-IT54-DIA-IW10_02_590_600_PeakCluster.serFS...
2022-08-20 19:50:27,162 INFO  [main] Performing mass defect filter on fragment peaks
2022-08-20 19:50:27,162 INFO  [main] No. of fragment peaks: 560350
2022-08-20 19:50:27,213 INFO  [main] No. of remaining fragment peaks: 546494
2022-08-20 19:50:27,213 INFO  [main] Building precursor-fragment pairs for MS1 features....
2022-08-20 19:50:35,176 INFO  [main] Building precursor-fragment pairs for unfragmented ions....
2022-08-20 19:50:37,904 INFO  [main] ==================================================================================
2022-08-20 19:50:37,904 INFO  [main] Processing DIA MS2 (mz range):580.0_590.0( 22/40 )
2022-08-20 19:50:38,005 INFO  [main] Processing all scans to detect possible m/z peak curves and
2022-08-20 19:50:38,005 INFO  [main] Smoothing detected signals......
2022-08-20 19:50:41,133 INFO  [main] 540785 Peak curves found (Memory usage:2767MB)
2022-08-20 19:50:41,136 INFO  [main] Grouping isotopic peak curves........
2022-08-20 19:50:41,136 INFO  [main] Building PeakCurve Mass-RT KD tree
2022-08-20 19:50:42,349 INFO  [main] No of ion clusters:307 (Memory usage:2833MB)
2022-08-20 19:50:42,350 INFO  [main] Writing PeakCluster serialization to file:20210430_PC9lib-1ug_AGC250-30K-IT54-DIA-IW10_02_580_590_PeakCluster.serFS...
2022-08-20 19:50:42,358 INFO  [main] Performing mass defect filter on fragment peaks
2022-08-20 19:50:42,358 INFO  [main] No. of fragment peaks: 566708
2022-08-20 19:50:42,404 INFO  [main] No. of remaining fragment peaks: 553083
2022-08-20 19:50:42,404 INFO  [main] Building precursor-fragment pairs for MS1 features....
2022-08-20 19:50:50,128 INFO  [main] Building precursor-fragment pairs for unfragmented ions....
2022-08-20 19:50:53,382 INFO  [main] ==================================================================================
2022-08-20 19:50:53,382 INFO  [main] Processing DIA MS2 (mz range):570.0_580.0( 23/40 )
2022-08-20 19:50:53,499 INFO  [main] Processing all scans to detect possible m/z peak curves and
2022-08-20 19:50:53,500 INFO  [main] Smoothing detected signals......
2022-08-20 19:50:56,676 INFO  [main] 545585 Peak curves found (Memory usage:2788MB)
2022-08-20 19:50:56,678 INFO  [main] Grouping isotopic peak curves........
2022-08-20 19:50:56,679 INFO  [main] Building PeakCurve Mass-RT KD tree
2022-08-20 19:50:57,514 INFO  [main] No of ion clusters:313 (Memory usage:2854MB)
2022-08-20 19:50:57,514 INFO  [main] Writing PeakCluster serialization to file:20210430_PC9lib-1ug_AGC250-30K-IT54-DIA-IW10_02_570_580_PeakCluster.serFS...
2022-08-20 19:50:57,527 INFO  [main] Performing mass defect filter on fragment peaks
2022-08-20 19:50:57,527 INFO  [main] No. of fragment peaks: 571254
2022-08-20 19:50:57,580 INFO  [main] No. of remaining fragment peaks: 556763
2022-08-20 19:50:57,580 INFO  [main] Building precursor-fragment pairs for MS1 features....
2022-08-20 19:51:07,168 INFO  [main] Building precursor-fragment pairs for unfragmented ions....
2022-08-20 19:51:10,529 INFO  [main] ==================================================================================
2022-08-20 19:51:10,529 INFO  [main] Processing DIA MS2 (mz range):560.0_570.0( 24/40 )
2022-08-20 19:51:10,579 INFO  [main] Processing all scans to detect possible m/z peak curves and
2022-08-20 19:51:10,579 INFO  [main] Smoothing detected signals......
2022-08-20 19:51:13,632 INFO  [main] 545515 Peak curves found (Memory usage:2805MB)
2022-08-20 19:51:13,634 INFO  [main] Grouping isotopic peak curves........
2022-08-20 19:51:13,635 INFO  [main] Building PeakCurve Mass-RT KD tree
2022-08-20 19:51:14,905 INFO  [main] No of ion clusters:315 (Memory usage:2874MB)
2022-08-20 19:51:14,905 INFO  [main] Writing PeakCluster serialization to file:20210430_PC9lib-1ug_AGC250-30K-IT54-DIA-IW10_02_560_570_PeakCluster.serFS...
2022-08-20 19:51:14,913 INFO  [main] Performing mass defect filter on fragment peaks
2022-08-20 19:51:14,913 INFO  [main] No. of fragment peaks: 568583
2022-08-20 19:51:14,962 INFO  [main] No. of remaining fragment peaks: 553668
2022-08-20 19:51:14,962 INFO  [main] Building precursor-fragment pairs for MS1 features....
2022-08-20 19:51:24,256 INFO  [main] Building precursor-fragment pairs for unfragmented ions....
2022-08-20 19:51:27,959 INFO  [main] ==================================================================================
2022-08-20 19:51:27,960 INFO  [main] Processing DIA MS2 (mz range):550.0_560.0( 25/40 )
2022-08-20 19:51:28,057 INFO  [main] Processing all scans to detect possible m/z peak curves and
2022-08-20 19:51:28,057 INFO  [main] Smoothing detected signals......
2022-08-20 19:51:31,177 INFO  [main] 539690 Peak curves found (Memory usage:2820MB)
2022-08-20 19:51:31,180 INFO  [main] Grouping isotopic peak curves........
2022-08-20 19:51:31,180 INFO  [main] Building PeakCurve Mass-RT KD tree
2022-08-20 19:51:32,003 INFO  [main] No of ion clusters:292 (Memory usage:2888MB)
2022-08-20 19:51:32,003 INFO  [main] Writing PeakCluster serialization to file:20210430_PC9lib-1ug_AGC250-30K-IT54-DIA-IW10_02_550_560_PeakCluster.serFS...
2022-08-20 19:51:32,010 INFO  [main] Performing mass defect filter on fragment peaks
2022-08-20 19:51:32,010 INFO  [main] No. of fragment peaks: 563658
2022-08-20 19:51:32,066 INFO  [main] No. of remaining fragment peaks: 548634
2022-08-20 19:51:32,066 INFO  [main] Building precursor-fragment pairs for MS1 features....
2022-08-20 19:51:41,741 INFO  [main] Building precursor-fragment pairs for unfragmented ions....
2022-08-20 19:51:45,534 INFO  [main] ==================================================================================
2022-08-20 19:51:45,534 INFO  [main] Processing DIA MS2 (mz range):540.0_550.0( 26/40 )
2022-08-20 19:51:45,583 INFO  [main] Processing all scans to detect possible m/z peak curves and
2022-08-20 19:51:45,583 INFO  [main] Smoothing detected signals......
2022-08-20 19:51:48,421 INFO  [main] 533092 Peak curves found (Memory usage:2830MB)
2022-08-20 19:51:48,423 INFO  [main] Grouping isotopic peak curves........
2022-08-20 19:51:48,424 INFO  [main] Building PeakCurve Mass-RT KD tree
2022-08-20 19:51:49,159 INFO  [main] No of ion clusters:321 (Memory usage:2895MB)
2022-08-20 19:51:49,159 INFO  [main] Writing PeakCluster serialization to file:20210430_PC9lib-1ug_AGC250-30K-IT54-DIA-IW10_02_540_550_PeakCluster.serFS...
2022-08-20 19:51:49,168 INFO  [main] Performing mass defect filter on fragment peaks
2022-08-20 19:51:49,168 INFO  [main] No. of fragment peaks: 556863
2022-08-20 19:51:49,223 INFO  [main] No. of remaining fragment peaks: 540718
2022-08-20 19:51:49,223 INFO  [main] Building precursor-fragment pairs for MS1 features....
2022-08-20 19:51:57,747 INFO  [main] Building precursor-fragment pairs for unfragmented ions....
2022-08-20 19:52:00,578 INFO  [main] ==================================================================================
2022-08-20 19:52:00,578 INFO  [main] Processing DIA MS2 (mz range):530.0_540.0( 27/40 )
2022-08-20 19:52:00,626 INFO  [main] Processing all scans to detect possible m/z peak curves and
2022-08-20 19:52:00,627 INFO  [main] Smoothing detected signals......
2022-08-20 19:52:04,161 INFO  [main] 524790 Peak curves found (Memory usage:2850MB)
2022-08-20 19:52:04,164 INFO  [main] Grouping isotopic peak curves........
2022-08-20 19:52:04,164 INFO  [main] Building PeakCurve Mass-RT KD tree
2022-08-20 19:52:04,997 INFO  [main] No of ion clusters:328 (Memory usage:2915MB)
2022-08-20 19:52:04,997 INFO  [main] Writing PeakCluster serialization to file:20210430_PC9lib-1ug_AGC250-30K-IT54-DIA-IW10_02_530_540_PeakCluster.serFS...
2022-08-20 19:52:05,006 INFO  [main] Performing mass defect filter on fragment peaks
2022-08-20 19:52:05,006 INFO  [main] No. of fragment peaks: 551145
2022-08-20 19:52:05,052 INFO  [main] No. of remaining fragment peaks: 533556
2022-08-20 19:52:05,052 INFO  [main] Building precursor-fragment pairs for MS1 features....
2022-08-20 19:52:14,255 INFO  [main] Building precursor-fragment pairs for unfragmented ions....
2022-08-20 19:52:17,568 INFO  [main] ==================================================================================
2022-08-20 19:52:17,568 INFO  [main] Processing DIA MS2 (mz range):520.0_530.0( 28/40 )
2022-08-20 19:52:17,689 INFO  [main] Processing all scans to detect possible m/z peak curves and
2022-08-20 19:52:17,689 INFO  [main] Smoothing detected signals......
2022-08-20 19:52:21,099 INFO  [main] 523795 Peak curves found (Memory usage:2867MB)
2022-08-20 19:52:21,101 INFO  [main] Grouping isotopic peak curves........
2022-08-20 19:52:21,101 INFO  [main] Building PeakCurve Mass-RT KD tree
2022-08-20 19:52:22,066 INFO  [main] No of ion clusters:346 (Memory usage:2931MB)
2022-08-20 19:52:22,066 INFO  [main] Writing PeakCluster serialization to file:20210430_PC9lib-1ug_AGC250-30K-IT54-DIA-IW10_02_520_530_PeakCluster.serFS...
2022-08-20 19:52:22,086 INFO  [main] Performing mass defect filter on fragment peaks
2022-08-20 19:52:22,086 INFO  [main] No. of fragment peaks: 550973
2022-08-20 19:52:22,134 INFO  [main] No. of remaining fragment peaks: 533415
2022-08-20 19:52:22,134 INFO  [main] Building precursor-fragment pairs for MS1 features....
2022-08-20 19:52:31,204 INFO  [main] Building precursor-fragment pairs for unfragmented ions....
2022-08-20 19:52:34,526 INFO  [main] ==================================================================================
2022-08-20 19:52:34,527 INFO  [main] Processing DIA MS2 (mz range):510.0_520.0( 29/40 )
2022-08-20 19:52:34,641 INFO  [main] Processing all scans to detect possible m/z peak curves and
2022-08-20 19:52:34,642 INFO  [main] Smoothing detected signals......
2022-08-20 19:52:37,768 INFO  [main] 502789 Peak curves found (Memory usage:2866MB)
2022-08-20 19:52:37,771 INFO  [main] Grouping isotopic peak curves........
2022-08-20 19:52:37,771 INFO  [main] Building PeakCurve Mass-RT KD tree
2022-08-20 19:52:38,471 INFO  [main] No of ion clusters:282 (Memory usage:2927MB)
2022-08-20 19:52:38,471 INFO  [main] Writing PeakCluster serialization to file:20210430_PC9lib-1ug_AGC250-30K-IT54-DIA-IW10_02_510_520_PeakCluster.serFS...
2022-08-20 19:52:38,492 INFO  [main] Performing mass defect filter on fragment peaks
2022-08-20 19:52:38,492 INFO  [main] No. of fragment peaks: 527793
2022-08-20 19:52:38,538 INFO  [main] No. of remaining fragment peaks: 511592
2022-08-20 19:52:38,538 INFO  [main] Building precursor-fragment pairs for MS1 features....
2022-08-20 19:52:45,887 INFO  [main] Building precursor-fragment pairs for unfragmented ions....
2022-08-20 19:52:48,916 INFO  [main] ==================================================================================
2022-08-20 19:52:48,916 INFO  [main] Processing DIA MS2 (mz range):500.0_510.0( 30/40 )
2022-08-20 19:52:48,964 INFO  [main] Processing all scans to detect possible m/z peak curves and
2022-08-20 19:52:48,964 INFO  [main] Smoothing detected signals......
2022-08-20 19:52:52,079 INFO  [main] 506918 Peak curves found (Memory usage:2892MB)
2022-08-20 19:52:52,081 INFO  [main] Grouping isotopic peak curves........
2022-08-20 19:52:52,081 INFO  [main] Building PeakCurve Mass-RT KD tree
2022-08-20 19:52:52,853 INFO  [main] No of ion clusters:333 (Memory usage:2955MB)
2022-08-20 19:52:52,854 INFO  [main] Writing PeakCluster serialization to file:20210430_PC9lib-1ug_AGC250-30K-IT54-DIA-IW10_02_500_510_PeakCluster.serFS...
2022-08-20 19:52:52,862 INFO  [main] Performing mass defect filter on fragment peaks
2022-08-20 19:52:52,862 INFO  [main] No. of fragment peaks: 532140
2022-08-20 19:52:52,918 INFO  [main] No. of remaining fragment peaks: 514096
2022-08-20 19:52:52,918 INFO  [main] Building precursor-fragment pairs for MS1 features....
2022-08-20 19:53:01,441 INFO  [main] Building precursor-fragment pairs for unfragmented ions....
2022-08-20 19:53:04,358 INFO  [main] ==================================================================================
2022-08-20 19:53:04,358 INFO  [main] Processing DIA MS2 (mz range):490.0_500.0( 31/40 )
2022-08-20 19:53:04,405 INFO  [main] Processing all scans to detect possible m/z peak curves and
2022-08-20 19:53:04,406 INFO  [main] Smoothing detected signals......
2022-08-20 19:53:07,755 INFO  [main] 493410 Peak curves found (Memory usage:2906MB)
2022-08-20 19:53:07,757 INFO  [main] Grouping isotopic peak curves........
2022-08-20 19:53:07,757 INFO  [main] Building PeakCurve Mass-RT KD tree
2022-08-20 19:53:08,517 INFO  [main] No of ion clusters:324 (Memory usage:2968MB)
2022-08-20 19:53:08,517 INFO  [main] Writing PeakCluster serialization to file:20210430_PC9lib-1ug_AGC250-30K-IT54-DIA-IW10_02_490_500_PeakCluster.serFS...
2022-08-20 19:53:08,525 INFO  [main] Performing mass defect filter on fragment peaks
2022-08-20 19:53:08,525 INFO  [main] No. of fragment peaks: 517909
2022-08-20 19:53:08,568 INFO  [main] No. of remaining fragment peaks: 502217
2022-08-20 19:53:08,568 INFO  [main] Building precursor-fragment pairs for MS1 features....
2022-08-20 19:53:17,036 INFO  [main] Building precursor-fragment pairs for unfragmented ions....
2022-08-20 19:53:20,048 INFO  [main] ==================================================================================
2022-08-20 19:53:20,048 INFO  [main] Processing DIA MS2 (mz range):480.0_490.0( 32/40 )
2022-08-20 19:53:20,167 INFO  [main] Processing all scans to detect possible m/z peak curves and
2022-08-20 19:53:20,167 INFO  [main] Smoothing detected signals......
2022-08-20 19:53:23,273 INFO  [main] 496095 Peak curves found (Memory usage:2922MB)
2022-08-20 19:53:23,275 INFO  [main] Grouping isotopic peak curves........
2022-08-20 19:53:23,275 INFO  [main] Building PeakCurve Mass-RT KD tree
2022-08-20 19:53:24,032 INFO  [main] No of ion clusters:304 (Memory usage:2984MB)
2022-08-20 19:53:24,032 INFO  [main] Writing PeakCluster serialization to file:20210430_PC9lib-1ug_AGC250-30K-IT54-DIA-IW10_02_480_490_PeakCluster.serFS...
2022-08-20 19:53:24,040 INFO  [main] Performing mass defect filter on fragment peaks
2022-08-20 19:53:24,040 INFO  [main] No. of fragment peaks: 521484
2022-08-20 19:53:24,089 INFO  [main] No. of remaining fragment peaks: 504610
2022-08-20 19:53:24,089 INFO  [main] Building precursor-fragment pairs for MS1 features....
2022-08-20 19:53:31,967 INFO  [main] Building precursor-fragment pairs for unfragmented ions....
2022-08-20 19:53:34,750 INFO  [main] ==================================================================================
2022-08-20 19:53:34,750 INFO  [main] Processing DIA MS2 (mz range):470.0_480.0( 33/40 )
2022-08-20 19:53:34,814 INFO  [main] Processing all scans to detect possible m/z peak curves and
2022-08-20 19:53:34,814 INFO  [main] Smoothing detected signals......
2022-08-20 19:53:38,195 INFO  [main] 489130 Peak curves found (Memory usage:2938MB)
2022-08-20 19:53:38,198 INFO  [main] Grouping isotopic peak curves........
2022-08-20 19:53:38,198 INFO  [main] Building PeakCurve Mass-RT KD tree
2022-08-20 19:53:38,868 INFO  [main] No of ion clusters:259 (Memory usage:2999MB)
2022-08-20 19:53:38,868 INFO  [main] Writing PeakCluster serialization to file:20210430_PC9lib-1ug_AGC250-30K-IT54-DIA-IW10_02_470_480_PeakCluster.serFS...
2022-08-20 19:53:38,875 INFO  [main] Performing mass defect filter on fragment peaks
2022-08-20 19:53:38,875 INFO  [main] No. of fragment peaks: 514991
2022-08-20 19:53:38,922 INFO  [main] No. of remaining fragment peaks: 499128
2022-08-20 19:53:38,922 INFO  [main] Building precursor-fragment pairs for MS1 features....
2022-08-20 19:53:46,928 INFO  [main] Building precursor-fragment pairs for unfragmented ions....
2022-08-20 19:53:49,696 INFO  [main] ==================================================================================
2022-08-20 19:53:49,696 INFO  [main] Processing DIA MS2 (mz range):460.0_470.0( 34/40 )
2022-08-20 19:53:49,882 INFO  [main] Processing all scans to detect possible m/z peak curves and
2022-08-20 19:53:49,882 INFO  [main] Smoothing detected signals......
2022-08-20 19:53:53,386 INFO  [main] 484157 Peak curves found (Memory usage:2952MB)
2022-08-20 19:53:53,388 INFO  [main] Grouping isotopic peak curves........
2022-08-20 19:53:53,388 INFO  [main] Building PeakCurve Mass-RT KD tree
2022-08-20 19:53:54,162 INFO  [main] No of ion clusters:253 (Memory usage:3011MB)
2022-08-20 19:53:54,162 INFO  [main] Writing PeakCluster serialization to file:20210430_PC9lib-1ug_AGC250-30K-IT54-DIA-IW10_02_460_470_PeakCluster.serFS...
2022-08-20 19:53:54,170 INFO  [main] Performing mass defect filter on fragment peaks
2022-08-20 19:53:54,170 INFO  [main] No. of fragment peaks: 511492
2022-08-20 19:53:54,220 INFO  [main] No. of remaining fragment peaks: 492712
2022-08-20 19:53:54,220 INFO  [main] Building precursor-fragment pairs for MS1 features....
2022-08-20 19:54:01,870 INFO  [main] Building precursor-fragment pairs for unfragmented ions....
2022-08-20 19:54:04,384 INFO  [main] ==================================================================================
2022-08-20 19:54:04,384 INFO  [main] Processing DIA MS2 (mz range):450.0_460.0( 35/40 )
2022-08-20 19:54:04,433 INFO  [main] Processing all scans to detect possible m/z peak curves and
2022-08-20 19:54:04,433 INFO  [main] Smoothing detected signals......
2022-08-20 19:54:08,179 INFO  [main] 473353 Peak curves found (Memory usage:2963MB)
2022-08-20 19:54:08,181 INFO  [main] Grouping isotopic peak curves........
2022-08-20 19:54:08,181 INFO  [main] Building PeakCurve Mass-RT KD tree
2022-08-20 19:54:08,980 INFO  [main] No of ion clusters:208 (Memory usage:3024MB)
2022-08-20 19:54:08,980 INFO  [main] Writing PeakCluster serialization to file:20210430_PC9lib-1ug_AGC250-30K-IT54-DIA-IW10_02_450_460_PeakCluster.serFS...
2022-08-20 19:54:08,988 INFO  [main] Performing mass defect filter on fragment peaks
2022-08-20 19:54:08,988 INFO  [main] No. of fragment peaks: 500857
2022-08-20 19:54:09,031 INFO  [main] No. of remaining fragment peaks: 484130
2022-08-20 19:54:09,032 INFO  [main] Building precursor-fragment pairs for MS1 features....
2022-08-20 19:54:16,726 INFO  [main] Building precursor-fragment pairs for unfragmented ions....
2022-08-20 19:54:19,359 INFO  [main] ==================================================================================
2022-08-20 19:54:19,359 INFO  [main] Processing DIA MS2 (mz range):440.0_450.0( 36/40 )
2022-08-20 19:54:19,442 INFO  [main] Processing all scans to detect possible m/z peak curves and
2022-08-20 19:54:19,442 INFO  [main] Smoothing detected signals......
2022-08-20 19:54:22,997 INFO  [main] 452902 Peak curves found (Memory usage:2967MB)
2022-08-20 19:54:22,999 INFO  [main] Grouping isotopic peak curves........
2022-08-20 19:54:22,999 INFO  [main] Building PeakCurve Mass-RT KD tree
2022-08-20 19:54:23,762 INFO  [main] No of ion clusters:190 (Memory usage:3021MB)
2022-08-20 19:54:23,763 INFO  [main] Writing PeakCluster serialization to file:20210430_PC9lib-1ug_AGC250-30K-IT54-DIA-IW10_02_440_450_PeakCluster.serFS...
2022-08-20 19:54:23,769 INFO  [main] Performing mass defect filter on fragment peaks
2022-08-20 19:54:23,769 INFO  [main] No. of fragment peaks: 478487
2022-08-20 19:54:23,813 INFO  [main] No. of remaining fragment peaks: 457848
2022-08-20 19:54:23,813 INFO  [main] Building precursor-fragment pairs for MS1 features....
2022-08-20 19:54:31,799 INFO  [main] Building precursor-fragment pairs for unfragmented ions....
2022-08-20 19:54:34,554 INFO  [main] ==================================================================================
2022-08-20 19:54:34,555 INFO  [main] Processing DIA MS2 (mz range):430.0_440.0( 37/40 )
2022-08-20 19:54:34,615 INFO  [main] Processing all scans to detect possible m/z peak curves and
2022-08-20 19:54:34,615 INFO  [main] Smoothing detected signals......
2022-08-20 19:54:37,962 INFO  [main] 449068 Peak curves found (Memory usage:2976MB)
2022-08-20 19:54:37,964 INFO  [main] Grouping isotopic peak curves........
2022-08-20 19:54:37,964 INFO  [main] Building PeakCurve Mass-RT KD tree
2022-08-20 19:54:38,807 INFO  [main] No of ion clusters:196 (Memory usage:3035MB)
2022-08-20 19:54:38,807 INFO  [main] Writing PeakCluster serialization to file:20210430_PC9lib-1ug_AGC250-30K-IT54-DIA-IW10_02_430_440_PeakCluster.serFS...
2022-08-20 19:54:38,814 INFO  [main] Performing mass defect filter on fragment peaks
2022-08-20 19:54:38,814 INFO  [main] No. of fragment peaks: 474464
2022-08-20 19:54:38,855 INFO  [main] No. of remaining fragment peaks: 452736
2022-08-20 19:54:38,855 INFO  [main] Building precursor-fragment pairs for MS1 features....
2022-08-20 19:54:45,812 INFO  [main] Building precursor-fragment pairs for unfragmented ions....
2022-08-20 19:54:48,271 INFO  [main] ==================================================================================
2022-08-20 19:54:48,271 INFO  [main] Processing DIA MS2 (mz range):420.0_430.0( 38/40 )
2022-08-20 19:54:48,457 INFO  [main] Processing all scans to detect possible m/z peak curves and
2022-08-20 19:54:48,457 INFO  [main] Smoothing detected signals......
2022-08-20 19:54:51,425 INFO  [main] 407321 Peak curves found (Memory usage:2972MB)
2022-08-20 19:54:51,427 INFO  [main] Grouping isotopic peak curves........
2022-08-20 19:54:51,427 INFO  [main] Building PeakCurve Mass-RT KD tree
2022-08-20 19:54:52,182 INFO  [main] No of ion clusters:187 (Memory usage:3023MB)
2022-08-20 19:54:52,183 INFO  [main] Writing PeakCluster serialization to file:20210430_PC9lib-1ug_AGC250-30K-IT54-DIA-IW10_02_420_430_PeakCluster.serFS...
2022-08-20 19:54:52,189 INFO  [main] Performing mass defect filter on fragment peaks
2022-08-20 19:54:52,189 INFO  [main] No. of fragment peaks: 429145
2022-08-20 19:54:52,226 INFO  [main] No. of remaining fragment peaks: 408381
2022-08-20 19:54:52,226 INFO  [main] Building precursor-fragment pairs for MS1 features....
2022-08-20 19:54:57,666 INFO  [main] Building precursor-fragment pairs for unfragmented ions....
2022-08-20 19:54:59,701 INFO  [main] ==================================================================================
2022-08-20 19:54:59,701 INFO  [main] Processing DIA MS2 (mz range):410.0_420.0( 39/40 )
2022-08-20 19:54:59,760 INFO  [main] Processing all scans to detect possible m/z peak curves and
2022-08-20 19:54:59,760 INFO  [main] Smoothing detected signals......
2022-08-20 19:55:02,966 INFO  [main] 419957 Peak curves found (Memory usage:2989MB)
2022-08-20 19:55:02,969 INFO  [main] Grouping isotopic peak curves........
2022-08-20 19:55:02,969 INFO  [main] Building PeakCurve Mass-RT KD tree
2022-08-20 19:55:03,629 INFO  [main] No of ion clusters:178 (Memory usage:3042MB)
2022-08-20 19:55:03,629 INFO  [main] Writing PeakCluster serialization to file:20210430_PC9lib-1ug_AGC250-30K-IT54-DIA-IW10_02_410_420_PeakCluster.serFS...
2022-08-20 19:55:03,636 INFO  [main] Performing mass defect filter on fragment peaks
2022-08-20 19:55:03,636 INFO  [main] No. of fragment peaks: 445550
2022-08-20 19:55:03,677 INFO  [main] No. of remaining fragment peaks: 424035
2022-08-20 19:55:03,677 INFO  [main] Building precursor-fragment pairs for MS1 features....
2022-08-20 19:55:10,934 INFO  [main] Building precursor-fragment pairs for unfragmented ions....
2022-08-20 19:55:13,091 INFO  [main] ==================================================================================
2022-08-20 19:55:13,091 INFO  [main] Processing DIA MS2 (mz range):400.0_410.0( 40/40 )
2022-08-20 19:55:13,191 INFO  [main] Processing all scans to detect possible m/z peak curves and
2022-08-20 19:55:13,191 INFO  [main] Smoothing detected signals......
2022-08-20 19:55:16,391 INFO  [main] 400163 Peak curves found (Memory usage:2990MB)
2022-08-20 19:55:16,393 INFO  [main] Grouping isotopic peak curves........
2022-08-20 19:55:16,393 INFO  [main] Building PeakCurve Mass-RT KD tree
2022-08-20 19:55:17,030 INFO  [main] No of ion clusters:166 (Memory usage:3039MB)
2022-08-20 19:55:17,030 INFO  [main] Writing PeakCluster serialization to file:20210430_PC9lib-1ug_AGC250-30K-IT54-DIA-IW10_02_400_410_PeakCluster.serFS...
2022-08-20 19:55:17,038 INFO  [main] Performing mass defect filter on fragment peaks
2022-08-20 19:55:17,038 INFO  [main] No. of fragment peaks: 426518
2022-08-20 19:55:17,074 INFO  [main] No. of remaining fragment peaks: 408302
2022-08-20 19:55:17,074 INFO  [main] Building precursor-fragment pairs for MS1 features....
2022-08-20 19:55:23,824 INFO  [main] Building precursor-fragment pairs for unfragmented ions....
2022-08-20 19:55:26,035 INFO  [main] ==================================================================================
2022-08-20 19:55:52,948 INFO  [main] /storage/yufe/data/JPST001233/mzml/50cells_1ug/20210430_PC9lib-1ug_AGC250-30K-IT54-DIA-IW10_02.mzML processed time:0 hour, 12 min, 10 sec
2022-08-20 19:55:52,948 INFO  [main] Job complete
2022-08-20 19:55:52,948 INFO  [main] =================================================================================================
Process 'UmpireSe' finished, exit code: 0
UmpireSe
java -cp /storage/yufe/tools/FragPipe-18.0/fragpipe/lib/fragpipe-18.0.jar:/storage/yufe/tools/FragPipe-18.0/fragpipe/lib/commons-io-2.11.0.jar com.github.chhh.utils.FileMove --no-err /storage/yufe/data/JPST001233/mzml/50cells_1ug/diaumpire_se.log /storage/yufe/results/msfragger_dia_paper/low_input_cell_50cells_1ug/diaumpire/diaumpire_se.log
Process 'UmpireSe' finished, exit code: 0
UmpireSe
java -cp /storage/yufe/tools/FragPipe-18.0/fragpipe/lib/fragpipe-18.0.jar:/storage/yufe/tools/FragPipe-18.0/fragpipe/lib/commons-io-2.11.0.jar com.github.chhh.utils.FileMove --no-err /storage/yufe/data/JPST001233/mzml/50cells_1ug/20210430_PC9lib-1ug_AGC250-30K-IT54-DIA-IW10_02_Peak /storage/yufe/results/msfragger_dia_paper/low_input_cell_50cells_1ug/diaumpire/20210430_PC9lib-1ug_AGC250-30K-IT54-DIA-IW10_02_Peak
Process 'UmpireSe' finished, exit code: 0
UmpireSe
java -cp /storage/yufe/tools/FragPipe-18.0/fragpipe/lib/fragpipe-18.0.jar:/storage/yufe/tools/FragPipe-18.0/fragpipe/lib/commons-io-2.11.0.jar com.github.chhh.utils.FileMove --no-err /storage/yufe/data/JPST001233/mzml/50cells_1ug/20210430_PC9lib-1ug_AGC250-30K-IT54-DIA-IW10_02.DIAWindowsFS /storage/yufe/results/msfragger_dia_paper/low_input_cell_50cells_1ug/diaumpire/20210430_PC9lib-1ug_AGC250-30K-IT54-DIA-IW10_02.DIAWindowsFS
Process 'UmpireSe' finished, exit code: 0
UmpireSe
java -cp /storage/yufe/tools/FragPipe-18.0/fragpipe/lib/fragpipe-18.0.jar:/storage/yufe/tools/FragPipe-18.0/fragpipe/lib/commons-io-2.11.0.jar com.github.chhh.utils.FileMove --no-err /storage/yufe/data/JPST001233/mzml/50cells_1ug/20210430_PC9lib-1ug_AGC250-30K-IT54-DIA-IW10_02.RTidxFS /storage/yufe/results/msfragger_dia_paper/low_input_cell_50cells_1ug/diaumpire/20210430_PC9lib-1ug_AGC250-30K-IT54-DIA-IW10_02.RTidxFS
Process 'UmpireSe' finished, exit code: 0
UmpireSe
java -cp /storage/yufe/tools/FragPipe-18.0/fragpipe/lib/fragpipe-18.0.jar:/storage/yufe/tools/FragPipe-18.0/fragpipe/lib/commons-io-2.11.0.jar com.github.chhh.utils.FileMove --no-err /storage/yufe/data/JPST001233/mzml/50cells_1ug/20210430_PC9lib-1ug_AGC250-30K-IT54-DIA-IW10_02.ScanClusterMapping_Q1 /storage/yufe/results/msfragger_dia_paper/low_input_cell_50cells_1ug/diaumpire/20210430_PC9lib-1ug_AGC250-30K-IT54-DIA-IW10_02.ScanClusterMapping_Q1
Process 'UmpireSe' finished, exit code: 0
UmpireSe
java -cp /storage/yufe/tools/FragPipe-18.0/fragpipe/lib/fragpipe-18.0.jar:/storage/yufe/tools/FragPipe-18.0/fragpipe/lib/commons-io-2.11.0.jar com.github.chhh.utils.FileMove --no-err /storage/yufe/data/JPST001233/mzml/50cells_1ug/20210430_PC9lib-1ug_AGC250-30K-IT54-DIA-IW10_02.ScanClusterMapping_Q2 /storage/yufe/results/msfragger_dia_paper/low_input_cell_50cells_1ug/diaumpire/20210430_PC9lib-1ug_AGC250-30K-IT54-DIA-IW10_02.ScanClusterMapping_Q2
Process 'UmpireSe' finished, exit code: 0
UmpireSe
java -cp /storage/yufe/tools/FragPipe-18.0/fragpipe/lib/fragpipe-18.0.jar:/storage/yufe/tools/FragPipe-18.0/fragpipe/lib/commons-io-2.11.0.jar com.github.chhh.utils.FileMove --no-err /storage/yufe/data/JPST001233/mzml/50cells_1ug/20210430_PC9lib-1ug_AGC250-30K-IT54-DIA-IW10_02.ScanClusterMapping_Q3 /storage/yufe/results/msfragger_dia_paper/low_input_cell_50cells_1ug/diaumpire/20210430_PC9lib-1ug_AGC250-30K-IT54-DIA-IW10_02.ScanClusterMapping_Q3
Process 'UmpireSe' finished, exit code: 0
UmpireSe
java -cp /storage/yufe/tools/FragPipe-18.0/fragpipe/lib/fragpipe-18.0.jar:/storage/yufe/tools/FragPipe-18.0/fragpipe/lib/commons-io-2.11.0.jar com.github.chhh.utils.FileMove --no-err /storage/yufe/data/JPST001233/mzml/50cells_1ug/20210430_PC9lib-1ug_AGC250-30K-IT54-DIA-IW10_02.ScanidxFS /storage/yufe/results/msfragger_dia_paper/low_input_cell_50cells_1ug/diaumpire/20210430_PC9lib-1ug_AGC250-30K-IT54-DIA-IW10_02.ScanidxFS
Process 'UmpireSe' finished, exit code: 0
UmpireSe
java -cp /storage/yufe/tools/FragPipe-18.0/fragpipe/lib/fragpipe-18.0.jar:/storage/yufe/tools/FragPipe-18.0/fragpipe/lib/commons-io-2.11.0.jar com.github.chhh.utils.FileMove --no-err /storage/yufe/data/JPST001233/mzml/50cells_1ug/20210430_PC9lib-1ug_AGC250-30K-IT54-DIA-IW10_02.ScanPosFS /storage/yufe/results/msfragger_dia_paper/low_input_cell_50cells_1ug/diaumpire/20210430_PC9lib-1ug_AGC250-30K-IT54-DIA-IW10_02.ScanPosFS
Process 'UmpireSe' finished, exit code: 0
UmpireSe
java -cp /storage/yufe/tools/FragPipe-18.0/fragpipe/lib/fragpipe-18.0.jar:/storage/yufe/tools/FragPipe-18.0/fragpipe/lib/commons-io-2.11.0.jar com.github.chhh.utils.FileMove --no-err /storage/yufe/data/JPST001233/mzml/50cells_1ug/20210430_PC9lib-1ug_AGC250-30K-IT54-DIA-IW10_02.ScanRTFS /storage/yufe/results/msfragger_dia_paper/low_input_cell_50cells_1ug/diaumpire/20210430_PC9lib-1ug_AGC250-30K-IT54-DIA-IW10_02.ScanRTFS
Process 'UmpireSe' finished, exit code: 0
UmpireSe
java -cp /storage/yufe/tools/FragPipe-18.0/fragpipe/lib/fragpipe-18.0.jar:/storage/yufe/tools/FragPipe-18.0/fragpipe/lib/commons-io-2.11.0.jar com.github.chhh.utils.FileMove --no-err /storage/yufe/data/JPST001233/mzml/50cells_1ug/20210430_PC9lib-1ug_AGC250-30K-IT54-DIA-IW10_02_diasetting.ser /storage/yufe/results/msfragger_dia_paper/low_input_cell_50cells_1ug/diaumpire/20210430_PC9lib-1ug_AGC250-30K-IT54-DIA-IW10_02_diasetting.ser
Process 'UmpireSe' finished, exit code: 0
UmpireSe
java -cp /storage/yufe/tools/FragPipe-18.0/fragpipe/lib/fragpipe-18.0.jar:/storage/yufe/tools/FragPipe-18.0/fragpipe/lib/commons-io-2.11.0.jar com.github.chhh.utils.FileMove --no-err /storage/yufe/data/JPST001233/mzml/50cells_1ug/20210430_PC9lib-1ug_AGC250-30K-IT54-DIA-IW10_02_params.ser /storage/yufe/results/msfragger_dia_paper/low_input_cell_50cells_1ug/diaumpire/20210430_PC9lib-1ug_AGC250-30K-IT54-DIA-IW10_02_params.ser
Process 'UmpireSe' finished, exit code: 0
UmpireSe
java -cp /storage/yufe/tools/FragPipe-18.0/fragpipe/lib/fragpipe-18.0.jar:/storage/yufe/tools/FragPipe-18.0/fragpipe/lib/commons-io-2.11.0.jar com.github.chhh.utils.FileMove --no-err /storage/yufe/data/JPST001233/mzml/50cells_1ug/20210430_PC9lib-1ug_AGC250-30K-IT54-DIA-IW10_02_Q1.mgf /storage/yufe/results/msfragger_dia_paper/low_input_cell_50cells_1ug/diaumpire/20210430_PC9lib-1ug_AGC250-30K-IT54-DIA-IW10_02_Q1.mgf
Process 'UmpireSe' finished, exit code: 0
UmpireSe
java -cp /storage/yufe/tools/FragPipe-18.0/fragpipe/lib/fragpipe-18.0.jar:/storage/yufe/tools/FragPipe-18.0/fragpipe/lib/commons-io-2.11.0.jar com.github.chhh.utils.FileMove --no-err /storage/yufe/data/JPST001233/mzml/50cells_1ug/20210430_PC9lib-1ug_AGC250-30K-IT54-DIA-IW10_02_Q2.mgf /storage/yufe/results/msfragger_dia_paper/low_input_cell_50cells_1ug/diaumpire/20210430_PC9lib-1ug_AGC250-30K-IT54-DIA-IW10_02_Q2.mgf
Process 'UmpireSe' finished, exit code: 0
UmpireSe
java -cp /storage/yufe/tools/FragPipe-18.0/fragpipe/lib/fragpipe-18.0.jar:/storage/yufe/tools/FragPipe-18.0/fragpipe/lib/commons-io-2.11.0.jar com.github.chhh.utils.FileMove --no-err /storage/yufe/data/JPST001233/mzml/50cells_1ug/20210430_PC9lib-1ug_AGC250-30K-IT54-DIA-IW10_02_Q3.mgf /storage/yufe/results/msfragger_dia_paper/low_input_cell_50cells_1ug/diaumpire/20210430_PC9lib-1ug_AGC250-30K-IT54-DIA-IW10_02_Q3.mgf
Process 'UmpireSe' finished, exit code: 0
UmpireSe
java -cp /storage/yufe/tools/FragPipe-18.0/fragpipe/lib/fragpipe-18.0.jar:/storage/yufe/tools/FragPipe-18.0/fragpipe/lib/commons-io-2.11.0.jar com.github.chhh.utils.FileMove --no-err /storage/yufe/data/JPST001233/mzml/50cells_1ug/20210430_PC9lib-1ug_AGC250-30K-IT54-DIA-IW10_02_Q1.mzML /storage/yufe/results/msfragger_dia_paper/low_input_cell_50cells_1ug/diaumpire/20210430_PC9lib-1ug_AGC250-30K-IT54-DIA-IW10_02_Q1.mzML
Process 'UmpireSe' finished, exit code: 0
UmpireSe
java -cp /storage/yufe/tools/FragPipe-18.0/fragpipe/lib/fragpipe-18.0.jar:/storage/yufe/tools/FragPipe-18.0/fragpipe/lib/commons-io-2.11.0.jar com.github.chhh.utils.FileMove --no-err /storage/yufe/data/JPST001233/mzml/50cells_1ug/20210430_PC9lib-1ug_AGC250-30K-IT54-DIA-IW10_02_Q2.mzML /storage/yufe/results/msfragger_dia_paper/low_input_cell_50cells_1ug/diaumpire/20210430_PC9lib-1ug_AGC250-30K-IT54-DIA-IW10_02_Q2.mzML
Process 'UmpireSe' finished, exit code: 0
UmpireSe
java -cp /storage/yufe/tools/FragPipe-18.0/fragpipe/lib/fragpipe-18.0.jar:/storage/yufe/tools/FragPipe-18.0/fragpipe/lib/commons-io-2.11.0.jar com.github.chhh.utils.FileMove --no-err /storage/yufe/data/JPST001233/mzml/50cells_1ug/20210430_PC9lib-1ug_AGC250-30K-IT54-DIA-IW10_02_Q3.mzML /storage/yufe/results/msfragger_dia_paper/low_input_cell_50cells_1ug/diaumpire/20210430_PC9lib-1ug_AGC250-30K-IT54-DIA-IW10_02_Q3.mzML
Process 'UmpireSe' finished, exit code: 0
UmpireSe
java -cp /storage/yufe/tools/FragPipe-18.0/fragpipe/lib/fragpipe-18.0.jar com.github.chhh.utils.FileDelete /storage/yufe/results/msfragger_dia_paper/low_input_cell_50cells_1ug/diaumpire/20210430_PC9lib-1ug_AGC250-30K-IT54-DIA-IW10_02_Peak
Process 'UmpireSe' finished, exit code: 0
UmpireSe
java -cp /storage/yufe/tools/FragPipe-18.0/fragpipe/lib/fragpipe-18.0.jar com.github.chhh.utils.FileDelete /storage/yufe/results/msfragger_dia_paper/low_input_cell_50cells_1ug/diaumpire/20210430_PC9lib-1ug_AGC250-30K-IT54-DIA-IW10_02.DIAWindowsFS
Process 'UmpireSe' finished, exit code: 0
UmpireSe
java -cp /storage/yufe/tools/FragPipe-18.0/fragpipe/lib/fragpipe-18.0.jar com.github.chhh.utils.FileDelete /storage/yufe/results/msfragger_dia_paper/low_input_cell_50cells_1ug/diaumpire/20210430_PC9lib-1ug_AGC250-30K-IT54-DIA-IW10_02.RTidxFS
Process 'UmpireSe' finished, exit code: 0
UmpireSe
java -cp /storage/yufe/tools/FragPipe-18.0/fragpipe/lib/fragpipe-18.0.jar com.github.chhh.utils.FileDelete /storage/yufe/results/msfragger_dia_paper/low_input_cell_50cells_1ug/diaumpire/20210430_PC9lib-1ug_AGC250-30K-IT54-DIA-IW10_02.ScanClusterMapping_Q1
Process 'UmpireSe' finished, exit code: 0
UmpireSe
java -cp /storage/yufe/tools/FragPipe-18.0/fragpipe/lib/fragpipe-18.0.jar com.github.chhh.utils.FileDelete /storage/yufe/results/msfragger_dia_paper/low_input_cell_50cells_1ug/diaumpire/20210430_PC9lib-1ug_AGC250-30K-IT54-DIA-IW10_02.ScanClusterMapping_Q2
Process 'UmpireSe' finished, exit code: 0
UmpireSe
java -cp /storage/yufe/tools/FragPipe-18.0/fragpipe/lib/fragpipe-18.0.jar com.github.chhh.utils.FileDelete /storage/yufe/results/msfragger_dia_paper/low_input_cell_50cells_1ug/diaumpire/20210430_PC9lib-1ug_AGC250-30K-IT54-DIA-IW10_02.ScanClusterMapping_Q3
Process 'UmpireSe' finished, exit code: 0
UmpireSe
java -cp /storage/yufe/tools/FragPipe-18.0/fragpipe/lib/fragpipe-18.0.jar com.github.chhh.utils.FileDelete /storage/yufe/results/msfragger_dia_paper/low_input_cell_50cells_1ug/diaumpire/20210430_PC9lib-1ug_AGC250-30K-IT54-DIA-IW10_02.ScanidxFS
Process 'UmpireSe' finished, exit code: 0
UmpireSe
java -cp /storage/yufe/tools/FragPipe-18.0/fragpipe/lib/fragpipe-18.0.jar com.github.chhh.utils.FileDelete /storage/yufe/results/msfragger_dia_paper/low_input_cell_50cells_1ug/diaumpire/20210430_PC9lib-1ug_AGC250-30K-IT54-DIA-IW10_02.ScanPosFS
Process 'UmpireSe' finished, exit code: 0
UmpireSe
java -cp /storage/yufe/tools/FragPipe-18.0/fragpipe/lib/fragpipe-18.0.jar com.github.chhh.utils.FileDelete /storage/yufe/results/msfragger_dia_paper/low_input_cell_50cells_1ug/diaumpire/20210430_PC9lib-1ug_AGC250-30K-IT54-DIA-IW10_02.ScanRTFS
Process 'UmpireSe' finished, exit code: 0
UmpireSe
java -cp /storage/yufe/tools/FragPipe-18.0/fragpipe/lib/fragpipe-18.0.jar com.github.chhh.utils.FileDelete /storage/yufe/results/msfragger_dia_paper/low_input_cell_50cells_1ug/diaumpire/20210430_PC9lib-1ug_AGC250-30K-IT54-DIA-IW10_02_diasetting.ser
Process 'UmpireSe' finished, exit code: 0
UmpireSe
java -cp /storage/yufe/tools/FragPipe-18.0/fragpipe/lib/fragpipe-18.0.jar com.github.chhh.utils.FileDelete /storage/yufe/results/msfragger_dia_paper/low_input_cell_50cells_1ug/diaumpire/20210430_PC9lib-1ug_AGC250-30K-IT54-DIA-IW10_02_params.ser
Process 'UmpireSe' finished, exit code: 0
UmpireSe
java -cp /storage/yufe/tools/FragPipe-18.0/fragpipe/lib/fragpipe-18.0.jar com.github.chhh.utils.FileDelete /storage/yufe/results/msfragger_dia_paper/low_input_cell_50cells_1ug/diaumpire/20210430_PC9lib-1ug_AGC250-30K-IT54-DIA-IW10_02_Q1.mgf
Process 'UmpireSe' finished, exit code: 0
UmpireSe
java -cp /storage/yufe/tools/FragPipe-18.0/fragpipe/lib/fragpipe-18.0.jar com.github.chhh.utils.FileDelete /storage/yufe/results/msfragger_dia_paper/low_input_cell_50cells_1ug/diaumpire/20210430_PC9lib-1ug_AGC250-30K-IT54-DIA-IW10_02_Q2.mgf
Process 'UmpireSe' finished, exit code: 0
UmpireSe
java -cp /storage/yufe/tools/FragPipe-18.0/fragpipe/lib/fragpipe-18.0.jar com.github.chhh.utils.FileDelete /storage/yufe/results/msfragger_dia_paper/low_input_cell_50cells_1ug/diaumpire/20210430_PC9lib-1ug_AGC250-30K-IT54-DIA-IW10_02_Q3.mgf
Process 'UmpireSe' finished, exit code: 0
UmpireSe
java -Xmx256G -Dlibs.thermo.dir=/storage/yufe/tools/MSFragger-3.5/ext/thermo -cp /storage/yufe/tools/FragPipe-18.0/fragpipe/tools/DIA_Umpire_SE-2.2.8.jar:/storage/yufe/tools/FragPipe-18.0/fragpipe/tools/batmass-io-1.25.5.jar dia_umpire_se.DIA_Umpire_SE /storage/yufe/data/JPST001233/mzml/50cells_1ug/20210430_PC9lib-1ug_AGC250-30K-IT54-DIA-IW10_03.mzML /storage/yufe/results/msfragger_dia_paper/low_input_cell_50cells_1ug/diaumpire/umpire-se.params
=================================================================================================
DIA-Umpire signal extraction analysis  (version: v2.2.8)
(c) University of Michigan
WARNING: sun.reflect.Reflection.getCallerClass is not supported. This will impact performance.
2022-08-20 19:56:04,105 INFO  [main] Version: v2.2.8
2022-08-20 19:56:04,107 INFO  [main] Parameter file:/storage/yufe/results/msfragger_dia_paper/low_input_cell_50cells_1ug/diaumpire/umpire-se.params
2022-08-20 19:56:04,107 INFO  [main] Spectra file:/storage/yufe/data/JPST001233/mzml/50cells_1ug/20210430_PC9lib-1ug_AGC250-30K-IT54-DIA-IW10_03.mzML
2022-08-20 19:56:04,109 INFO  [main] 
2022-08-20 19:56:04,109 INFO  [main] ####################################################################################################
2022-08-20 19:56:04,109 INFO  [main] #No of threads
2022-08-20 19:56:04,109 INFO  [main] Thread = 56
2022-08-20 19:56:04,109 INFO  [main] ####################################################################################################
2022-08-20 19:56:04,109 INFO  [main] 
2022-08-20 19:56:04,110 INFO  [main] ## omit Thread
2022-08-20 19:56:04,110 INFO  [main] 
2022-08-20 19:56:04,110 INFO  [main] #Precursor-fragments grouping parameters
2022-08-20 19:56:04,110 INFO  [main] RPmax = 25
2022-08-20 19:56:04,110 INFO  [main] RFmax = 500
2022-08-20 19:56:04,110 INFO  [main] CorrThreshold = 0
2022-08-20 19:56:04,110 INFO  [main] DeltaApex = 0.2
2022-08-20 19:56:04,110 INFO  [main] RTOverlap = 0.3
2022-08-20 19:56:04,110 INFO  [main] 
2022-08-20 19:56:04,111 INFO  [main] #Fragment intensity adjustments
2022-08-20 19:56:04,111 INFO  [main] # change BoostComplementaryIon if later using database search results to build libraries for Skyline/OpenSWATH
2022-08-20 19:56:04,111 INFO  [main] AdjustFragIntensity = true
2022-08-20 19:56:04,111 INFO  [main] BoostComplementaryIon = false
2022-08-20 19:56:04,111 INFO  [main] 
2022-08-20 19:56:04,111 INFO  [main] #Export detected MS1 features (output feature file can be loaded and mapped to RAW data in BatMass)
2022-08-20 19:56:04,111 INFO  [main] ExportPrecursorPeak = false
2022-08-20 19:56:04,111 INFO  [main] 
2022-08-20 19:56:04,111 INFO  [main] Q1 = true
2022-08-20 19:56:04,111 INFO  [main] Q2 = true
2022-08-20 19:56:04,112 INFO  [main] Q3 = true
2022-08-20 19:56:04,112 INFO  [main] 
2022-08-20 19:56:04,112 INFO  [main] #Signal extraction: mass accuracy and resolution
2022-08-20 19:56:04,112 INFO  [main] # resolution parameter matters only for data generated in profile mode
2022-08-20 19:56:04,112 INFO  [main] SE.MS1PPM = 10
2022-08-20 19:56:04,112 INFO  [main] SE.MS2PPM = 20
2022-08-20 19:56:04,112 INFO  [main] SE.Resolution = 60000
2022-08-20 19:56:04,112 INFO  [main] 
2022-08-20 19:56:04,112 INFO  [main] #Signal extraction: signal to noise filter
2022-08-20 19:56:04,112 INFO  [main] SE.SN = 1.1
2022-08-20 19:56:04,113 INFO  [main] SE.MS2SN = 1.1
2022-08-20 19:56:04,113 INFO  [main] 
2022-08-20 19:56:04,113 INFO  [main] #Signal extraction: minimum signal intensity filter
2022-08-20 19:56:04,113 INFO  [main] # for Thermo data, filtering is usually not necessary. Set SE.EstimateBG to false and SE.MinMSIntensity and SE.MinMSMSIntensity to a low value, e.g. 1
2022-08-20 19:56:04,113 INFO  [main] # for older Q Exactive data, or when too many MS1 features are extracted, set SE.EstimateBG to yes (or apply SE.MinMSIntensity and SE.MinMSMSIntensity values based on BatMass visualization)
2022-08-20 19:56:04,113 INFO  [main] SE.EstimateBG = false
2022-08-20 19:56:04,113 INFO  [main] SE.MinMSIntensity = 1
2022-08-20 19:56:04,113 INFO  [main] SE.MinMSMSIntensity = 1
2022-08-20 19:56:04,113 INFO  [main] 
2022-08-20 19:56:04,113 INFO  [main] #Signal extraction: peak curve detection and isotope grouping
2022-08-20 19:56:04,114 INFO  [main] # for older Q Exactive data, or when too many MS1 features are extracted, set SE.NoMissedScan to 1
2022-08-20 19:56:04,114 INFO  [main] SE.NoMissedScan = 1
2022-08-20 19:56:04,114 INFO  [main] SE.MaxCurveRTRange = 2
2022-08-20 19:56:04,114 INFO  [main] SE.RemoveGroupedPeaks = true
2022-08-20 19:56:04,114 INFO  [main] SE.RemoveGroupedPeaksRTOverlap = 0.3
2022-08-20 19:56:04,114 INFO  [main] SE.RemoveGroupedPeaksCorr = 0.3
2022-08-20 19:56:04,114 INFO  [main] SE.MinNoPeakCluster = 2
2022-08-20 19:56:04,114 INFO  [main] SE.MaxNoPeakCluster = 4
2022-08-20 19:56:04,114 INFO  [main] 
2022-08-20 19:56:04,114 INFO  [main] #Signal extraction: filtering of MS1 features
2022-08-20 19:56:04,114 INFO  [main] # if interested in modified peptides, increase MassDefectOffset parameter, or set SE.MassDefectFilter to false
2022-08-20 19:56:04,115 INFO  [main] SE.IsoPattern = 0.3
2022-08-20 19:56:04,115 INFO  [main] SE.MassDefectFilter = true
2022-08-20 19:56:04,115 INFO  [main] SE.MassDefectOffset = 0.1
2022-08-20 19:56:04,115 INFO  [main] 
2022-08-20 19:56:04,115 INFO  [main] #Signal extraction: other
2022-08-20 19:56:04,115 INFO  [main] SE.StartCharge = 1
2022-08-20 19:56:04,115 INFO  [main] SE.EndCharge = 5
2022-08-20 19:56:04,116 INFO  [main] SE.MS2StartCharge = 2
2022-08-20 19:56:04,116 INFO  [main] SE.MS2EndCharge = 5
2022-08-20 19:56:04,116 INFO  [main] SE.MinFrag = 10
2022-08-20 19:56:04,116 INFO  [main] SE.StartRT = 0
2022-08-20 19:56:04,116 INFO  [main] SE.EndRT = 9999
2022-08-20 19:56:04,116 INFO  [main] SE.MinMZ = 200
2022-08-20 19:56:04,116 INFO  [main] SE.MinPrecursorMass = 600
2022-08-20 19:56:04,116 INFO  [main] SE.MaxPrecursorMass = 5000
2022-08-20 19:56:04,116 INFO  [main] 
2022-08-20 19:56:04,116 INFO  [main] 
2022-08-20 19:56:04,116 INFO  [main] #Isolation window setting
2022-08-20 19:56:04,116 INFO  [main] #The current version supports the following window type: SWATH (fixed window size), V_SWATH (variable SWATH window), MSX, MSE, pSMART
2022-08-20 19:56:04,116 INFO  [main] WindowType = SWATH
2022-08-20 19:56:04,117 INFO  [main] 
2022-08-20 19:56:04,117 INFO  [main] #Fix window size (For SWATH)
2022-08-20 19:56:04,117 INFO  [main] # for Thermo data, this will be determined from raw data automatically
2022-08-20 19:56:04,117 INFO  [main] WindowSize = 10
2022-08-20 19:56:04,117 INFO  [main] 
2022-08-20 19:56:04,117 INFO  [main] #Variable SWATH window setting (start m/z, end m/z, separated by Tab)
2022-08-20 19:56:04,117 INFO  [main] # for Thermo data, this will be determined from raw data automatically
2022-08-20 19:56:04,117 INFO  [main] ==window setting begin
2022-08-20 19:56:04,117 INFO  [main] 
2022-08-20 19:56:04,118 INFO  [main] =================================================================================================
2022-08-20 19:56:04,118 INFO  [main] Processing /storage/yufe/data/JPST001233/mzml/50cells_1ug/20210430_PC9lib-1ug_AGC250-30K-IT54-DIA-IW10_03.mzML....
2022-08-20 19:56:04,120 INFO  [main] Writing DIA setting to file:/storage/yufe/data/JPST001233/mzml/50cells_1ug/20210430_PC9lib-1ug_AGC250-30K-IT54-DIA-IW10_03_diasetting.ser...
2022-08-20 19:56:04,126 INFO  [main] Writing parameter to file:/storage/yufe/data/JPST001233/mzml/50cells_1ug/20210430_PC9lib-1ug_AGC250-30K-IT54-DIA-IW10_03_params.ser...
2022-08-20 19:56:04,130 INFO  [main] Module A: Signal extraction
WARNING: An illegal reflective access operation has occurred
WARNING: Illegal reflective access by org.nustaq.serialization.FSTClazzInfo (file:/storage/yufe/tools/FragPipe-18.0/fragpipe/tools/DIA_Umpire_SE-2.2.8.jar) to field java.lang.String.value
WARNING: Please consider reporting this to the maintainers of org.nustaq.serialization.FSTClazzInfo
WARNING: Use --illegal-access=warn to enable warnings of further illegal reflective access operations
WARNING: All illegal access operations will be denied in a future release
2022-08-20 19:56:28,195 INFO  [main] Writing DIA setting to file:/storage/yufe/data/JPST001233/mzml/50cells_1ug/20210430_PC9lib-1ug_AGC250-30K-IT54-DIA-IW10_03_diasetting.ser...
2022-08-20 19:56:28,455 INFO  [main] Processing MS1 peak detection
2022-08-20 19:56:28,455 INFO  [main] MS1 average cycle time : 3.1400104 seconds
2022-08-20 19:56:32,471 INFO  [main] Processing all scans to detect possible m/z peak curves and
2022-08-20 19:56:32,471 INFO  [main] Smoothing detected signals......
2022-08-20 19:56:44,781 INFO  [main] 2614709 Peak curves found (Memory usage:2151MB)
2022-08-20 19:56:44,781 INFO  [main] Inclusion mz values found: 0/0
2022-08-20 19:56:44,781 INFO  [main] Grouping isotopic peak curves........
2022-08-20 19:56:44,783 INFO  [main] Building PeakCurve Mass-RT KD tree
2022-08-20 19:57:05,562 INFO  [main] No of ion clusters:303604 (Memory usage:2284MB)
2022-08-20 19:57:05,738 INFO  [main] Writing PeakCluster serialization to file:20210430_PC9lib-1ug_AGC250-30K-IT54-DIA-IW10_03_PeakCluster.serFS...
2022-08-20 19:57:11,690 INFO  [main] ==================================================================================
2022-08-20 19:57:11,691 INFO  [main] Processing DIA MS2 (mz range):790.0_800.0( 1/40 )
2022-08-20 19:57:11,786 INFO  [main] Processing all scans to detect possible m/z peak curves and
2022-08-20 19:57:11,787 INFO  [main] Smoothing detected signals......
2022-08-20 19:57:15,487 INFO  [main] 530734 Peak curves found (Memory usage:2594MB)
2022-08-20 19:57:15,490 INFO  [main] Grouping isotopic peak curves........
2022-08-20 19:57:15,490 INFO  [main] Building PeakCurve Mass-RT KD tree
2022-08-20 19:57:16,746 INFO  [main] No of ion clusters:130 (Memory usage:2658MB)
2022-08-20 19:57:16,746 INFO  [main] Writing PeakCluster serialization to file:20210430_PC9lib-1ug_AGC250-30K-IT54-DIA-IW10_03_790_800_PeakCluster.serFS...
2022-08-20 19:57:16,756 INFO  [main] Performing mass defect filter on fragment peaks
2022-08-20 19:57:16,756 INFO  [main] No. of fragment peaks: 552089
2022-08-20 19:57:16,825 INFO  [main] No. of remaining fragment peaks: 542782
2022-08-20 19:57:16,825 INFO  [main] Building precursor-fragment pairs for MS1 features....
2022-08-20 19:57:25,992 INFO  [main] Building precursor-fragment pairs for unfragmented ions....
2022-08-20 19:57:28,891 INFO  [main] ==================================================================================
2022-08-20 19:57:28,892 INFO  [main] Processing DIA MS2 (mz range):780.0_790.0( 2/40 )
2022-08-20 19:57:29,006 INFO  [main] Processing all scans to detect possible m/z peak curves and
2022-08-20 19:57:29,007 INFO  [main] Smoothing detected signals......
2022-08-20 19:57:31,945 INFO  [main] 533414 Peak curves found (Memory usage:2403MB)
2022-08-20 19:57:31,947 INFO  [main] Grouping isotopic peak curves........
2022-08-20 19:57:31,947 INFO  [main] Building PeakCurve Mass-RT KD tree
2022-08-20 19:57:33,220 INFO  [main] No of ion clusters:134 (Memory usage:2467MB)
2022-08-20 19:57:33,221 INFO  [main] Writing PeakCluster serialization to file:20210430_PC9lib-1ug_AGC250-30K-IT54-DIA-IW10_03_780_790_PeakCluster.serFS...
2022-08-20 19:57:33,227 INFO  [main] Performing mass defect filter on fragment peaks
2022-08-20 19:57:33,227 INFO  [main] No. of fragment peaks: 555160
2022-08-20 19:57:33,310 INFO  [main] No. of remaining fragment peaks: 546616
2022-08-20 19:57:33,310 INFO  [main] Building precursor-fragment pairs for MS1 features....
2022-08-20 19:57:42,675 INFO  [main] Building precursor-fragment pairs for unfragmented ions....
2022-08-20 19:57:45,463 INFO  [main] ==================================================================================
2022-08-20 19:57:45,463 INFO  [main] Processing DIA MS2 (mz range):770.0_780.0( 3/40 )
2022-08-20 19:57:45,562 INFO  [main] Processing all scans to detect possible m/z peak curves and
2022-08-20 19:57:45,562 INFO  [main] Smoothing detected signals......
2022-08-20 19:57:48,531 INFO  [main] 544594 Peak curves found (Memory usage:2425MB)
2022-08-20 19:57:48,533 INFO  [main] Grouping isotopic peak curves........
2022-08-20 19:57:48,533 INFO  [main] Building PeakCurve Mass-RT KD tree
2022-08-20 19:57:49,711 INFO  [main] No of ion clusters:148 (Memory usage:2490MB)
2022-08-20 19:57:49,712 INFO  [main] Writing PeakCluster serialization to file:20210430_PC9lib-1ug_AGC250-30K-IT54-DIA-IW10_03_770_780_PeakCluster.serFS...
2022-08-20 19:57:49,721 INFO  [main] Performing mass defect filter on fragment peaks
2022-08-20 19:57:49,721 INFO  [main] No. of fragment peaks: 567471
2022-08-20 19:57:49,775 INFO  [main] No. of remaining fragment peaks: 558483
2022-08-20 19:57:49,775 INFO  [main] Building precursor-fragment pairs for MS1 features....
2022-08-20 19:57:58,410 INFO  [main] Building precursor-fragment pairs for unfragmented ions....
2022-08-20 19:58:00,907 INFO  [main] ==================================================================================
2022-08-20 19:58:00,907 INFO  [main] Processing DIA MS2 (mz range):760.0_770.0( 4/40 )
2022-08-20 19:58:00,994 INFO  [main] Processing all scans to detect possible m/z peak curves and
2022-08-20 19:58:00,994 INFO  [main] Smoothing detected signals......
2022-08-20 19:58:03,855 INFO  [main] 540373 Peak curves found (Memory usage:2439MB)
2022-08-20 19:58:03,857 INFO  [main] Grouping isotopic peak curves........
2022-08-20 19:58:03,857 INFO  [main] Building PeakCurve Mass-RT KD tree
2022-08-20 19:58:05,028 INFO  [main] No of ion clusters:151 (Memory usage:2505MB)
2022-08-20 19:58:05,029 INFO  [main] Writing PeakCluster serialization to file:20210430_PC9lib-1ug_AGC250-30K-IT54-DIA-IW10_03_760_770_PeakCluster.serFS...
2022-08-20 19:58:05,047 INFO  [main] Performing mass defect filter on fragment peaks
2022-08-20 19:58:05,047 INFO  [main] No. of fragment peaks: 561355
2022-08-20 19:58:05,105 INFO  [main] No. of remaining fragment peaks: 548891
2022-08-20 19:58:05,105 INFO  [main] Building precursor-fragment pairs for MS1 features....
2022-08-20 19:58:14,429 INFO  [main] Building precursor-fragment pairs for unfragmented ions....
2022-08-20 19:58:16,718 INFO  [main] ==================================================================================
2022-08-20 19:58:16,718 INFO  [main] Processing DIA MS2 (mz range):750.0_760.0( 5/40 )
2022-08-20 19:58:16,794 INFO  [main] Processing all scans to detect possible m/z peak curves and
2022-08-20 19:58:16,795 INFO  [main] Smoothing detected signals......
2022-08-20 19:58:19,541 INFO  [main] 540769 Peak curves found (Memory usage:2451MB)
2022-08-20 19:58:19,544 INFO  [main] Grouping isotopic peak curves........
2022-08-20 19:58:19,544 INFO  [main] Building PeakCurve Mass-RT KD tree
2022-08-20 19:58:20,653 INFO  [main] No of ion clusters:167 (Memory usage:2518MB)
2022-08-20 19:58:20,653 INFO  [main] Writing PeakCluster serialization to file:20210430_PC9lib-1ug_AGC250-30K-IT54-DIA-IW10_03_750_760_PeakCluster.serFS...
2022-08-20 19:58:20,660 INFO  [main] Performing mass defect filter on fragment peaks
2022-08-20 19:58:20,660 INFO  [main] No. of fragment peaks: 562316
2022-08-20 19:58:20,712 INFO  [main] No. of remaining fragment peaks: 551376
2022-08-20 19:58:20,712 INFO  [main] Building precursor-fragment pairs for MS1 features....
2022-08-20 19:58:29,722 INFO  [main] Building precursor-fragment pairs for unfragmented ions....
2022-08-20 19:58:32,210 INFO  [main] ==================================================================================
2022-08-20 19:58:32,210 INFO  [main] Processing DIA MS2 (mz range):740.0_750.0( 6/40 )
2022-08-20 19:58:32,278 INFO  [main] Processing all scans to detect possible m/z peak curves and
2022-08-20 19:58:32,278 INFO  [main] Smoothing detected signals......
2022-08-20 19:58:35,049 INFO  [main] 540595 Peak curves found (Memory usage:2469MB)
2022-08-20 19:58:35,053 INFO  [main] Grouping isotopic peak curves........
2022-08-20 19:58:35,053 INFO  [main] Building PeakCurve Mass-RT KD tree
2022-08-20 19:58:36,227 INFO  [main] No of ion clusters:147 (Memory usage:2536MB)
2022-08-20 19:58:36,227 INFO  [main] Writing PeakCluster serialization to file:20210430_PC9lib-1ug_AGC250-30K-IT54-DIA-IW10_03_740_750_PeakCluster.serFS...
2022-08-20 19:58:36,232 INFO  [main] Performing mass defect filter on fragment peaks
2022-08-20 19:58:36,233 INFO  [main] No. of fragment peaks: 561950
2022-08-20 19:58:36,289 INFO  [main] No. of remaining fragment peaks: 551133
2022-08-20 19:58:36,289 INFO  [main] Building precursor-fragment pairs for MS1 features....
2022-08-20 19:58:45,438 INFO  [main] Building precursor-fragment pairs for unfragmented ions....
2022-08-20 19:58:47,638 INFO  [main] ==================================================================================
2022-08-20 19:58:47,639 INFO  [main] Processing DIA MS2 (mz range):730.0_740.0( 7/40 )
2022-08-20 19:58:47,693 INFO  [main] Processing all scans to detect possible m/z peak curves and
2022-08-20 19:58:47,693 INFO  [main] Smoothing detected signals......
2022-08-20 19:58:50,960 INFO  [main] 546696 Peak curves found (Memory usage:2489MB)
2022-08-20 19:58:50,962 INFO  [main] Grouping isotopic peak curves........
2022-08-20 19:58:50,962 INFO  [main] Building PeakCurve Mass-RT KD tree
2022-08-20 19:58:52,161 INFO  [main] No of ion clusters:194 (Memory usage:2555MB)
2022-08-20 19:58:52,161 INFO  [main] Writing PeakCluster serialization to file:20210430_PC9lib-1ug_AGC250-30K-IT54-DIA-IW10_03_730_740_PeakCluster.serFS...
2022-08-20 19:58:52,193 INFO  [main] Performing mass defect filter on fragment peaks
2022-08-20 19:58:52,193 INFO  [main] No. of fragment peaks: 569291
2022-08-20 19:58:52,246 INFO  [main] No. of remaining fragment peaks: 559027
2022-08-20 19:58:52,246 INFO  [main] Building precursor-fragment pairs for MS1 features....
2022-08-20 19:59:02,659 INFO  [main] Building precursor-fragment pairs for unfragmented ions....
2022-08-20 19:59:05,559 INFO  [main] ==================================================================================
2022-08-20 19:59:05,559 INFO  [main] Processing DIA MS2 (mz range):720.0_730.0( 8/40 )
2022-08-20 19:59:05,674 INFO  [main] Processing all scans to detect possible m/z peak curves and
2022-08-20 19:59:05,674 INFO  [main] Smoothing detected signals......
2022-08-20 19:59:08,785 INFO  [main] 550563 Peak curves found (Memory usage:2507MB)
2022-08-20 19:59:08,788 INFO  [main] Grouping isotopic peak curves........
2022-08-20 19:59:08,788 INFO  [main] Building PeakCurve Mass-RT KD tree
2022-08-20 19:59:10,102 INFO  [main] No of ion clusters:197 (Memory usage:2576MB)
2022-08-20 19:59:10,103 INFO  [main] Writing PeakCluster serialization to file:20210430_PC9lib-1ug_AGC250-30K-IT54-DIA-IW10_03_720_730_PeakCluster.serFS...
2022-08-20 19:59:10,110 INFO  [main] Performing mass defect filter on fragment peaks
2022-08-20 19:59:10,110 INFO  [main] No. of fragment peaks: 573663
2022-08-20 19:59:10,163 INFO  [main] No. of remaining fragment peaks: 563325
2022-08-20 19:59:10,163 INFO  [main] Building precursor-fragment pairs for MS1 features....
2022-08-20 19:59:18,471 INFO  [main] Building precursor-fragment pairs for unfragmented ions....
2022-08-20 19:59:21,343 INFO  [main] ==================================================================================
2022-08-20 19:59:21,343 INFO  [main] Processing DIA MS2 (mz range):710.0_720.0( 9/40 )
2022-08-20 19:59:21,424 INFO  [main] Processing all scans to detect possible m/z peak curves and
2022-08-20 19:59:21,424 INFO  [main] Smoothing detected signals......
2022-08-20 19:59:24,214 INFO  [main] 550598 Peak curves found (Memory usage:2526MB)
2022-08-20 19:59:24,216 INFO  [main] Grouping isotopic peak curves........
2022-08-20 19:59:24,216 INFO  [main] Building PeakCurve Mass-RT KD tree
2022-08-20 19:59:25,485 INFO  [main] No of ion clusters:186 (Memory usage:2593MB)
2022-08-20 19:59:25,485 INFO  [main] Writing PeakCluster serialization to file:20210430_PC9lib-1ug_AGC250-30K-IT54-DIA-IW10_03_710_720_PeakCluster.serFS...
2022-08-20 19:59:25,491 INFO  [main] Performing mass defect filter on fragment peaks
2022-08-20 19:59:25,491 INFO  [main] No. of fragment peaks: 572770
2022-08-20 19:59:25,550 INFO  [main] No. of remaining fragment peaks: 561876
2022-08-20 19:59:25,550 INFO  [main] Building precursor-fragment pairs for MS1 features....
2022-08-20 19:59:36,299 INFO  [main] Building precursor-fragment pairs for unfragmented ions....
2022-08-20 19:59:39,096 INFO  [main] ==================================================================================
2022-08-20 19:59:39,096 INFO  [main] Processing DIA MS2 (mz range):700.0_710.0( 10/40 )
2022-08-20 19:59:39,217 INFO  [main] Processing all scans to detect possible m/z peak curves and
2022-08-20 19:59:39,217 INFO  [main] Smoothing detected signals......
2022-08-20 19:59:42,113 INFO  [main] 548809 Peak curves found (Memory usage:2543MB)
2022-08-20 19:59:42,116 INFO  [main] Grouping isotopic peak curves........
2022-08-20 19:59:42,116 INFO  [main] Building PeakCurve Mass-RT KD tree
2022-08-20 19:59:43,384 INFO  [main] No of ion clusters:182 (Memory usage:2609MB)
2022-08-20 19:59:43,385 INFO  [main] Writing PeakCluster serialization to file:20210430_PC9lib-1ug_AGC250-30K-IT54-DIA-IW10_03_700_710_PeakCluster.serFS...
2022-08-20 19:59:43,391 INFO  [main] Performing mass defect filter on fragment peaks
2022-08-20 19:59:43,391 INFO  [main] No. of fragment peaks: 570746
2022-08-20 19:59:43,447 INFO  [main] No. of remaining fragment peaks: 560052
2022-08-20 19:59:43,447 INFO  [main] Building precursor-fragment pairs for MS1 features....
2022-08-20 19:59:55,250 INFO  [main] Building precursor-fragment pairs for unfragmented ions....
2022-08-20 19:59:58,068 INFO  [main] ==================================================================================
2022-08-20 19:59:58,068 INFO  [main] Processing DIA MS2 (mz range):690.0_700.0( 11/40 )
2022-08-20 19:59:58,155 INFO  [main] Processing all scans to detect possible m/z peak curves and
2022-08-20 19:59:58,155 INFO  [main] Smoothing detected signals......
2022-08-20 20:00:01,509 INFO  [main] 550924 Peak curves found (Memory usage:2559MB)
2022-08-20 20:00:01,511 INFO  [main] Grouping isotopic peak curves........
2022-08-20 20:00:01,511 INFO  [main] Building PeakCurve Mass-RT KD tree
2022-08-20 20:00:02,725 INFO  [main] No of ion clusters:231 (Memory usage:2625MB)
2022-08-20 20:00:02,725 INFO  [main] Writing PeakCluster serialization to file:20210430_PC9lib-1ug_AGC250-30K-IT54-DIA-IW10_03_690_700_PeakCluster.serFS...
2022-08-20 20:00:02,732 INFO  [main] Performing mass defect filter on fragment peaks
2022-08-20 20:00:02,732 INFO  [main] No. of fragment peaks: 574595
2022-08-20 20:00:02,786 INFO  [main] No. of remaining fragment peaks: 561896
2022-08-20 20:00:02,786 INFO  [main] Building precursor-fragment pairs for MS1 features....
2022-08-20 20:00:12,672 INFO  [main] Building precursor-fragment pairs for unfragmented ions....
2022-08-20 20:00:15,804 INFO  [main] ==================================================================================
2022-08-20 20:00:15,804 INFO  [main] Processing DIA MS2 (mz range):680.0_690.0( 12/40 )
2022-08-20 20:00:15,905 INFO  [main] Processing all scans to detect possible m/z peak curves and
2022-08-20 20:00:15,905 INFO  [main] Smoothing detected signals......
2022-08-20 20:00:19,287 INFO  [main] 555311 Peak curves found (Memory usage:2577MB)
2022-08-20 20:00:19,289 INFO  [main] Grouping isotopic peak curves........
2022-08-20 20:00:19,289 INFO  [main] Building PeakCurve Mass-RT KD tree
2022-08-20 20:00:20,162 INFO  [main] No of ion clusters:231 (Memory usage:2644MB)
2022-08-20 20:00:20,162 INFO  [main] Writing PeakCluster serialization to file:20210430_PC9lib-1ug_AGC250-30K-IT54-DIA-IW10_03_680_690_PeakCluster.serFS...
2022-08-20 20:00:20,172 INFO  [main] Performing mass defect filter on fragment peaks
2022-08-20 20:00:20,172 INFO  [main] No. of fragment peaks: 578348
2022-08-20 20:00:20,227 INFO  [main] No. of remaining fragment peaks: 561486
2022-08-20 20:00:20,227 INFO  [main] Building precursor-fragment pairs for MS1 features....
2022-08-20 20:00:30,765 INFO  [main] Building precursor-fragment pairs for unfragmented ions....
2022-08-20 20:00:33,450 INFO  [main] ==================================================================================
2022-08-20 20:00:33,451 INFO  [main] Processing DIA MS2 (mz range):670.0_680.0( 13/40 )
2022-08-20 20:00:33,580 INFO  [main] Processing all scans to detect possible m/z peak curves and
2022-08-20 20:00:33,581 INFO  [main] Smoothing detected signals......
2022-08-20 20:00:36,743 INFO  [main] 546258 Peak curves found (Memory usage:2592MB)
2022-08-20 20:00:36,746 INFO  [main] Grouping isotopic peak curves........
2022-08-20 20:00:36,746 INFO  [main] Building PeakCurve Mass-RT KD tree
2022-08-20 20:00:37,896 INFO  [main] No of ion clusters:221 (Memory usage:2661MB)
2022-08-20 20:00:37,896 INFO  [main] Writing PeakCluster serialization to file:20210430_PC9lib-1ug_AGC250-30K-IT54-DIA-IW10_03_670_680_PeakCluster.serFS...
2022-08-20 20:00:37,904 INFO  [main] Performing mass defect filter on fragment peaks
2022-08-20 20:00:37,904 INFO  [main] No. of fragment peaks: 568346
2022-08-20 20:00:37,954 INFO  [main] No. of remaining fragment peaks: 554246
2022-08-20 20:00:37,954 INFO  [main] Building precursor-fragment pairs for MS1 features....
2022-08-20 20:00:48,415 INFO  [main] Building precursor-fragment pairs for unfragmented ions....
2022-08-20 20:00:51,484 INFO  [main] ==================================================================================
2022-08-20 20:00:51,484 INFO  [main] Processing DIA MS2 (mz range):660.0_670.0( 14/40 )
2022-08-20 20:00:51,578 INFO  [main] Processing all scans to detect possible m/z peak curves and
2022-08-20 20:00:51,578 INFO  [main] Smoothing detected signals......
2022-08-20 20:00:54,505 INFO  [main] 550982 Peak curves found (Memory usage:2616MB)
2022-08-20 20:00:54,507 INFO  [main] Grouping isotopic peak curves........
2022-08-20 20:00:54,507 INFO  [main] Building PeakCurve Mass-RT KD tree
2022-08-20 20:00:55,714 INFO  [main] No of ion clusters:203 (Memory usage:2682MB)
2022-08-20 20:00:55,714 INFO  [main] Writing PeakCluster serialization to file:20210430_PC9lib-1ug_AGC250-30K-IT54-DIA-IW10_03_660_670_PeakCluster.serFS...
2022-08-20 20:00:55,723 INFO  [main] Performing mass defect filter on fragment peaks
2022-08-20 20:00:55,723 INFO  [main] No. of fragment peaks: 573746
2022-08-20 20:00:55,785 INFO  [main] No. of remaining fragment peaks: 559584
2022-08-20 20:00:55,785 INFO  [main] Building precursor-fragment pairs for MS1 features....
2022-08-20 20:01:06,239 INFO  [main] Building precursor-fragment pairs for unfragmented ions....
2022-08-20 20:01:09,148 INFO  [main] ==================================================================================
2022-08-20 20:01:09,148 INFO  [main] Processing DIA MS2 (mz range):650.0_660.0( 15/40 )
2022-08-20 20:01:09,201 INFO  [main] Processing all scans to detect possible m/z peak curves and
2022-08-20 20:01:09,201 INFO  [main] Smoothing detected signals......
2022-08-20 20:01:12,294 INFO  [main] 541802 Peak curves found (Memory usage:2628MB)
2022-08-20 20:01:12,298 INFO  [main] Grouping isotopic peak curves........
2022-08-20 20:01:12,298 INFO  [main] Building PeakCurve Mass-RT KD tree
2022-08-20 20:01:13,444 INFO  [main] No of ion clusters:234 (Memory usage:2694MB)
2022-08-20 20:01:13,445 INFO  [main] Writing PeakCluster serialization to file:20210430_PC9lib-1ug_AGC250-30K-IT54-DIA-IW10_03_650_660_PeakCluster.serFS...
2022-08-20 20:01:13,452 INFO  [main] Performing mass defect filter on fragment peaks
2022-08-20 20:01:13,452 INFO  [main] No. of fragment peaks: 563420
2022-08-20 20:01:13,497 INFO  [main] No. of remaining fragment peaks: 548428
2022-08-20 20:01:13,497 INFO  [main] Building precursor-fragment pairs for MS1 features....
2022-08-20 20:01:23,687 INFO  [main] Building precursor-fragment pairs for unfragmented ions....
2022-08-20 20:01:26,478 INFO  [main] ==================================================================================
2022-08-20 20:01:26,479 INFO  [main] Processing DIA MS2 (mz range):640.0_650.0( 16/40 )
2022-08-20 20:01:26,527 INFO  [main] Processing all scans to detect possible m/z peak curves and
2022-08-20 20:01:26,527 INFO  [main] Smoothing detected signals......
2022-08-20 20:01:29,971 INFO  [main] 552206 Peak curves found (Memory usage:2656MB)
2022-08-20 20:01:29,973 INFO  [main] Grouping isotopic peak curves........
2022-08-20 20:01:29,973 INFO  [main] Building PeakCurve Mass-RT KD tree
2022-08-20 20:01:31,079 INFO  [main] No of ion clusters:231 (Memory usage:2723MB)
2022-08-20 20:01:31,079 INFO  [main] Writing PeakCluster serialization to file:20210430_PC9lib-1ug_AGC250-30K-IT54-DIA-IW10_03_640_650_PeakCluster.serFS...
2022-08-20 20:01:31,089 INFO  [main] Performing mass defect filter on fragment peaks
2022-08-20 20:01:31,089 INFO  [main] No. of fragment peaks: 576641
2022-08-20 20:01:31,140 INFO  [main] No. of remaining fragment peaks: 565392
2022-08-20 20:01:31,140 INFO  [main] Building precursor-fragment pairs for MS1 features....
2022-08-20 20:01:40,272 INFO  [main] Building precursor-fragment pairs for unfragmented ions....
2022-08-20 20:01:43,064 INFO  [main] ==================================================================================
2022-08-20 20:01:43,064 INFO  [main] Processing DIA MS2 (mz range):630.0_640.0( 17/40 )
2022-08-20 20:01:43,112 INFO  [main] Processing all scans to detect possible m/z peak curves and
2022-08-20 20:01:43,112 INFO  [main] Smoothing detected signals......
2022-08-20 20:01:46,372 INFO  [main] 545799 Peak curves found (Memory usage:2673MB)
2022-08-20 20:01:46,377 INFO  [main] Grouping isotopic peak curves........
2022-08-20 20:01:46,377 INFO  [main] Building PeakCurve Mass-RT KD tree
2022-08-20 20:01:47,370 INFO  [main] No of ion clusters:219 (Memory usage:2738MB)
2022-08-20 20:01:47,371 INFO  [main] Writing PeakCluster serialization to file:20210430_PC9lib-1ug_AGC250-30K-IT54-DIA-IW10_03_630_640_PeakCluster.serFS...
2022-08-20 20:01:47,381 INFO  [main] Performing mass defect filter on fragment peaks
2022-08-20 20:01:47,381 INFO  [main] No. of fragment peaks: 568734
2022-08-20 20:01:47,431 INFO  [main] No. of remaining fragment peaks: 556799
2022-08-20 20:01:47,431 INFO  [main] Building precursor-fragment pairs for MS1 features....
2022-08-20 20:01:56,892 INFO  [main] Building precursor-fragment pairs for unfragmented ions....
2022-08-20 20:01:59,860 INFO  [main] ==================================================================================
2022-08-20 20:01:59,861 INFO  [main] Processing DIA MS2 (mz range):620.0_630.0( 18/40 )
2022-08-20 20:01:59,909 INFO  [main] Processing all scans to detect possible m/z peak curves and
2022-08-20 20:01:59,909 INFO  [main] Smoothing detected signals......
2022-08-20 20:02:03,157 INFO  [main] 544885 Peak curves found (Memory usage:2698MB)
2022-08-20 20:02:03,159 INFO  [main] Grouping isotopic peak curves........
2022-08-20 20:02:03,159 INFO  [main] Building PeakCurve Mass-RT KD tree
2022-08-20 20:02:04,365 INFO  [main] No of ion clusters:278 (Memory usage:2764MB)
2022-08-20 20:02:04,365 INFO  [main] Writing PeakCluster serialization to file:20210430_PC9lib-1ug_AGC250-30K-IT54-DIA-IW10_03_620_630_PeakCluster.serFS...
2022-08-20 20:02:04,373 INFO  [main] Performing mass defect filter on fragment peaks
2022-08-20 20:02:04,373 INFO  [main] No. of fragment peaks: 568512
2022-08-20 20:02:04,420 INFO  [main] No. of remaining fragment peaks: 556652
2022-08-20 20:02:04,420 INFO  [main] Building precursor-fragment pairs for MS1 features....
2022-08-20 20:02:13,347 INFO  [main] Building precursor-fragment pairs for unfragmented ions....
2022-08-20 20:02:16,771 INFO  [main] ==================================================================================
2022-08-20 20:02:16,771 INFO  [main] Processing DIA MS2 (mz range):610.0_620.0( 19/40 )
2022-08-20 20:02:16,822 INFO  [main] Processing all scans to detect possible m/z peak curves and
2022-08-20 20:02:16,822 INFO  [main] Smoothing detected signals......
2022-08-20 20:02:20,236 INFO  [main] 544485 Peak curves found (Memory usage:2716MB)
2022-08-20 20:02:20,238 INFO  [main] Grouping isotopic peak curves........
2022-08-20 20:02:20,238 INFO  [main] Building PeakCurve Mass-RT KD tree
2022-08-20 20:02:21,407 INFO  [main] No of ion clusters:283 (Memory usage:2781MB)
2022-08-20 20:02:21,407 INFO  [main] Writing PeakCluster serialization to file:20210430_PC9lib-1ug_AGC250-30K-IT54-DIA-IW10_03_610_620_PeakCluster.serFS...
2022-08-20 20:02:21,415 INFO  [main] Performing mass defect filter on fragment peaks
2022-08-20 20:02:21,415 INFO  [main] No. of fragment peaks: 569252
2022-08-20 20:02:21,470 INFO  [main] No. of remaining fragment peaks: 553584
2022-08-20 20:02:21,470 INFO  [main] Building precursor-fragment pairs for MS1 features....
2022-08-20 20:02:31,287 INFO  [main] Building precursor-fragment pairs for unfragmented ions....
2022-08-20 20:02:34,500 INFO  [main] ==================================================================================
2022-08-20 20:02:34,501 INFO  [main] Processing DIA MS2 (mz range):600.0_610.0( 20/40 )
2022-08-20 20:02:34,607 INFO  [main] Processing all scans to detect possible m/z peak curves and
2022-08-20 20:02:34,607 INFO  [main] Smoothing detected signals......
2022-08-20 20:02:37,579 INFO  [main] 541508 Peak curves found (Memory usage:2729MB)
2022-08-20 20:02:37,581 INFO  [main] Grouping isotopic peak curves........
2022-08-20 20:02:37,581 INFO  [main] Building PeakCurve Mass-RT KD tree
2022-08-20 20:02:38,754 INFO  [main] No of ion clusters:252 (Memory usage:2795MB)
2022-08-20 20:02:38,754 INFO  [main] Writing PeakCluster serialization to file:20210430_PC9lib-1ug_AGC250-30K-IT54-DIA-IW10_03_600_610_PeakCluster.serFS...
2022-08-20 20:02:38,762 INFO  [main] Performing mass defect filter on fragment peaks
2022-08-20 20:02:38,762 INFO  [main] No. of fragment peaks: 564708
2022-08-20 20:02:38,806 INFO  [main] No. of remaining fragment peaks: 551792
2022-08-20 20:02:38,806 INFO  [main] Building precursor-fragment pairs for MS1 features....
2022-08-20 20:02:47,962 INFO  [main] Building precursor-fragment pairs for unfragmented ions....
2022-08-20 20:02:50,919 INFO  [main] ==================================================================================
2022-08-20 20:02:50,919 INFO  [main] Processing DIA MS2 (mz range):590.0_600.0( 21/40 )
2022-08-20 20:02:51,145 INFO  [main] Processing all scans to detect possible m/z peak curves and
2022-08-20 20:02:51,146 INFO  [main] Smoothing detected signals......
2022-08-20 20:02:54,031 INFO  [main] 537138 Peak curves found (Memory usage:2745MB)
2022-08-20 20:02:54,035 INFO  [main] Grouping isotopic peak curves........
2022-08-20 20:02:54,035 INFO  [main] Building PeakCurve Mass-RT KD tree
2022-08-20 20:02:55,187 INFO  [main] No of ion clusters:315 (Memory usage:2811MB)
2022-08-20 20:02:55,187 INFO  [main] Writing PeakCluster serialization to file:20210430_PC9lib-1ug_AGC250-30K-IT54-DIA-IW10_03_590_600_PeakCluster.serFS...
2022-08-20 20:02:55,198 INFO  [main] Performing mass defect filter on fragment peaks
2022-08-20 20:02:55,198 INFO  [main] No. of fragment peaks: 559074
2022-08-20 20:02:55,250 INFO  [main] No. of remaining fragment peaks: 545644
2022-08-20 20:02:55,250 INFO  [main] Building precursor-fragment pairs for MS1 features....
2022-08-20 20:03:02,581 INFO  [main] Building precursor-fragment pairs for unfragmented ions....
2022-08-20 20:03:05,664 INFO  [main] ==================================================================================
2022-08-20 20:03:05,665 INFO  [main] Processing DIA MS2 (mz range):580.0_590.0( 22/40 )
2022-08-20 20:03:05,791 INFO  [main] Processing all scans to detect possible m/z peak curves and
2022-08-20 20:03:05,792 INFO  [main] Smoothing detected signals......
2022-08-20 20:03:08,997 INFO  [main] 539204 Peak curves found (Memory usage:2759MB)
2022-08-20 20:03:08,999 INFO  [main] Grouping isotopic peak curves........
2022-08-20 20:03:08,999 INFO  [main] Building PeakCurve Mass-RT KD tree
2022-08-20 20:03:10,175 INFO  [main] No of ion clusters:308 (Memory usage:2827MB)
2022-08-20 20:03:10,176 INFO  [main] Writing PeakCluster serialization to file:20210430_PC9lib-1ug_AGC250-30K-IT54-DIA-IW10_03_580_590_PeakCluster.serFS...
2022-08-20 20:03:10,184 INFO  [main] Performing mass defect filter on fragment peaks
2022-08-20 20:03:10,184 INFO  [main] No. of fragment peaks: 564642
2022-08-20 20:03:10,237 INFO  [main] No. of remaining fragment peaks: 551190
2022-08-20 20:03:10,237 INFO  [main] Building precursor-fragment pairs for MS1 features....
2022-08-20 20:03:18,955 INFO  [main] Building precursor-fragment pairs for unfragmented ions....
2022-08-20 20:03:21,818 INFO  [main] ==================================================================================
2022-08-20 20:03:21,819 INFO  [main] Processing DIA MS2 (mz range):570.0_580.0( 23/40 )
2022-08-20 20:03:21,875 INFO  [main] Processing all scans to detect possible m/z peak curves and
2022-08-20 20:03:21,875 INFO  [main] Smoothing detected signals......
2022-08-20 20:03:25,061 INFO  [main] 544012 Peak curves found (Memory usage:2779MB)
2022-08-20 20:03:25,064 INFO  [main] Grouping isotopic peak curves........
2022-08-20 20:03:25,064 INFO  [main] Building PeakCurve Mass-RT KD tree
2022-08-20 20:03:26,258 INFO  [main] No of ion clusters:292 (Memory usage:2846MB)
2022-08-20 20:03:26,258 INFO  [main] Writing PeakCluster serialization to file:20210430_PC9lib-1ug_AGC250-30K-IT54-DIA-IW10_03_570_580_PeakCluster.serFS...
2022-08-20 20:03:26,265 INFO  [main] Performing mass defect filter on fragment peaks
2022-08-20 20:03:26,265 INFO  [main] No. of fragment peaks: 569413
2022-08-20 20:03:26,311 INFO  [main] No. of remaining fragment peaks: 555214
2022-08-20 20:03:26,311 INFO  [main] Building precursor-fragment pairs for MS1 features....
2022-08-20 20:03:34,081 INFO  [main] Building precursor-fragment pairs for unfragmented ions....
2022-08-20 20:03:37,131 INFO  [main] ==================================================================================
2022-08-20 20:03:37,131 INFO  [main] Processing DIA MS2 (mz range):560.0_570.0( 24/40 )
2022-08-20 20:03:37,265 INFO  [main] Processing all scans to detect possible m/z peak curves and
2022-08-20 20:03:37,265 INFO  [main] Smoothing detected signals......
2022-08-20 20:03:40,270 INFO  [main] 543362 Peak curves found (Memory usage:2798MB)
2022-08-20 20:03:40,272 INFO  [main] Grouping isotopic peak curves........
2022-08-20 20:03:40,272 INFO  [main] Building PeakCurve Mass-RT KD tree
2022-08-20 20:03:41,196 INFO  [main] No of ion clusters:308 (Memory usage:2863MB)
2022-08-20 20:03:41,196 INFO  [main] Writing PeakCluster serialization to file:20210430_PC9lib-1ug_AGC250-30K-IT54-DIA-IW10_03_560_570_PeakCluster.serFS...
2022-08-20 20:03:41,206 INFO  [main] Performing mass defect filter on fragment peaks
2022-08-20 20:03:41,206 INFO  [main] No. of fragment peaks: 566209
2022-08-20 20:03:41,260 INFO  [main] No. of remaining fragment peaks: 551563
2022-08-20 20:03:41,260 INFO  [main] Building precursor-fragment pairs for MS1 features....
2022-08-20 20:03:49,315 INFO  [main] Building precursor-fragment pairs for unfragmented ions....
2022-08-20 20:03:52,620 INFO  [main] ==================================================================================
2022-08-20 20:03:52,620 INFO  [main] Processing DIA MS2 (mz range):550.0_560.0( 25/40 )
2022-08-20 20:03:52,749 INFO  [main] Processing all scans to detect possible m/z peak curves and
2022-08-20 20:03:52,749 INFO  [main] Smoothing detected signals......
2022-08-20 20:03:56,026 INFO  [main] 536692 Peak curves found (Memory usage:2814MB)
2022-08-20 20:03:56,030 INFO  [main] Grouping isotopic peak curves........
2022-08-20 20:03:56,030 INFO  [main] Building PeakCurve Mass-RT KD tree
2022-08-20 20:03:56,885 INFO  [main] No of ion clusters:326 (Memory usage:2879MB)
2022-08-20 20:03:56,886 INFO  [main] Writing PeakCluster serialization to file:20210430_PC9lib-1ug_AGC250-30K-IT54-DIA-IW10_03_550_560_PeakCluster.serFS...
2022-08-20 20:03:56,893 INFO  [main] Performing mass defect filter on fragment peaks
2022-08-20 20:03:56,893 INFO  [main] No. of fragment peaks: 560627
2022-08-20 20:03:56,949 INFO  [main] No. of remaining fragment peaks: 545751
2022-08-20 20:03:56,949 INFO  [main] Building precursor-fragment pairs for MS1 features....
2022-08-20 20:04:05,175 INFO  [main] Building precursor-fragment pairs for unfragmented ions....
2022-08-20 20:04:08,345 INFO  [main] ==================================================================================
2022-08-20 20:04:08,345 INFO  [main] Processing DIA MS2 (mz range):540.0_550.0( 26/40 )
2022-08-20 20:04:08,489 INFO  [main] Processing all scans to detect possible m/z peak curves and
2022-08-20 20:04:08,489 INFO  [main] Smoothing detected signals......
2022-08-20 20:04:11,531 INFO  [main] 530402 Peak curves found (Memory usage:2827MB)
2022-08-20 20:04:11,535 INFO  [main] Grouping isotopic peak curves........
2022-08-20 20:04:11,535 INFO  [main] Building PeakCurve Mass-RT KD tree
2022-08-20 20:04:12,648 INFO  [main] No of ion clusters:315 (Memory usage:2892MB)
2022-08-20 20:04:12,648 INFO  [main] Writing PeakCluster serialization to file:20210430_PC9lib-1ug_AGC250-30K-IT54-DIA-IW10_03_540_550_PeakCluster.serFS...
2022-08-20 20:04:12,657 INFO  [main] Performing mass defect filter on fragment peaks
2022-08-20 20:04:12,657 INFO  [main] No. of fragment peaks: 554506
2022-08-20 20:04:12,712 INFO  [main] No. of remaining fragment peaks: 538789
2022-08-20 20:04:12,712 INFO  [main] Building precursor-fragment pairs for MS1 features....
2022-08-20 20:04:21,003 INFO  [main] Building precursor-fragment pairs for unfragmented ions....
2022-08-20 20:04:24,098 INFO  [main] ==================================================================================
2022-08-20 20:04:24,098 INFO  [main] Processing DIA MS2 (mz range):530.0_540.0( 27/40 )
2022-08-20 20:04:24,239 INFO  [main] Processing all scans to detect possible m/z peak curves and
2022-08-20 20:04:24,239 INFO  [main] Smoothing detected signals......
2022-08-20 20:04:27,844 INFO  [main] 520736 Peak curves found (Memory usage:2839MB)
2022-08-20 20:04:27,847 INFO  [main] Grouping isotopic peak curves........
2022-08-20 20:04:27,848 INFO  [main] Building PeakCurve Mass-RT KD tree
2022-08-20 20:04:28,674 INFO  [main] No of ion clusters:318 (Memory usage:2903MB)
2022-08-20 20:04:28,675 INFO  [main] Writing PeakCluster serialization to file:20210430_PC9lib-1ug_AGC250-30K-IT54-DIA-IW10_03_530_540_PeakCluster.serFS...
2022-08-20 20:04:28,683 INFO  [main] Performing mass defect filter on fragment peaks
2022-08-20 20:04:28,683 INFO  [main] No. of fragment peaks: 546432
2022-08-20 20:04:28,728 INFO  [main] No. of remaining fragment peaks: 529093
2022-08-20 20:04:28,729 INFO  [main] Building precursor-fragment pairs for MS1 features....
2022-08-20 20:04:37,017 INFO  [main] Building precursor-fragment pairs for unfragmented ions....
2022-08-20 20:04:40,249 INFO  [main] ==================================================================================
2022-08-20 20:04:40,249 INFO  [main] Processing DIA MS2 (mz range):520.0_530.0( 28/40 )
2022-08-20 20:04:40,344 INFO  [main] Processing all scans to detect possible m/z peak curves and
2022-08-20 20:04:40,344 INFO  [main] Smoothing detected signals......
2022-08-20 20:04:43,797 INFO  [main] 516350 Peak curves found (Memory usage:2856MB)
2022-08-20 20:04:43,800 INFO  [main] Grouping isotopic peak curves........
2022-08-20 20:04:43,800 INFO  [main] Building PeakCurve Mass-RT KD tree
2022-08-20 20:04:44,871 INFO  [main] No of ion clusters:336 (Memory usage:2921MB)
2022-08-20 20:04:44,871 INFO  [main] Writing PeakCluster serialization to file:20210430_PC9lib-1ug_AGC250-30K-IT54-DIA-IW10_03_520_530_PeakCluster.serFS...
2022-08-20 20:04:44,880 INFO  [main] Performing mass defect filter on fragment peaks
2022-08-20 20:04:44,880 INFO  [main] No. of fragment peaks: 542728
2022-08-20 20:04:44,928 INFO  [main] No. of remaining fragment peaks: 525294
2022-08-20 20:04:44,928 INFO  [main] Building precursor-fragment pairs for MS1 features....
2022-08-20 20:04:52,638 INFO  [main] Building precursor-fragment pairs for unfragmented ions....
2022-08-20 20:04:55,816 INFO  [main] ==================================================================================
2022-08-20 20:04:55,816 INFO  [main] Processing DIA MS2 (mz range):510.0_520.0( 29/40 )
2022-08-20 20:04:55,879 INFO  [main] Processing all scans to detect possible m/z peak curves and
2022-08-20 20:04:55,879 INFO  [main] Smoothing detected signals......
2022-08-20 20:04:58,815 INFO  [main] 497001 Peak curves found (Memory usage:2863MB)
2022-08-20 20:04:58,818 INFO  [main] Grouping isotopic peak curves........
2022-08-20 20:04:58,818 INFO  [main] Building PeakCurve Mass-RT KD tree
2022-08-20 20:04:59,523 INFO  [main] No of ion clusters:282 (Memory usage:2923MB)
2022-08-20 20:04:59,524 INFO  [main] Writing PeakCluster serialization to file:20210430_PC9lib-1ug_AGC250-30K-IT54-DIA-IW10_03_510_520_PeakCluster.serFS...
2022-08-20 20:04:59,531 INFO  [main] Performing mass defect filter on fragment peaks
2022-08-20 20:04:59,531 INFO  [main] No. of fragment peaks: 521667
2022-08-20 20:04:59,575 INFO  [main] No. of remaining fragment peaks: 504945
2022-08-20 20:04:59,575 INFO  [main] Building precursor-fragment pairs for MS1 features....
2022-08-20 20:05:06,939 INFO  [main] Building precursor-fragment pairs for unfragmented ions....
2022-08-20 20:05:10,149 INFO  [main] ==================================================================================
2022-08-20 20:05:10,149 INFO  [main] Processing DIA MS2 (mz range):500.0_510.0( 30/40 )
2022-08-20 20:05:10,228 INFO  [main] Processing all scans to detect possible m/z peak curves and
2022-08-20 20:05:10,228 INFO  [main] Smoothing detected signals......
2022-08-20 20:05:13,204 INFO  [main] 500589 Peak curves found (Memory usage:2880MB)
2022-08-20 20:05:13,206 INFO  [main] Grouping isotopic peak curves........
2022-08-20 20:05:13,206 INFO  [main] Building PeakCurve Mass-RT KD tree
2022-08-20 20:05:13,922 INFO  [main] No of ion clusters:323 (Memory usage:2942MB)
2022-08-20 20:05:13,922 INFO  [main] Writing PeakCluster serialization to file:20210430_PC9lib-1ug_AGC250-30K-IT54-DIA-IW10_03_500_510_PeakCluster.serFS...
2022-08-20 20:05:13,997 INFO  [main] Performing mass defect filter on fragment peaks
2022-08-20 20:05:13,997 INFO  [main] No. of fragment peaks: 525459
2022-08-20 20:05:14,049 INFO  [main] No. of remaining fragment peaks: 507320
2022-08-20 20:05:14,049 INFO  [main] Building precursor-fragment pairs for MS1 features....
2022-08-20 20:05:22,613 INFO  [main] Building precursor-fragment pairs for unfragmented ions....
2022-08-20 20:05:25,363 INFO  [main] ==================================================================================
2022-08-20 20:05:25,363 INFO  [main] Processing DIA MS2 (mz range):490.0_500.0( 31/40 )
2022-08-20 20:05:25,413 INFO  [main] Processing all scans to detect possible m/z peak curves and
2022-08-20 20:05:25,413 INFO  [main] Smoothing detected signals......
2022-08-20 20:05:28,519 INFO  [main] 486085 Peak curves found (Memory usage:2893MB)
2022-08-20 20:05:28,521 INFO  [main] Grouping isotopic peak curves........
2022-08-20 20:05:28,521 INFO  [main] Building PeakCurve Mass-RT KD tree
2022-08-20 20:05:29,261 INFO  [main] No of ion clusters:312 (Memory usage:2954MB)
2022-08-20 20:05:29,261 INFO  [main] Writing PeakCluster serialization to file:20210430_PC9lib-1ug_AGC250-30K-IT54-DIA-IW10_03_490_500_PeakCluster.serFS...
2022-08-20 20:05:29,268 INFO  [main] Performing mass defect filter on fragment peaks
2022-08-20 20:05:29,268 INFO  [main] No. of fragment peaks: 510722
2022-08-20 20:05:29,319 INFO  [main] No. of remaining fragment peaks: 495261
2022-08-20 20:05:29,319 INFO  [main] Building precursor-fragment pairs for MS1 features....
2022-08-20 20:05:36,942 INFO  [main] Building precursor-fragment pairs for unfragmented ions....
2022-08-20 20:05:39,860 INFO  [main] ==================================================================================
2022-08-20 20:05:39,861 INFO  [main] Processing DIA MS2 (mz range):480.0_490.0( 32/40 )
2022-08-20 20:05:39,912 INFO  [main] Processing all scans to detect possible m/z peak curves and
2022-08-20 20:05:39,912 INFO  [main] Smoothing detected signals......
2022-08-20 20:05:43,297 INFO  [main] 490283 Peak curves found (Memory usage:2909MB)
2022-08-20 20:05:43,301 INFO  [main] Grouping isotopic peak curves........
2022-08-20 20:05:43,301 INFO  [main] Building PeakCurve Mass-RT KD tree
2022-08-20 20:05:44,392 INFO  [main] No of ion clusters:298 (Memory usage:2969MB)
2022-08-20 20:05:44,392 INFO  [main] Writing PeakCluster serialization to file:20210430_PC9lib-1ug_AGC250-30K-IT54-DIA-IW10_03_480_490_PeakCluster.serFS...
2022-08-20 20:05:44,400 INFO  [main] Performing mass defect filter on fragment peaks
2022-08-20 20:05:44,400 INFO  [main] No. of fragment peaks: 514695
2022-08-20 20:05:44,440 INFO  [main] No. of remaining fragment peaks: 497607
2022-08-20 20:05:44,440 INFO  [main] Building precursor-fragment pairs for MS1 features....
2022-08-20 20:05:51,980 INFO  [main] Building precursor-fragment pairs for unfragmented ions....
2022-08-20 20:05:54,640 INFO  [main] ==================================================================================
2022-08-20 20:05:54,641 INFO  [main] Processing DIA MS2 (mz range):470.0_480.0( 33/40 )
2022-08-20 20:05:54,688 INFO  [main] Processing all scans to detect possible m/z peak curves and
2022-08-20 20:05:54,688 INFO  [main] Smoothing detected signals......
2022-08-20 20:05:58,061 INFO  [main] 485549 Peak curves found (Memory usage:2930MB)
2022-08-20 20:05:58,064 INFO  [main] Grouping isotopic peak curves........
2022-08-20 20:05:58,064 INFO  [main] Building PeakCurve Mass-RT KD tree
2022-08-20 20:05:58,770 INFO  [main] No of ion clusters:236 (Memory usage:2990MB)
2022-08-20 20:05:58,770 INFO  [main] Writing PeakCluster serialization to file:20210430_PC9lib-1ug_AGC250-30K-IT54-DIA-IW10_03_470_480_PeakCluster.serFS...
2022-08-20 20:05:58,784 INFO  [main] Performing mass defect filter on fragment peaks
2022-08-20 20:05:58,784 INFO  [main] No. of fragment peaks: 511456
2022-08-20 20:05:58,824 INFO  [main] No. of remaining fragment peaks: 495656
2022-08-20 20:05:58,824 INFO  [main] Building precursor-fragment pairs for MS1 features....
2022-08-20 20:06:05,951 INFO  [main] Building precursor-fragment pairs for unfragmented ions....
2022-08-20 20:06:08,367 INFO  [main] ==================================================================================
2022-08-20 20:06:08,367 INFO  [main] Processing DIA MS2 (mz range):460.0_470.0( 34/40 )
2022-08-20 20:06:08,415 INFO  [main] Processing all scans to detect possible m/z peak curves and
2022-08-20 20:06:08,415 INFO  [main] Smoothing detected signals......
2022-08-20 20:06:11,989 INFO  [main] 480610 Peak curves found (Memory usage:2940MB)
2022-08-20 20:06:11,994 INFO  [main] Grouping isotopic peak curves........
2022-08-20 20:06:11,994 INFO  [main] Building PeakCurve Mass-RT KD tree
2022-08-20 20:06:12,721 INFO  [main] No of ion clusters:239 (Memory usage:3001MB)
2022-08-20 20:06:12,721 INFO  [main] Writing PeakCluster serialization to file:20210430_PC9lib-1ug_AGC250-30K-IT54-DIA-IW10_03_460_470_PeakCluster.serFS...
2022-08-20 20:06:12,733 INFO  [main] Performing mass defect filter on fragment peaks
2022-08-20 20:06:12,733 INFO  [main] No. of fragment peaks: 507784
2022-08-20 20:06:12,775 INFO  [main] No. of remaining fragment peaks: 489628
2022-08-20 20:06:12,775 INFO  [main] Building precursor-fragment pairs for MS1 features....
2022-08-20 20:06:19,209 INFO  [main] Building precursor-fragment pairs for unfragmented ions....
2022-08-20 20:06:21,376 INFO  [main] ==================================================================================
2022-08-20 20:06:21,376 INFO  [main] Processing DIA MS2 (mz range):450.0_460.0( 35/40 )
2022-08-20 20:06:21,422 INFO  [main] Processing all scans to detect possible m/z peak curves and
2022-08-20 20:06:21,422 INFO  [main] Smoothing detected signals......
2022-08-20 20:06:24,996 INFO  [main] 472377 Peak curves found (Memory usage:2955MB)
2022-08-20 20:06:24,999 INFO  [main] Grouping isotopic peak curves........
2022-08-20 20:06:25,000 INFO  [main] Building PeakCurve Mass-RT KD tree
2022-08-20 20:06:25,873 INFO  [main] No of ion clusters:218 (Memory usage:3014MB)
2022-08-20 20:06:25,874 INFO  [main] Writing PeakCluster serialization to file:20210430_PC9lib-1ug_AGC250-30K-IT54-DIA-IW10_03_450_460_PeakCluster.serFS...
2022-08-20 20:06:25,884 INFO  [main] Performing mass defect filter on fragment peaks
2022-08-20 20:06:25,884 INFO  [main] No. of fragment peaks: 499782
2022-08-20 20:06:25,929 INFO  [main] No. of remaining fragment peaks: 482876
2022-08-20 20:06:25,929 INFO  [main] Building precursor-fragment pairs for MS1 features....
2022-08-20 20:06:33,528 INFO  [main] Building precursor-fragment pairs for unfragmented ions....
2022-08-20 20:06:36,218 INFO  [main] ==================================================================================
2022-08-20 20:06:36,218 INFO  [main] Processing DIA MS2 (mz range):440.0_450.0( 36/40 )
2022-08-20 20:06:36,282 INFO  [main] Processing all scans to detect possible m/z peak curves and
2022-08-20 20:06:36,282 INFO  [main] Smoothing detected signals......
2022-08-20 20:06:39,910 INFO  [main] 453389 Peak curves found (Memory usage:2963MB)
2022-08-20 20:06:39,912 INFO  [main] Grouping isotopic peak curves........
2022-08-20 20:06:39,912 INFO  [main] Building PeakCurve Mass-RT KD tree
2022-08-20 20:06:40,668 INFO  [main] No of ion clusters:179 (Memory usage:3018MB)
2022-08-20 20:06:40,668 INFO  [main] Writing PeakCluster serialization to file:20210430_PC9lib-1ug_AGC250-30K-IT54-DIA-IW10_03_440_450_PeakCluster.serFS...
2022-08-20 20:06:40,679 INFO  [main] Performing mass defect filter on fragment peaks
2022-08-20 20:06:40,679 INFO  [main] No. of fragment peaks: 478842
2022-08-20 20:06:40,721 INFO  [main] No. of remaining fragment peaks: 458161
2022-08-20 20:06:40,721 INFO  [main] Building precursor-fragment pairs for MS1 features....
2022-08-20 20:06:47,948 INFO  [main] Building precursor-fragment pairs for unfragmented ions....
2022-08-20 20:06:50,163 INFO  [main] ==================================================================================
2022-08-20 20:06:50,163 INFO  [main] Processing DIA MS2 (mz range):430.0_440.0( 37/40 )
2022-08-20 20:06:50,214 INFO  [main] Processing all scans to detect possible m/z peak curves and
2022-08-20 20:06:50,214 INFO  [main] Smoothing detected signals......
2022-08-20 20:06:53,665 INFO  [main] 448878 Peak curves found (Memory usage:2974MB)
2022-08-20 20:06:53,668 INFO  [main] Grouping isotopic peak curves........
2022-08-20 20:06:53,668 INFO  [main] Building PeakCurve Mass-RT KD tree
2022-08-20 20:06:54,433 INFO  [main] No of ion clusters:195 (Memory usage:3030MB)
2022-08-20 20:06:54,433 INFO  [main] Writing PeakCluster serialization to file:20210430_PC9lib-1ug_AGC250-30K-IT54-DIA-IW10_03_430_440_PeakCluster.serFS...
2022-08-20 20:06:54,440 INFO  [main] Performing mass defect filter on fragment peaks
2022-08-20 20:06:54,440 INFO  [main] No. of fragment peaks: 474045
2022-08-20 20:06:54,489 INFO  [main] No. of remaining fragment peaks: 452180
2022-08-20 20:06:54,489 INFO  [main] Building precursor-fragment pairs for MS1 features....
2022-08-20 20:07:01,256 INFO  [main] Building precursor-fragment pairs for unfragmented ions....
2022-08-20 20:07:03,420 INFO  [main] ==================================================================================
2022-08-20 20:07:03,420 INFO  [main] Processing DIA MS2 (mz range):420.0_430.0( 38/40 )
2022-08-20 20:07:03,466 INFO  [main] Processing all scans to detect possible m/z peak curves and
2022-08-20 20:07:03,466 INFO  [main] Smoothing detected signals......
2022-08-20 20:07:06,594 INFO  [main] 408102 Peak curves found (Memory usage:2961MB)
2022-08-20 20:07:06,596 INFO  [main] Grouping isotopic peak curves........
2022-08-20 20:07:06,596 INFO  [main] Building PeakCurve Mass-RT KD tree
2022-08-20 20:07:07,365 INFO  [main] No of ion clusters:198 (Memory usage:3011MB)
2022-08-20 20:07:07,365 INFO  [main] Writing PeakCluster serialization to file:20210430_PC9lib-1ug_AGC250-30K-IT54-DIA-IW10_03_420_430_PeakCluster.serFS...
2022-08-20 20:07:07,372 INFO  [main] Performing mass defect filter on fragment peaks
2022-08-20 20:07:07,372 INFO  [main] No. of fragment peaks: 429894
2022-08-20 20:07:07,409 INFO  [main] No. of remaining fragment peaks: 408923
2022-08-20 20:07:07,409 INFO  [main] Building precursor-fragment pairs for MS1 features....
2022-08-20 20:07:12,924 INFO  [main] Building precursor-fragment pairs for unfragmented ions....
2022-08-20 20:07:15,008 INFO  [main] ==================================================================================
2022-08-20 20:07:15,008 INFO  [main] Processing DIA MS2 (mz range):410.0_420.0( 39/40 )
2022-08-20 20:07:15,053 INFO  [main] Processing all scans to detect possible m/z peak curves and
2022-08-20 20:07:15,053 INFO  [main] Smoothing detected signals......
2022-08-20 20:07:18,593 INFO  [main] 421148 Peak curves found (Memory usage:2984MB)
2022-08-20 20:07:18,599 INFO  [main] Grouping isotopic peak curves........
2022-08-20 20:07:18,599 INFO  [main] Building PeakCurve Mass-RT KD tree
2022-08-20 20:07:19,296 INFO  [main] No of ion clusters:185 (Memory usage:3038MB)
2022-08-20 20:07:19,296 INFO  [main] Writing PeakCluster serialization to file:20210430_PC9lib-1ug_AGC250-30K-IT54-DIA-IW10_03_410_420_PeakCluster.serFS...
2022-08-20 20:07:19,303 INFO  [main] Performing mass defect filter on fragment peaks
2022-08-20 20:07:19,303 INFO  [main] No. of fragment peaks: 447294
2022-08-20 20:07:19,345 INFO  [main] No. of remaining fragment peaks: 425399
2022-08-20 20:07:19,345 INFO  [main] Building precursor-fragment pairs for MS1 features....
2022-08-20 20:07:25,848 INFO  [main] Building precursor-fragment pairs for unfragmented ions....
2022-08-20 20:07:28,217 INFO  [main] ==================================================================================
2022-08-20 20:07:28,217 INFO  [main] Processing DIA MS2 (mz range):400.0_410.0( 40/40 )
2022-08-20 20:07:28,307 INFO  [main] Processing all scans to detect possible m/z peak curves and
2022-08-20 20:07:28,307 INFO  [main] Smoothing detected signals......
2022-08-20 20:07:31,664 INFO  [main] 403266 Peak curves found (Memory usage:2985MB)
2022-08-20 20:07:31,666 INFO  [main] Grouping isotopic peak curves........
2022-08-20 20:07:31,666 INFO  [main] Building PeakCurve Mass-RT KD tree
2022-08-20 20:07:32,328 INFO  [main] No of ion clusters:161 (Memory usage:3036MB)
2022-08-20 20:07:32,328 INFO  [main] Writing PeakCluster serialization to file:20210430_PC9lib-1ug_AGC250-30K-IT54-DIA-IW10_03_400_410_PeakCluster.serFS...
2022-08-20 20:07:32,334 INFO  [main] Performing mass defect filter on fragment peaks
2022-08-20 20:07:32,334 INFO  [main] No. of fragment peaks: 429914
2022-08-20 20:07:32,370 INFO  [main] No. of remaining fragment peaks: 411206
2022-08-20 20:07:32,370 INFO  [main] Building precursor-fragment pairs for MS1 features....
2022-08-20 20:07:39,308 INFO  [main] Building precursor-fragment pairs for unfragmented ions....
2022-08-20 20:07:41,623 INFO  [main] ==================================================================================
2022-08-20 20:08:07,270 INFO  [main] /storage/yufe/data/JPST001233/mzml/50cells_1ug/20210430_PC9lib-1ug_AGC250-30K-IT54-DIA-IW10_03.mzML processed time:0 hour, 12 min, 3 sec
2022-08-20 20:08:07,271 INFO  [main] Job complete
2022-08-20 20:08:07,271 INFO  [main] =================================================================================================
Process 'UmpireSe' finished, exit code: 0
UmpireSe
java -cp /storage/yufe/tools/FragPipe-18.0/fragpipe/lib/fragpipe-18.0.jar:/storage/yufe/tools/FragPipe-18.0/fragpipe/lib/commons-io-2.11.0.jar com.github.chhh.utils.FileMove --no-err /storage/yufe/data/JPST001233/mzml/50cells_1ug/diaumpire_se.log /storage/yufe/results/msfragger_dia_paper/low_input_cell_50cells_1ug/diaumpire/diaumpire_se.log
Process 'UmpireSe' finished, exit code: 0
UmpireSe
java -cp /storage/yufe/tools/FragPipe-18.0/fragpipe/lib/fragpipe-18.0.jar:/storage/yufe/tools/FragPipe-18.0/fragpipe/lib/commons-io-2.11.0.jar com.github.chhh.utils.FileMove --no-err /storage/yufe/data/JPST001233/mzml/50cells_1ug/20210430_PC9lib-1ug_AGC250-30K-IT54-DIA-IW10_03_Peak /storage/yufe/results/msfragger_dia_paper/low_input_cell_50cells_1ug/diaumpire/20210430_PC9lib-1ug_AGC250-30K-IT54-DIA-IW10_03_Peak
Process 'UmpireSe' finished, exit code: 0
UmpireSe
java -cp /storage/yufe/tools/FragPipe-18.0/fragpipe/lib/fragpipe-18.0.jar:/storage/yufe/tools/FragPipe-18.0/fragpipe/lib/commons-io-2.11.0.jar com.github.chhh.utils.FileMove --no-err /storage/yufe/data/JPST001233/mzml/50cells_1ug/20210430_PC9lib-1ug_AGC250-30K-IT54-DIA-IW10_03.DIAWindowsFS /storage/yufe/results/msfragger_dia_paper/low_input_cell_50cells_1ug/diaumpire/20210430_PC9lib-1ug_AGC250-30K-IT54-DIA-IW10_03.DIAWindowsFS
Process 'UmpireSe' finished, exit code: 0
UmpireSe
java -cp /storage/yufe/tools/FragPipe-18.0/fragpipe/lib/fragpipe-18.0.jar:/storage/yufe/tools/FragPipe-18.0/fragpipe/lib/commons-io-2.11.0.jar com.github.chhh.utils.FileMove --no-err /storage/yufe/data/JPST001233/mzml/50cells_1ug/20210430_PC9lib-1ug_AGC250-30K-IT54-DIA-IW10_03.RTidxFS /storage/yufe/results/msfragger_dia_paper/low_input_cell_50cells_1ug/diaumpire/20210430_PC9lib-1ug_AGC250-30K-IT54-DIA-IW10_03.RTidxFS
Process 'UmpireSe' finished, exit code: 0
UmpireSe
java -cp /storage/yufe/tools/FragPipe-18.0/fragpipe/lib/fragpipe-18.0.jar:/storage/yufe/tools/FragPipe-18.0/fragpipe/lib/commons-io-2.11.0.jar com.github.chhh.utils.FileMove --no-err /storage/yufe/data/JPST001233/mzml/50cells_1ug/20210430_PC9lib-1ug_AGC250-30K-IT54-DIA-IW10_03.ScanClusterMapping_Q1 /storage/yufe/results/msfragger_dia_paper/low_input_cell_50cells_1ug/diaumpire/20210430_PC9lib-1ug_AGC250-30K-IT54-DIA-IW10_03.ScanClusterMapping_Q1
Process 'UmpireSe' finished, exit code: 0
UmpireSe
java -cp /storage/yufe/tools/FragPipe-18.0/fragpipe/lib/fragpipe-18.0.jar:/storage/yufe/tools/FragPipe-18.0/fragpipe/lib/commons-io-2.11.0.jar com.github.chhh.utils.FileMove --no-err /storage/yufe/data/JPST001233/mzml/50cells_1ug/20210430_PC9lib-1ug_AGC250-30K-IT54-DIA-IW10_03.ScanClusterMapping_Q2 /storage/yufe/results/msfragger_dia_paper/low_input_cell_50cells_1ug/diaumpire/20210430_PC9lib-1ug_AGC250-30K-IT54-DIA-IW10_03.ScanClusterMapping_Q2
Process 'UmpireSe' finished, exit code: 0
UmpireSe
java -cp /storage/yufe/tools/FragPipe-18.0/fragpipe/lib/fragpipe-18.0.jar:/storage/yufe/tools/FragPipe-18.0/fragpipe/lib/commons-io-2.11.0.jar com.github.chhh.utils.FileMove --no-err /storage/yufe/data/JPST001233/mzml/50cells_1ug/20210430_PC9lib-1ug_AGC250-30K-IT54-DIA-IW10_03.ScanClusterMapping_Q3 /storage/yufe/results/msfragger_dia_paper/low_input_cell_50cells_1ug/diaumpire/20210430_PC9lib-1ug_AGC250-30K-IT54-DIA-IW10_03.ScanClusterMapping_Q3
Process 'UmpireSe' finished, exit code: 0
UmpireSe
java -cp /storage/yufe/tools/FragPipe-18.0/fragpipe/lib/fragpipe-18.0.jar:/storage/yufe/tools/FragPipe-18.0/fragpipe/lib/commons-io-2.11.0.jar com.github.chhh.utils.FileMove --no-err /storage/yufe/data/JPST001233/mzml/50cells_1ug/20210430_PC9lib-1ug_AGC250-30K-IT54-DIA-IW10_03.ScanidxFS /storage/yufe/results/msfragger_dia_paper/low_input_cell_50cells_1ug/diaumpire/20210430_PC9lib-1ug_AGC250-30K-IT54-DIA-IW10_03.ScanidxFS
Process 'UmpireSe' finished, exit code: 0
UmpireSe
java -cp /storage/yufe/tools/FragPipe-18.0/fragpipe/lib/fragpipe-18.0.jar:/storage/yufe/tools/FragPipe-18.0/fragpipe/lib/commons-io-2.11.0.jar com.github.chhh.utils.FileMove --no-err /storage/yufe/data/JPST001233/mzml/50cells_1ug/20210430_PC9lib-1ug_AGC250-30K-IT54-DIA-IW10_03.ScanPosFS /storage/yufe/results/msfragger_dia_paper/low_input_cell_50cells_1ug/diaumpire/20210430_PC9lib-1ug_AGC250-30K-IT54-DIA-IW10_03.ScanPosFS
Process 'UmpireSe' finished, exit code: 0
UmpireSe
java -cp /storage/yufe/tools/FragPipe-18.0/fragpipe/lib/fragpipe-18.0.jar:/storage/yufe/tools/FragPipe-18.0/fragpipe/lib/commons-io-2.11.0.jar com.github.chhh.utils.FileMove --no-err /storage/yufe/data/JPST001233/mzml/50cells_1ug/20210430_PC9lib-1ug_AGC250-30K-IT54-DIA-IW10_03.ScanRTFS /storage/yufe/results/msfragger_dia_paper/low_input_cell_50cells_1ug/diaumpire/20210430_PC9lib-1ug_AGC250-30K-IT54-DIA-IW10_03.ScanRTFS
Process 'UmpireSe' finished, exit code: 0
UmpireSe
java -cp /storage/yufe/tools/FragPipe-18.0/fragpipe/lib/fragpipe-18.0.jar:/storage/yufe/tools/FragPipe-18.0/fragpipe/lib/commons-io-2.11.0.jar com.github.chhh.utils.FileMove --no-err /storage/yufe/data/JPST001233/mzml/50cells_1ug/20210430_PC9lib-1ug_AGC250-30K-IT54-DIA-IW10_03_diasetting.ser /storage/yufe/results/msfragger_dia_paper/low_input_cell_50cells_1ug/diaumpire/20210430_PC9lib-1ug_AGC250-30K-IT54-DIA-IW10_03_diasetting.ser
Process 'UmpireSe' finished, exit code: 0
UmpireSe
java -cp /storage/yufe/tools/FragPipe-18.0/fragpipe/lib/fragpipe-18.0.jar:/storage/yufe/tools/FragPipe-18.0/fragpipe/lib/commons-io-2.11.0.jar com.github.chhh.utils.FileMove --no-err /storage/yufe/data/JPST001233/mzml/50cells_1ug/20210430_PC9lib-1ug_AGC250-30K-IT54-DIA-IW10_03_params.ser /storage/yufe/results/msfragger_dia_paper/low_input_cell_50cells_1ug/diaumpire/20210430_PC9lib-1ug_AGC250-30K-IT54-DIA-IW10_03_params.ser
Process 'UmpireSe' finished, exit code: 0
UmpireSe
java -cp /storage/yufe/tools/FragPipe-18.0/fragpipe/lib/fragpipe-18.0.jar:/storage/yufe/tools/FragPipe-18.0/fragpipe/lib/commons-io-2.11.0.jar com.github.chhh.utils.FileMove --no-err /storage/yufe/data/JPST001233/mzml/50cells_1ug/20210430_PC9lib-1ug_AGC250-30K-IT54-DIA-IW10_03_Q1.mgf /storage/yufe/results/msfragger_dia_paper/low_input_cell_50cells_1ug/diaumpire/20210430_PC9lib-1ug_AGC250-30K-IT54-DIA-IW10_03_Q1.mgf
Process 'UmpireSe' finished, exit code: 0
UmpireSe
java -cp /storage/yufe/tools/FragPipe-18.0/fragpipe/lib/fragpipe-18.0.jar:/storage/yufe/tools/FragPipe-18.0/fragpipe/lib/commons-io-2.11.0.jar com.github.chhh.utils.FileMove --no-err /storage/yufe/data/JPST001233/mzml/50cells_1ug/20210430_PC9lib-1ug_AGC250-30K-IT54-DIA-IW10_03_Q2.mgf /storage/yufe/results/msfragger_dia_paper/low_input_cell_50cells_1ug/diaumpire/20210430_PC9lib-1ug_AGC250-30K-IT54-DIA-IW10_03_Q2.mgf
Process 'UmpireSe' finished, exit code: 0
UmpireSe
java -cp /storage/yufe/tools/FragPipe-18.0/fragpipe/lib/fragpipe-18.0.jar:/storage/yufe/tools/FragPipe-18.0/fragpipe/lib/commons-io-2.11.0.jar com.github.chhh.utils.FileMove --no-err /storage/yufe/data/JPST001233/mzml/50cells_1ug/20210430_PC9lib-1ug_AGC250-30K-IT54-DIA-IW10_03_Q3.mgf /storage/yufe/results/msfragger_dia_paper/low_input_cell_50cells_1ug/diaumpire/20210430_PC9lib-1ug_AGC250-30K-IT54-DIA-IW10_03_Q3.mgf
Process 'UmpireSe' finished, exit code: 0
UmpireSe
java -cp /storage/yufe/tools/FragPipe-18.0/fragpipe/lib/fragpipe-18.0.jar:/storage/yufe/tools/FragPipe-18.0/fragpipe/lib/commons-io-2.11.0.jar com.github.chhh.utils.FileMove --no-err /storage/yufe/data/JPST001233/mzml/50cells_1ug/20210430_PC9lib-1ug_AGC250-30K-IT54-DIA-IW10_03_Q1.mzML /storage/yufe/results/msfragger_dia_paper/low_input_cell_50cells_1ug/diaumpire/20210430_PC9lib-1ug_AGC250-30K-IT54-DIA-IW10_03_Q1.mzML
Process 'UmpireSe' finished, exit code: 0
UmpireSe
java -cp /storage/yufe/tools/FragPipe-18.0/fragpipe/lib/fragpipe-18.0.jar:/storage/yufe/tools/FragPipe-18.0/fragpipe/lib/commons-io-2.11.0.jar com.github.chhh.utils.FileMove --no-err /storage/yufe/data/JPST001233/mzml/50cells_1ug/20210430_PC9lib-1ug_AGC250-30K-IT54-DIA-IW10_03_Q2.mzML /storage/yufe/results/msfragger_dia_paper/low_input_cell_50cells_1ug/diaumpire/20210430_PC9lib-1ug_AGC250-30K-IT54-DIA-IW10_03_Q2.mzML
Process 'UmpireSe' finished, exit code: 0
UmpireSe
java -cp /storage/yufe/tools/FragPipe-18.0/fragpipe/lib/fragpipe-18.0.jar:/storage/yufe/tools/FragPipe-18.0/fragpipe/lib/commons-io-2.11.0.jar com.github.chhh.utils.FileMove --no-err /storage/yufe/data/JPST001233/mzml/50cells_1ug/20210430_PC9lib-1ug_AGC250-30K-IT54-DIA-IW10_03_Q3.mzML /storage/yufe/results/msfragger_dia_paper/low_input_cell_50cells_1ug/diaumpire/20210430_PC9lib-1ug_AGC250-30K-IT54-DIA-IW10_03_Q3.mzML
Process 'UmpireSe' finished, exit code: 0
UmpireSe
java -cp /storage/yufe/tools/FragPipe-18.0/fragpipe/lib/fragpipe-18.0.jar com.github.chhh.utils.FileDelete /storage/yufe/results/msfragger_dia_paper/low_input_cell_50cells_1ug/diaumpire/20210430_PC9lib-1ug_AGC250-30K-IT54-DIA-IW10_03_Peak
Process 'UmpireSe' finished, exit code: 0
UmpireSe
java -cp /storage/yufe/tools/FragPipe-18.0/fragpipe/lib/fragpipe-18.0.jar com.github.chhh.utils.FileDelete /storage/yufe/results/msfragger_dia_paper/low_input_cell_50cells_1ug/diaumpire/20210430_PC9lib-1ug_AGC250-30K-IT54-DIA-IW10_03.DIAWindowsFS
Process 'UmpireSe' finished, exit code: 0
UmpireSe
java -cp /storage/yufe/tools/FragPipe-18.0/fragpipe/lib/fragpipe-18.0.jar com.github.chhh.utils.FileDelete /storage/yufe/results/msfragger_dia_paper/low_input_cell_50cells_1ug/diaumpire/20210430_PC9lib-1ug_AGC250-30K-IT54-DIA-IW10_03.RTidxFS
Process 'UmpireSe' finished, exit code: 0
UmpireSe
java -cp /storage/yufe/tools/FragPipe-18.0/fragpipe/lib/fragpipe-18.0.jar com.github.chhh.utils.FileDelete /storage/yufe/results/msfragger_dia_paper/low_input_cell_50cells_1ug/diaumpire/20210430_PC9lib-1ug_AGC250-30K-IT54-DIA-IW10_03.ScanClusterMapping_Q1
Process 'UmpireSe' finished, exit code: 0
UmpireSe
java -cp /storage/yufe/tools/FragPipe-18.0/fragpipe/lib/fragpipe-18.0.jar com.github.chhh.utils.FileDelete /storage/yufe/results/msfragger_dia_paper/low_input_cell_50cells_1ug/diaumpire/20210430_PC9lib-1ug_AGC250-30K-IT54-DIA-IW10_03.ScanClusterMapping_Q2
Process 'UmpireSe' finished, exit code: 0
UmpireSe
java -cp /storage/yufe/tools/FragPipe-18.0/fragpipe/lib/fragpipe-18.0.jar com.github.chhh.utils.FileDelete /storage/yufe/results/msfragger_dia_paper/low_input_cell_50cells_1ug/diaumpire/20210430_PC9lib-1ug_AGC250-30K-IT54-DIA-IW10_03.ScanClusterMapping_Q3
Process 'UmpireSe' finished, exit code: 0
UmpireSe
java -cp /storage/yufe/tools/FragPipe-18.0/fragpipe/lib/fragpipe-18.0.jar com.github.chhh.utils.FileDelete /storage/yufe/results/msfragger_dia_paper/low_input_cell_50cells_1ug/diaumpire/20210430_PC9lib-1ug_AGC250-30K-IT54-DIA-IW10_03.ScanidxFS
Process 'UmpireSe' finished, exit code: 0
UmpireSe
java -cp /storage/yufe/tools/FragPipe-18.0/fragpipe/lib/fragpipe-18.0.jar com.github.chhh.utils.FileDelete /storage/yufe/results/msfragger_dia_paper/low_input_cell_50cells_1ug/diaumpire/20210430_PC9lib-1ug_AGC250-30K-IT54-DIA-IW10_03.ScanPosFS
Process 'UmpireSe' finished, exit code: 0
UmpireSe
java -cp /storage/yufe/tools/FragPipe-18.0/fragpipe/lib/fragpipe-18.0.jar com.github.chhh.utils.FileDelete /storage/yufe/results/msfragger_dia_paper/low_input_cell_50cells_1ug/diaumpire/20210430_PC9lib-1ug_AGC250-30K-IT54-DIA-IW10_03.ScanRTFS
Process 'UmpireSe' finished, exit code: 0
UmpireSe
java -cp /storage/yufe/tools/FragPipe-18.0/fragpipe/lib/fragpipe-18.0.jar com.github.chhh.utils.FileDelete /storage/yufe/results/msfragger_dia_paper/low_input_cell_50cells_1ug/diaumpire/20210430_PC9lib-1ug_AGC250-30K-IT54-DIA-IW10_03_diasetting.ser
Process 'UmpireSe' finished, exit code: 0
UmpireSe
java -cp /storage/yufe/tools/FragPipe-18.0/fragpipe/lib/fragpipe-18.0.jar com.github.chhh.utils.FileDelete /storage/yufe/results/msfragger_dia_paper/low_input_cell_50cells_1ug/diaumpire/20210430_PC9lib-1ug_AGC250-30K-IT54-DIA-IW10_03_params.ser
Process 'UmpireSe' finished, exit code: 0
UmpireSe
java -cp /storage/yufe/tools/FragPipe-18.0/fragpipe/lib/fragpipe-18.0.jar com.github.chhh.utils.FileDelete /storage/yufe/results/msfragger_dia_paper/low_input_cell_50cells_1ug/diaumpire/20210430_PC9lib-1ug_AGC250-30K-IT54-DIA-IW10_03_Q1.mgf
Process 'UmpireSe' finished, exit code: 0
UmpireSe
java -cp /storage/yufe/tools/FragPipe-18.0/fragpipe/lib/fragpipe-18.0.jar com.github.chhh.utils.FileDelete /storage/yufe/results/msfragger_dia_paper/low_input_cell_50cells_1ug/diaumpire/20210430_PC9lib-1ug_AGC250-30K-IT54-DIA-IW10_03_Q2.mgf
Process 'UmpireSe' finished, exit code: 0
UmpireSe
java -cp /storage/yufe/tools/FragPipe-18.0/fragpipe/lib/fragpipe-18.0.jar com.github.chhh.utils.FileDelete /storage/yufe/results/msfragger_dia_paper/low_input_cell_50cells_1ug/diaumpire/20210430_PC9lib-1ug_AGC250-30K-IT54-DIA-IW10_03_Q3.mgf
Process 'UmpireSe' finished, exit code: 0
UmpireSe
java -Xmx256G -Dlibs.thermo.dir=/storage/yufe/tools/MSFragger-3.5/ext/thermo -cp /storage/yufe/tools/FragPipe-18.0/fragpipe/tools/DIA_Umpire_SE-2.2.8.jar:/storage/yufe/tools/FragPipe-18.0/fragpipe/tools/batmass-io-1.25.5.jar dia_umpire_se.DIA_Umpire_SE /storage/yufe/data/JPST001233/mzml/50cells_1ug/20210430_PC9lib-1ug_AGC250-30K-IT54-DIA-IW10_04.mzML /storage/yufe/results/msfragger_dia_paper/low_input_cell_50cells_1ug/diaumpire/umpire-se.params
=================================================================================================
DIA-Umpire signal extraction analysis  (version: v2.2.8)
(c) University of Michigan
WARNING: sun.reflect.Reflection.getCallerClass is not supported. This will impact performance.
2022-08-20 20:08:19,016 INFO  [main] Version: v2.2.8
2022-08-20 20:08:19,019 INFO  [main] Parameter file:/storage/yufe/results/msfragger_dia_paper/low_input_cell_50cells_1ug/diaumpire/umpire-se.params
2022-08-20 20:08:19,019 INFO  [main] Spectra file:/storage/yufe/data/JPST001233/mzml/50cells_1ug/20210430_PC9lib-1ug_AGC250-30K-IT54-DIA-IW10_04.mzML
2022-08-20 20:08:19,020 INFO  [main] 
2022-08-20 20:08:19,021 INFO  [main] ####################################################################################################
2022-08-20 20:08:19,021 INFO  [main] #No of threads
2022-08-20 20:08:19,021 INFO  [main] Thread = 56
2022-08-20 20:08:19,021 INFO  [main] ####################################################################################################
2022-08-20 20:08:19,021 INFO  [main] 
2022-08-20 20:08:19,021 INFO  [main] ## omit Thread
2022-08-20 20:08:19,021 INFO  [main] 
2022-08-20 20:08:19,021 INFO  [main] #Precursor-fragments grouping parameters
2022-08-20 20:08:19,021 INFO  [main] RPmax = 25
2022-08-20 20:08:19,021 INFO  [main] RFmax = 500
2022-08-20 20:08:19,022 INFO  [main] CorrThreshold = 0
2022-08-20 20:08:19,022 INFO  [main] DeltaApex = 0.2
2022-08-20 20:08:19,022 INFO  [main] RTOverlap = 0.3
2022-08-20 20:08:19,022 INFO  [main] 
2022-08-20 20:08:19,022 INFO  [main] #Fragment intensity adjustments
2022-08-20 20:08:19,022 INFO  [main] # change BoostComplementaryIon if later using database search results to build libraries for Skyline/OpenSWATH
2022-08-20 20:08:19,022 INFO  [main] AdjustFragIntensity = true
2022-08-20 20:08:19,022 INFO  [main] BoostComplementaryIon = false
2022-08-20 20:08:19,022 INFO  [main] 
2022-08-20 20:08:19,023 INFO  [main] #Export detected MS1 features (output feature file can be loaded and mapped to RAW data in BatMass)
2022-08-20 20:08:19,023 INFO  [main] ExportPrecursorPeak = false
2022-08-20 20:08:19,023 INFO  [main] 
2022-08-20 20:08:19,023 INFO  [main] Q1 = true
2022-08-20 20:08:19,023 INFO  [main] Q2 = true
2022-08-20 20:08:19,023 INFO  [main] Q3 = true
2022-08-20 20:08:19,023 INFO  [main] 
2022-08-20 20:08:19,023 INFO  [main] #Signal extraction: mass accuracy and resolution
2022-08-20 20:08:19,023 INFO  [main] # resolution parameter matters only for data generated in profile mode
2022-08-20 20:08:19,023 INFO  [main] SE.MS1PPM = 10
2022-08-20 20:08:19,024 INFO  [main] SE.MS2PPM = 20
2022-08-20 20:08:19,024 INFO  [main] SE.Resolution = 60000
2022-08-20 20:08:19,024 INFO  [main] 
2022-08-20 20:08:19,024 INFO  [main] #Signal extraction: signal to noise filter
2022-08-20 20:08:19,024 INFO  [main] SE.SN = 1.1
2022-08-20 20:08:19,024 INFO  [main] SE.MS2SN = 1.1
2022-08-20 20:08:19,024 INFO  [main] 
2022-08-20 20:08:19,024 INFO  [main] #Signal extraction: minimum signal intensity filter
2022-08-20 20:08:19,024 INFO  [main] # for Thermo data, filtering is usually not necessary. Set SE.EstimateBG to false and SE.MinMSIntensity and SE.MinMSMSIntensity to a low value, e.g. 1
2022-08-20 20:08:19,024 INFO  [main] # for older Q Exactive data, or when too many MS1 features are extracted, set SE.EstimateBG to yes (or apply SE.MinMSIntensity and SE.MinMSMSIntensity values based on BatMass visualization)
2022-08-20 20:08:19,025 INFO  [main] SE.EstimateBG = false
2022-08-20 20:08:19,025 INFO  [main] SE.MinMSIntensity = 1
2022-08-20 20:08:19,025 INFO  [main] SE.MinMSMSIntensity = 1
2022-08-20 20:08:19,025 INFO  [main] 
2022-08-20 20:08:19,025 INFO  [main] #Signal extraction: peak curve detection and isotope grouping
2022-08-20 20:08:19,025 INFO  [main] # for older Q Exactive data, or when too many MS1 features are extracted, set SE.NoMissedScan to 1
2022-08-20 20:08:19,025 INFO  [main] SE.NoMissedScan = 1
2022-08-20 20:08:19,025 INFO  [main] SE.MaxCurveRTRange = 2
2022-08-20 20:08:19,025 INFO  [main] SE.RemoveGroupedPeaks = true
2022-08-20 20:08:19,026 INFO  [main] SE.RemoveGroupedPeaksRTOverlap = 0.3
2022-08-20 20:08:19,026 INFO  [main] SE.RemoveGroupedPeaksCorr = 0.3
2022-08-20 20:08:19,026 INFO  [main] SE.MinNoPeakCluster = 2
2022-08-20 20:08:19,026 INFO  [main] SE.MaxNoPeakCluster = 4
2022-08-20 20:08:19,026 INFO  [main] 
2022-08-20 20:08:19,026 INFO  [main] #Signal extraction: filtering of MS1 features
2022-08-20 20:08:19,026 INFO  [main] # if interested in modified peptides, increase MassDefectOffset parameter, or set SE.MassDefectFilter to false
2022-08-20 20:08:19,026 INFO  [main] SE.IsoPattern = 0.3
2022-08-20 20:08:19,026 INFO  [main] SE.MassDefectFilter = true
2022-08-20 20:08:19,026 INFO  [main] SE.MassDefectOffset = 0.1
2022-08-20 20:08:19,027 INFO  [main] 
2022-08-20 20:08:19,027 INFO  [main] #Signal extraction: other
2022-08-20 20:08:19,027 INFO  [main] SE.StartCharge = 1
2022-08-20 20:08:19,027 INFO  [main] SE.EndCharge = 5
2022-08-20 20:08:19,027 INFO  [main] SE.MS2StartCharge = 2
2022-08-20 20:08:19,027 INFO  [main] SE.MS2EndCharge = 5
2022-08-20 20:08:19,027 INFO  [main] SE.MinFrag = 10
2022-08-20 20:08:19,027 INFO  [main] SE.StartRT = 0
2022-08-20 20:08:19,027 INFO  [main] SE.EndRT = 9999
2022-08-20 20:08:19,027 INFO  [main] SE.MinMZ = 200
2022-08-20 20:08:19,028 INFO  [main] SE.MinPrecursorMass = 600
2022-08-20 20:08:19,028 INFO  [main] SE.MaxPrecursorMass = 5000
2022-08-20 20:08:19,028 INFO  [main] 
2022-08-20 20:08:19,028 INFO  [main] 
2022-08-20 20:08:19,028 INFO  [main] #Isolation window setting
2022-08-20 20:08:19,028 INFO  [main] #The current version supports the following window type: SWATH (fixed window size), V_SWATH (variable SWATH window), MSX, MSE, pSMART
2022-08-20 20:08:19,028 INFO  [main] WindowType = SWATH
2022-08-20 20:08:19,028 INFO  [main] 
2022-08-20 20:08:19,028 INFO  [main] #Fix window size (For SWATH)
2022-08-20 20:08:19,028 INFO  [main] # for Thermo data, this will be determined from raw data automatically
2022-08-20 20:08:19,028 INFO  [main] WindowSize = 10
2022-08-20 20:08:19,028 INFO  [main] 
2022-08-20 20:08:19,028 INFO  [main] #Variable SWATH window setting (start m/z, end m/z, separated by Tab)
2022-08-20 20:08:19,029 INFO  [main] # for Thermo data, this will be determined from raw data automatically
2022-08-20 20:08:19,029 INFO  [main] ==window setting begin
2022-08-20 20:08:19,029 INFO  [main] 
2022-08-20 20:08:19,029 INFO  [main] =================================================================================================
2022-08-20 20:08:19,029 INFO  [main] Processing /storage/yufe/data/JPST001233/mzml/50cells_1ug/20210430_PC9lib-1ug_AGC250-30K-IT54-DIA-IW10_04.mzML....
2022-08-20 20:08:19,032 INFO  [main] Writing DIA setting to file:/storage/yufe/data/JPST001233/mzml/50cells_1ug/20210430_PC9lib-1ug_AGC250-30K-IT54-DIA-IW10_04_diasetting.ser...
2022-08-20 20:08:19,038 INFO  [main] Writing parameter to file:/storage/yufe/data/JPST001233/mzml/50cells_1ug/20210430_PC9lib-1ug_AGC250-30K-IT54-DIA-IW10_04_params.ser...
2022-08-20 20:08:19,042 INFO  [main] Module A: Signal extraction
WARNING: An illegal reflective access operation has occurred
WARNING: Illegal reflective access by org.nustaq.serialization.FSTClazzInfo (file:/storage/yufe/tools/FragPipe-18.0/fragpipe/tools/DIA_Umpire_SE-2.2.8.jar) to field java.lang.String.value
WARNING: Please consider reporting this to the maintainers of org.nustaq.serialization.FSTClazzInfo
WARNING: Use --illegal-access=warn to enable warnings of further illegal reflective access operations
WARNING: All illegal access operations will be denied in a future release
2022-08-20 20:08:43,306 INFO  [main] Writing DIA setting to file:/storage/yufe/data/JPST001233/mzml/50cells_1ug/20210430_PC9lib-1ug_AGC250-30K-IT54-DIA-IW10_04_diasetting.ser...
2022-08-20 20:08:43,583 INFO  [main] Processing MS1 peak detection
2022-08-20 20:08:43,584 INFO  [main] MS1 average cycle time : 3.1396732 seconds
2022-08-20 20:08:47,939 INFO  [main] Processing all scans to detect possible m/z peak curves and
2022-08-20 20:08:47,939 INFO  [main] Smoothing detected signals......
2022-08-20 20:08:58,907 INFO  [main] 2571477 Peak curves found (Memory usage:2142MB)
2022-08-20 20:08:58,907 INFO  [main] Inclusion mz values found: 0/0
2022-08-20 20:08:58,907 INFO  [main] Grouping isotopic peak curves........
2022-08-20 20:08:58,909 INFO  [main] Building PeakCurve Mass-RT KD tree
2022-08-20 20:09:15,479 INFO  [main] No of ion clusters:298309 (Memory usage:2249MB)
2022-08-20 20:09:15,622 INFO  [main] Writing PeakCluster serialization to file:20210430_PC9lib-1ug_AGC250-30K-IT54-DIA-IW10_04_PeakCluster.serFS...
2022-08-20 20:09:21,644 INFO  [main] ==================================================================================
2022-08-20 20:09:21,644 INFO  [main] Processing DIA MS2 (mz range):790.0_800.0( 1/40 )
2022-08-20 20:09:21,727 INFO  [main] Processing all scans to detect possible m/z peak curves and
2022-08-20 20:09:21,728 INFO  [main] Smoothing detected signals......
2022-08-20 20:09:25,181 INFO  [main] 544088 Peak curves found (Memory usage:2571MB)
2022-08-20 20:09:25,184 INFO  [main] Grouping isotopic peak curves........
2022-08-20 20:09:25,184 INFO  [main] Building PeakCurve Mass-RT KD tree
2022-08-20 20:09:26,498 INFO  [main] No of ion clusters:128 (Memory usage:2638MB)
2022-08-20 20:09:26,499 INFO  [main] Writing PeakCluster serialization to file:20210430_PC9lib-1ug_AGC250-30K-IT54-DIA-IW10_04_790_800_PeakCluster.serFS...
2022-08-20 20:09:26,509 INFO  [main] Performing mass defect filter on fragment peaks
2022-08-20 20:09:26,510 INFO  [main] No. of fragment peaks: 566566
2022-08-20 20:09:26,583 INFO  [main] No. of remaining fragment peaks: 556709
2022-08-20 20:09:26,583 INFO  [main] Building precursor-fragment pairs for MS1 features....
2022-08-20 20:09:36,031 INFO  [main] Building precursor-fragment pairs for unfragmented ions....
2022-08-20 20:09:39,086 INFO  [main] ==================================================================================
2022-08-20 20:09:39,087 INFO  [main] Processing DIA MS2 (mz range):780.0_790.0( 2/40 )
2022-08-20 20:09:39,210 INFO  [main] Processing all scans to detect possible m/z peak curves and
2022-08-20 20:09:39,210 INFO  [main] Smoothing detected signals......
2022-08-20 20:09:42,227 INFO  [main] 547512 Peak curves found (Memory usage:2380MB)
2022-08-20 20:09:42,229 INFO  [main] Grouping isotopic peak curves........
2022-08-20 20:09:42,230 INFO  [main] Building PeakCurve Mass-RT KD tree
2022-08-20 20:09:43,492 INFO  [main] No of ion clusters:156 (Memory usage:2446MB)
2022-08-20 20:09:43,492 INFO  [main] Writing PeakCluster serialization to file:20210430_PC9lib-1ug_AGC250-30K-IT54-DIA-IW10_04_780_790_PeakCluster.serFS...
2022-08-20 20:09:43,498 INFO  [main] Performing mass defect filter on fragment peaks
2022-08-20 20:09:43,499 INFO  [main] No. of fragment peaks: 569598
2022-08-20 20:09:43,581 INFO  [main] No. of remaining fragment peaks: 560790
2022-08-20 20:09:43,581 INFO  [main] Building precursor-fragment pairs for MS1 features....
2022-08-20 20:09:52,646 INFO  [main] Building precursor-fragment pairs for unfragmented ions....
2022-08-20 20:09:55,216 INFO  [main] ==================================================================================
2022-08-20 20:09:55,217 INFO  [main] Processing DIA MS2 (mz range):770.0_780.0( 3/40 )
2022-08-20 20:09:55,323 INFO  [main] Processing all scans to detect possible m/z peak curves and
2022-08-20 20:09:55,323 INFO  [main] Smoothing detected signals......
2022-08-20 20:09:58,659 INFO  [main] 555907 Peak curves found (Memory usage:2401MB)
2022-08-20 20:09:58,662 INFO  [main] Grouping isotopic peak curves........
2022-08-20 20:09:58,662 INFO  [main] Building PeakCurve Mass-RT KD tree
2022-08-20 20:09:59,876 INFO  [main] No of ion clusters:160 (Memory usage:2468MB)
2022-08-20 20:09:59,876 INFO  [main] Writing PeakCluster serialization to file:20210430_PC9lib-1ug_AGC250-30K-IT54-DIA-IW10_04_770_780_PeakCluster.serFS...
2022-08-20 20:09:59,882 INFO  [main] Performing mass defect filter on fragment peaks
2022-08-20 20:09:59,882 INFO  [main] No. of fragment peaks: 578911
2022-08-20 20:09:59,936 INFO  [main] No. of remaining fragment peaks: 569567
2022-08-20 20:09:59,936 INFO  [main] Building precursor-fragment pairs for MS1 features....
2022-08-20 20:10:09,244 INFO  [main] Building precursor-fragment pairs for unfragmented ions....
2022-08-20 20:10:11,875 INFO  [main] ==================================================================================
2022-08-20 20:10:11,875 INFO  [main] Processing DIA MS2 (mz range):760.0_770.0( 4/40 )
2022-08-20 20:10:11,993 INFO  [main] Processing all scans to detect possible m/z peak curves and
2022-08-20 20:10:11,994 INFO  [main] Smoothing detected signals......
2022-08-20 20:10:14,690 INFO  [main] 549252 Peak curves found (Memory usage:2413MB)
2022-08-20 20:10:14,692 INFO  [main] Grouping isotopic peak curves........
2022-08-20 20:10:14,692 INFO  [main] Building PeakCurve Mass-RT KD tree
2022-08-20 20:10:15,877 INFO  [main] No of ion clusters:153 (Memory usage:2480MB)
2022-08-20 20:10:15,877 INFO  [main] Writing PeakCluster serialization to file:20210430_PC9lib-1ug_AGC250-30K-IT54-DIA-IW10_04_760_770_PeakCluster.serFS...
2022-08-20 20:10:15,920 INFO  [main] Performing mass defect filter on fragment peaks
2022-08-20 20:10:15,920 INFO  [main] No. of fragment peaks: 571085
2022-08-20 20:10:15,974 INFO  [main] No. of remaining fragment peaks: 558284
2022-08-20 20:10:15,974 INFO  [main] Building precursor-fragment pairs for MS1 features....
2022-08-20 20:10:26,903 INFO  [main] Building precursor-fragment pairs for unfragmented ions....
2022-08-20 20:10:29,386 INFO  [main] ==================================================================================
2022-08-20 20:10:29,386 INFO  [main] Processing DIA MS2 (mz range):750.0_760.0( 5/40 )
2022-08-20 20:10:29,496 INFO  [main] Processing all scans to detect possible m/z peak curves and
2022-08-20 20:10:29,496 INFO  [main] Smoothing detected signals......
2022-08-20 20:10:32,223 INFO  [main] 549976 Peak curves found (Memory usage:2427MB)
2022-08-20 20:10:32,226 INFO  [main] Grouping isotopic peak curves........
2022-08-20 20:10:32,226 INFO  [main] Building PeakCurve Mass-RT KD tree
2022-08-20 20:10:33,255 INFO  [main] No of ion clusters:193 (Memory usage:2493MB)
2022-08-20 20:10:33,255 INFO  [main] Writing PeakCluster serialization to file:20210430_PC9lib-1ug_AGC250-30K-IT54-DIA-IW10_04_750_760_PeakCluster.serFS...
2022-08-20 20:10:33,262 INFO  [main] Performing mass defect filter on fragment peaks
2022-08-20 20:10:33,262 INFO  [main] No. of fragment peaks: 572324
2022-08-20 20:10:33,318 INFO  [main] No. of remaining fragment peaks: 561130
2022-08-20 20:10:33,318 INFO  [main] Building precursor-fragment pairs for MS1 features....
2022-08-20 20:10:41,752 INFO  [main] Building precursor-fragment pairs for unfragmented ions....
2022-08-20 20:10:44,314 INFO  [main] ==================================================================================
2022-08-20 20:10:44,314 INFO  [main] Processing DIA MS2 (mz range):740.0_750.0( 6/40 )
2022-08-20 20:10:44,471 INFO  [main] Processing all scans to detect possible m/z peak curves and
2022-08-20 20:10:44,471 INFO  [main] Smoothing detected signals......
2022-08-20 20:10:47,082 INFO  [main] 551829 Peak curves found (Memory usage:2447MB)
2022-08-20 20:10:47,084 INFO  [main] Grouping isotopic peak curves........
2022-08-20 20:10:47,084 INFO  [main] Building PeakCurve Mass-RT KD tree
2022-08-20 20:10:48,199 INFO  [main] No of ion clusters:158 (Memory usage:2514MB)
2022-08-20 20:10:48,200 INFO  [main] Writing PeakCluster serialization to file:20210430_PC9lib-1ug_AGC250-30K-IT54-DIA-IW10_04_740_750_PeakCluster.serFS...
2022-08-20 20:10:48,205 INFO  [main] Performing mass defect filter on fragment peaks
2022-08-20 20:10:48,205 INFO  [main] No. of fragment peaks: 573735
2022-08-20 20:10:48,253 INFO  [main] No. of remaining fragment peaks: 562537
2022-08-20 20:10:48,253 INFO  [main] Building precursor-fragment pairs for MS1 features....
2022-08-20 20:10:56,865 INFO  [main] Building precursor-fragment pairs for unfragmented ions....
2022-08-20 20:10:59,295 INFO  [main] ==================================================================================
2022-08-20 20:10:59,295 INFO  [main] Processing DIA MS2 (mz range):730.0_740.0( 7/40 )
2022-08-20 20:10:59,376 INFO  [main] Processing all scans to detect possible m/z peak curves and
2022-08-20 20:10:59,376 INFO  [main] Smoothing detected signals......
2022-08-20 20:11:02,441 INFO  [main] 559428 Peak curves found (Memory usage:2461MB)
2022-08-20 20:11:02,444 INFO  [main] Grouping isotopic peak curves........
2022-08-20 20:11:02,444 INFO  [main] Building PeakCurve Mass-RT KD tree
2022-08-20 20:11:03,748 INFO  [main] No of ion clusters:185 (Memory usage:2529MB)
2022-08-20 20:11:03,748 INFO  [main] Writing PeakCluster serialization to file:20210430_PC9lib-1ug_AGC250-30K-IT54-DIA-IW10_04_730_740_PeakCluster.serFS...
2022-08-20 20:11:03,755 INFO  [main] Performing mass defect filter on fragment peaks
2022-08-20 20:11:03,756 INFO  [main] No. of fragment peaks: 582681
2022-08-20 20:11:03,813 INFO  [main] No. of remaining fragment peaks: 572268
2022-08-20 20:11:03,813 INFO  [main] Building precursor-fragment pairs for MS1 features....
2022-08-20 20:11:13,439 INFO  [main] Building precursor-fragment pairs for unfragmented ions....
2022-08-20 20:11:16,462 INFO  [main] ==================================================================================
2022-08-20 20:11:16,462 INFO  [main] Processing DIA MS2 (mz range):720.0_730.0( 8/40 )
2022-08-20 20:11:16,574 INFO  [main] Processing all scans to detect possible m/z peak curves and
2022-08-20 20:11:16,574 INFO  [main] Smoothing detected signals......
2022-08-20 20:11:19,538 INFO  [main] 563297 Peak curves found (Memory usage:2483MB)
2022-08-20 20:11:19,540 INFO  [main] Grouping isotopic peak curves........
2022-08-20 20:11:19,540 INFO  [main] Building PeakCurve Mass-RT KD tree
2022-08-20 20:11:20,732 INFO  [main] No of ion clusters:211 (Memory usage:2551MB)
2022-08-20 20:11:20,732 INFO  [main] Writing PeakCluster serialization to file:20210430_PC9lib-1ug_AGC250-30K-IT54-DIA-IW10_04_720_730_PeakCluster.serFS...
2022-08-20 20:11:20,810 INFO  [main] Performing mass defect filter on fragment peaks
2022-08-20 20:11:20,810 INFO  [main] No. of fragment peaks: 586702
2022-08-20 20:11:20,870 INFO  [main] No. of remaining fragment peaks: 576009
2022-08-20 20:11:20,870 INFO  [main] Building precursor-fragment pairs for MS1 features....
2022-08-20 20:11:29,533 INFO  [main] Building precursor-fragment pairs for unfragmented ions....
2022-08-20 20:11:32,493 INFO  [main] ==================================================================================
2022-08-20 20:11:32,493 INFO  [main] Processing DIA MS2 (mz range):710.0_720.0( 9/40 )
2022-08-20 20:11:32,544 INFO  [main] Processing all scans to detect possible m/z peak curves and
2022-08-20 20:11:32,544 INFO  [main] Smoothing detected signals......
2022-08-20 20:11:35,465 INFO  [main] 563093 Peak curves found (Memory usage:2500MB)
2022-08-20 20:11:35,468 INFO  [main] Grouping isotopic peak curves........
2022-08-20 20:11:35,468 INFO  [main] Building PeakCurve Mass-RT KD tree
2022-08-20 20:11:36,677 INFO  [main] No of ion clusters:202 (Memory usage:2570MB)
2022-08-20 20:11:36,677 INFO  [main] Writing PeakCluster serialization to file:20210430_PC9lib-1ug_AGC250-30K-IT54-DIA-IW10_04_710_720_PeakCluster.serFS...
2022-08-20 20:11:36,684 INFO  [main] Performing mass defect filter on fragment peaks
2022-08-20 20:11:36,684 INFO  [main] No. of fragment peaks: 586020
2022-08-20 20:11:36,736 INFO  [main] No. of remaining fragment peaks: 575011
2022-08-20 20:11:36,736 INFO  [main] Building precursor-fragment pairs for MS1 features....
2022-08-20 20:11:46,068 INFO  [main] Building precursor-fragment pairs for unfragmented ions....
2022-08-20 20:11:49,114 INFO  [main] ==================================================================================
2022-08-20 20:11:49,115 INFO  [main] Processing DIA MS2 (mz range):700.0_710.0( 10/40 )
2022-08-20 20:11:49,178 INFO  [main] Processing all scans to detect possible m/z peak curves and
2022-08-20 20:11:49,178 INFO  [main] Smoothing detected signals......
2022-08-20 20:11:51,939 INFO  [main] 561034 Peak curves found (Memory usage:2520MB)
2022-08-20 20:11:51,941 INFO  [main] Grouping isotopic peak curves........
2022-08-20 20:11:51,941 INFO  [main] Building PeakCurve Mass-RT KD tree
2022-08-20 20:11:53,229 INFO  [main] No of ion clusters:171 (Memory usage:2588MB)
2022-08-20 20:11:53,229 INFO  [main] Writing PeakCluster serialization to file:20210430_PC9lib-1ug_AGC250-30K-IT54-DIA-IW10_04_700_710_PeakCluster.serFS...
2022-08-20 20:11:53,236 INFO  [main] Performing mass defect filter on fragment peaks
2022-08-20 20:11:53,236 INFO  [main] No. of fragment peaks: 584301
2022-08-20 20:11:53,294 INFO  [main] No. of remaining fragment peaks: 573541
2022-08-20 20:11:53,294 INFO  [main] Building precursor-fragment pairs for MS1 features....
2022-08-20 20:12:03,551 INFO  [main] Building precursor-fragment pairs for unfragmented ions....
2022-08-20 20:12:06,080 INFO  [main] ==================================================================================
2022-08-20 20:12:06,080 INFO  [main] Processing DIA MS2 (mz range):690.0_700.0( 11/40 )
2022-08-20 20:12:06,146 INFO  [main] Processing all scans to detect possible m/z peak curves and
2022-08-20 20:12:06,146 INFO  [main] Smoothing detected signals......
2022-08-20 20:12:09,265 INFO  [main] 564604 Peak curves found (Memory usage:2538MB)
2022-08-20 20:12:09,267 INFO  [main] Grouping isotopic peak curves........
2022-08-20 20:12:09,268 INFO  [main] Building PeakCurve Mass-RT KD tree
2022-08-20 20:12:10,378 INFO  [main] No of ion clusters:236 (Memory usage:2606MB)
2022-08-20 20:12:10,378 INFO  [main] Writing PeakCluster serialization to file:20210430_PC9lib-1ug_AGC250-30K-IT54-DIA-IW10_04_690_700_PeakCluster.serFS...
2022-08-20 20:12:10,394 INFO  [main] Performing mass defect filter on fragment peaks
2022-08-20 20:12:10,394 INFO  [main] No. of fragment peaks: 588960
2022-08-20 20:12:10,452 INFO  [main] No. of remaining fragment peaks: 575999
2022-08-20 20:12:10,453 INFO  [main] Building precursor-fragment pairs for MS1 features....
2022-08-20 20:12:19,032 INFO  [main] Building precursor-fragment pairs for unfragmented ions....
2022-08-20 20:12:22,246 INFO  [main] ==================================================================================
2022-08-20 20:12:22,246 INFO  [main] Processing DIA MS2 (mz range):680.0_690.0( 12/40 )
2022-08-20 20:12:22,378 INFO  [main] Processing all scans to detect possible m/z peak curves and
2022-08-20 20:12:22,378 INFO  [main] Smoothing detected signals......
2022-08-20 20:12:25,594 INFO  [main] 567921 Peak curves found (Memory usage:2564MB)
2022-08-20 20:12:25,596 INFO  [main] Grouping isotopic peak curves........
2022-08-20 20:12:25,596 INFO  [main] Building PeakCurve Mass-RT KD tree
2022-08-20 20:12:26,412 INFO  [main] No of ion clusters:248 (Memory usage:2633MB)
2022-08-20 20:12:26,413 INFO  [main] Writing PeakCluster serialization to file:20210430_PC9lib-1ug_AGC250-30K-IT54-DIA-IW10_04_680_690_PeakCluster.serFS...
2022-08-20 20:12:26,419 INFO  [main] Performing mass defect filter on fragment peaks
2022-08-20 20:12:26,419 INFO  [main] No. of fragment peaks: 590975
2022-08-20 20:12:26,475 INFO  [main] No. of remaining fragment peaks: 574090
2022-08-20 20:12:26,475 INFO  [main] Building precursor-fragment pairs for MS1 features....
2022-08-20 20:12:36,279 INFO  [main] Building precursor-fragment pairs for unfragmented ions....
2022-08-20 20:12:39,409 INFO  [main] ==================================================================================
2022-08-20 20:12:39,410 INFO  [main] Processing DIA MS2 (mz range):670.0_680.0( 13/40 )
2022-08-20 20:12:39,462 INFO  [main] Processing all scans to detect possible m/z peak curves and
2022-08-20 20:12:39,462 INFO  [main] Smoothing detected signals......
2022-08-20 20:12:42,171 INFO  [main] 558433 Peak curves found (Memory usage:2572MB)
2022-08-20 20:12:42,174 INFO  [main] Grouping isotopic peak curves........
2022-08-20 20:12:42,174 INFO  [main] Building PeakCurve Mass-RT KD tree
2022-08-20 20:12:43,293 INFO  [main] No of ion clusters:234 (Memory usage:2639MB)
2022-08-20 20:12:43,293 INFO  [main] Writing PeakCluster serialization to file:20210430_PC9lib-1ug_AGC250-30K-IT54-DIA-IW10_04_670_680_PeakCluster.serFS...
2022-08-20 20:12:43,300 INFO  [main] Performing mass defect filter on fragment peaks
2022-08-20 20:12:43,300 INFO  [main] No. of fragment peaks: 581235
2022-08-20 20:12:43,352 INFO  [main] No. of remaining fragment peaks: 566984
2022-08-20 20:12:43,352 INFO  [main] Building precursor-fragment pairs for MS1 features....
2022-08-20 20:12:52,069 INFO  [main] Building precursor-fragment pairs for unfragmented ions....
2022-08-20 20:12:54,927 INFO  [main] ==================================================================================
2022-08-20 20:12:54,927 INFO  [main] Processing DIA MS2 (mz range):660.0_670.0( 14/40 )
2022-08-20 20:12:55,044 INFO  [main] Processing all scans to detect possible m/z peak curves and
2022-08-20 20:12:55,044 INFO  [main] Smoothing detected signals......
2022-08-20 20:12:57,772 INFO  [main] 559820 Peak curves found (Memory usage:2590MB)
2022-08-20 20:12:57,775 INFO  [main] Grouping isotopic peak curves........
2022-08-20 20:12:57,775 INFO  [main] Building PeakCurve Mass-RT KD tree
2022-08-20 20:12:58,845 INFO  [main] No of ion clusters:219 (Memory usage:2660MB)
2022-08-20 20:12:58,845 INFO  [main] Writing PeakCluster serialization to file:20210430_PC9lib-1ug_AGC250-30K-IT54-DIA-IW10_04_660_670_PeakCluster.serFS...
2022-08-20 20:12:58,852 INFO  [main] Performing mass defect filter on fragment peaks
2022-08-20 20:12:58,852 INFO  [main] No. of fragment peaks: 582602
2022-08-20 20:12:58,906 INFO  [main] No. of remaining fragment peaks: 568977
2022-08-20 20:12:58,906 INFO  [main] Building precursor-fragment pairs for MS1 features....
2022-08-20 20:13:07,089 INFO  [main] Building precursor-fragment pairs for unfragmented ions....
2022-08-20 20:13:09,781 INFO  [main] ==================================================================================
2022-08-20 20:13:09,782 INFO  [main] Processing DIA MS2 (mz range):650.0_660.0( 15/40 )
2022-08-20 20:13:09,937 INFO  [main] Processing all scans to detect possible m/z peak curves and
2022-08-20 20:13:09,937 INFO  [main] Smoothing detected signals......
2022-08-20 20:13:12,802 INFO  [main] 551382 Peak curves found (Memory usage:2610MB)
2022-08-20 20:13:12,804 INFO  [main] Grouping isotopic peak curves........
2022-08-20 20:13:12,805 INFO  [main] Building PeakCurve Mass-RT KD tree
2022-08-20 20:13:13,881 INFO  [main] No of ion clusters:232 (Memory usage:2679MB)
2022-08-20 20:13:13,881 INFO  [main] Writing PeakCluster serialization to file:20210430_PC9lib-1ug_AGC250-30K-IT54-DIA-IW10_04_650_660_PeakCluster.serFS...
2022-08-20 20:13:13,908 INFO  [main] Performing mass defect filter on fragment peaks
2022-08-20 20:13:13,909 INFO  [main] No. of fragment peaks: 572522
2022-08-20 20:13:13,956 INFO  [main] No. of remaining fragment peaks: 557716
2022-08-20 20:13:13,956 INFO  [main] Building precursor-fragment pairs for MS1 features....
2022-08-20 20:13:22,373 INFO  [main] Building precursor-fragment pairs for unfragmented ions....
2022-08-20 20:13:25,459 INFO  [main] ==================================================================================
2022-08-20 20:13:25,459 INFO  [main] Processing DIA MS2 (mz range):640.0_650.0( 16/40 )
2022-08-20 20:13:25,630 INFO  [main] Processing all scans to detect possible m/z peak curves and
2022-08-20 20:13:25,631 INFO  [main] Smoothing detected signals......
2022-08-20 20:13:28,911 INFO  [main] 560969 Peak curves found (Memory usage:2629MB)
2022-08-20 20:13:28,913 INFO  [main] Grouping isotopic peak curves........
2022-08-20 20:13:28,913 INFO  [main] Building PeakCurve Mass-RT KD tree
2022-08-20 20:13:30,224 INFO  [main] No of ion clusters:264 (Memory usage:2698MB)
2022-08-20 20:13:30,224 INFO  [main] Writing PeakCluster serialization to file:20210430_PC9lib-1ug_AGC250-30K-IT54-DIA-IW10_04_640_650_PeakCluster.serFS...
2022-08-20 20:13:30,235 INFO  [main] Performing mass defect filter on fragment peaks
2022-08-20 20:13:30,235 INFO  [main] No. of fragment peaks: 585695
2022-08-20 20:13:30,289 INFO  [main] No. of remaining fragment peaks: 574424
2022-08-20 20:13:30,289 INFO  [main] Building precursor-fragment pairs for MS1 features....
2022-08-20 20:13:40,327 INFO  [main] Building precursor-fragment pairs for unfragmented ions....
2022-08-20 20:13:43,527 INFO  [main] ==================================================================================
2022-08-20 20:13:43,527 INFO  [main] Processing DIA MS2 (mz range):630.0_640.0( 17/40 )
2022-08-20 20:13:43,689 INFO  [main] Processing all scans to detect possible m/z peak curves and
2022-08-20 20:13:43,689 INFO  [main] Smoothing detected signals......
2022-08-20 20:13:47,039 INFO  [main] 555286 Peak curves found (Memory usage:2651MB)
2022-08-20 20:13:47,043 INFO  [main] Grouping isotopic peak curves........
2022-08-20 20:13:47,043 INFO  [main] Building PeakCurve Mass-RT KD tree
2022-08-20 20:13:48,009 INFO  [main] No of ion clusters:251 (Memory usage:2718MB)
2022-08-20 20:13:48,009 INFO  [main] Writing PeakCluster serialization to file:20210430_PC9lib-1ug_AGC250-30K-IT54-DIA-IW10_04_630_640_PeakCluster.serFS...
2022-08-20 20:13:48,017 INFO  [main] Performing mass defect filter on fragment peaks
2022-08-20 20:13:48,017 INFO  [main] No. of fragment peaks: 578913
2022-08-20 20:13:48,075 INFO  [main] No. of remaining fragment peaks: 567301
2022-08-20 20:13:48,076 INFO  [main] Building precursor-fragment pairs for MS1 features....
2022-08-20 20:13:58,593 INFO  [main] Building precursor-fragment pairs for unfragmented ions....
2022-08-20 20:14:02,096 INFO  [main] ==================================================================================
2022-08-20 20:14:02,097 INFO  [main] Processing DIA MS2 (mz range):620.0_630.0( 18/40 )
2022-08-20 20:14:02,207 INFO  [main] Processing all scans to detect possible m/z peak curves and
2022-08-20 20:14:02,208 INFO  [main] Smoothing detected signals......
2022-08-20 20:14:05,383 INFO  [main] 551380 Peak curves found (Memory usage:2669MB)
2022-08-20 20:14:05,386 INFO  [main] Grouping isotopic peak curves........
2022-08-20 20:14:05,386 INFO  [main] Building PeakCurve Mass-RT KD tree
2022-08-20 20:14:06,455 INFO  [main] No of ion clusters:275 (Memory usage:2736MB)
2022-08-20 20:14:06,456 INFO  [main] Writing PeakCluster serialization to file:20210430_PC9lib-1ug_AGC250-30K-IT54-DIA-IW10_04_620_630_PeakCluster.serFS...
2022-08-20 20:14:06,462 INFO  [main] Performing mass defect filter on fragment peaks
2022-08-20 20:14:06,462 INFO  [main] No. of fragment peaks: 575355
2022-08-20 20:14:06,509 INFO  [main] No. of remaining fragment peaks: 563619
2022-08-20 20:14:06,509 INFO  [main] Building precursor-fragment pairs for MS1 features....
2022-08-20 20:14:15,804 INFO  [main] Building precursor-fragment pairs for unfragmented ions....
2022-08-20 20:14:19,060 INFO  [main] ==================================================================================
2022-08-20 20:14:19,060 INFO  [main] Processing DIA MS2 (mz range):610.0_620.0( 19/40 )
2022-08-20 20:14:19,171 INFO  [main] Processing all scans to detect possible m/z peak curves and
2022-08-20 20:14:19,171 INFO  [main] Smoothing detected signals......
2022-08-20 20:14:22,287 INFO  [main] 554211 Peak curves found (Memory usage:2691MB)
2022-08-20 20:14:22,289 INFO  [main] Grouping isotopic peak curves........
2022-08-20 20:14:22,289 INFO  [main] Building PeakCurve Mass-RT KD tree
2022-08-20 20:14:23,342 INFO  [main] No of ion clusters:312 (Memory usage:2759MB)
2022-08-20 20:14:23,343 INFO  [main] Writing PeakCluster serialization to file:20210430_PC9lib-1ug_AGC250-30K-IT54-DIA-IW10_04_610_620_PeakCluster.serFS...
2022-08-20 20:14:23,351 INFO  [main] Performing mass defect filter on fragment peaks
2022-08-20 20:14:23,351 INFO  [main] No. of fragment peaks: 579181
2022-08-20 20:14:23,405 INFO  [main] No. of remaining fragment peaks: 563645
2022-08-20 20:14:23,405 INFO  [main] Building precursor-fragment pairs for MS1 features....
2022-08-20 20:14:33,353 INFO  [main] Building precursor-fragment pairs for unfragmented ions....
2022-08-20 20:14:36,425 INFO  [main] ==================================================================================
2022-08-20 20:14:36,425 INFO  [main] Processing DIA MS2 (mz range):600.0_610.0( 20/40 )
2022-08-20 20:14:36,560 INFO  [main] Processing all scans to detect possible m/z peak curves and
2022-08-20 20:14:36,560 INFO  [main] Smoothing detected signals......
2022-08-20 20:14:39,606 INFO  [main] 549588 Peak curves found (Memory usage:2709MB)
2022-08-20 20:14:39,608 INFO  [main] Grouping isotopic peak curves........
2022-08-20 20:14:39,609 INFO  [main] Building PeakCurve Mass-RT KD tree
2022-08-20 20:14:40,738 INFO  [main] No of ion clusters:269 (Memory usage:2778MB)
2022-08-20 20:14:40,739 INFO  [main] Writing PeakCluster serialization to file:20210430_PC9lib-1ug_AGC250-30K-IT54-DIA-IW10_04_600_610_PeakCluster.serFS...
2022-08-20 20:14:40,746 INFO  [main] Performing mass defect filter on fragment peaks
2022-08-20 20:14:40,746 INFO  [main] No. of fragment peaks: 573069
2022-08-20 20:14:40,802 INFO  [main] No. of remaining fragment peaks: 560179
2022-08-20 20:14:40,803 INFO  [main] Building precursor-fragment pairs for MS1 features....
2022-08-20 20:14:49,513 INFO  [main] Building precursor-fragment pairs for unfragmented ions....
2022-08-20 20:14:52,801 INFO  [main] ==================================================================================
2022-08-20 20:14:52,801 INFO  [main] Processing DIA MS2 (mz range):590.0_600.0( 21/40 )
2022-08-20 20:14:52,910 INFO  [main] Processing all scans to detect possible m/z peak curves and
2022-08-20 20:14:52,910 INFO  [main] Smoothing detected signals......
2022-08-20 20:14:55,618 INFO  [main] 545526 Peak curves found (Memory usage:2723MB)
2022-08-20 20:14:55,620 INFO  [main] Grouping isotopic peak curves........
2022-08-20 20:14:55,620 INFO  [main] Building PeakCurve Mass-RT KD tree
2022-08-20 20:14:56,539 INFO  [main] No of ion clusters:329 (Memory usage:2790MB)
2022-08-20 20:14:56,539 INFO  [main] Writing PeakCluster serialization to file:20210430_PC9lib-1ug_AGC250-30K-IT54-DIA-IW10_04_590_600_PeakCluster.serFS...
2022-08-20 20:14:56,607 INFO  [main] Performing mass defect filter on fragment peaks
2022-08-20 20:14:56,607 INFO  [main] No. of fragment peaks: 567517
2022-08-20 20:14:56,655 INFO  [main] No. of remaining fragment peaks: 553825
2022-08-20 20:14:56,655 INFO  [main] Building precursor-fragment pairs for MS1 features....
2022-08-20 20:15:04,274 INFO  [main] Building precursor-fragment pairs for unfragmented ions....
2022-08-20 20:15:07,360 INFO  [main] ==================================================================================
2022-08-20 20:15:07,361 INFO  [main] Processing DIA MS2 (mz range):580.0_590.0( 22/40 )
2022-08-20 20:15:07,483 INFO  [main] Processing all scans to detect possible m/z peak curves and
2022-08-20 20:15:07,483 INFO  [main] Smoothing detected signals......
2022-08-20 20:15:10,568 INFO  [main] 547173 Peak curves found (Memory usage:2740MB)
2022-08-20 20:15:10,570 INFO  [main] Grouping isotopic peak curves........
2022-08-20 20:15:10,570 INFO  [main] Building PeakCurve Mass-RT KD tree
2022-08-20 20:15:11,485 INFO  [main] No of ion clusters:312 (Memory usage:2805MB)
2022-08-20 20:15:11,485 INFO  [main] Writing PeakCluster serialization to file:20210430_PC9lib-1ug_AGC250-30K-IT54-DIA-IW10_04_580_590_PeakCluster.serFS...
2022-08-20 20:15:11,493 INFO  [main] Performing mass defect filter on fragment peaks
2022-08-20 20:15:11,493 INFO  [main] No. of fragment peaks: 573097
2022-08-20 20:15:11,547 INFO  [main] No. of remaining fragment peaks: 559829
2022-08-20 20:15:11,547 INFO  [main] Building precursor-fragment pairs for MS1 features....
2022-08-20 20:15:18,986 INFO  [main] Building precursor-fragment pairs for unfragmented ions....
2022-08-20 20:15:22,011 INFO  [main] ==================================================================================
2022-08-20 20:15:22,011 INFO  [main] Processing DIA MS2 (mz range):570.0_580.0( 23/40 )
2022-08-20 20:15:22,214 INFO  [main] Processing all scans to detect possible m/z peak curves and
2022-08-20 20:15:22,214 INFO  [main] Smoothing detected signals......
2022-08-20 20:15:25,341 INFO  [main] 551053 Peak curves found (Memory usage:2762MB)
2022-08-20 20:15:25,343 INFO  [main] Grouping isotopic peak curves........
2022-08-20 20:15:25,343 INFO  [main] Building PeakCurve Mass-RT KD tree
2022-08-20 20:15:26,522 INFO  [main] No of ion clusters:296 (Memory usage:2829MB)
2022-08-20 20:15:26,522 INFO  [main] Writing PeakCluster serialization to file:20210430_PC9lib-1ug_AGC250-30K-IT54-DIA-IW10_04_570_580_PeakCluster.serFS...
2022-08-20 20:15:26,548 INFO  [main] Performing mass defect filter on fragment peaks
2022-08-20 20:15:26,548 INFO  [main] No. of fragment peaks: 577179
2022-08-20 20:15:26,593 INFO  [main] No. of remaining fragment peaks: 563296
2022-08-20 20:15:26,593 INFO  [main] Building precursor-fragment pairs for MS1 features....
2022-08-20 20:15:35,015 INFO  [main] Building precursor-fragment pairs for unfragmented ions....
2022-08-20 20:15:38,280 INFO  [main] ==================================================================================
2022-08-20 20:15:38,280 INFO  [main] Processing DIA MS2 (mz range):560.0_570.0( 24/40 )
2022-08-20 20:15:38,363 INFO  [main] Processing all scans to detect possible m/z peak curves and
2022-08-20 20:15:38,363 INFO  [main] Smoothing detected signals......
2022-08-20 20:15:41,346 INFO  [main] 552946 Peak curves found (Memory usage:2774MB)
2022-08-20 20:15:41,348 INFO  [main] Grouping isotopic peak curves........
2022-08-20 20:15:41,348 INFO  [main] Building PeakCurve Mass-RT KD tree
2022-08-20 20:15:42,566 INFO  [main] No of ion clusters:328 (Memory usage:2840MB)
2022-08-20 20:15:42,566 INFO  [main] Writing PeakCluster serialization to file:20210430_PC9lib-1ug_AGC250-30K-IT54-DIA-IW10_04_560_570_PeakCluster.serFS...
2022-08-20 20:15:42,576 INFO  [main] Performing mass defect filter on fragment peaks
2022-08-20 20:15:42,576 INFO  [main] No. of fragment peaks: 576459
2022-08-20 20:15:42,631 INFO  [main] No. of remaining fragment peaks: 561852
2022-08-20 20:15:42,631 INFO  [main] Building precursor-fragment pairs for MS1 features....
2022-08-20 20:15:50,790 INFO  [main] Building precursor-fragment pairs for unfragmented ions....
2022-08-20 20:15:54,401 INFO  [main] ==================================================================================
2022-08-20 20:15:54,401 INFO  [main] Processing DIA MS2 (mz range):550.0_560.0( 25/40 )
2022-08-20 20:15:54,465 INFO  [main] Processing all scans to detect possible m/z peak curves and
2022-08-20 20:15:54,466 INFO  [main] Smoothing detected signals......
2022-08-20 20:15:57,558 INFO  [main] 545902 Peak curves found (Memory usage:2789MB)
2022-08-20 20:15:57,562 INFO  [main] Grouping isotopic peak curves........
2022-08-20 20:15:57,562 INFO  [main] Building PeakCurve Mass-RT KD tree
2022-08-20 20:15:58,338 INFO  [main] No of ion clusters:338 (Memory usage:2856MB)
2022-08-20 20:15:58,338 INFO  [main] Writing PeakCluster serialization to file:20210430_PC9lib-1ug_AGC250-30K-IT54-DIA-IW10_04_550_560_PeakCluster.serFS...
2022-08-20 20:15:58,347 INFO  [main] Performing mass defect filter on fragment peaks
2022-08-20 20:15:58,347 INFO  [main] No. of fragment peaks: 569948
2022-08-20 20:15:58,398 INFO  [main] No. of remaining fragment peaks: 555211
2022-08-20 20:15:58,398 INFO  [main] Building precursor-fragment pairs for MS1 features....
2022-08-20 20:16:06,180 INFO  [main] Building precursor-fragment pairs for unfragmented ions....
2022-08-20 20:16:09,359 INFO  [main] ==================================================================================
2022-08-20 20:16:09,359 INFO  [main] Processing DIA MS2 (mz range):540.0_550.0( 26/40 )
2022-08-20 20:16:09,491 INFO  [main] Processing all scans to detect possible m/z peak curves and
2022-08-20 20:16:09,491 INFO  [main] Smoothing detected signals......
2022-08-20 20:16:12,619 INFO  [main] 539722 Peak curves found (Memory usage:2810MB)
2022-08-20 20:16:12,621 INFO  [main] Grouping isotopic peak curves........
2022-08-20 20:16:12,621 INFO  [main] Building PeakCurve Mass-RT KD tree
2022-08-20 20:16:13,664 INFO  [main] No of ion clusters:336 (Memory usage:2876MB)
2022-08-20 20:16:13,664 INFO  [main] Writing PeakCluster serialization to file:20210430_PC9lib-1ug_AGC250-30K-IT54-DIA-IW10_04_540_550_PeakCluster.serFS...
2022-08-20 20:16:13,674 INFO  [main] Performing mass defect filter on fragment peaks
2022-08-20 20:16:13,674 INFO  [main] No. of fragment peaks: 564294
2022-08-20 20:16:13,733 INFO  [main] No. of remaining fragment peaks: 548830
2022-08-20 20:16:13,733 INFO  [main] Building precursor-fragment pairs for MS1 features....
2022-08-20 20:16:21,841 INFO  [main] Building precursor-fragment pairs for unfragmented ions....
2022-08-20 20:16:25,247 INFO  [main] ==================================================================================
2022-08-20 20:16:25,247 INFO  [main] Processing DIA MS2 (mz range):530.0_540.0( 27/40 )
2022-08-20 20:16:25,375 INFO  [main] Processing all scans to detect possible m/z peak curves and
2022-08-20 20:16:25,375 INFO  [main] Smoothing detected signals......
2022-08-20 20:16:28,950 INFO  [main] 532018 Peak curves found (Memory usage:2824MB)
2022-08-20 20:16:28,952 INFO  [main] Grouping isotopic peak curves........
2022-08-20 20:16:28,952 INFO  [main] Building PeakCurve Mass-RT KD tree
2022-08-20 20:16:29,823 INFO  [main] No of ion clusters:330 (Memory usage:2888MB)
2022-08-20 20:16:29,823 INFO  [main] Writing PeakCluster serialization to file:20210430_PC9lib-1ug_AGC250-30K-IT54-DIA-IW10_04_530_540_PeakCluster.serFS...
2022-08-20 20:16:29,845 INFO  [main] Performing mass defect filter on fragment peaks
2022-08-20 20:16:29,845 INFO  [main] No. of fragment peaks: 558719
2022-08-20 20:16:29,892 INFO  [main] No. of remaining fragment peaks: 541256
2022-08-20 20:16:29,892 INFO  [main] Building precursor-fragment pairs for MS1 features....
2022-08-20 20:16:37,786 INFO  [main] Building precursor-fragment pairs for unfragmented ions....
2022-08-20 20:16:40,981 INFO  [main] ==================================================================================
2022-08-20 20:16:40,982 INFO  [main] Processing DIA MS2 (mz range):520.0_530.0( 28/40 )
2022-08-20 20:16:41,064 INFO  [main] Processing all scans to detect possible m/z peak curves and
2022-08-20 20:16:41,064 INFO  [main] Smoothing detected signals......
2022-08-20 20:16:44,736 INFO  [main] 528210 Peak curves found (Memory usage:2836MB)
2022-08-20 20:16:44,738 INFO  [main] Grouping isotopic peak curves........
2022-08-20 20:16:44,739 INFO  [main] Building PeakCurve Mass-RT KD tree
2022-08-20 20:16:45,564 INFO  [main] No of ion clusters:367 (Memory usage:2903MB)
2022-08-20 20:16:45,564 INFO  [main] Writing PeakCluster serialization to file:20210430_PC9lib-1ug_AGC250-30K-IT54-DIA-IW10_04_520_530_PeakCluster.serFS...
2022-08-20 20:16:45,572 INFO  [main] Performing mass defect filter on fragment peaks
2022-08-20 20:16:45,572 INFO  [main] No. of fragment peaks: 555401
2022-08-20 20:16:45,615 INFO  [main] No. of remaining fragment peaks: 537805
2022-08-20 20:16:45,616 INFO  [main] Building precursor-fragment pairs for MS1 features....
2022-08-20 20:16:55,509 INFO  [main] Building precursor-fragment pairs for unfragmented ions....
2022-08-20 20:16:59,157 INFO  [main] ==================================================================================
2022-08-20 20:16:59,157 INFO  [main] Processing DIA MS2 (mz range):510.0_520.0( 29/40 )
2022-08-20 20:16:59,268 INFO  [main] Processing all scans to detect possible m/z peak curves and
2022-08-20 20:16:59,268 INFO  [main] Smoothing detected signals......
2022-08-20 20:17:02,121 INFO  [main] 508245 Peak curves found (Memory usage:2850MB)
2022-08-20 20:17:02,123 INFO  [main] Grouping isotopic peak curves........
2022-08-20 20:17:02,123 INFO  [main] Building PeakCurve Mass-RT KD tree
2022-08-20 20:17:03,165 INFO  [main] No of ion clusters:274 (Memory usage:2915MB)
2022-08-20 20:17:03,165 INFO  [main] Writing PeakCluster serialization to file:20210430_PC9lib-1ug_AGC250-30K-IT54-DIA-IW10_04_510_520_PeakCluster.serFS...
2022-08-20 20:17:03,173 INFO  [main] Performing mass defect filter on fragment peaks
2022-08-20 20:17:03,173 INFO  [main] No. of fragment peaks: 533663
2022-08-20 20:17:03,219 INFO  [main] No. of remaining fragment peaks: 517454
2022-08-20 20:17:03,219 INFO  [main] Building precursor-fragment pairs for MS1 features....
2022-08-20 20:17:11,351 INFO  [main] Building precursor-fragment pairs for unfragmented ions....
2022-08-20 20:17:14,526 INFO  [main] ==================================================================================
2022-08-20 20:17:14,526 INFO  [main] Processing DIA MS2 (mz range):500.0_510.0( 30/40 )
2022-08-20 20:17:14,601 INFO  [main] Processing all scans to detect possible m/z peak curves and
2022-08-20 20:17:14,601 INFO  [main] Smoothing detected signals......
2022-08-20 20:17:17,759 INFO  [main] 512361 Peak curves found (Memory usage:2859MB)
2022-08-20 20:17:17,762 INFO  [main] Grouping isotopic peak curves........
2022-08-20 20:17:17,762 INFO  [main] Building PeakCurve Mass-RT KD tree
2022-08-20 20:17:18,474 INFO  [main] No of ion clusters:341 (Memory usage:2922MB)
2022-08-20 20:17:18,474 INFO  [main] Writing PeakCluster serialization to file:20210430_PC9lib-1ug_AGC250-30K-IT54-DIA-IW10_04_500_510_PeakCluster.serFS...
2022-08-20 20:17:18,508 INFO  [main] Performing mass defect filter on fragment peaks
2022-08-20 20:17:18,508 INFO  [main] No. of fragment peaks: 537651
2022-08-20 20:17:18,556 INFO  [main] No. of remaining fragment peaks: 519742
2022-08-20 20:17:18,556 INFO  [main] Building precursor-fragment pairs for MS1 features....
2022-08-20 20:17:26,490 INFO  [main] Building precursor-fragment pairs for unfragmented ions....
2022-08-20 20:17:30,004 INFO  [main] ==================================================================================
2022-08-20 20:17:30,004 INFO  [main] Processing DIA MS2 (mz range):490.0_500.0( 31/40 )
2022-08-20 20:17:30,079 INFO  [main] Processing all scans to detect possible m/z peak curves and
2022-08-20 20:17:30,079 INFO  [main] Smoothing detected signals......
2022-08-20 20:17:33,080 INFO  [main] 497173 Peak curves found (Memory usage:2875MB)
2022-08-20 20:17:33,082 INFO  [main] Grouping isotopic peak curves........
2022-08-20 20:17:33,082 INFO  [main] Building PeakCurve Mass-RT KD tree
2022-08-20 20:17:33,910 INFO  [main] No of ion clusters:326 (Memory usage:2935MB)
2022-08-20 20:17:33,910 INFO  [main] Writing PeakCluster serialization to file:20210430_PC9lib-1ug_AGC250-30K-IT54-DIA-IW10_04_490_500_PeakCluster.serFS...
2022-08-20 20:17:33,919 INFO  [main] Performing mass defect filter on fragment peaks
2022-08-20 20:17:33,919 INFO  [main] No. of fragment peaks: 521844
2022-08-20 20:17:33,964 INFO  [main] No. of remaining fragment peaks: 506226
2022-08-20 20:17:33,964 INFO  [main] Building precursor-fragment pairs for MS1 features....
2022-08-20 20:17:42,825 INFO  [main] Building precursor-fragment pairs for unfragmented ions....
2022-08-20 20:17:45,964 INFO  [main] ==================================================================================
2022-08-20 20:17:45,964 INFO  [main] Processing DIA MS2 (mz range):480.0_490.0( 32/40 )
2022-08-20 20:17:46,024 INFO  [main] Processing all scans to detect possible m/z peak curves and
2022-08-20 20:17:46,024 INFO  [main] Smoothing detected signals......
2022-08-20 20:17:49,467 INFO  [main] 501017 Peak curves found (Memory usage:2890MB)
2022-08-20 20:17:49,470 INFO  [main] Grouping isotopic peak curves........
2022-08-20 20:17:49,470 INFO  [main] Building PeakCurve Mass-RT KD tree
2022-08-20 20:17:50,213 INFO  [main] No of ion clusters:299 (Memory usage:2952MB)
2022-08-20 20:17:50,213 INFO  [main] Writing PeakCluster serialization to file:20210430_PC9lib-1ug_AGC250-30K-IT54-DIA-IW10_04_480_490_PeakCluster.serFS...
2022-08-20 20:17:50,232 INFO  [main] Performing mass defect filter on fragment peaks
2022-08-20 20:17:50,232 INFO  [main] No. of fragment peaks: 526245
2022-08-20 20:17:50,274 INFO  [main] No. of remaining fragment peaks: 509401
2022-08-20 20:17:50,275 INFO  [main] Building precursor-fragment pairs for MS1 features....
2022-08-20 20:17:58,477 INFO  [main] Building precursor-fragment pairs for unfragmented ions....
2022-08-20 20:18:01,402 INFO  [main] ==================================================================================
2022-08-20 20:18:01,403 INFO  [main] Processing DIA MS2 (mz range):470.0_480.0( 33/40 )
2022-08-20 20:18:01,536 INFO  [main] Processing all scans to detect possible m/z peak curves and
2022-08-20 20:18:01,536 INFO  [main] Smoothing detected signals......
2022-08-20 20:18:04,834 INFO  [main] 494241 Peak curves found (Memory usage:2909MB)
2022-08-20 20:18:04,837 INFO  [main] Grouping isotopic peak curves........
2022-08-20 20:18:04,837 INFO  [main] Building PeakCurve Mass-RT KD tree
2022-08-20 20:18:05,633 INFO  [main] No of ion clusters:245 (Memory usage:2971MB)
2022-08-20 20:18:05,633 INFO  [main] Writing PeakCluster serialization to file:20210430_PC9lib-1ug_AGC250-30K-IT54-DIA-IW10_04_470_480_PeakCluster.serFS...
2022-08-20 20:18:05,640 INFO  [main] Performing mass defect filter on fragment peaks
2022-08-20 20:18:05,640 INFO  [main] No. of fragment peaks: 521377
2022-08-20 20:18:05,692 INFO  [main] No. of remaining fragment peaks: 505640
2022-08-20 20:18:05,692 INFO  [main] Building precursor-fragment pairs for MS1 features....
2022-08-20 20:18:13,861 INFO  [main] Building precursor-fragment pairs for unfragmented ions....
2022-08-20 20:18:16,718 INFO  [main] ==================================================================================
2022-08-20 20:18:16,718 INFO  [main] Processing DIA MS2 (mz range):460.0_470.0( 34/40 )
2022-08-20 20:18:16,819 INFO  [main] Processing all scans to detect possible m/z peak curves and
2022-08-20 20:18:16,819 INFO  [main] Smoothing detected signals......
2022-08-20 20:18:20,248 INFO  [main] 487737 Peak curves found (Memory usage:2921MB)
2022-08-20 20:18:20,250 INFO  [main] Grouping isotopic peak curves........
2022-08-20 20:18:20,250 INFO  [main] Building PeakCurve Mass-RT KD tree
2022-08-20 20:18:20,976 INFO  [main] No of ion clusters:254 (Memory usage:2982MB)
2022-08-20 20:18:20,976 INFO  [main] Writing PeakCluster serialization to file:20210430_PC9lib-1ug_AGC250-30K-IT54-DIA-IW10_04_460_470_PeakCluster.serFS...
2022-08-20 20:18:20,983 INFO  [main] Performing mass defect filter on fragment peaks
2022-08-20 20:18:20,983 INFO  [main] No. of fragment peaks: 515883
2022-08-20 20:18:21,025 INFO  [main] No. of remaining fragment peaks: 497637
2022-08-20 20:18:21,025 INFO  [main] Building precursor-fragment pairs for MS1 features....
2022-08-20 20:18:29,115 INFO  [main] Building precursor-fragment pairs for unfragmented ions....
2022-08-20 20:18:31,842 INFO  [main] ==================================================================================
2022-08-20 20:18:31,842 INFO  [main] Processing DIA MS2 (mz range):450.0_460.0( 35/40 )
2022-08-20 20:18:31,987 INFO  [main] Processing all scans to detect possible m/z peak curves and
2022-08-20 20:18:31,987 INFO  [main] Smoothing detected signals......
2022-08-20 20:18:35,449 INFO  [main] 480398 Peak curves found (Memory usage:2936MB)
2022-08-20 20:18:35,451 INFO  [main] Grouping isotopic peak curves........
2022-08-20 20:18:35,451 INFO  [main] Building PeakCurve Mass-RT KD tree
2022-08-20 20:18:36,243 INFO  [main] No of ion clusters:248 (Memory usage:2997MB)
2022-08-20 20:18:36,243 INFO  [main] Writing PeakCluster serialization to file:20210430_PC9lib-1ug_AGC250-30K-IT54-DIA-IW10_04_450_460_PeakCluster.serFS...
2022-08-20 20:18:36,250 INFO  [main] Performing mass defect filter on fragment peaks
2022-08-20 20:18:36,250 INFO  [main] No. of fragment peaks: 508926
2022-08-20 20:18:36,290 INFO  [main] No. of remaining fragment peaks: 491776
2022-08-20 20:18:36,290 INFO  [main] Building precursor-fragment pairs for MS1 features....
2022-08-20 20:18:44,402 INFO  [main] Building precursor-fragment pairs for unfragmented ions....
2022-08-20 20:18:47,007 INFO  [main] ==================================================================================
2022-08-20 20:18:47,007 INFO  [main] Processing DIA MS2 (mz range):440.0_450.0( 36/40 )
2022-08-20 20:18:47,062 INFO  [main] Processing all scans to detect possible m/z peak curves and
2022-08-20 20:18:47,062 INFO  [main] Smoothing detected signals......
2022-08-20 20:18:50,927 INFO  [main] 456578 Peak curves found (Memory usage:2937MB)
2022-08-20 20:18:50,930 INFO  [main] Grouping isotopic peak curves........
2022-08-20 20:18:50,930 INFO  [main] Building PeakCurve Mass-RT KD tree
2022-08-20 20:18:51,610 INFO  [main] No of ion clusters:182 (Memory usage:2993MB)
2022-08-20 20:18:51,610 INFO  [main] Writing PeakCluster serialization to file:20210430_PC9lib-1ug_AGC250-30K-IT54-DIA-IW10_04_440_450_PeakCluster.serFS...
2022-08-20 20:18:51,616 INFO  [main] Performing mass defect filter on fragment peaks
2022-08-20 20:18:51,616 INFO  [main] No. of fragment peaks: 483340
2022-08-20 20:18:51,658 INFO  [main] No. of remaining fragment peaks: 463098
2022-08-20 20:18:51,658 INFO  [main] Building precursor-fragment pairs for MS1 features....
2022-08-20 20:18:59,507 INFO  [main] Building precursor-fragment pairs for unfragmented ions....
2022-08-20 20:19:02,138 INFO  [main] ==================================================================================
2022-08-20 20:19:02,138 INFO  [main] Processing DIA MS2 (mz range):430.0_440.0( 37/40 )
2022-08-20 20:19:02,241 INFO  [main] Processing all scans to detect possible m/z peak curves and
2022-08-20 20:19:02,242 INFO  [main] Smoothing detected signals......
2022-08-20 20:19:05,445 INFO  [main] 453404 Peak curves found (Memory usage:2953MB)
2022-08-20 20:19:05,447 INFO  [main] Grouping isotopic peak curves........
2022-08-20 20:19:05,447 INFO  [main] Building PeakCurve Mass-RT KD tree
2022-08-20 20:19:06,115 INFO  [main] No of ion clusters:199 (Memory usage:3010MB)
2022-08-20 20:19:06,116 INFO  [main] Writing PeakCluster serialization to file:20210430_PC9lib-1ug_AGC250-30K-IT54-DIA-IW10_04_430_440_PeakCluster.serFS...
2022-08-20 20:19:06,123 INFO  [main] Performing mass defect filter on fragment peaks
2022-08-20 20:19:06,123 INFO  [main] No. of fragment peaks: 479609
2022-08-20 20:19:06,172 INFO  [main] No. of remaining fragment peaks: 457570
2022-08-20 20:19:06,172 INFO  [main] Building precursor-fragment pairs for MS1 features....
2022-08-20 20:19:12,706 INFO  [main] Building precursor-fragment pairs for unfragmented ions....
2022-08-20 20:19:15,361 INFO  [main] ==================================================================================
2022-08-20 20:19:15,362 INFO  [main] Processing DIA MS2 (mz range):420.0_430.0( 38/40 )
2022-08-20 20:19:15,417 INFO  [main] Processing all scans to detect possible m/z peak curves and
2022-08-20 20:19:15,417 INFO  [main] Smoothing detected signals......
2022-08-20 20:19:18,247 INFO  [main] 410344 Peak curves found (Memory usage:2946MB)
2022-08-20 20:19:18,249 INFO  [main] Grouping isotopic peak curves........
2022-08-20 20:19:18,249 INFO  [main] Building PeakCurve Mass-RT KD tree
2022-08-20 20:19:18,995 INFO  [main] No of ion clusters:196 (Memory usage:2997MB)
2022-08-20 20:19:18,995 INFO  [main] Writing PeakCluster serialization to file:20210430_PC9lib-1ug_AGC250-30K-IT54-DIA-IW10_04_420_430_PeakCluster.serFS...
2022-08-20 20:19:19,002 INFO  [main] Performing mass defect filter on fragment peaks
2022-08-20 20:19:19,002 INFO  [main] No. of fragment peaks: 432999
2022-08-20 20:19:19,042 INFO  [main] No. of remaining fragment peaks: 411904
2022-08-20 20:19:19,042 INFO  [main] Building precursor-fragment pairs for MS1 features....
2022-08-20 20:19:25,468 INFO  [main] Building precursor-fragment pairs for unfragmented ions....
2022-08-20 20:19:27,549 INFO  [main] ==================================================================================
2022-08-20 20:19:27,549 INFO  [main] Processing DIA MS2 (mz range):410.0_420.0( 39/40 )
2022-08-20 20:19:27,762 INFO  [main] Processing all scans to detect possible m/z peak curves and
2022-08-20 20:19:27,762 INFO  [main] Smoothing detected signals......
2022-08-20 20:19:31,069 INFO  [main] 424054 Peak curves found (Memory usage:2966MB)
2022-08-20 20:19:31,072 INFO  [main] Grouping isotopic peak curves........
2022-08-20 20:19:31,072 INFO  [main] Building PeakCurve Mass-RT KD tree
2022-08-20 20:19:31,786 INFO  [main] No of ion clusters:180 (Memory usage:3019MB)
2022-08-20 20:19:31,786 INFO  [main] Writing PeakCluster serialization to file:20210430_PC9lib-1ug_AGC250-30K-IT54-DIA-IW10_04_410_420_PeakCluster.serFS...
2022-08-20 20:19:31,793 INFO  [main] Performing mass defect filter on fragment peaks
2022-08-20 20:19:31,793 INFO  [main] No. of fragment peaks: 450927
2022-08-20 20:19:31,829 INFO  [main] No. of remaining fragment peaks: 429461
2022-08-20 20:19:31,829 INFO  [main] Building precursor-fragment pairs for MS1 features....
2022-08-20 20:19:38,657 INFO  [main] Building precursor-fragment pairs for unfragmented ions....
2022-08-20 20:19:41,224 INFO  [main] ==================================================================================
2022-08-20 20:19:41,224 INFO  [main] Processing DIA MS2 (mz range):400.0_410.0( 40/40 )
2022-08-20 20:19:41,335 INFO  [main] Processing all scans to detect possible m/z peak curves and
2022-08-20 20:19:41,336 INFO  [main] Smoothing detected signals......
2022-08-20 20:19:44,582 INFO  [main] 403488 Peak curves found (Memory usage:2966MB)
2022-08-20 20:19:44,585 INFO  [main] Grouping isotopic peak curves........
2022-08-20 20:19:44,585 INFO  [main] Building PeakCurve Mass-RT KD tree
2022-08-20 20:19:45,223 INFO  [main] No of ion clusters:159 (Memory usage:3016MB)
2022-08-20 20:19:45,224 INFO  [main] Writing PeakCluster serialization to file:20210430_PC9lib-1ug_AGC250-30K-IT54-DIA-IW10_04_400_410_PeakCluster.serFS...
2022-08-20 20:19:45,229 INFO  [main] Performing mass defect filter on fragment peaks
2022-08-20 20:19:45,229 INFO  [main] No. of fragment peaks: 430791
2022-08-20 20:19:45,263 INFO  [main] No. of remaining fragment peaks: 412165
2022-08-20 20:19:45,263 INFO  [main] Building precursor-fragment pairs for MS1 features....
2022-08-20 20:19:51,527 INFO  [main] Building precursor-fragment pairs for unfragmented ions....
2022-08-20 20:19:54,104 INFO  [main] ==================================================================================
2022-08-20 20:20:18,021 INFO  [main] /storage/yufe/data/JPST001233/mzml/50cells_1ug/20210430_PC9lib-1ug_AGC250-30K-IT54-DIA-IW10_04.mzML processed time:0 hour, 11 min, 58 sec
2022-08-20 20:20:18,021 INFO  [main] Job complete
2022-08-20 20:20:18,021 INFO  [main] =================================================================================================
Process 'UmpireSe' finished, exit code: 0
UmpireSe
java -cp /storage/yufe/tools/FragPipe-18.0/fragpipe/lib/fragpipe-18.0.jar:/storage/yufe/tools/FragPipe-18.0/fragpipe/lib/commons-io-2.11.0.jar com.github.chhh.utils.FileMove --no-err /storage/yufe/data/JPST001233/mzml/50cells_1ug/diaumpire_se.log /storage/yufe/results/msfragger_dia_paper/low_input_cell_50cells_1ug/diaumpire/diaumpire_se.log
Process 'UmpireSe' finished, exit code: 0
UmpireSe
java -cp /storage/yufe/tools/FragPipe-18.0/fragpipe/lib/fragpipe-18.0.jar:/storage/yufe/tools/FragPipe-18.0/fragpipe/lib/commons-io-2.11.0.jar com.github.chhh.utils.FileMove --no-err /storage/yufe/data/JPST001233/mzml/50cells_1ug/20210430_PC9lib-1ug_AGC250-30K-IT54-DIA-IW10_04_Peak /storage/yufe/results/msfragger_dia_paper/low_input_cell_50cells_1ug/diaumpire/20210430_PC9lib-1ug_AGC250-30K-IT54-DIA-IW10_04_Peak
Process 'UmpireSe' finished, exit code: 0
UmpireSe
java -cp /storage/yufe/tools/FragPipe-18.0/fragpipe/lib/fragpipe-18.0.jar:/storage/yufe/tools/FragPipe-18.0/fragpipe/lib/commons-io-2.11.0.jar com.github.chhh.utils.FileMove --no-err /storage/yufe/data/JPST001233/mzml/50cells_1ug/20210430_PC9lib-1ug_AGC250-30K-IT54-DIA-IW10_04.DIAWindowsFS /storage/yufe/results/msfragger_dia_paper/low_input_cell_50cells_1ug/diaumpire/20210430_PC9lib-1ug_AGC250-30K-IT54-DIA-IW10_04.DIAWindowsFS
Process 'UmpireSe' finished, exit code: 0
UmpireSe
java -cp /storage/yufe/tools/FragPipe-18.0/fragpipe/lib/fragpipe-18.0.jar:/storage/yufe/tools/FragPipe-18.0/fragpipe/lib/commons-io-2.11.0.jar com.github.chhh.utils.FileMove --no-err /storage/yufe/data/JPST001233/mzml/50cells_1ug/20210430_PC9lib-1ug_AGC250-30K-IT54-DIA-IW10_04.RTidxFS /storage/yufe/results/msfragger_dia_paper/low_input_cell_50cells_1ug/diaumpire/20210430_PC9lib-1ug_AGC250-30K-IT54-DIA-IW10_04.RTidxFS
Process 'UmpireSe' finished, exit code: 0
UmpireSe
java -cp /storage/yufe/tools/FragPipe-18.0/fragpipe/lib/fragpipe-18.0.jar:/storage/yufe/tools/FragPipe-18.0/fragpipe/lib/commons-io-2.11.0.jar com.github.chhh.utils.FileMove --no-err /storage/yufe/data/JPST001233/mzml/50cells_1ug/20210430_PC9lib-1ug_AGC250-30K-IT54-DIA-IW10_04.ScanClusterMapping_Q1 /storage/yufe/results/msfragger_dia_paper/low_input_cell_50cells_1ug/diaumpire/20210430_PC9lib-1ug_AGC250-30K-IT54-DIA-IW10_04.ScanClusterMapping_Q1
Process 'UmpireSe' finished, exit code: 0
UmpireSe
java -cp /storage/yufe/tools/FragPipe-18.0/fragpipe/lib/fragpipe-18.0.jar:/storage/yufe/tools/FragPipe-18.0/fragpipe/lib/commons-io-2.11.0.jar com.github.chhh.utils.FileMove --no-err /storage/yufe/data/JPST001233/mzml/50cells_1ug/20210430_PC9lib-1ug_AGC250-30K-IT54-DIA-IW10_04.ScanClusterMapping_Q2 /storage/yufe/results/msfragger_dia_paper/low_input_cell_50cells_1ug/diaumpire/20210430_PC9lib-1ug_AGC250-30K-IT54-DIA-IW10_04.ScanClusterMapping_Q2
Process 'UmpireSe' finished, exit code: 0
UmpireSe
java -cp /storage/yufe/tools/FragPipe-18.0/fragpipe/lib/fragpipe-18.0.jar:/storage/yufe/tools/FragPipe-18.0/fragpipe/lib/commons-io-2.11.0.jar com.github.chhh.utils.FileMove --no-err /storage/yufe/data/JPST001233/mzml/50cells_1ug/20210430_PC9lib-1ug_AGC250-30K-IT54-DIA-IW10_04.ScanClusterMapping_Q3 /storage/yufe/results/msfragger_dia_paper/low_input_cell_50cells_1ug/diaumpire/20210430_PC9lib-1ug_AGC250-30K-IT54-DIA-IW10_04.ScanClusterMapping_Q3
Process 'UmpireSe' finished, exit code: 0
UmpireSe
java -cp /storage/yufe/tools/FragPipe-18.0/fragpipe/lib/fragpipe-18.0.jar:/storage/yufe/tools/FragPipe-18.0/fragpipe/lib/commons-io-2.11.0.jar com.github.chhh.utils.FileMove --no-err /storage/yufe/data/JPST001233/mzml/50cells_1ug/20210430_PC9lib-1ug_AGC250-30K-IT54-DIA-IW10_04.ScanidxFS /storage/yufe/results/msfragger_dia_paper/low_input_cell_50cells_1ug/diaumpire/20210430_PC9lib-1ug_AGC250-30K-IT54-DIA-IW10_04.ScanidxFS
Process 'UmpireSe' finished, exit code: 0
UmpireSe
java -cp /storage/yufe/tools/FragPipe-18.0/fragpipe/lib/fragpipe-18.0.jar:/storage/yufe/tools/FragPipe-18.0/fragpipe/lib/commons-io-2.11.0.jar com.github.chhh.utils.FileMove --no-err /storage/yufe/data/JPST001233/mzml/50cells_1ug/20210430_PC9lib-1ug_AGC250-30K-IT54-DIA-IW10_04.ScanPosFS /storage/yufe/results/msfragger_dia_paper/low_input_cell_50cells_1ug/diaumpire/20210430_PC9lib-1ug_AGC250-30K-IT54-DIA-IW10_04.ScanPosFS
Process 'UmpireSe' finished, exit code: 0
UmpireSe
java -cp /storage/yufe/tools/FragPipe-18.0/fragpipe/lib/fragpipe-18.0.jar:/storage/yufe/tools/FragPipe-18.0/fragpipe/lib/commons-io-2.11.0.jar com.github.chhh.utils.FileMove --no-err /storage/yufe/data/JPST001233/mzml/50cells_1ug/20210430_PC9lib-1ug_AGC250-30K-IT54-DIA-IW10_04.ScanRTFS /storage/yufe/results/msfragger_dia_paper/low_input_cell_50cells_1ug/diaumpire/20210430_PC9lib-1ug_AGC250-30K-IT54-DIA-IW10_04.ScanRTFS
Process 'UmpireSe' finished, exit code: 0
UmpireSe
java -cp /storage/yufe/tools/FragPipe-18.0/fragpipe/lib/fragpipe-18.0.jar:/storage/yufe/tools/FragPipe-18.0/fragpipe/lib/commons-io-2.11.0.jar com.github.chhh.utils.FileMove --no-err /storage/yufe/data/JPST001233/mzml/50cells_1ug/20210430_PC9lib-1ug_AGC250-30K-IT54-DIA-IW10_04_diasetting.ser /storage/yufe/results/msfragger_dia_paper/low_input_cell_50cells_1ug/diaumpire/20210430_PC9lib-1ug_AGC250-30K-IT54-DIA-IW10_04_diasetting.ser
Process 'UmpireSe' finished, exit code: 0
UmpireSe
java -cp /storage/yufe/tools/FragPipe-18.0/fragpipe/lib/fragpipe-18.0.jar:/storage/yufe/tools/FragPipe-18.0/fragpipe/lib/commons-io-2.11.0.jar com.github.chhh.utils.FileMove --no-err /storage/yufe/data/JPST001233/mzml/50cells_1ug/20210430_PC9lib-1ug_AGC250-30K-IT54-DIA-IW10_04_params.ser /storage/yufe/results/msfragger_dia_paper/low_input_cell_50cells_1ug/diaumpire/20210430_PC9lib-1ug_AGC250-30K-IT54-DIA-IW10_04_params.ser
Process 'UmpireSe' finished, exit code: 0
UmpireSe
java -cp /storage/yufe/tools/FragPipe-18.0/fragpipe/lib/fragpipe-18.0.jar:/storage/yufe/tools/FragPipe-18.0/fragpipe/lib/commons-io-2.11.0.jar com.github.chhh.utils.FileMove --no-err /storage/yufe/data/JPST001233/mzml/50cells_1ug/20210430_PC9lib-1ug_AGC250-30K-IT54-DIA-IW10_04_Q1.mgf /storage/yufe/results/msfragger_dia_paper/low_input_cell_50cells_1ug/diaumpire/20210430_PC9lib-1ug_AGC250-30K-IT54-DIA-IW10_04_Q1.mgf
Process 'UmpireSe' finished, exit code: 0
UmpireSe
java -cp /storage/yufe/tools/FragPipe-18.0/fragpipe/lib/fragpipe-18.0.jar:/storage/yufe/tools/FragPipe-18.0/fragpipe/lib/commons-io-2.11.0.jar com.github.chhh.utils.FileMove --no-err /storage/yufe/data/JPST001233/mzml/50cells_1ug/20210430_PC9lib-1ug_AGC250-30K-IT54-DIA-IW10_04_Q2.mgf /storage/yufe/results/msfragger_dia_paper/low_input_cell_50cells_1ug/diaumpire/20210430_PC9lib-1ug_AGC250-30K-IT54-DIA-IW10_04_Q2.mgf
Process 'UmpireSe' finished, exit code: 0
UmpireSe
java -cp /storage/yufe/tools/FragPipe-18.0/fragpipe/lib/fragpipe-18.0.jar:/storage/yufe/tools/FragPipe-18.0/fragpipe/lib/commons-io-2.11.0.jar com.github.chhh.utils.FileMove --no-err /storage/yufe/data/JPST001233/mzml/50cells_1ug/20210430_PC9lib-1ug_AGC250-30K-IT54-DIA-IW10_04_Q3.mgf /storage/yufe/results/msfragger_dia_paper/low_input_cell_50cells_1ug/diaumpire/20210430_PC9lib-1ug_AGC250-30K-IT54-DIA-IW10_04_Q3.mgf
Process 'UmpireSe' finished, exit code: 0
UmpireSe
java -cp /storage/yufe/tools/FragPipe-18.0/fragpipe/lib/fragpipe-18.0.jar:/storage/yufe/tools/FragPipe-18.0/fragpipe/lib/commons-io-2.11.0.jar com.github.chhh.utils.FileMove --no-err /storage/yufe/data/JPST001233/mzml/50cells_1ug/20210430_PC9lib-1ug_AGC250-30K-IT54-DIA-IW10_04_Q1.mzML /storage/yufe/results/msfragger_dia_paper/low_input_cell_50cells_1ug/diaumpire/20210430_PC9lib-1ug_AGC250-30K-IT54-DIA-IW10_04_Q1.mzML
Process 'UmpireSe' finished, exit code: 0
UmpireSe
java -cp /storage/yufe/tools/FragPipe-18.0/fragpipe/lib/fragpipe-18.0.jar:/storage/yufe/tools/FragPipe-18.0/fragpipe/lib/commons-io-2.11.0.jar com.github.chhh.utils.FileMove --no-err /storage/yufe/data/JPST001233/mzml/50cells_1ug/20210430_PC9lib-1ug_AGC250-30K-IT54-DIA-IW10_04_Q2.mzML /storage/yufe/results/msfragger_dia_paper/low_input_cell_50cells_1ug/diaumpire/20210430_PC9lib-1ug_AGC250-30K-IT54-DIA-IW10_04_Q2.mzML
Process 'UmpireSe' finished, exit code: 0
UmpireSe
java -cp /storage/yufe/tools/FragPipe-18.0/fragpipe/lib/fragpipe-18.0.jar:/storage/yufe/tools/FragPipe-18.0/fragpipe/lib/commons-io-2.11.0.jar com.github.chhh.utils.FileMove --no-err /storage/yufe/data/JPST001233/mzml/50cells_1ug/20210430_PC9lib-1ug_AGC250-30K-IT54-DIA-IW10_04_Q3.mzML /storage/yufe/results/msfragger_dia_paper/low_input_cell_50cells_1ug/diaumpire/20210430_PC9lib-1ug_AGC250-30K-IT54-DIA-IW10_04_Q3.mzML
Process 'UmpireSe' finished, exit code: 0
UmpireSe
java -cp /storage/yufe/tools/FragPipe-18.0/fragpipe/lib/fragpipe-18.0.jar com.github.chhh.utils.FileDelete /storage/yufe/results/msfragger_dia_paper/low_input_cell_50cells_1ug/diaumpire/20210430_PC9lib-1ug_AGC250-30K-IT54-DIA-IW10_04_Peak
Process 'UmpireSe' finished, exit code: 0
UmpireSe
java -cp /storage/yufe/tools/FragPipe-18.0/fragpipe/lib/fragpipe-18.0.jar com.github.chhh.utils.FileDelete /storage/yufe/results/msfragger_dia_paper/low_input_cell_50cells_1ug/diaumpire/20210430_PC9lib-1ug_AGC250-30K-IT54-DIA-IW10_04.DIAWindowsFS
Process 'UmpireSe' finished, exit code: 0
UmpireSe
java -cp /storage/yufe/tools/FragPipe-18.0/fragpipe/lib/fragpipe-18.0.jar com.github.chhh.utils.FileDelete /storage/yufe/results/msfragger_dia_paper/low_input_cell_50cells_1ug/diaumpire/20210430_PC9lib-1ug_AGC250-30K-IT54-DIA-IW10_04.RTidxFS
Process 'UmpireSe' finished, exit code: 0
UmpireSe
java -cp /storage/yufe/tools/FragPipe-18.0/fragpipe/lib/fragpipe-18.0.jar com.github.chhh.utils.FileDelete /storage/yufe/results/msfragger_dia_paper/low_input_cell_50cells_1ug/diaumpire/20210430_PC9lib-1ug_AGC250-30K-IT54-DIA-IW10_04.ScanClusterMapping_Q1
Process 'UmpireSe' finished, exit code: 0
UmpireSe
java -cp /storage/yufe/tools/FragPipe-18.0/fragpipe/lib/fragpipe-18.0.jar com.github.chhh.utils.FileDelete /storage/yufe/results/msfragger_dia_paper/low_input_cell_50cells_1ug/diaumpire/20210430_PC9lib-1ug_AGC250-30K-IT54-DIA-IW10_04.ScanClusterMapping_Q2
Process 'UmpireSe' finished, exit code: 0
UmpireSe
java -cp /storage/yufe/tools/FragPipe-18.0/fragpipe/lib/fragpipe-18.0.jar com.github.chhh.utils.FileDelete /storage/yufe/results/msfragger_dia_paper/low_input_cell_50cells_1ug/diaumpire/20210430_PC9lib-1ug_AGC250-30K-IT54-DIA-IW10_04.ScanClusterMapping_Q3
Process 'UmpireSe' finished, exit code: 0
UmpireSe
java -cp /storage/yufe/tools/FragPipe-18.0/fragpipe/lib/fragpipe-18.0.jar com.github.chhh.utils.FileDelete /storage/yufe/results/msfragger_dia_paper/low_input_cell_50cells_1ug/diaumpire/20210430_PC9lib-1ug_AGC250-30K-IT54-DIA-IW10_04.ScanidxFS
Process 'UmpireSe' finished, exit code: 0
UmpireSe
java -cp /storage/yufe/tools/FragPipe-18.0/fragpipe/lib/fragpipe-18.0.jar com.github.chhh.utils.FileDelete /storage/yufe/results/msfragger_dia_paper/low_input_cell_50cells_1ug/diaumpire/20210430_PC9lib-1ug_AGC250-30K-IT54-DIA-IW10_04.ScanPosFS
Process 'UmpireSe' finished, exit code: 0
UmpireSe
java -cp /storage/yufe/tools/FragPipe-18.0/fragpipe/lib/fragpipe-18.0.jar com.github.chhh.utils.FileDelete /storage/yufe/results/msfragger_dia_paper/low_input_cell_50cells_1ug/diaumpire/20210430_PC9lib-1ug_AGC250-30K-IT54-DIA-IW10_04.ScanRTFS
Process 'UmpireSe' finished, exit code: 0
UmpireSe
java -cp /storage/yufe/tools/FragPipe-18.0/fragpipe/lib/fragpipe-18.0.jar com.github.chhh.utils.FileDelete /storage/yufe/results/msfragger_dia_paper/low_input_cell_50cells_1ug/diaumpire/20210430_PC9lib-1ug_AGC250-30K-IT54-DIA-IW10_04_diasetting.ser
Process 'UmpireSe' finished, exit code: 0
UmpireSe
java -cp /storage/yufe/tools/FragPipe-18.0/fragpipe/lib/fragpipe-18.0.jar com.github.chhh.utils.FileDelete /storage/yufe/results/msfragger_dia_paper/low_input_cell_50cells_1ug/diaumpire/20210430_PC9lib-1ug_AGC250-30K-IT54-DIA-IW10_04_params.ser
Process 'UmpireSe' finished, exit code: 0
UmpireSe
java -cp /storage/yufe/tools/FragPipe-18.0/fragpipe/lib/fragpipe-18.0.jar com.github.chhh.utils.FileDelete /storage/yufe/results/msfragger_dia_paper/low_input_cell_50cells_1ug/diaumpire/20210430_PC9lib-1ug_AGC250-30K-IT54-DIA-IW10_04_Q1.mgf
Process 'UmpireSe' finished, exit code: 0
UmpireSe
java -cp /storage/yufe/tools/FragPipe-18.0/fragpipe/lib/fragpipe-18.0.jar com.github.chhh.utils.FileDelete /storage/yufe/results/msfragger_dia_paper/low_input_cell_50cells_1ug/diaumpire/20210430_PC9lib-1ug_AGC250-30K-IT54-DIA-IW10_04_Q2.mgf
Process 'UmpireSe' finished, exit code: 0
UmpireSe
java -cp /storage/yufe/tools/FragPipe-18.0/fragpipe/lib/fragpipe-18.0.jar com.github.chhh.utils.FileDelete /storage/yufe/results/msfragger_dia_paper/low_input_cell_50cells_1ug/diaumpire/20210430_PC9lib-1ug_AGC250-30K-IT54-DIA-IW10_04_Q3.mgf
Process 'UmpireSe' finished, exit code: 0
UmpireSe
java -Xmx256G -Dlibs.thermo.dir=/storage/yufe/tools/MSFragger-3.5/ext/thermo -cp /storage/yufe/tools/FragPipe-18.0/fragpipe/tools/DIA_Umpire_SE-2.2.8.jar:/storage/yufe/tools/FragPipe-18.0/fragpipe/tools/batmass-io-1.25.5.jar dia_umpire_se.DIA_Umpire_SE /storage/yufe/data/JPST001233/mzml/50cells_1ug/20210430_PC9lib-1ug_AGC250-30K-IT54-DIA-IW10_05.mzML /storage/yufe/results/msfragger_dia_paper/low_input_cell_50cells_1ug/diaumpire/umpire-se.params
=================================================================================================
DIA-Umpire signal extraction analysis  (version: v2.2.8)
(c) University of Michigan
WARNING: sun.reflect.Reflection.getCallerClass is not supported. This will impact performance.
2022-08-20 20:20:36,406 INFO  [main] Version: v2.2.8
2022-08-20 20:20:36,408 INFO  [main] Parameter file:/storage/yufe/results/msfragger_dia_paper/low_input_cell_50cells_1ug/diaumpire/umpire-se.params
2022-08-20 20:20:36,408 INFO  [main] Spectra file:/storage/yufe/data/JPST001233/mzml/50cells_1ug/20210430_PC9lib-1ug_AGC250-30K-IT54-DIA-IW10_05.mzML
2022-08-20 20:20:36,410 INFO  [main] 
2022-08-20 20:20:36,410 INFO  [main] ####################################################################################################
2022-08-20 20:20:36,410 INFO  [main] #No of threads
2022-08-20 20:20:36,410 INFO  [main] Thread = 56
2022-08-20 20:20:36,410 INFO  [main] ####################################################################################################
2022-08-20 20:20:36,411 INFO  [main] 
2022-08-20 20:20:36,411 INFO  [main] ## omit Thread
2022-08-20 20:20:36,411 INFO  [main] 
2022-08-20 20:20:36,411 INFO  [main] #Precursor-fragments grouping parameters
2022-08-20 20:20:36,411 INFO  [main] RPmax = 25
2022-08-20 20:20:36,411 INFO  [main] RFmax = 500
2022-08-20 20:20:36,411 INFO  [main] CorrThreshold = 0
2022-08-20 20:20:36,411 INFO  [main] DeltaApex = 0.2
2022-08-20 20:20:36,411 INFO  [main] RTOverlap = 0.3
2022-08-20 20:20:36,412 INFO  [main] 
2022-08-20 20:20:36,412 INFO  [main] #Fragment intensity adjustments
2022-08-20 20:20:36,412 INFO  [main] # change BoostComplementaryIon if later using database search results to build libraries for Skyline/OpenSWATH
2022-08-20 20:20:36,412 INFO  [main] AdjustFragIntensity = true
2022-08-20 20:20:36,412 INFO  [main] BoostComplementaryIon = false
2022-08-20 20:20:36,412 INFO  [main] 
2022-08-20 20:20:36,412 INFO  [main] #Export detected MS1 features (output feature file can be loaded and mapped to RAW data in BatMass)
2022-08-20 20:20:36,412 INFO  [main] ExportPrecursorPeak = false
2022-08-20 20:20:36,412 INFO  [main] 
2022-08-20 20:20:36,412 INFO  [main] Q1 = true
2022-08-20 20:20:36,412 INFO  [main] Q2 = true
2022-08-20 20:20:36,413 INFO  [main] Q3 = true
2022-08-20 20:20:36,413 INFO  [main] 
2022-08-20 20:20:36,413 INFO  [main] #Signal extraction: mass accuracy and resolution
2022-08-20 20:20:36,413 INFO  [main] # resolution parameter matters only for data generated in profile mode
2022-08-20 20:20:36,413 INFO  [main] SE.MS1PPM = 10
2022-08-20 20:20:36,413 INFO  [main] SE.MS2PPM = 20
2022-08-20 20:20:36,413 INFO  [main] SE.Resolution = 60000
2022-08-20 20:20:36,413 INFO  [main] 
2022-08-20 20:20:36,413 INFO  [main] #Signal extraction: signal to noise filter
2022-08-20 20:20:36,413 INFO  [main] SE.SN = 1.1
2022-08-20 20:20:36,413 INFO  [main] SE.MS2SN = 1.1
2022-08-20 20:20:36,414 INFO  [main] 
2022-08-20 20:20:36,414 INFO  [main] #Signal extraction: minimum signal intensity filter
2022-08-20 20:20:36,414 INFO  [main] # for Thermo data, filtering is usually not necessary. Set SE.EstimateBG to false and SE.MinMSIntensity and SE.MinMSMSIntensity to a low value, e.g. 1
2022-08-20 20:20:36,414 INFO  [main] # for older Q Exactive data, or when too many MS1 features are extracted, set SE.EstimateBG to yes (or apply SE.MinMSIntensity and SE.MinMSMSIntensity values based on BatMass visualization)
2022-08-20 20:20:36,414 INFO  [main] SE.EstimateBG = false
2022-08-20 20:20:36,414 INFO  [main] SE.MinMSIntensity = 1
2022-08-20 20:20:36,414 INFO  [main] SE.MinMSMSIntensity = 1
2022-08-20 20:20:36,414 INFO  [main] 
2022-08-20 20:20:36,414 INFO  [main] #Signal extraction: peak curve detection and isotope grouping
2022-08-20 20:20:36,414 INFO  [main] # for older Q Exactive data, or when too many MS1 features are extracted, set SE.NoMissedScan to 1
2022-08-20 20:20:36,415 INFO  [main] SE.NoMissedScan = 1
2022-08-20 20:20:36,415 INFO  [main] SE.MaxCurveRTRange = 2
2022-08-20 20:20:36,415 INFO  [main] SE.RemoveGroupedPeaks = true
2022-08-20 20:20:36,415 INFO  [main] SE.RemoveGroupedPeaksRTOverlap = 0.3
2022-08-20 20:20:36,415 INFO  [main] SE.RemoveGroupedPeaksCorr = 0.3
2022-08-20 20:20:36,415 INFO  [main] SE.MinNoPeakCluster = 2
2022-08-20 20:20:36,415 INFO  [main] SE.MaxNoPeakCluster = 4
2022-08-20 20:20:36,415 INFO  [main] 
2022-08-20 20:20:36,415 INFO  [main] #Signal extraction: filtering of MS1 features
2022-08-20 20:20:36,415 INFO  [main] # if interested in modified peptides, increase MassDefectOffset parameter, or set SE.MassDefectFilter to false
2022-08-20 20:20:36,416 INFO  [main] SE.IsoPattern = 0.3
2022-08-20 20:20:36,416 INFO  [main] SE.MassDefectFilter = true
2022-08-20 20:20:36,416 INFO  [main] SE.MassDefectOffset = 0.1
2022-08-20 20:20:36,416 INFO  [main] 
2022-08-20 20:20:36,416 INFO  [main] #Signal extraction: other
2022-08-20 20:20:36,416 INFO  [main] SE.StartCharge = 1
2022-08-20 20:20:36,416 INFO  [main] SE.EndCharge = 5
2022-08-20 20:20:36,416 INFO  [main] SE.MS2StartCharge = 2
2022-08-20 20:20:36,416 INFO  [main] SE.MS2EndCharge = 5
2022-08-20 20:20:36,417 INFO  [main] SE.MinFrag = 10
2022-08-20 20:20:36,417 INFO  [main] SE.StartRT = 0
2022-08-20 20:20:36,417 INFO  [main] SE.EndRT = 9999
2022-08-20 20:20:36,417 INFO  [main] SE.MinMZ = 200
2022-08-20 20:20:36,417 INFO  [main] SE.MinPrecursorMass = 600
2022-08-20 20:20:36,417 INFO  [main] SE.MaxPrecursorMass = 5000
2022-08-20 20:20:36,417 INFO  [main] 
2022-08-20 20:20:36,417 INFO  [main] 
2022-08-20 20:20:36,417 INFO  [main] #Isolation window setting
2022-08-20 20:20:36,417 INFO  [main] #The current version supports the following window type: SWATH (fixed window size), V_SWATH (variable SWATH window), MSX, MSE, pSMART
2022-08-20 20:20:36,417 INFO  [main] WindowType = SWATH
2022-08-20 20:20:36,417 INFO  [main] 
2022-08-20 20:20:36,418 INFO  [main] #Fix window size (For SWATH)
2022-08-20 20:20:36,418 INFO  [main] # for Thermo data, this will be determined from raw data automatically
2022-08-20 20:20:36,418 INFO  [main] WindowSize = 10
2022-08-20 20:20:36,418 INFO  [main] 
2022-08-20 20:20:36,418 INFO  [main] #Variable SWATH window setting (start m/z, end m/z, separated by Tab)
2022-08-20 20:20:36,418 INFO  [main] # for Thermo data, this will be determined from raw data automatically
2022-08-20 20:20:36,418 INFO  [main] ==window setting begin
2022-08-20 20:20:36,418 INFO  [main] 
2022-08-20 20:20:36,418 INFO  [main] =================================================================================================
2022-08-20 20:20:36,419 INFO  [main] Processing /storage/yufe/data/JPST001233/mzml/50cells_1ug/20210430_PC9lib-1ug_AGC250-30K-IT54-DIA-IW10_05.mzML....
2022-08-20 20:20:36,421 INFO  [main] Writing DIA setting to file:/storage/yufe/data/JPST001233/mzml/50cells_1ug/20210430_PC9lib-1ug_AGC250-30K-IT54-DIA-IW10_05_diasetting.ser...
2022-08-20 20:20:36,428 INFO  [main] Writing parameter to file:/storage/yufe/data/JPST001233/mzml/50cells_1ug/20210430_PC9lib-1ug_AGC250-30K-IT54-DIA-IW10_05_params.ser...
2022-08-20 20:20:36,431 INFO  [main] Module A: Signal extraction
WARNING: An illegal reflective access operation has occurred
WARNING: Illegal reflective access by org.nustaq.serialization.FSTClazzInfo (file:/storage/yufe/tools/FragPipe-18.0/fragpipe/tools/DIA_Umpire_SE-2.2.8.jar) to field java.lang.String.value
WARNING: Please consider reporting this to the maintainers of org.nustaq.serialization.FSTClazzInfo
WARNING: Use --illegal-access=warn to enable warnings of further illegal reflective access operations
WARNING: All illegal access operations will be denied in a future release
2022-08-20 20:21:01,120 INFO  [main] Writing DIA setting to file:/storage/yufe/data/JPST001233/mzml/50cells_1ug/20210430_PC9lib-1ug_AGC250-30K-IT54-DIA-IW10_05_diasetting.ser...
2022-08-20 20:21:01,426 INFO  [main] Processing MS1 peak detection
2022-08-20 20:21:01,427 INFO  [main] MS1 average cycle time : 3.1397114 seconds
2022-08-20 20:21:06,584 INFO  [main] Processing all scans to detect possible m/z peak curves and
2022-08-20 20:21:06,585 INFO  [main] Smoothing detected signals......
2022-08-20 20:21:17,969 INFO  [main] 2578664 Peak curves found (Memory usage:2148MB)
2022-08-20 20:21:17,970 INFO  [main] Inclusion mz values found: 0/0
2022-08-20 20:21:17,970 INFO  [main] Grouping isotopic peak curves........
2022-08-20 20:21:17,972 INFO  [main] Building PeakCurve Mass-RT KD tree
2022-08-20 20:21:36,693 INFO  [main] No of ion clusters:299433 (Memory usage:2253MB)
2022-08-20 20:21:36,840 INFO  [main] Writing PeakCluster serialization to file:20210430_PC9lib-1ug_AGC250-30K-IT54-DIA-IW10_05_PeakCluster.serFS...
2022-08-20 20:21:41,749 INFO  [main] ==================================================================================
2022-08-20 20:21:41,749 INFO  [main] Processing DIA MS2 (mz range):790.0_800.0( 1/40 )
2022-08-20 20:21:41,845 INFO  [main] Processing all scans to detect possible m/z peak curves and
2022-08-20 20:21:41,845 INFO  [main] Smoothing detected signals......
2022-08-20 20:21:45,249 INFO  [main] 549783 Peak curves found (Memory usage:2579MB)
2022-08-20 20:21:45,251 INFO  [main] Grouping isotopic peak curves........
2022-08-20 20:21:45,251 INFO  [main] Building PeakCurve Mass-RT KD tree
2022-08-20 20:21:46,541 INFO  [main] No of ion clusters:139 (Memory usage:2646MB)
2022-08-20 20:21:46,541 INFO  [main] Writing PeakCluster serialization to file:20210430_PC9lib-1ug_AGC250-30K-IT54-DIA-IW10_05_790_800_PeakCluster.serFS...
2022-08-20 20:21:46,571 INFO  [main] Performing mass defect filter on fragment peaks
2022-08-20 20:21:46,571 INFO  [main] No. of fragment peaks: 572776
2022-08-20 20:21:46,644 INFO  [main] No. of remaining fragment peaks: 563084
2022-08-20 20:21:46,645 INFO  [main] Building precursor-fragment pairs for MS1 features....
2022-08-20 20:21:57,115 INFO  [main] Building precursor-fragment pairs for unfragmented ions....
2022-08-20 20:21:59,764 INFO  [main] ==================================================================================
2022-08-20 20:21:59,765 INFO  [main] Processing DIA MS2 (mz range):780.0_790.0( 2/40 )
2022-08-20 20:21:59,817 INFO  [main] Processing all scans to detect possible m/z peak curves and
2022-08-20 20:21:59,817 INFO  [main] Smoothing detected signals......
2022-08-20 20:22:02,489 INFO  [main] 550475 Peak curves found (Memory usage:2388MB)
2022-08-20 20:22:02,491 INFO  [main] Grouping isotopic peak curves........
2022-08-20 20:22:02,491 INFO  [main] Building PeakCurve Mass-RT KD tree
2022-08-20 20:22:03,736 INFO  [main] No of ion clusters:164 (Memory usage:2457MB)
2022-08-20 20:22:03,737 INFO  [main] Writing PeakCluster serialization to file:20210430_PC9lib-1ug_AGC250-30K-IT54-DIA-IW10_05_780_790_PeakCluster.serFS...
2022-08-20 20:22:03,744 INFO  [main] Performing mass defect filter on fragment peaks
2022-08-20 20:22:03,744 INFO  [main] No. of fragment peaks: 573091
2022-08-20 20:22:03,825 INFO  [main] No. of remaining fragment peaks: 564246
2022-08-20 20:22:03,825 INFO  [main] Building precursor-fragment pairs for MS1 features....
2022-08-20 20:22:14,014 INFO  [main] Building precursor-fragment pairs for unfragmented ions....
2022-08-20 20:22:16,955 INFO  [main] ==================================================================================
2022-08-20 20:22:16,955 INFO  [main] Processing DIA MS2 (mz range):770.0_780.0( 3/40 )
2022-08-20 20:22:17,054 INFO  [main] Processing all scans to detect possible m/z peak curves and
2022-08-20 20:22:17,054 INFO  [main] Smoothing detected signals......
2022-08-20 20:22:20,056 INFO  [main] 561635 Peak curves found (Memory usage:2408MB)
2022-08-20 20:22:20,058 INFO  [main] Grouping isotopic peak curves........
2022-08-20 20:22:20,058 INFO  [main] Building PeakCurve Mass-RT KD tree
2022-08-20 20:22:21,263 INFO  [main] No of ion clusters:168 (Memory usage:2476MB)
2022-08-20 20:22:21,264 INFO  [main] Writing PeakCluster serialization to file:20210430_PC9lib-1ug_AGC250-30K-IT54-DIA-IW10_05_770_780_PeakCluster.serFS...
2022-08-20 20:22:21,273 INFO  [main] Performing mass defect filter on fragment peaks
2022-08-20 20:22:21,273 INFO  [main] No. of fragment peaks: 585265
2022-08-20 20:22:21,328 INFO  [main] No. of remaining fragment peaks: 575905
2022-08-20 20:22:21,329 INFO  [main] Building precursor-fragment pairs for MS1 features....
2022-08-20 20:22:29,517 INFO  [main] Building precursor-fragment pairs for unfragmented ions....
2022-08-20 20:22:32,046 INFO  [main] ==================================================================================
2022-08-20 20:22:32,046 INFO  [main] Processing DIA MS2 (mz range):760.0_770.0( 4/40 )
2022-08-20 20:22:32,118 INFO  [main] Processing all scans to detect possible m/z peak curves and
2022-08-20 20:22:32,118 INFO  [main] Smoothing detected signals......
2022-08-20 20:22:34,820 INFO  [main] 555414 Peak curves found (Memory usage:2421MB)
2022-08-20 20:22:34,823 INFO  [main] Grouping isotopic peak curves........
2022-08-20 20:22:34,823 INFO  [main] Building PeakCurve Mass-RT KD tree
2022-08-20 20:22:35,927 INFO  [main] No of ion clusters:168 (Memory usage:2489MB)
2022-08-20 20:22:35,927 INFO  [main] Writing PeakCluster serialization to file:20210430_PC9lib-1ug_AGC250-30K-IT54-DIA-IW10_05_760_770_PeakCluster.serFS...
2022-08-20 20:22:35,934 INFO  [main] Performing mass defect filter on fragment peaks
2022-08-20 20:22:35,934 INFO  [main] No. of fragment peaks: 577881
2022-08-20 20:22:35,991 INFO  [main] No. of remaining fragment peaks: 565112
2022-08-20 20:22:35,991 INFO  [main] Building precursor-fragment pairs for MS1 features....
2022-08-20 20:22:43,622 INFO  [main] Building precursor-fragment pairs for unfragmented ions....
2022-08-20 20:22:46,545 INFO  [main] ==================================================================================
2022-08-20 20:22:46,545 INFO  [main] Processing DIA MS2 (mz range):750.0_760.0( 5/40 )
2022-08-20 20:22:46,670 INFO  [main] Processing all scans to detect possible m/z peak curves and
2022-08-20 20:22:46,670 INFO  [main] Smoothing detected signals......
2022-08-20 20:22:49,380 INFO  [main] 555889 Peak curves found (Memory usage:2434MB)
2022-08-20 20:22:49,383 INFO  [main] Grouping isotopic peak curves........
2022-08-20 20:22:49,383 INFO  [main] Building PeakCurve Mass-RT KD tree
2022-08-20 20:22:50,544 INFO  [main] No of ion clusters:193 (Memory usage:2500MB)
2022-08-20 20:22:50,544 INFO  [main] Writing PeakCluster serialization to file:20210430_PC9lib-1ug_AGC250-30K-IT54-DIA-IW10_05_750_760_PeakCluster.serFS...
2022-08-20 20:22:50,550 INFO  [main] Performing mass defect filter on fragment peaks
2022-08-20 20:22:50,550 INFO  [main] No. of fragment peaks: 578796
2022-08-20 20:22:50,606 INFO  [main] No. of remaining fragment peaks: 567688
2022-08-20 20:22:50,606 INFO  [main] Building precursor-fragment pairs for MS1 features....
2022-08-20 20:23:00,052 INFO  [main] Building precursor-fragment pairs for unfragmented ions....
2022-08-20 20:23:02,952 INFO  [main] ==================================================================================
2022-08-20 20:23:02,953 INFO  [main] Processing DIA MS2 (mz range):740.0_750.0( 6/40 )
2022-08-20 20:23:03,070 INFO  [main] Processing all scans to detect possible m/z peak curves and
2022-08-20 20:23:03,070 INFO  [main] Smoothing detected signals......
2022-08-20 20:23:05,965 INFO  [main] 557036 Peak curves found (Memory usage:2451MB)
2022-08-20 20:23:05,967 INFO  [main] Grouping isotopic peak curves........
2022-08-20 20:23:05,968 INFO  [main] Building PeakCurve Mass-RT KD tree
2022-08-20 20:23:07,122 INFO  [main] No of ion clusters:176 (Memory usage:2521MB)
2022-08-20 20:23:07,123 INFO  [main] Writing PeakCluster serialization to file:20210430_PC9lib-1ug_AGC250-30K-IT54-DIA-IW10_05_740_750_PeakCluster.serFS...
2022-08-20 20:23:07,129 INFO  [main] Performing mass defect filter on fragment peaks
2022-08-20 20:23:07,129 INFO  [main] No. of fragment peaks: 580010
2022-08-20 20:23:07,179 INFO  [main] No. of remaining fragment peaks: 569133
2022-08-20 20:23:07,180 INFO  [main] Building precursor-fragment pairs for MS1 features....
2022-08-20 20:23:14,851 INFO  [main] Building precursor-fragment pairs for unfragmented ions....
2022-08-20 20:23:17,703 INFO  [main] ==================================================================================
2022-08-20 20:23:17,703 INFO  [main] Processing DIA MS2 (mz range):730.0_740.0( 7/40 )
2022-08-20 20:23:17,843 INFO  [main] Processing all scans to detect possible m/z peak curves and
2022-08-20 20:23:17,843 INFO  [main] Smoothing detected signals......
2022-08-20 20:23:20,954 INFO  [main] 563165 Peak curves found (Memory usage:2473MB)
2022-08-20 20:23:20,956 INFO  [main] Grouping isotopic peak curves........
2022-08-20 20:23:20,956 INFO  [main] Building PeakCurve Mass-RT KD tree
2022-08-20 20:23:22,169 INFO  [main] No of ion clusters:194 (Memory usage:2543MB)
2022-08-20 20:23:22,169 INFO  [main] Writing PeakCluster serialization to file:20210430_PC9lib-1ug_AGC250-30K-IT54-DIA-IW10_05_730_740_PeakCluster.serFS...
2022-08-20 20:23:22,176 INFO  [main] Performing mass defect filter on fragment peaks
2022-08-20 20:23:22,176 INFO  [main] No. of fragment peaks: 586661
2022-08-20 20:23:22,225 INFO  [main] No. of remaining fragment peaks: 576115
2022-08-20 20:23:22,225 INFO  [main] Building precursor-fragment pairs for MS1 features....
2022-08-20 20:23:31,277 INFO  [main] Building precursor-fragment pairs for unfragmented ions....
2022-08-20 20:23:34,252 INFO  [main] ==================================================================================
2022-08-20 20:23:34,253 INFO  [main] Processing DIA MS2 (mz range):720.0_730.0( 8/40 )
2022-08-20 20:23:34,304 INFO  [main] Processing all scans to detect possible m/z peak curves and
2022-08-20 20:23:34,304 INFO  [main] Smoothing detected signals......
2022-08-20 20:23:37,390 INFO  [main] 566077 Peak curves found (Memory usage:2493MB)
2022-08-20 20:23:37,392 INFO  [main] Grouping isotopic peak curves........
2022-08-20 20:23:37,392 INFO  [main] Building PeakCurve Mass-RT KD tree
2022-08-20 20:23:38,642 INFO  [main] No of ion clusters:213 (Memory usage:2561MB)
2022-08-20 20:23:38,642 INFO  [main] Writing PeakCluster serialization to file:20210430_PC9lib-1ug_AGC250-30K-IT54-DIA-IW10_05_720_730_PeakCluster.serFS...
2022-08-20 20:23:38,648 INFO  [main] Performing mass defect filter on fragment peaks
2022-08-20 20:23:38,648 INFO  [main] No. of fragment peaks: 590425
2022-08-20 20:23:38,705 INFO  [main] No. of remaining fragment peaks: 580017
2022-08-20 20:23:38,705 INFO  [main] Building precursor-fragment pairs for MS1 features....
2022-08-20 20:23:47,527 INFO  [main] Building precursor-fragment pairs for unfragmented ions....
2022-08-20 20:23:50,516 INFO  [main] ==================================================================================
2022-08-20 20:23:50,516 INFO  [main] Processing DIA MS2 (mz range):710.0_720.0( 9/40 )
2022-08-20 20:23:50,610 INFO  [main] Processing all scans to detect possible m/z peak curves and
2022-08-20 20:23:50,610 INFO  [main] Smoothing detected signals......
2022-08-20 20:23:53,495 INFO  [main] 565208 Peak curves found (Memory usage:2507MB)
2022-08-20 20:23:53,498 INFO  [main] Grouping isotopic peak curves........
2022-08-20 20:23:53,498 INFO  [main] Building PeakCurve Mass-RT KD tree
2022-08-20 20:23:54,724 INFO  [main] No of ion clusters:195 (Memory usage:2578MB)
2022-08-20 20:23:54,724 INFO  [main] Writing PeakCluster serialization to file:20210430_PC9lib-1ug_AGC250-30K-IT54-DIA-IW10_05_710_720_PeakCluster.serFS...
2022-08-20 20:23:54,730 INFO  [main] Performing mass defect filter on fragment peaks
2022-08-20 20:23:54,730 INFO  [main] No. of fragment peaks: 588632
2022-08-20 20:23:54,781 INFO  [main] No. of remaining fragment peaks: 577534
2022-08-20 20:23:54,782 INFO  [main] Building precursor-fragment pairs for MS1 features....
2022-08-20 20:24:03,272 INFO  [main] Building precursor-fragment pairs for unfragmented ions....
2022-08-20 20:24:06,214 INFO  [main] ==================================================================================
2022-08-20 20:24:06,214 INFO  [main] Processing DIA MS2 (mz range):700.0_710.0( 10/40 )
2022-08-20 20:24:06,292 INFO  [main] Processing all scans to detect possible m/z peak curves and
2022-08-20 20:24:06,293 INFO  [main] Smoothing detected signals......
2022-08-20 20:24:09,061 INFO  [main] 564788 Peak curves found (Memory usage:2532MB)
2022-08-20 20:24:09,063 INFO  [main] Grouping isotopic peak curves........
2022-08-20 20:24:09,063 INFO  [main] Building PeakCurve Mass-RT KD tree
2022-08-20 20:24:10,254 INFO  [main] No of ion clusters:190 (Memory usage:2601MB)
2022-08-20 20:24:10,254 INFO  [main] Writing PeakCluster serialization to file:20210430_PC9lib-1ug_AGC250-30K-IT54-DIA-IW10_05_700_710_PeakCluster.serFS...
2022-08-20 20:24:10,260 INFO  [main] Performing mass defect filter on fragment peaks
2022-08-20 20:24:10,260 INFO  [main] No. of fragment peaks: 588551
2022-08-20 20:24:10,316 INFO  [main] No. of remaining fragment peaks: 577755
2022-08-20 20:24:10,316 INFO  [main] Building precursor-fragment pairs for MS1 features....
2022-08-20 20:24:20,342 INFO  [main] Building precursor-fragment pairs for unfragmented ions....
2022-08-20 20:24:23,449 INFO  [main] ==================================================================================
2022-08-20 20:24:23,449 INFO  [main] Processing DIA MS2 (mz range):690.0_700.0( 11/40 )
2022-08-20 20:24:23,503 INFO  [main] Processing all scans to detect possible m/z peak curves and
2022-08-20 20:24:23,503 INFO  [main] Smoothing detected signals......
2022-08-20 20:24:26,241 INFO  [main] 568650 Peak curves found (Memory usage:2546MB)
2022-08-20 20:24:26,243 INFO  [main] Grouping isotopic peak curves........
2022-08-20 20:24:26,243 INFO  [main] Building PeakCurve Mass-RT KD tree
2022-08-20 20:24:27,018 INFO  [main] No of ion clusters:224 (Memory usage:2614MB)
2022-08-20 20:24:27,018 INFO  [main] Writing PeakCluster serialization to file:20210430_PC9lib-1ug_AGC250-30K-IT54-DIA-IW10_05_690_700_PeakCluster.serFS...
2022-08-20 20:24:27,025 INFO  [main] Performing mass defect filter on fragment peaks
2022-08-20 20:24:27,025 INFO  [main] No. of fragment peaks: 593656
2022-08-20 20:24:27,083 INFO  [main] No. of remaining fragment peaks: 580609
2022-08-20 20:24:27,083 INFO  [main] Building precursor-fragment pairs for MS1 features....
2022-08-20 20:24:43,489 INFO  [main] Building precursor-fragment pairs for unfragmented ions....
2022-08-20 20:24:46,776 INFO  [main] ==================================================================================
2022-08-20 20:24:46,776 INFO  [main] Processing DIA MS2 (mz range):680.0_690.0( 12/40 )
2022-08-20 20:24:46,872 INFO  [main] Processing all scans to detect possible m/z peak curves and
2022-08-20 20:24:46,873 INFO  [main] Smoothing detected signals......
2022-08-20 20:24:50,096 INFO  [main] 569858 Peak curves found (Memory usage:2567MB)
2022-08-20 20:24:50,099 INFO  [main] Grouping isotopic peak curves........
2022-08-20 20:24:50,099 INFO  [main] Building PeakCurve Mass-RT KD tree
2022-08-20 20:24:50,963 INFO  [main] No of ion clusters:270 (Memory usage:2635MB)
2022-08-20 20:24:50,964 INFO  [main] Writing PeakCluster serialization to file:20210430_PC9lib-1ug_AGC250-30K-IT54-DIA-IW10_05_680_690_PeakCluster.serFS...
2022-08-20 20:24:50,972 INFO  [main] Performing mass defect filter on fragment peaks
2022-08-20 20:24:50,972 INFO  [main] No. of fragment peaks: 594163
2022-08-20 20:24:51,031 INFO  [main] No. of remaining fragment peaks: 576658
2022-08-20 20:24:51,031 INFO  [main] Building precursor-fragment pairs for MS1 features....
2022-08-20 20:25:04,124 INFO  [main] Building precursor-fragment pairs for unfragmented ions....
2022-08-20 20:25:07,390 INFO  [main] ==================================================================================
2022-08-20 20:25:07,390 INFO  [main] Processing DIA MS2 (mz range):670.0_680.0( 13/40 )
2022-08-20 20:25:07,525 INFO  [main] Processing all scans to detect possible m/z peak curves and
2022-08-20 20:25:07,525 INFO  [main] Smoothing detected signals......
2022-08-20 20:25:10,295 INFO  [main] 562162 Peak curves found (Memory usage:2581MB)
2022-08-20 20:25:10,298 INFO  [main] Grouping isotopic peak curves........
2022-08-20 20:25:10,298 INFO  [main] Building PeakCurve Mass-RT KD tree
2022-08-20 20:25:11,467 INFO  [main] No of ion clusters:248 (Memory usage:2652MB)
2022-08-20 20:25:11,468 INFO  [main] Writing PeakCluster serialization to file:20210430_PC9lib-1ug_AGC250-30K-IT54-DIA-IW10_05_670_680_PeakCluster.serFS...
2022-08-20 20:25:11,476 INFO  [main] Performing mass defect filter on fragment peaks
2022-08-20 20:25:11,476 INFO  [main] No. of fragment peaks: 585346
2022-08-20 20:25:11,525 INFO  [main] No. of remaining fragment peaks: 570840
2022-08-20 20:25:11,526 INFO  [main] Building precursor-fragment pairs for MS1 features....
2022-08-20 20:25:22,332 INFO  [main] Building precursor-fragment pairs for unfragmented ions....
2022-08-20 20:25:25,658 INFO  [main] ==================================================================================
2022-08-20 20:25:25,658 INFO  [main] Processing DIA MS2 (mz range):660.0_670.0( 14/40 )
2022-08-20 20:25:25,730 INFO  [main] Processing all scans to detect possible m/z peak curves and
2022-08-20 20:25:25,730 INFO  [main] Smoothing detected signals......
2022-08-20 20:25:28,671 INFO  [main] 563054 Peak curves found (Memory usage:2605MB)
2022-08-20 20:25:28,673 INFO  [main] Grouping isotopic peak curves........
2022-08-20 20:25:28,673 INFO  [main] Building PeakCurve Mass-RT KD tree
2022-08-20 20:25:29,905 INFO  [main] No of ion clusters:230 (Memory usage:2674MB)
2022-08-20 20:25:29,905 INFO  [main] Writing PeakCluster serialization to file:20210430_PC9lib-1ug_AGC250-30K-IT54-DIA-IW10_05_660_670_PeakCluster.serFS...
2022-08-20 20:25:29,911 INFO  [main] Performing mass defect filter on fragment peaks
2022-08-20 20:25:29,911 INFO  [main] No. of fragment peaks: 586945
2022-08-20 20:25:29,961 INFO  [main] No. of remaining fragment peaks: 572910
2022-08-20 20:25:29,961 INFO  [main] Building precursor-fragment pairs for MS1 features....
2022-08-20 20:25:41,179 INFO  [main] Building precursor-fragment pairs for unfragmented ions....
2022-08-20 20:25:44,420 INFO  [main] ==================================================================================
2022-08-20 20:25:44,420 INFO  [main] Processing DIA MS2 (mz range):650.0_660.0( 15/40 )
2022-08-20 20:25:44,515 INFO  [main] Processing all scans to detect possible m/z peak curves and
2022-08-20 20:25:44,515 INFO  [main] Smoothing detected signals......
2022-08-20 20:25:47,292 INFO  [main] 551492 Peak curves found (Memory usage:2610MB)
2022-08-20 20:25:47,295 INFO  [main] Grouping isotopic peak curves........
2022-08-20 20:25:47,295 INFO  [main] Building PeakCurve Mass-RT KD tree
2022-08-20 20:25:48,357 INFO  [main] No of ion clusters:240 (Memory usage:2679MB)
2022-08-20 20:25:48,358 INFO  [main] Writing PeakCluster serialization to file:20210430_PC9lib-1ug_AGC250-30K-IT54-DIA-IW10_05_650_660_PeakCluster.serFS...
2022-08-20 20:25:48,366 INFO  [main] Performing mass defect filter on fragment peaks
2022-08-20 20:25:48,366 INFO  [main] No. of fragment peaks: 573564
2022-08-20 20:25:48,421 INFO  [main] No. of remaining fragment peaks: 558666
2022-08-20 20:25:48,421 INFO  [main] Building precursor-fragment pairs for MS1 features....
2022-08-20 20:26:00,282 INFO  [main] Building precursor-fragment pairs for unfragmented ions....
2022-08-20 20:26:03,215 INFO  [main] ==================================================================================
2022-08-20 20:26:03,215 INFO  [main] Processing DIA MS2 (mz range):640.0_650.0( 16/40 )
2022-08-20 20:26:03,332 INFO  [main] Processing all scans to detect possible m/z peak curves and
2022-08-20 20:26:03,332 INFO  [main] Smoothing detected signals......
2022-08-20 20:26:06,281 INFO  [main] 565021 Peak curves found (Memory usage:2641MB)
2022-08-20 20:26:06,283 INFO  [main] Grouping isotopic peak curves........
2022-08-20 20:26:06,283 INFO  [main] Building PeakCurve Mass-RT KD tree
2022-08-20 20:26:07,556 INFO  [main] No of ion clusters:240 (Memory usage:2711MB)
2022-08-20 20:26:07,557 INFO  [main] Writing PeakCluster serialization to file:20210430_PC9lib-1ug_AGC250-30K-IT54-DIA-IW10_05_640_650_PeakCluster.serFS...
2022-08-20 20:26:07,563 INFO  [main] Performing mass defect filter on fragment peaks
2022-08-20 20:26:07,563 INFO  [main] No. of fragment peaks: 590238
2022-08-20 20:26:07,614 INFO  [main] No. of remaining fragment peaks: 578895
2022-08-20 20:26:07,614 INFO  [main] Building precursor-fragment pairs for MS1 features....
2022-08-20 20:26:19,301 INFO  [main] Building precursor-fragment pairs for unfragmented ions....
2022-08-20 20:26:22,287 INFO  [main] ==================================================================================
2022-08-20 20:26:22,288 INFO  [main] Processing DIA MS2 (mz range):630.0_640.0( 17/40 )
2022-08-20 20:26:22,381 INFO  [main] Processing all scans to detect possible m/z peak curves and
2022-08-20 20:26:22,381 INFO  [main] Smoothing detected signals......
2022-08-20 20:26:25,489 INFO  [main] 558759 Peak curves found (Memory usage:2657MB)
2022-08-20 20:26:25,492 INFO  [main] Grouping isotopic peak curves........
2022-08-20 20:26:25,492 INFO  [main] Building PeakCurve Mass-RT KD tree
2022-08-20 20:26:26,570 INFO  [main] No of ion clusters:264 (Memory usage:2724MB)
2022-08-20 20:26:26,570 INFO  [main] Writing PeakCluster serialization to file:20210430_PC9lib-1ug_AGC250-30K-IT54-DIA-IW10_05_630_640_PeakCluster.serFS...
2022-08-20 20:26:26,579 INFO  [main] Performing mass defect filter on fragment peaks
2022-08-20 20:26:26,579 INFO  [main] No. of fragment peaks: 582436
2022-08-20 20:26:26,637 INFO  [main] No. of remaining fragment peaks: 570445
2022-08-20 20:26:26,637 INFO  [main] Building precursor-fragment pairs for MS1 features....
2022-08-20 20:26:37,371 INFO  [main] Building precursor-fragment pairs for unfragmented ions....
2022-08-20 20:26:40,719 INFO  [main] ==================================================================================
2022-08-20 20:26:40,719 INFO  [main] Processing DIA MS2 (mz range):620.0_630.0( 18/40 )
2022-08-20 20:26:40,784 INFO  [main] Processing all scans to detect possible m/z peak curves and
2022-08-20 20:26:40,785 INFO  [main] Smoothing detected signals......
2022-08-20 20:26:43,523 INFO  [main] 555652 Peak curves found (Memory usage:2683MB)
2022-08-20 20:26:43,525 INFO  [main] Grouping isotopic peak curves........
2022-08-20 20:26:43,525 INFO  [main] Building PeakCurve Mass-RT KD tree
2022-08-20 20:26:44,481 INFO  [main] No of ion clusters:273 (Memory usage:2750MB)
2022-08-20 20:26:44,481 INFO  [main] Writing PeakCluster serialization to file:20210430_PC9lib-1ug_AGC250-30K-IT54-DIA-IW10_05_620_630_PeakCluster.serFS...
2022-08-20 20:26:44,489 INFO  [main] Performing mass defect filter on fragment peaks
2022-08-20 20:26:44,489 INFO  [main] No. of fragment peaks: 579732
2022-08-20 20:26:44,543 INFO  [main] No. of remaining fragment peaks: 567933
2022-08-20 20:26:44,543 INFO  [main] Building precursor-fragment pairs for MS1 features....
2022-08-20 20:26:54,881 INFO  [main] Building precursor-fragment pairs for unfragmented ions....
2022-08-20 20:26:58,494 INFO  [main] ==================================================================================
2022-08-20 20:26:58,494 INFO  [main] Processing DIA MS2 (mz range):610.0_620.0( 19/40 )
2022-08-20 20:26:58,648 INFO  [main] Processing all scans to detect possible m/z peak curves and
2022-08-20 20:26:58,648 INFO  [main] Smoothing detected signals......
2022-08-20 20:27:01,692 INFO  [main] 555323 Peak curves found (Memory usage:2697MB)
2022-08-20 20:27:01,694 INFO  [main] Grouping isotopic peak curves........
2022-08-20 20:27:01,694 INFO  [main] Building PeakCurve Mass-RT KD tree
2022-08-20 20:27:02,841 INFO  [main] No of ion clusters:275 (Memory usage:2765MB)
2022-08-20 20:27:02,841 INFO  [main] Writing PeakCluster serialization to file:20210430_PC9lib-1ug_AGC250-30K-IT54-DIA-IW10_05_610_620_PeakCluster.serFS...
2022-08-20 20:27:02,848 INFO  [main] Performing mass defect filter on fragment peaks
2022-08-20 20:27:02,848 INFO  [main] No. of fragment peaks: 580737
2022-08-20 20:27:02,897 INFO  [main] No. of remaining fragment peaks: 564977
2022-08-20 20:27:02,898 INFO  [main] Building precursor-fragment pairs for MS1 features....
2022-08-20 20:27:13,915 INFO  [main] Building precursor-fragment pairs for unfragmented ions....
2022-08-20 20:27:17,610 INFO  [main] ==================================================================================
2022-08-20 20:27:17,611 INFO  [main] Processing DIA MS2 (mz range):600.0_610.0( 20/40 )
2022-08-20 20:27:17,700 INFO  [main] Processing all scans to detect possible m/z peak curves and
2022-08-20 20:27:17,700 INFO  [main] Smoothing detected signals......
2022-08-20 20:27:20,457 INFO  [main] 551592 Peak curves found (Memory usage:2717MB)
2022-08-20 20:27:20,459 INFO  [main] Grouping isotopic peak curves........
2022-08-20 20:27:20,459 INFO  [main] Building PeakCurve Mass-RT KD tree
2022-08-20 20:27:21,538 INFO  [main] No of ion clusters:271 (Memory usage:2786MB)
2022-08-20 20:27:21,539 INFO  [main] Writing PeakCluster serialization to file:20210430_PC9lib-1ug_AGC250-30K-IT54-DIA-IW10_05_600_610_PeakCluster.serFS...
2022-08-20 20:27:21,545 INFO  [main] Performing mass defect filter on fragment peaks
2022-08-20 20:27:21,545 INFO  [main] No. of fragment peaks: 575804
2022-08-20 20:27:21,599 INFO  [main] No. of remaining fragment peaks: 562680
2022-08-20 20:27:21,599 INFO  [main] Building precursor-fragment pairs for MS1 features....
2022-08-20 20:27:33,169 INFO  [main] Building precursor-fragment pairs for unfragmented ions....
2022-08-20 20:27:36,581 INFO  [main] ==================================================================================
2022-08-20 20:27:36,582 INFO  [main] Processing DIA MS2 (mz range):590.0_600.0( 21/40 )
2022-08-20 20:27:36,681 INFO  [main] Processing all scans to detect possible m/z peak curves and
2022-08-20 20:27:36,681 INFO  [main] Smoothing detected signals......
2022-08-20 20:27:39,507 INFO  [main] 546490 Peak curves found (Memory usage:2724MB)
2022-08-20 20:27:39,510 INFO  [main] Grouping isotopic peak curves........
2022-08-20 20:27:39,510 INFO  [main] Building PeakCurve Mass-RT KD tree
2022-08-20 20:27:40,419 INFO  [main] No of ion clusters:317 (Memory usage:2791MB)
2022-08-20 20:27:40,419 INFO  [main] Writing PeakCluster serialization to file:20210430_PC9lib-1ug_AGC250-30K-IT54-DIA-IW10_05_590_600_PeakCluster.serFS...
2022-08-20 20:27:40,427 INFO  [main] Performing mass defect filter on fragment peaks
2022-08-20 20:27:40,427 INFO  [main] No. of fragment peaks: 569208
2022-08-20 20:27:40,476 INFO  [main] No. of remaining fragment peaks: 555550
2022-08-20 20:27:40,476 INFO  [main] Building precursor-fragment pairs for MS1 features....
2022-08-20 20:27:49,993 INFO  [main] Building precursor-fragment pairs for unfragmented ions....
2022-08-20 20:27:53,020 INFO  [main] ==================================================================================
2022-08-20 20:27:53,020 INFO  [main] Processing DIA MS2 (mz range):580.0_590.0( 22/40 )
2022-08-20 20:27:53,147 INFO  [main] Processing all scans to detect possible m/z peak curves and
2022-08-20 20:27:53,147 INFO  [main] Smoothing detected signals......
2022-08-20 20:27:56,256 INFO  [main] 547949 Peak curves found (Memory usage:2746MB)
2022-08-20 20:27:56,259 INFO  [main] Grouping isotopic peak curves........
2022-08-20 20:27:56,259 INFO  [main] Building PeakCurve Mass-RT KD tree
2022-08-20 20:27:57,352 INFO  [main] No of ion clusters:299 (Memory usage:2812MB)
2022-08-20 20:27:57,353 INFO  [main] Writing PeakCluster serialization to file:20210430_PC9lib-1ug_AGC250-30K-IT54-DIA-IW10_05_580_590_PeakCluster.serFS...
2022-08-20 20:27:57,368 INFO  [main] Performing mass defect filter on fragment peaks
2022-08-20 20:27:57,368 INFO  [main] No. of fragment peaks: 574174
2022-08-20 20:27:57,419 INFO  [main] No. of remaining fragment peaks: 560605
2022-08-20 20:27:57,419 INFO  [main] Building precursor-fragment pairs for MS1 features....
2022-08-20 20:28:06,017 INFO  [main] Building precursor-fragment pairs for unfragmented ions....
2022-08-20 20:28:09,162 INFO  [main] ==================================================================================
2022-08-20 20:28:09,162 INFO  [main] Processing DIA MS2 (mz range):570.0_580.0( 23/40 )
2022-08-20 20:28:09,220 INFO  [main] Processing all scans to detect possible m/z peak curves and
2022-08-20 20:28:09,220 INFO  [main] Smoothing detected signals......
2022-08-20 20:28:12,524 INFO  [main] 552091 Peak curves found (Memory usage:2766MB)
2022-08-20 20:28:12,526 INFO  [main] Grouping isotopic peak curves........
2022-08-20 20:28:12,526 INFO  [main] Building PeakCurve Mass-RT KD tree
2022-08-20 20:28:13,639 INFO  [main] No of ion clusters:317 (Memory usage:2834MB)
2022-08-20 20:28:13,639 INFO  [main] Writing PeakCluster serialization to file:20210430_PC9lib-1ug_AGC250-30K-IT54-DIA-IW10_05_570_580_PeakCluster.serFS...
2022-08-20 20:28:13,647 INFO  [main] Performing mass defect filter on fragment peaks
2022-08-20 20:28:13,647 INFO  [main] No. of fragment peaks: 578539
2022-08-20 20:28:13,696 INFO  [main] No. of remaining fragment peaks: 564150
2022-08-20 20:28:13,697 INFO  [main] Building precursor-fragment pairs for MS1 features....
2022-08-20 20:28:23,142 INFO  [main] Building precursor-fragment pairs for unfragmented ions....
2022-08-20 20:28:26,157 INFO  [main] ==================================================================================
2022-08-20 20:28:26,157 INFO  [main] Processing DIA MS2 (mz range):560.0_570.0( 24/40 )
2022-08-20 20:28:26,273 INFO  [main] Processing all scans to detect possible m/z peak curves and
2022-08-20 20:28:26,273 INFO  [main] Smoothing detected signals......
2022-08-20 20:28:29,131 INFO  [main] 552413 Peak curves found (Memory usage:2785MB)
2022-08-20 20:28:29,134 INFO  [main] Grouping isotopic peak curves........
2022-08-20 20:28:29,134 INFO  [main] Building PeakCurve Mass-RT KD tree
2022-08-20 20:28:30,278 INFO  [main] No of ion clusters:323 (Memory usage:2853MB)
2022-08-20 20:28:30,278 INFO  [main] Writing PeakCluster serialization to file:20210430_PC9lib-1ug_AGC250-30K-IT54-DIA-IW10_05_560_570_PeakCluster.serFS...
2022-08-20 20:28:30,287 INFO  [main] Performing mass defect filter on fragment peaks
2022-08-20 20:28:30,287 INFO  [main] No. of fragment peaks: 576507
2022-08-20 20:28:30,333 INFO  [main] No. of remaining fragment peaks: 561712
2022-08-20 20:28:30,333 INFO  [main] Building precursor-fragment pairs for MS1 features....
2022-08-20 20:28:40,889 INFO  [main] Building precursor-fragment pairs for unfragmented ions....
2022-08-20 20:28:44,204 INFO  [main] ==================================================================================
2022-08-20 20:28:44,204 INFO  [main] Processing DIA MS2 (mz range):550.0_560.0( 25/40 )
2022-08-20 20:28:44,302 INFO  [main] Processing all scans to detect possible m/z peak curves and
2022-08-20 20:28:44,302 INFO  [main] Smoothing detected signals......
2022-08-20 20:28:47,341 INFO  [main] 543870 Peak curves found (Memory usage:2796MB)
2022-08-20 20:28:47,343 INFO  [main] Grouping isotopic peak curves........
2022-08-20 20:28:47,343 INFO  [main] Building PeakCurve Mass-RT KD tree
2022-08-20 20:28:48,093 INFO  [main] No of ion clusters:317 (Memory usage:2863MB)
2022-08-20 20:28:48,093 INFO  [main] Writing PeakCluster serialization to file:20210430_PC9lib-1ug_AGC250-30K-IT54-DIA-IW10_05_550_560_PeakCluster.serFS...
2022-08-20 20:28:48,101 INFO  [main] Performing mass defect filter on fragment peaks
2022-08-20 20:28:48,101 INFO  [main] No. of fragment peaks: 568381
2022-08-20 20:28:48,163 INFO  [main] No. of remaining fragment peaks: 553497
2022-08-20 20:28:48,163 INFO  [main] Building precursor-fragment pairs for MS1 features....
2022-08-20 20:28:58,264 INFO  [main] Building precursor-fragment pairs for unfragmented ions....
2022-08-20 20:29:01,271 INFO  [main] ==================================================================================
2022-08-20 20:29:01,271 INFO  [main] Processing DIA MS2 (mz range):540.0_550.0( 26/40 )
2022-08-20 20:29:01,334 INFO  [main] Processing all scans to detect possible m/z peak curves and
2022-08-20 20:29:01,334 INFO  [main] Smoothing detected signals......
2022-08-20 20:29:04,377 INFO  [main] 538210 Peak curves found (Memory usage:2814MB)
2022-08-20 20:29:04,379 INFO  [main] Grouping isotopic peak curves........
2022-08-20 20:29:04,379 INFO  [main] Building PeakCurve Mass-RT KD tree
2022-08-20 20:29:05,552 INFO  [main] No of ion clusters:319 (Memory usage:2882MB)
2022-08-20 20:29:05,553 INFO  [main] Writing PeakCluster serialization to file:20210430_PC9lib-1ug_AGC250-30K-IT54-DIA-IW10_05_540_550_PeakCluster.serFS...
2022-08-20 20:29:05,561 INFO  [main] Performing mass defect filter on fragment peaks
2022-08-20 20:29:05,561 INFO  [main] No. of fragment peaks: 562618
2022-08-20 20:29:05,614 INFO  [main] No. of remaining fragment peaks: 546610
2022-08-20 20:29:05,614 INFO  [main] Building precursor-fragment pairs for MS1 features....
2022-08-20 20:29:15,949 INFO  [main] Building precursor-fragment pairs for unfragmented ions....
2022-08-20 20:29:19,285 INFO  [main] ==================================================================================
2022-08-20 20:29:19,285 INFO  [main] Processing DIA MS2 (mz range):530.0_540.0( 27/40 )
2022-08-20 20:29:19,389 INFO  [main] Processing all scans to detect possible m/z peak curves and
2022-08-20 20:29:19,389 INFO  [main] Smoothing detected signals......
2022-08-20 20:29:23,080 INFO  [main] 532947 Peak curves found (Memory usage:2826MB)
2022-08-20 20:29:23,082 INFO  [main] Grouping isotopic peak curves........
2022-08-20 20:29:23,082 INFO  [main] Building PeakCurve Mass-RT KD tree
2022-08-20 20:29:23,946 INFO  [main] No of ion clusters:330 (Memory usage:2891MB)
2022-08-20 20:29:23,947 INFO  [main] Writing PeakCluster serialization to file:20210430_PC9lib-1ug_AGC250-30K-IT54-DIA-IW10_05_530_540_PeakCluster.serFS...
2022-08-20 20:29:23,971 INFO  [main] Performing mass defect filter on fragment peaks
2022-08-20 20:29:23,971 INFO  [main] No. of fragment peaks: 559748
2022-08-20 20:29:24,024 INFO  [main] No. of remaining fragment peaks: 541565
2022-08-20 20:29:24,024 INFO  [main] Building precursor-fragment pairs for MS1 features....
2022-08-20 20:29:33,367 INFO  [main] Building precursor-fragment pairs for unfragmented ions....
2022-08-20 20:29:36,839 INFO  [main] ==================================================================================
2022-08-20 20:29:36,839 INFO  [main] Processing DIA MS2 (mz range):520.0_530.0( 28/40 )
2022-08-20 20:29:36,946 INFO  [main] Processing all scans to detect possible m/z peak curves and
2022-08-20 20:29:36,946 INFO  [main] Smoothing detected signals......
2022-08-20 20:29:40,358 INFO  [main] 528952 Peak curves found (Memory usage:2844MB)
2022-08-20 20:29:40,360 INFO  [main] Grouping isotopic peak curves........
2022-08-20 20:29:40,360 INFO  [main] Building PeakCurve Mass-RT KD tree
2022-08-20 20:29:41,398 INFO  [main] No of ion clusters:360 (Memory usage:2909MB)
2022-08-20 20:29:41,398 INFO  [main] Writing PeakCluster serialization to file:20210430_PC9lib-1ug_AGC250-30K-IT54-DIA-IW10_05_520_530_PeakCluster.serFS...
2022-08-20 20:29:41,407 INFO  [main] Performing mass defect filter on fragment peaks
2022-08-20 20:29:41,407 INFO  [main] No. of fragment peaks: 556104
2022-08-20 20:29:41,455 INFO  [main] No. of remaining fragment peaks: 537857
2022-08-20 20:29:41,455 INFO  [main] Building precursor-fragment pairs for MS1 features....
2022-08-20 20:29:50,165 INFO  [main] Building precursor-fragment pairs for unfragmented ions....
2022-08-20 20:29:53,512 INFO  [main] ==================================================================================
2022-08-20 20:29:53,513 INFO  [main] Processing DIA MS2 (mz range):510.0_520.0( 29/40 )
2022-08-20 20:29:53,738 INFO  [main] Processing all scans to detect possible m/z peak curves and
2022-08-20 20:29:53,738 INFO  [main] Smoothing detected signals......
2022-08-20 20:29:56,623 INFO  [main] 506562 Peak curves found (Memory usage:2856MB)
2022-08-20 20:29:56,625 INFO  [main] Grouping isotopic peak curves........
2022-08-20 20:29:56,625 INFO  [main] Building PeakCurve Mass-RT KD tree
2022-08-20 20:29:57,426 INFO  [main] No of ion clusters:280 (Memory usage:2919MB)
2022-08-20 20:29:57,426 INFO  [main] Writing PeakCluster serialization to file:20210430_PC9lib-1ug_AGC250-30K-IT54-DIA-IW10_05_510_520_PeakCluster.serFS...
2022-08-20 20:29:57,442 INFO  [main] Performing mass defect filter on fragment peaks
2022-08-20 20:29:57,442 INFO  [main] No. of fragment peaks: 532071
2022-08-20 20:29:57,505 INFO  [main] No. of remaining fragment peaks: 515253
2022-08-20 20:29:57,505 INFO  [main] Building precursor-fragment pairs for MS1 features....
2022-08-20 20:30:06,731 INFO  [main] Building precursor-fragment pairs for unfragmented ions....
2022-08-20 20:30:09,525 INFO  [main] ==================================================================================
2022-08-20 20:30:09,525 INFO  [main] Processing DIA MS2 (mz range):500.0_510.0( 30/40 )
2022-08-20 20:30:09,697 INFO  [main] Processing all scans to detect possible m/z peak curves and
2022-08-20 20:30:09,697 INFO  [main] Smoothing detected signals......
2022-08-20 20:30:12,695 INFO  [main] 511031 Peak curves found (Memory usage:2868MB)
2022-08-20 20:30:12,697 INFO  [main] Grouping isotopic peak curves........
2022-08-20 20:30:12,697 INFO  [main] Building PeakCurve Mass-RT KD tree
2022-08-20 20:30:13,468 INFO  [main] No of ion clusters:354 (Memory usage:2930MB)
2022-08-20 20:30:13,468 INFO  [main] Writing PeakCluster serialization to file:20210430_PC9lib-1ug_AGC250-30K-IT54-DIA-IW10_05_500_510_PeakCluster.serFS...
2022-08-20 20:30:13,478 INFO  [main] Performing mass defect filter on fragment peaks
2022-08-20 20:30:13,478 INFO  [main] No. of fragment peaks: 536713
2022-08-20 20:30:13,534 INFO  [main] No. of remaining fragment peaks: 518472
2022-08-20 20:30:13,534 INFO  [main] Building precursor-fragment pairs for MS1 features....
2022-08-20 20:30:22,667 INFO  [main] Building precursor-fragment pairs for unfragmented ions....
2022-08-20 20:30:26,068 INFO  [main] ==================================================================================
2022-08-20 20:30:26,068 INFO  [main] Processing DIA MS2 (mz range):490.0_500.0( 31/40 )
2022-08-20 20:30:26,169 INFO  [main] Processing all scans to detect possible m/z peak curves and
2022-08-20 20:30:26,169 INFO  [main] Smoothing detected signals......
2022-08-20 20:30:29,049 INFO  [main] 495884 Peak curves found (Memory usage:2879MB)
2022-08-20 20:30:29,052 INFO  [main] Grouping isotopic peak curves........
2022-08-20 20:30:29,052 INFO  [main] Building PeakCurve Mass-RT KD tree
2022-08-20 20:30:29,811 INFO  [main] No of ion clusters:333 (Memory usage:2939MB)
2022-08-20 20:30:29,812 INFO  [main] Writing PeakCluster serialization to file:20210430_PC9lib-1ug_AGC250-30K-IT54-DIA-IW10_05_490_500_PeakCluster.serFS...
2022-08-20 20:30:29,897 INFO  [main] Performing mass defect filter on fragment peaks
2022-08-20 20:30:29,897 INFO  [main] No. of fragment peaks: 520832
2022-08-20 20:30:29,958 INFO  [main] No. of remaining fragment peaks: 505170
2022-08-20 20:30:29,958 INFO  [main] Building precursor-fragment pairs for MS1 features....
2022-08-20 20:30:39,532 INFO  [main] Building precursor-fragment pairs for unfragmented ions....
2022-08-20 20:30:43,156 INFO  [main] ==================================================================================
2022-08-20 20:30:43,156 INFO  [main] Processing DIA MS2 (mz range):480.0_490.0( 32/40 )
2022-08-20 20:30:43,259 INFO  [main] Processing all scans to detect possible m/z peak curves and
2022-08-20 20:30:43,259 INFO  [main] Smoothing detected signals......
2022-08-20 20:30:46,440 INFO  [main] 501091 Peak curves found (Memory usage:2896MB)
2022-08-20 20:30:46,442 INFO  [main] Grouping isotopic peak curves........
2022-08-20 20:30:46,442 INFO  [main] Building PeakCurve Mass-RT KD tree
2022-08-20 20:30:47,205 INFO  [main] No of ion clusters:293 (Memory usage:2959MB)
2022-08-20 20:30:47,205 INFO  [main] Writing PeakCluster serialization to file:20210430_PC9lib-1ug_AGC250-30K-IT54-DIA-IW10_05_480_490_PeakCluster.serFS...
2022-08-20 20:30:47,216 INFO  [main] Performing mass defect filter on fragment peaks
2022-08-20 20:30:47,216 INFO  [main] No. of fragment peaks: 526470
2022-08-20 20:30:47,262 INFO  [main] No. of remaining fragment peaks: 509238
2022-08-20 20:30:47,262 INFO  [main] Building precursor-fragment pairs for MS1 features....
2022-08-20 20:30:57,153 INFO  [main] Building precursor-fragment pairs for unfragmented ions....
2022-08-20 20:30:59,975 INFO  [main] ==================================================================================
2022-08-20 20:30:59,975 INFO  [main] Processing DIA MS2 (mz range):470.0_480.0( 33/40 )
2022-08-20 20:31:00,095 INFO  [main] Processing all scans to detect possible m/z peak curves and
2022-08-20 20:31:00,095 INFO  [main] Smoothing detected signals......
2022-08-20 20:31:03,111 INFO  [main] 493408 Peak curves found (Memory usage:2915MB)
2022-08-20 20:31:03,113 INFO  [main] Grouping isotopic peak curves........
2022-08-20 20:31:03,114 INFO  [main] Building PeakCurve Mass-RT KD tree
2022-08-20 20:31:03,938 INFO  [main] No of ion clusters:243 (Memory usage:2975MB)
2022-08-20 20:31:03,938 INFO  [main] Writing PeakCluster serialization to file:20210430_PC9lib-1ug_AGC250-30K-IT54-DIA-IW10_05_470_480_PeakCluster.serFS...
2022-08-20 20:31:03,945 INFO  [main] Performing mass defect filter on fragment peaks
2022-08-20 20:31:03,945 INFO  [main] No. of fragment peaks: 520415
2022-08-20 20:31:03,988 INFO  [main] No. of remaining fragment peaks: 505098
2022-08-20 20:31:03,989 INFO  [main] Building precursor-fragment pairs for MS1 features....
2022-08-20 20:31:12,690 INFO  [main] Building precursor-fragment pairs for unfragmented ions....
2022-08-20 20:31:15,601 INFO  [main] ==================================================================================
2022-08-20 20:31:15,601 INFO  [main] Processing DIA MS2 (mz range):460.0_470.0( 34/40 )
2022-08-20 20:31:15,805 INFO  [main] Processing all scans to detect possible m/z peak curves and
2022-08-20 20:31:15,805 INFO  [main] Smoothing detected signals......
2022-08-20 20:31:19,160 INFO  [main] 488576 Peak curves found (Memory usage:2929MB)
2022-08-20 20:31:19,162 INFO  [main] Grouping isotopic peak curves........
2022-08-20 20:31:19,162 INFO  [main] Building PeakCurve Mass-RT KD tree
2022-08-20 20:31:20,041 INFO  [main] No of ion clusters:243 (Memory usage:2989MB)
2022-08-20 20:31:20,041 INFO  [main] Writing PeakCluster serialization to file:20210430_PC9lib-1ug_AGC250-30K-IT54-DIA-IW10_05_460_470_PeakCluster.serFS...
2022-08-20 20:31:20,068 INFO  [main] Performing mass defect filter on fragment peaks
2022-08-20 20:31:20,068 INFO  [main] No. of fragment peaks: 516244
2022-08-20 20:31:20,114 INFO  [main] No. of remaining fragment peaks: 498020
2022-08-20 20:31:20,114 INFO  [main] Building precursor-fragment pairs for MS1 features....
2022-08-20 20:31:28,510 INFO  [main] Building precursor-fragment pairs for unfragmented ions....
2022-08-20 20:31:31,143 INFO  [main] ==================================================================================
2022-08-20 20:31:31,143 INFO  [main] Processing DIA MS2 (mz range):450.0_460.0( 35/40 )
2022-08-20 20:31:31,236 INFO  [main] Processing all scans to detect possible m/z peak curves and
2022-08-20 20:31:31,236 INFO  [main] Smoothing detected signals......
2022-08-20 20:31:34,802 INFO  [main] 478335 Peak curves found (Memory usage:2943MB)
2022-08-20 20:31:34,804 INFO  [main] Grouping isotopic peak curves........
2022-08-20 20:31:34,804 INFO  [main] Building PeakCurve Mass-RT KD tree
2022-08-20 20:31:35,615 INFO  [main] No of ion clusters:226 (Memory usage:3001MB)
2022-08-20 20:31:35,616 INFO  [main] Writing PeakCluster serialization to file:20210430_PC9lib-1ug_AGC250-30K-IT54-DIA-IW10_05_450_460_PeakCluster.serFS...
2022-08-20 20:31:35,623 INFO  [main] Performing mass defect filter on fragment peaks
2022-08-20 20:31:35,623 INFO  [main] No. of fragment peaks: 506740
2022-08-20 20:31:35,675 INFO  [main] No. of remaining fragment peaks: 490072
2022-08-20 20:31:35,675 INFO  [main] Building precursor-fragment pairs for MS1 features....
2022-08-20 20:31:44,844 INFO  [main] Building precursor-fragment pairs for unfragmented ions....
2022-08-20 20:31:47,640 INFO  [main] ==================================================================================
2022-08-20 20:31:47,640 INFO  [main] Processing DIA MS2 (mz range):440.0_450.0( 36/40 )
2022-08-20 20:31:47,756 INFO  [main] Processing all scans to detect possible m/z peak curves and
2022-08-20 20:31:47,756 INFO  [main] Smoothing detected signals......
2022-08-20 20:31:51,350 INFO  [main] 454863 Peak curves found (Memory usage:2942MB)
2022-08-20 20:31:51,352 INFO  [main] Grouping isotopic peak curves........
2022-08-20 20:31:51,352 INFO  [main] Building PeakCurve Mass-RT KD tree
2022-08-20 20:31:51,963 INFO  [main] No of ion clusters:175 (Memory usage:2998MB)
2022-08-20 20:31:51,963 INFO  [main] Writing PeakCluster serialization to file:20210430_PC9lib-1ug_AGC250-30K-IT54-DIA-IW10_05_440_450_PeakCluster.serFS...
2022-08-20 20:31:51,974 INFO  [main] Performing mass defect filter on fragment peaks
2022-08-20 20:31:51,974 INFO  [main] No. of fragment peaks: 481380
2022-08-20 20:31:52,019 INFO  [main] No. of remaining fragment peaks: 461150
2022-08-20 20:31:52,019 INFO  [main] Building precursor-fragment pairs for MS1 features....
2022-08-20 20:32:00,107 INFO  [main] Building precursor-fragment pairs for unfragmented ions....
2022-08-20 20:32:02,270 INFO  [main] ==================================================================================
2022-08-20 20:32:02,270 INFO  [main] Processing DIA MS2 (mz range):430.0_440.0( 37/40 )
2022-08-20 20:32:02,418 INFO  [main] Processing all scans to detect possible m/z peak curves and
2022-08-20 20:32:02,418 INFO  [main] Smoothing detected signals......
2022-08-20 20:32:05,860 INFO  [main] 451761 Peak curves found (Memory usage:2958MB)
2022-08-20 20:32:05,864 INFO  [main] Grouping isotopic peak curves........
2022-08-20 20:32:05,865 INFO  [main] Building PeakCurve Mass-RT KD tree
2022-08-20 20:32:06,630 INFO  [main] No of ion clusters:185 (Memory usage:3013MB)
2022-08-20 20:32:06,631 INFO  [main] Writing PeakCluster serialization to file:20210430_PC9lib-1ug_AGC250-30K-IT54-DIA-IW10_05_430_440_PeakCluster.serFS...
2022-08-20 20:32:06,641 INFO  [main] Performing mass defect filter on fragment peaks
2022-08-20 20:32:06,641 INFO  [main] No. of fragment peaks: 477787
2022-08-20 20:32:06,684 INFO  [main] No. of remaining fragment peaks: 455700
2022-08-20 20:32:06,684 INFO  [main] Building precursor-fragment pairs for MS1 features....
2022-08-20 20:32:14,737 INFO  [main] Building precursor-fragment pairs for unfragmented ions....
2022-08-20 20:32:16,903 INFO  [main] ==================================================================================
2022-08-20 20:32:16,903 INFO  [main] Processing DIA MS2 (mz range):420.0_430.0( 38/40 )
2022-08-20 20:32:16,948 INFO  [main] Processing all scans to detect possible m/z peak curves and
2022-08-20 20:32:16,948 INFO  [main] Smoothing detected signals......
2022-08-20 20:32:19,930 INFO  [main] 409298 Peak curves found (Memory usage:2950MB)
2022-08-20 20:32:19,933 INFO  [main] Grouping isotopic peak curves........
2022-08-20 20:32:19,933 INFO  [main] Building PeakCurve Mass-RT KD tree
2022-08-20 20:32:20,721 INFO  [main] No of ion clusters:194 (Memory usage:3001MB)
2022-08-20 20:32:20,721 INFO  [main] Writing PeakCluster serialization to file:20210430_PC9lib-1ug_AGC250-30K-IT54-DIA-IW10_05_420_430_PeakCluster.serFS...
2022-08-20 20:32:20,727 INFO  [main] Performing mass defect filter on fragment peaks
2022-08-20 20:32:20,728 INFO  [main] No. of fragment peaks: 431438
2022-08-20 20:32:20,765 INFO  [main] No. of remaining fragment peaks: 411369
2022-08-20 20:32:20,765 INFO  [main] Building precursor-fragment pairs for MS1 features....
2022-08-20 20:32:27,690 INFO  [main] Building precursor-fragment pairs for unfragmented ions....
2022-08-20 20:32:29,768 INFO  [main] ==================================================================================
2022-08-20 20:32:29,769 INFO  [main] Processing DIA MS2 (mz range):410.0_420.0( 39/40 )
2022-08-20 20:32:29,812 INFO  [main] Processing all scans to detect possible m/z peak curves and
2022-08-20 20:32:29,812 INFO  [main] Smoothing detected signals......
2022-08-20 20:32:33,411 INFO  [main] 422065 Peak curves found (Memory usage:2970MB)
2022-08-20 20:32:33,415 INFO  [main] Grouping isotopic peak curves........
2022-08-20 20:32:33,415 INFO  [main] Building PeakCurve Mass-RT KD tree
2022-08-20 20:32:34,128 INFO  [main] No of ion clusters:179 (Memory usage:3022MB)
2022-08-20 20:32:34,128 INFO  [main] Writing PeakCluster serialization to file:20210430_PC9lib-1ug_AGC250-30K-IT54-DIA-IW10_05_410_420_PeakCluster.serFS...
2022-08-20 20:32:34,145 INFO  [main] Performing mass defect filter on fragment peaks
2022-08-20 20:32:34,145 INFO  [main] No. of fragment peaks: 448871
2022-08-20 20:32:34,187 INFO  [main] No. of remaining fragment peaks: 427092
2022-08-20 20:32:34,187 INFO  [main] Building precursor-fragment pairs for MS1 features....
2022-08-20 20:32:42,075 INFO  [main] Building precursor-fragment pairs for unfragmented ions....
2022-08-20 20:32:44,393 INFO  [main] ==================================================================================
2022-08-20 20:32:44,393 INFO  [main] Processing DIA MS2 (mz range):400.0_410.0( 40/40 )
2022-08-20 20:32:44,482 INFO  [main] Processing all scans to detect possible m/z peak curves and
2022-08-20 20:32:44,482 INFO  [main] Smoothing detected signals......
2022-08-20 20:32:47,710 INFO  [main] 403460 Peak curves found (Memory usage:2973MB)
2022-08-20 20:32:47,712 INFO  [main] Grouping isotopic peak curves........
2022-08-20 20:32:47,712 INFO  [main] Building PeakCurve Mass-RT KD tree
2022-08-20 20:32:48,400 INFO  [main] No of ion clusters:165 (Memory usage:3023MB)
2022-08-20 20:32:48,400 INFO  [main] Writing PeakCluster serialization to file:20210430_PC9lib-1ug_AGC250-30K-IT54-DIA-IW10_05_400_410_PeakCluster.serFS...
2022-08-20 20:32:48,406 INFO  [main] Performing mass defect filter on fragment peaks
2022-08-20 20:32:48,406 INFO  [main] No. of fragment peaks: 430554
2022-08-20 20:32:48,446 INFO  [main] No. of remaining fragment peaks: 412106
2022-08-20 20:32:48,446 INFO  [main] Building precursor-fragment pairs for MS1 features....
2022-08-20 20:32:55,550 INFO  [main] Building precursor-fragment pairs for unfragmented ions....
2022-08-20 20:32:58,280 INFO  [main] ==================================================================================
2022-08-20 20:33:24,458 INFO  [main] /storage/yufe/data/JPST001233/mzml/50cells_1ug/20210430_PC9lib-1ug_AGC250-30K-IT54-DIA-IW10_05.mzML processed time:0 hour, 12 min, 48 sec
2022-08-20 20:33:24,458 INFO  [main] Job complete
2022-08-20 20:33:24,458 INFO  [main] =================================================================================================
Process 'UmpireSe' finished, exit code: 0
UmpireSe
java -cp /storage/yufe/tools/FragPipe-18.0/fragpipe/lib/fragpipe-18.0.jar:/storage/yufe/tools/FragPipe-18.0/fragpipe/lib/commons-io-2.11.0.jar com.github.chhh.utils.FileMove --no-err /storage/yufe/data/JPST001233/mzml/50cells_1ug/diaumpire_se.log /storage/yufe/results/msfragger_dia_paper/low_input_cell_50cells_1ug/diaumpire/diaumpire_se.log
Process 'UmpireSe' finished, exit code: 0
UmpireSe
java -cp /storage/yufe/tools/FragPipe-18.0/fragpipe/lib/fragpipe-18.0.jar:/storage/yufe/tools/FragPipe-18.0/fragpipe/lib/commons-io-2.11.0.jar com.github.chhh.utils.FileMove --no-err /storage/yufe/data/JPST001233/mzml/50cells_1ug/20210430_PC9lib-1ug_AGC250-30K-IT54-DIA-IW10_05_Peak /storage/yufe/results/msfragger_dia_paper/low_input_cell_50cells_1ug/diaumpire/20210430_PC9lib-1ug_AGC250-30K-IT54-DIA-IW10_05_Peak
Process 'UmpireSe' finished, exit code: 0
UmpireSe
java -cp /storage/yufe/tools/FragPipe-18.0/fragpipe/lib/fragpipe-18.0.jar:/storage/yufe/tools/FragPipe-18.0/fragpipe/lib/commons-io-2.11.0.jar com.github.chhh.utils.FileMove --no-err /storage/yufe/data/JPST001233/mzml/50cells_1ug/20210430_PC9lib-1ug_AGC250-30K-IT54-DIA-IW10_05.DIAWindowsFS /storage/yufe/results/msfragger_dia_paper/low_input_cell_50cells_1ug/diaumpire/20210430_PC9lib-1ug_AGC250-30K-IT54-DIA-IW10_05.DIAWindowsFS
Process 'UmpireSe' finished, exit code: 0
UmpireSe
java -cp /storage/yufe/tools/FragPipe-18.0/fragpipe/lib/fragpipe-18.0.jar:/storage/yufe/tools/FragPipe-18.0/fragpipe/lib/commons-io-2.11.0.jar com.github.chhh.utils.FileMove --no-err /storage/yufe/data/JPST001233/mzml/50cells_1ug/20210430_PC9lib-1ug_AGC250-30K-IT54-DIA-IW10_05.RTidxFS /storage/yufe/results/msfragger_dia_paper/low_input_cell_50cells_1ug/diaumpire/20210430_PC9lib-1ug_AGC250-30K-IT54-DIA-IW10_05.RTidxFS
Process 'UmpireSe' finished, exit code: 0
UmpireSe
java -cp /storage/yufe/tools/FragPipe-18.0/fragpipe/lib/fragpipe-18.0.jar:/storage/yufe/tools/FragPipe-18.0/fragpipe/lib/commons-io-2.11.0.jar com.github.chhh.utils.FileMove --no-err /storage/yufe/data/JPST001233/mzml/50cells_1ug/20210430_PC9lib-1ug_AGC250-30K-IT54-DIA-IW10_05.ScanClusterMapping_Q1 /storage/yufe/results/msfragger_dia_paper/low_input_cell_50cells_1ug/diaumpire/20210430_PC9lib-1ug_AGC250-30K-IT54-DIA-IW10_05.ScanClusterMapping_Q1
Process 'UmpireSe' finished, exit code: 0
UmpireSe
java -cp /storage/yufe/tools/FragPipe-18.0/fragpipe/lib/fragpipe-18.0.jar:/storage/yufe/tools/FragPipe-18.0/fragpipe/lib/commons-io-2.11.0.jar com.github.chhh.utils.FileMove --no-err /storage/yufe/data/JPST001233/mzml/50cells_1ug/20210430_PC9lib-1ug_AGC250-30K-IT54-DIA-IW10_05.ScanClusterMapping_Q2 /storage/yufe/results/msfragger_dia_paper/low_input_cell_50cells_1ug/diaumpire/20210430_PC9lib-1ug_AGC250-30K-IT54-DIA-IW10_05.ScanClusterMapping_Q2
Process 'UmpireSe' finished, exit code: 0
UmpireSe
java -cp /storage/yufe/tools/FragPipe-18.0/fragpipe/lib/fragpipe-18.0.jar:/storage/yufe/tools/FragPipe-18.0/fragpipe/lib/commons-io-2.11.0.jar com.github.chhh.utils.FileMove --no-err /storage/yufe/data/JPST001233/mzml/50cells_1ug/20210430_PC9lib-1ug_AGC250-30K-IT54-DIA-IW10_05.ScanClusterMapping_Q3 /storage/yufe/results/msfragger_dia_paper/low_input_cell_50cells_1ug/diaumpire/20210430_PC9lib-1ug_AGC250-30K-IT54-DIA-IW10_05.ScanClusterMapping_Q3
Process 'UmpireSe' finished, exit code: 0
UmpireSe
java -cp /storage/yufe/tools/FragPipe-18.0/fragpipe/lib/fragpipe-18.0.jar:/storage/yufe/tools/FragPipe-18.0/fragpipe/lib/commons-io-2.11.0.jar com.github.chhh.utils.FileMove --no-err /storage/yufe/data/JPST001233/mzml/50cells_1ug/20210430_PC9lib-1ug_AGC250-30K-IT54-DIA-IW10_05.ScanidxFS /storage/yufe/results/msfragger_dia_paper/low_input_cell_50cells_1ug/diaumpire/20210430_PC9lib-1ug_AGC250-30K-IT54-DIA-IW10_05.ScanidxFS
Process 'UmpireSe' finished, exit code: 0
UmpireSe
java -cp /storage/yufe/tools/FragPipe-18.0/fragpipe/lib/fragpipe-18.0.jar:/storage/yufe/tools/FragPipe-18.0/fragpipe/lib/commons-io-2.11.0.jar com.github.chhh.utils.FileMove --no-err /storage/yufe/data/JPST001233/mzml/50cells_1ug/20210430_PC9lib-1ug_AGC250-30K-IT54-DIA-IW10_05.ScanPosFS /storage/yufe/results/msfragger_dia_paper/low_input_cell_50cells_1ug/diaumpire/20210430_PC9lib-1ug_AGC250-30K-IT54-DIA-IW10_05.ScanPosFS
Process 'UmpireSe' finished, exit code: 0
UmpireSe
java -cp /storage/yufe/tools/FragPipe-18.0/fragpipe/lib/fragpipe-18.0.jar:/storage/yufe/tools/FragPipe-18.0/fragpipe/lib/commons-io-2.11.0.jar com.github.chhh.utils.FileMove --no-err /storage/yufe/data/JPST001233/mzml/50cells_1ug/20210430_PC9lib-1ug_AGC250-30K-IT54-DIA-IW10_05.ScanRTFS /storage/yufe/results/msfragger_dia_paper/low_input_cell_50cells_1ug/diaumpire/20210430_PC9lib-1ug_AGC250-30K-IT54-DIA-IW10_05.ScanRTFS
Process 'UmpireSe' finished, exit code: 0
UmpireSe
java -cp /storage/yufe/tools/FragPipe-18.0/fragpipe/lib/fragpipe-18.0.jar:/storage/yufe/tools/FragPipe-18.0/fragpipe/lib/commons-io-2.11.0.jar com.github.chhh.utils.FileMove --no-err /storage/yufe/data/JPST001233/mzml/50cells_1ug/20210430_PC9lib-1ug_AGC250-30K-IT54-DIA-IW10_05_diasetting.ser /storage/yufe/results/msfragger_dia_paper/low_input_cell_50cells_1ug/diaumpire/20210430_PC9lib-1ug_AGC250-30K-IT54-DIA-IW10_05_diasetting.ser
Process 'UmpireSe' finished, exit code: 0
UmpireSe
java -cp /storage/yufe/tools/FragPipe-18.0/fragpipe/lib/fragpipe-18.0.jar:/storage/yufe/tools/FragPipe-18.0/fragpipe/lib/commons-io-2.11.0.jar com.github.chhh.utils.FileMove --no-err /storage/yufe/data/JPST001233/mzml/50cells_1ug/20210430_PC9lib-1ug_AGC250-30K-IT54-DIA-IW10_05_params.ser /storage/yufe/results/msfragger_dia_paper/low_input_cell_50cells_1ug/diaumpire/20210430_PC9lib-1ug_AGC250-30K-IT54-DIA-IW10_05_params.ser
Process 'UmpireSe' finished, exit code: 0
UmpireSe
java -cp /storage/yufe/tools/FragPipe-18.0/fragpipe/lib/fragpipe-18.0.jar:/storage/yufe/tools/FragPipe-18.0/fragpipe/lib/commons-io-2.11.0.jar com.github.chhh.utils.FileMove --no-err /storage/yufe/data/JPST001233/mzml/50cells_1ug/20210430_PC9lib-1ug_AGC250-30K-IT54-DIA-IW10_05_Q1.mgf /storage/yufe/results/msfragger_dia_paper/low_input_cell_50cells_1ug/diaumpire/20210430_PC9lib-1ug_AGC250-30K-IT54-DIA-IW10_05_Q1.mgf
Process 'UmpireSe' finished, exit code: 0
UmpireSe
java -cp /storage/yufe/tools/FragPipe-18.0/fragpipe/lib/fragpipe-18.0.jar:/storage/yufe/tools/FragPipe-18.0/fragpipe/lib/commons-io-2.11.0.jar com.github.chhh.utils.FileMove --no-err /storage/yufe/data/JPST001233/mzml/50cells_1ug/20210430_PC9lib-1ug_AGC250-30K-IT54-DIA-IW10_05_Q2.mgf /storage/yufe/results/msfragger_dia_paper/low_input_cell_50cells_1ug/diaumpire/20210430_PC9lib-1ug_AGC250-30K-IT54-DIA-IW10_05_Q2.mgf
Process 'UmpireSe' finished, exit code: 0
UmpireSe
java -cp /storage/yufe/tools/FragPipe-18.0/fragpipe/lib/fragpipe-18.0.jar:/storage/yufe/tools/FragPipe-18.0/fragpipe/lib/commons-io-2.11.0.jar com.github.chhh.utils.FileMove --no-err /storage/yufe/data/JPST001233/mzml/50cells_1ug/20210430_PC9lib-1ug_AGC250-30K-IT54-DIA-IW10_05_Q3.mgf /storage/yufe/results/msfragger_dia_paper/low_input_cell_50cells_1ug/diaumpire/20210430_PC9lib-1ug_AGC250-30K-IT54-DIA-IW10_05_Q3.mgf
Process 'UmpireSe' finished, exit code: 0
UmpireSe
java -cp /storage/yufe/tools/FragPipe-18.0/fragpipe/lib/fragpipe-18.0.jar:/storage/yufe/tools/FragPipe-18.0/fragpipe/lib/commons-io-2.11.0.jar com.github.chhh.utils.FileMove --no-err /storage/yufe/data/JPST001233/mzml/50cells_1ug/20210430_PC9lib-1ug_AGC250-30K-IT54-DIA-IW10_05_Q1.mzML /storage/yufe/results/msfragger_dia_paper/low_input_cell_50cells_1ug/diaumpire/20210430_PC9lib-1ug_AGC250-30K-IT54-DIA-IW10_05_Q1.mzML
Process 'UmpireSe' finished, exit code: 0
UmpireSe
java -cp /storage/yufe/tools/FragPipe-18.0/fragpipe/lib/fragpipe-18.0.jar:/storage/yufe/tools/FragPipe-18.0/fragpipe/lib/commons-io-2.11.0.jar com.github.chhh.utils.FileMove --no-err /storage/yufe/data/JPST001233/mzml/50cells_1ug/20210430_PC9lib-1ug_AGC250-30K-IT54-DIA-IW10_05_Q2.mzML /storage/yufe/results/msfragger_dia_paper/low_input_cell_50cells_1ug/diaumpire/20210430_PC9lib-1ug_AGC250-30K-IT54-DIA-IW10_05_Q2.mzML
Process 'UmpireSe' finished, exit code: 0
UmpireSe
java -cp /storage/yufe/tools/FragPipe-18.0/fragpipe/lib/fragpipe-18.0.jar:/storage/yufe/tools/FragPipe-18.0/fragpipe/lib/commons-io-2.11.0.jar com.github.chhh.utils.FileMove --no-err /storage/yufe/data/JPST001233/mzml/50cells_1ug/20210430_PC9lib-1ug_AGC250-30K-IT54-DIA-IW10_05_Q3.mzML /storage/yufe/results/msfragger_dia_paper/low_input_cell_50cells_1ug/diaumpire/20210430_PC9lib-1ug_AGC250-30K-IT54-DIA-IW10_05_Q3.mzML
Process 'UmpireSe' finished, exit code: 0
UmpireSe
java -cp /storage/yufe/tools/FragPipe-18.0/fragpipe/lib/fragpipe-18.0.jar com.github.chhh.utils.FileDelete /storage/yufe/results/msfragger_dia_paper/low_input_cell_50cells_1ug/diaumpire/20210430_PC9lib-1ug_AGC250-30K-IT54-DIA-IW10_05_Peak
Process 'UmpireSe' finished, exit code: 0
UmpireSe
java -cp /storage/yufe/tools/FragPipe-18.0/fragpipe/lib/fragpipe-18.0.jar com.github.chhh.utils.FileDelete /storage/yufe/results/msfragger_dia_paper/low_input_cell_50cells_1ug/diaumpire/20210430_PC9lib-1ug_AGC250-30K-IT54-DIA-IW10_05.DIAWindowsFS
Process 'UmpireSe' finished, exit code: 0
UmpireSe
java -cp /storage/yufe/tools/FragPipe-18.0/fragpipe/lib/fragpipe-18.0.jar com.github.chhh.utils.FileDelete /storage/yufe/results/msfragger_dia_paper/low_input_cell_50cells_1ug/diaumpire/20210430_PC9lib-1ug_AGC250-30K-IT54-DIA-IW10_05.RTidxFS
Process 'UmpireSe' finished, exit code: 0
UmpireSe
java -cp /storage/yufe/tools/FragPipe-18.0/fragpipe/lib/fragpipe-18.0.jar com.github.chhh.utils.FileDelete /storage/yufe/results/msfragger_dia_paper/low_input_cell_50cells_1ug/diaumpire/20210430_PC9lib-1ug_AGC250-30K-IT54-DIA-IW10_05.ScanClusterMapping_Q1
Process 'UmpireSe' finished, exit code: 0
UmpireSe
java -cp /storage/yufe/tools/FragPipe-18.0/fragpipe/lib/fragpipe-18.0.jar com.github.chhh.utils.FileDelete /storage/yufe/results/msfragger_dia_paper/low_input_cell_50cells_1ug/diaumpire/20210430_PC9lib-1ug_AGC250-30K-IT54-DIA-IW10_05.ScanClusterMapping_Q2
Process 'UmpireSe' finished, exit code: 0
UmpireSe
java -cp /storage/yufe/tools/FragPipe-18.0/fragpipe/lib/fragpipe-18.0.jar com.github.chhh.utils.FileDelete /storage/yufe/results/msfragger_dia_paper/low_input_cell_50cells_1ug/diaumpire/20210430_PC9lib-1ug_AGC250-30K-IT54-DIA-IW10_05.ScanClusterMapping_Q3
Process 'UmpireSe' finished, exit code: 0
UmpireSe
java -cp /storage/yufe/tools/FragPipe-18.0/fragpipe/lib/fragpipe-18.0.jar com.github.chhh.utils.FileDelete /storage/yufe/results/msfragger_dia_paper/low_input_cell_50cells_1ug/diaumpire/20210430_PC9lib-1ug_AGC250-30K-IT54-DIA-IW10_05.ScanidxFS
Process 'UmpireSe' finished, exit code: 0
UmpireSe
java -cp /storage/yufe/tools/FragPipe-18.0/fragpipe/lib/fragpipe-18.0.jar com.github.chhh.utils.FileDelete /storage/yufe/results/msfragger_dia_paper/low_input_cell_50cells_1ug/diaumpire/20210430_PC9lib-1ug_AGC250-30K-IT54-DIA-IW10_05.ScanPosFS
Process 'UmpireSe' finished, exit code: 0
UmpireSe
java -cp /storage/yufe/tools/FragPipe-18.0/fragpipe/lib/fragpipe-18.0.jar com.github.chhh.utils.FileDelete /storage/yufe/results/msfragger_dia_paper/low_input_cell_50cells_1ug/diaumpire/20210430_PC9lib-1ug_AGC250-30K-IT54-DIA-IW10_05.ScanRTFS
Process 'UmpireSe' finished, exit code: 0
UmpireSe
java -cp /storage/yufe/tools/FragPipe-18.0/fragpipe/lib/fragpipe-18.0.jar com.github.chhh.utils.FileDelete /storage/yufe/results/msfragger_dia_paper/low_input_cell_50cells_1ug/diaumpire/20210430_PC9lib-1ug_AGC250-30K-IT54-DIA-IW10_05_diasetting.ser
Process 'UmpireSe' finished, exit code: 0
UmpireSe
java -cp /storage/yufe/tools/FragPipe-18.0/fragpipe/lib/fragpipe-18.0.jar com.github.chhh.utils.FileDelete /storage/yufe/results/msfragger_dia_paper/low_input_cell_50cells_1ug/diaumpire/20210430_PC9lib-1ug_AGC250-30K-IT54-DIA-IW10_05_params.ser
Process 'UmpireSe' finished, exit code: 0
UmpireSe
java -cp /storage/yufe/tools/FragPipe-18.0/fragpipe/lib/fragpipe-18.0.jar com.github.chhh.utils.FileDelete /storage/yufe/results/msfragger_dia_paper/low_input_cell_50cells_1ug/diaumpire/20210430_PC9lib-1ug_AGC250-30K-IT54-DIA-IW10_05_Q1.mgf
Process 'UmpireSe' finished, exit code: 0
UmpireSe
java -cp /storage/yufe/tools/FragPipe-18.0/fragpipe/lib/fragpipe-18.0.jar com.github.chhh.utils.FileDelete /storage/yufe/results/msfragger_dia_paper/low_input_cell_50cells_1ug/diaumpire/20210430_PC9lib-1ug_AGC250-30K-IT54-DIA-IW10_05_Q2.mgf
Process 'UmpireSe' finished, exit code: 0
UmpireSe
java -cp /storage/yufe/tools/FragPipe-18.0/fragpipe/lib/fragpipe-18.0.jar com.github.chhh.utils.FileDelete /storage/yufe/results/msfragger_dia_paper/low_input_cell_50cells_1ug/diaumpire/20210430_PC9lib-1ug_AGC250-30K-IT54-DIA-IW10_05_Q3.mgf
Process 'UmpireSe' finished, exit code: 0
UmpireSe
java -Xmx256G -Dlibs.thermo.dir=/storage/yufe/tools/MSFragger-3.5/ext/thermo -cp /storage/yufe/tools/FragPipe-18.0/fragpipe/tools/DIA_Umpire_SE-2.2.8.jar:/storage/yufe/tools/FragPipe-18.0/fragpipe/tools/batmass-io-1.25.5.jar dia_umpire_se.DIA_Umpire_SE /storage/yufe/data/JPST001233/mzml/50cells_1ug/20210430_PC9lib-1ug_AGC250-30K-IT54-DIA-IW10_06.mzML /storage/yufe/results/msfragger_dia_paper/low_input_cell_50cells_1ug/diaumpire/umpire-se.params
=================================================================================================
DIA-Umpire signal extraction analysis  (version: v2.2.8)
(c) University of Michigan
WARNING: sun.reflect.Reflection.getCallerClass is not supported. This will impact performance.
2022-08-20 20:33:37,786 INFO  [main] Version: v2.2.8
2022-08-20 20:33:37,788 INFO  [main] Parameter file:/storage/yufe/results/msfragger_dia_paper/low_input_cell_50cells_1ug/diaumpire/umpire-se.params
2022-08-20 20:33:37,788 INFO  [main] Spectra file:/storage/yufe/data/JPST001233/mzml/50cells_1ug/20210430_PC9lib-1ug_AGC250-30K-IT54-DIA-IW10_06.mzML
2022-08-20 20:33:37,790 INFO  [main] 
2022-08-20 20:33:37,790 INFO  [main] ####################################################################################################
2022-08-20 20:33:37,790 INFO  [main] #No of threads
2022-08-20 20:33:37,790 INFO  [main] Thread = 56
2022-08-20 20:33:37,790 INFO  [main] ####################################################################################################
2022-08-20 20:33:37,791 INFO  [main] 
2022-08-20 20:33:37,791 INFO  [main] ## omit Thread
2022-08-20 20:33:37,791 INFO  [main] 
2022-08-20 20:33:37,791 INFO  [main] #Precursor-fragments grouping parameters
2022-08-20 20:33:37,791 INFO  [main] RPmax = 25
2022-08-20 20:33:37,791 INFO  [main] RFmax = 500
2022-08-20 20:33:37,791 INFO  [main] CorrThreshold = 0
2022-08-20 20:33:37,791 INFO  [main] DeltaApex = 0.2
2022-08-20 20:33:37,791 INFO  [main] RTOverlap = 0.3
2022-08-20 20:33:37,791 INFO  [main] 
2022-08-20 20:33:37,792 INFO  [main] #Fragment intensity adjustments
2022-08-20 20:33:37,792 INFO  [main] # change BoostComplementaryIon if later using database search results to build libraries for Skyline/OpenSWATH
2022-08-20 20:33:37,792 INFO  [main] AdjustFragIntensity = true
2022-08-20 20:33:37,792 INFO  [main] BoostComplementaryIon = false
2022-08-20 20:33:37,792 INFO  [main] 
2022-08-20 20:33:37,792 INFO  [main] #Export detected MS1 features (output feature file can be loaded and mapped to RAW data in BatMass)
2022-08-20 20:33:37,792 INFO  [main] ExportPrecursorPeak = false
2022-08-20 20:33:37,792 INFO  [main] 
2022-08-20 20:33:37,792 INFO  [main] Q1 = true
2022-08-20 20:33:37,792 INFO  [main] Q2 = true
2022-08-20 20:33:37,793 INFO  [main] Q3 = true
2022-08-20 20:33:37,793 INFO  [main] 
2022-08-20 20:33:37,793 INFO  [main] #Signal extraction: mass accuracy and resolution
2022-08-20 20:33:37,793 INFO  [main] # resolution parameter matters only for data generated in profile mode
2022-08-20 20:33:37,793 INFO  [main] SE.MS1PPM = 10
2022-08-20 20:33:37,793 INFO  [main] SE.MS2PPM = 20
2022-08-20 20:33:37,793 INFO  [main] SE.Resolution = 60000
2022-08-20 20:33:37,793 INFO  [main] 
2022-08-20 20:33:37,793 INFO  [main] #Signal extraction: signal to noise filter
2022-08-20 20:33:37,793 INFO  [main] SE.SN = 1.1
2022-08-20 20:33:37,793 INFO  [main] SE.MS2SN = 1.1
2022-08-20 20:33:37,794 INFO  [main] 
2022-08-20 20:33:37,794 INFO  [main] #Signal extraction: minimum signal intensity filter
2022-08-20 20:33:37,794 INFO  [main] # for Thermo data, filtering is usually not necessary. Set SE.EstimateBG to false and SE.MinMSIntensity and SE.MinMSMSIntensity to a low value, e.g. 1
2022-08-20 20:33:37,794 INFO  [main] # for older Q Exactive data, or when too many MS1 features are extracted, set SE.EstimateBG to yes (or apply SE.MinMSIntensity and SE.MinMSMSIntensity values based on BatMass visualization)
2022-08-20 20:33:37,794 INFO  [main] SE.EstimateBG = false
2022-08-20 20:33:37,794 INFO  [main] SE.MinMSIntensity = 1
2022-08-20 20:33:37,794 INFO  [main] SE.MinMSMSIntensity = 1
2022-08-20 20:33:37,794 INFO  [main] 
2022-08-20 20:33:37,794 INFO  [main] #Signal extraction: peak curve detection and isotope grouping
2022-08-20 20:33:37,795 INFO  [main] # for older Q Exactive data, or when too many MS1 features are extracted, set SE.NoMissedScan to 1
2022-08-20 20:33:37,795 INFO  [main] SE.NoMissedScan = 1
2022-08-20 20:33:37,795 INFO  [main] SE.MaxCurveRTRange = 2
2022-08-20 20:33:37,795 INFO  [main] SE.RemoveGroupedPeaks = true
2022-08-20 20:33:37,795 INFO  [main] SE.RemoveGroupedPeaksRTOverlap = 0.3
2022-08-20 20:33:37,795 INFO  [main] SE.RemoveGroupedPeaksCorr = 0.3
2022-08-20 20:33:37,795 INFO  [main] SE.MinNoPeakCluster = 2
2022-08-20 20:33:37,795 INFO  [main] SE.MaxNoPeakCluster = 4
2022-08-20 20:33:37,795 INFO  [main] 
2022-08-20 20:33:37,795 INFO  [main] #Signal extraction: filtering of MS1 features
2022-08-20 20:33:37,796 INFO  [main] # if interested in modified peptides, increase MassDefectOffset parameter, or set SE.MassDefectFilter to false
2022-08-20 20:33:37,796 INFO  [main] SE.IsoPattern = 0.3
2022-08-20 20:33:37,796 INFO  [main] SE.MassDefectFilter = true
2022-08-20 20:33:37,796 INFO  [main] SE.MassDefectOffset = 0.1
2022-08-20 20:33:37,796 INFO  [main] 
2022-08-20 20:33:37,796 INFO  [main] #Signal extraction: other
2022-08-20 20:33:37,796 INFO  [main] SE.StartCharge = 1
2022-08-20 20:33:37,796 INFO  [main] SE.EndCharge = 5
2022-08-20 20:33:37,797 INFO  [main] SE.MS2StartCharge = 2
2022-08-20 20:33:37,797 INFO  [main] SE.MS2EndCharge = 5
2022-08-20 20:33:37,797 INFO  [main] SE.MinFrag = 10
2022-08-20 20:33:37,797 INFO  [main] SE.StartRT = 0
2022-08-20 20:33:37,797 INFO  [main] SE.EndRT = 9999
2022-08-20 20:33:37,797 INFO  [main] SE.MinMZ = 200
2022-08-20 20:33:37,797 INFO  [main] SE.MinPrecursorMass = 600
2022-08-20 20:33:37,797 INFO  [main] SE.MaxPrecursorMass = 5000
2022-08-20 20:33:37,797 INFO  [main] 
2022-08-20 20:33:37,797 INFO  [main] 
2022-08-20 20:33:37,797 INFO  [main] #Isolation window setting
2022-08-20 20:33:37,797 INFO  [main] #The current version supports the following window type: SWATH (fixed window size), V_SWATH (variable SWATH window), MSX, MSE, pSMART
2022-08-20 20:33:37,797 INFO  [main] WindowType = SWATH
2022-08-20 20:33:37,798 INFO  [main] 
2022-08-20 20:33:37,798 INFO  [main] #Fix window size (For SWATH)
2022-08-20 20:33:37,798 INFO  [main] # for Thermo data, this will be determined from raw data automatically
2022-08-20 20:33:37,798 INFO  [main] WindowSize = 10
2022-08-20 20:33:37,798 INFO  [main] 
2022-08-20 20:33:37,798 INFO  [main] #Variable SWATH window setting (start m/z, end m/z, separated by Tab)
2022-08-20 20:33:37,798 INFO  [main] # for Thermo data, this will be determined from raw data automatically
2022-08-20 20:33:37,798 INFO  [main] ==window setting begin
2022-08-20 20:33:37,798 INFO  [main] 
2022-08-20 20:33:37,800 INFO  [main] =================================================================================================
2022-08-20 20:33:37,800 INFO  [main] Processing /storage/yufe/data/JPST001233/mzml/50cells_1ug/20210430_PC9lib-1ug_AGC250-30K-IT54-DIA-IW10_06.mzML....
2022-08-20 20:33:37,802 INFO  [main] Writing DIA setting to file:/storage/yufe/data/JPST001233/mzml/50cells_1ug/20210430_PC9lib-1ug_AGC250-30K-IT54-DIA-IW10_06_diasetting.ser...
2022-08-20 20:33:37,809 INFO  [main] Writing parameter to file:/storage/yufe/data/JPST001233/mzml/50cells_1ug/20210430_PC9lib-1ug_AGC250-30K-IT54-DIA-IW10_06_params.ser...
2022-08-20 20:33:37,853 INFO  [main] Module A: Signal extraction
WARNING: An illegal reflective access operation has occurred
WARNING: Illegal reflective access by org.nustaq.serialization.FSTClazzInfo (file:/storage/yufe/tools/FragPipe-18.0/fragpipe/tools/DIA_Umpire_SE-2.2.8.jar) to field java.lang.String.value
WARNING: Please consider reporting this to the maintainers of org.nustaq.serialization.FSTClazzInfo
WARNING: Use --illegal-access=warn to enable warnings of further illegal reflective access operations
WARNING: All illegal access operations will be denied in a future release
2022-08-20 20:34:00,628 INFO  [main] Writing DIA setting to file:/storage/yufe/data/JPST001233/mzml/50cells_1ug/20210430_PC9lib-1ug_AGC250-30K-IT54-DIA-IW10_06_diasetting.ser...
2022-08-20 20:34:00,896 INFO  [main] Processing MS1 peak detection
2022-08-20 20:34:00,896 INFO  [main] MS1 average cycle time : 3.1391706 seconds
2022-08-20 20:34:05,093 INFO  [main] Processing all scans to detect possible m/z peak curves and
2022-08-20 20:34:05,093 INFO  [main] Smoothing detected signals......
2022-08-20 20:34:16,018 INFO  [main] 2586173 Peak curves found (Memory usage:2142MB)
2022-08-20 20:34:16,018 INFO  [main] Inclusion mz values found: 0/0
2022-08-20 20:34:16,018 INFO  [main] Grouping isotopic peak curves........
2022-08-20 20:34:16,019 INFO  [main] Building PeakCurve Mass-RT KD tree
2022-08-20 20:34:27,537 INFO  [main] No of ion clusters:298438 (Memory usage:2255MB)
2022-08-20 20:34:27,685 INFO  [main] Writing PeakCluster serialization to file:20210430_PC9lib-1ug_AGC250-30K-IT54-DIA-IW10_06_PeakCluster.serFS...
2022-08-20 20:34:32,947 INFO  [main] ==================================================================================
2022-08-20 20:34:32,948 INFO  [main] Processing DIA MS2 (mz range):790.0_800.0( 1/40 )
2022-08-20 20:34:33,034 INFO  [main] Processing all scans to detect possible m/z peak curves and
2022-08-20 20:34:33,034 INFO  [main] Smoothing detected signals......
2022-08-20 20:34:36,499 INFO  [main] 547822 Peak curves found (Memory usage:2579MB)
2022-08-20 20:34:36,502 INFO  [main] Grouping isotopic peak curves........
2022-08-20 20:34:36,502 INFO  [main] Building PeakCurve Mass-RT KD tree
2022-08-20 20:34:37,827 INFO  [main] No of ion clusters:137 (Memory usage:2646MB)
2022-08-20 20:34:37,827 INFO  [main] Writing PeakCluster serialization to file:20210430_PC9lib-1ug_AGC250-30K-IT54-DIA-IW10_06_790_800_PeakCluster.serFS...
2022-08-20 20:34:37,868 INFO  [main] Performing mass defect filter on fragment peaks
2022-08-20 20:34:37,869 INFO  [main] No. of fragment peaks: 571211
2022-08-20 20:34:37,935 INFO  [main] No. of remaining fragment peaks: 561108
2022-08-20 20:34:37,936 INFO  [main] Building precursor-fragment pairs for MS1 features....
2022-08-20 20:34:48,181 INFO  [main] Building precursor-fragment pairs for unfragmented ions....
2022-08-20 20:34:51,050 INFO  [main] ==================================================================================
2022-08-20 20:34:51,050 INFO  [main] Processing DIA MS2 (mz range):780.0_790.0( 2/40 )
2022-08-20 20:34:51,166 INFO  [main] Processing all scans to detect possible m/z peak curves and
2022-08-20 20:34:51,166 INFO  [main] Smoothing detected signals......
2022-08-20 20:34:54,165 INFO  [main] 547481 Peak curves found (Memory usage:2388MB)
2022-08-20 20:34:54,167 INFO  [main] Grouping isotopic peak curves........
2022-08-20 20:34:54,168 INFO  [main] Building PeakCurve Mass-RT KD tree
2022-08-20 20:34:55,492 INFO  [main] No of ion clusters:146 (Memory usage:2456MB)
2022-08-20 20:34:55,492 INFO  [main] Writing PeakCluster serialization to file:20210430_PC9lib-1ug_AGC250-30K-IT54-DIA-IW10_06_780_790_PeakCluster.serFS...
2022-08-20 20:34:55,498 INFO  [main] Performing mass defect filter on fragment peaks
2022-08-20 20:34:55,499 INFO  [main] No. of fragment peaks: 570073
2022-08-20 20:34:55,581 INFO  [main] No. of remaining fragment peaks: 560759
2022-08-20 20:34:55,581 INFO  [main] Building precursor-fragment pairs for MS1 features....
2022-08-20 20:35:04,687 INFO  [main] Building precursor-fragment pairs for unfragmented ions....
2022-08-20 20:35:07,698 INFO  [main] ==================================================================================
2022-08-20 20:35:07,698 INFO  [main] Processing DIA MS2 (mz range):770.0_780.0( 3/40 )
2022-08-20 20:35:07,807 INFO  [main] Processing all scans to detect possible m/z peak curves and
2022-08-20 20:35:07,807 INFO  [main] Smoothing detected signals......
2022-08-20 20:35:10,712 INFO  [main] 559543 Peak curves found (Memory usage:2406MB)
2022-08-20 20:35:10,714 INFO  [main] Grouping isotopic peak curves........
2022-08-20 20:35:10,714 INFO  [main] Building PeakCurve Mass-RT KD tree
2022-08-20 20:35:11,593 INFO  [main] No of ion clusters:147 (Memory usage:2474MB)
2022-08-20 20:35:11,593 INFO  [main] Writing PeakCluster serialization to file:20210430_PC9lib-1ug_AGC250-30K-IT54-DIA-IW10_06_770_780_PeakCluster.serFS...
2022-08-20 20:35:11,598 INFO  [main] Performing mass defect filter on fragment peaks
2022-08-20 20:35:11,598 INFO  [main] No. of fragment peaks: 583191
2022-08-20 20:35:11,654 INFO  [main] No. of remaining fragment peaks: 573264
2022-08-20 20:35:11,654 INFO  [main] Building precursor-fragment pairs for MS1 features....
2022-08-20 20:35:19,895 INFO  [main] Building precursor-fragment pairs for unfragmented ions....
2022-08-20 20:35:22,747 INFO  [main] ==================================================================================
2022-08-20 20:35:22,747 INFO  [main] Processing DIA MS2 (mz range):760.0_770.0( 4/40 )
2022-08-20 20:35:22,862 INFO  [main] Processing all scans to detect possible m/z peak curves and
2022-08-20 20:35:22,862 INFO  [main] Smoothing detected signals......
2022-08-20 20:35:25,562 INFO  [main] 551919 Peak curves found (Memory usage:2420MB)
2022-08-20 20:35:25,565 INFO  [main] Grouping isotopic peak curves........
2022-08-20 20:35:25,566 INFO  [main] Building PeakCurve Mass-RT KD tree
2022-08-20 20:35:26,723 INFO  [main] No of ion clusters:152 (Memory usage:2486MB)
2022-08-20 20:35:26,723 INFO  [main] Writing PeakCluster serialization to file:20210430_PC9lib-1ug_AGC250-30K-IT54-DIA-IW10_06_760_770_PeakCluster.serFS...
2022-08-20 20:35:26,731 INFO  [main] Performing mass defect filter on fragment peaks
2022-08-20 20:35:26,732 INFO  [main] No. of fragment peaks: 574365
2022-08-20 20:35:26,792 INFO  [main] No. of remaining fragment peaks: 561115
2022-08-20 20:35:26,792 INFO  [main] Building precursor-fragment pairs for MS1 features....
2022-08-20 20:35:35,584 INFO  [main] Building precursor-fragment pairs for unfragmented ions....
2022-08-20 20:35:37,992 INFO  [main] ==================================================================================
2022-08-20 20:35:37,992 INFO  [main] Processing DIA MS2 (mz range):750.0_760.0( 5/40 )
2022-08-20 20:35:38,153 INFO  [main] Processing all scans to detect possible m/z peak curves and
2022-08-20 20:35:38,153 INFO  [main] Smoothing detected signals......
2022-08-20 20:35:40,877 INFO  [main] 553539 Peak curves found (Memory usage:2439MB)
2022-08-20 20:35:40,880 INFO  [main] Grouping isotopic peak curves........
2022-08-20 20:35:40,880 INFO  [main] Building PeakCurve Mass-RT KD tree
2022-08-20 20:35:41,936 INFO  [main] No of ion clusters:192 (Memory usage:2506MB)
2022-08-20 20:35:41,937 INFO  [main] Writing PeakCluster serialization to file:20210430_PC9lib-1ug_AGC250-30K-IT54-DIA-IW10_06_750_760_PeakCluster.serFS...
2022-08-20 20:35:41,944 INFO  [main] Performing mass defect filter on fragment peaks
2022-08-20 20:35:41,944 INFO  [main] No. of fragment peaks: 576312
2022-08-20 20:35:42,000 INFO  [main] No. of remaining fragment peaks: 564730
2022-08-20 20:35:42,000 INFO  [main] Building precursor-fragment pairs for MS1 features....
2022-08-20 20:35:51,076 INFO  [main] Building precursor-fragment pairs for unfragmented ions....
2022-08-20 20:35:53,735 INFO  [main] ==================================================================================
2022-08-20 20:35:53,735 INFO  [main] Processing DIA MS2 (mz range):740.0_750.0( 6/40 )
2022-08-20 20:35:53,791 INFO  [main] Processing all scans to detect possible m/z peak curves and
2022-08-20 20:35:53,791 INFO  [main] Smoothing detected signals......
2022-08-20 20:35:56,733 INFO  [main] 551765 Peak curves found (Memory usage:2451MB)
2022-08-20 20:35:56,736 INFO  [main] Grouping isotopic peak curves........
2022-08-20 20:35:56,736 INFO  [main] Building PeakCurve Mass-RT KD tree
2022-08-20 20:35:57,864 INFO  [main] No of ion clusters:160 (Memory usage:2520MB)
2022-08-20 20:35:57,864 INFO  [main] Writing PeakCluster serialization to file:20210430_PC9lib-1ug_AGC250-30K-IT54-DIA-IW10_06_740_750_PeakCluster.serFS...
2022-08-20 20:35:57,870 INFO  [main] Performing mass defect filter on fragment peaks
2022-08-20 20:35:57,871 INFO  [main] No. of fragment peaks: 573942
2022-08-20 20:35:57,922 INFO  [main] No. of remaining fragment peaks: 562472
2022-08-20 20:35:57,922 INFO  [main] Building precursor-fragment pairs for MS1 features....
2022-08-20 20:36:05,920 INFO  [main] Building precursor-fragment pairs for unfragmented ions....
2022-08-20 20:36:08,400 INFO  [main] ==================================================================================
2022-08-20 20:36:08,400 INFO  [main] Processing DIA MS2 (mz range):730.0_740.0( 7/40 )
2022-08-20 20:36:08,527 INFO  [main] Processing all scans to detect possible m/z peak curves and
2022-08-20 20:36:08,527 INFO  [main] Smoothing detected signals......
2022-08-20 20:36:11,438 INFO  [main] 559417 Peak curves found (Memory usage:2469MB)
2022-08-20 20:36:11,440 INFO  [main] Grouping isotopic peak curves........
2022-08-20 20:36:11,440 INFO  [main] Building PeakCurve Mass-RT KD tree
2022-08-20 20:36:12,627 INFO  [main] No of ion clusters:204 (Memory usage:2538MB)
2022-08-20 20:36:12,628 INFO  [main] Writing PeakCluster serialization to file:20210430_PC9lib-1ug_AGC250-30K-IT54-DIA-IW10_06_730_740_PeakCluster.serFS...
2022-08-20 20:36:12,634 INFO  [main] Performing mass defect filter on fragment peaks
2022-08-20 20:36:12,634 INFO  [main] No. of fragment peaks: 582750
2022-08-20 20:36:12,685 INFO  [main] No. of remaining fragment peaks: 571653
2022-08-20 20:36:12,685 INFO  [main] Building precursor-fragment pairs for MS1 features....
2022-08-20 20:36:22,560 INFO  [main] Building precursor-fragment pairs for unfragmented ions....
2022-08-20 20:36:25,708 INFO  [main] ==================================================================================
2022-08-20 20:36:25,709 INFO  [main] Processing DIA MS2 (mz range):720.0_730.0( 8/40 )
2022-08-20 20:36:25,900 INFO  [main] Processing all scans to detect possible m/z peak curves and
2022-08-20 20:36:25,900 INFO  [main] Smoothing detected signals......
2022-08-20 20:36:29,122 INFO  [main] 562718 Peak curves found (Memory usage:2493MB)
2022-08-20 20:36:29,125 INFO  [main] Grouping isotopic peak curves........
2022-08-20 20:36:29,125 INFO  [main] Building PeakCurve Mass-RT KD tree
2022-08-20 20:36:30,335 INFO  [main] No of ion clusters:206 (Memory usage:2560MB)
2022-08-20 20:36:30,335 INFO  [main] Writing PeakCluster serialization to file:20210430_PC9lib-1ug_AGC250-30K-IT54-DIA-IW10_06_720_730_PeakCluster.serFS...
2022-08-20 20:36:30,341 INFO  [main] Performing mass defect filter on fragment peaks
2022-08-20 20:36:30,341 INFO  [main] No. of fragment peaks: 586942
2022-08-20 20:36:30,400 INFO  [main] No. of remaining fragment peaks: 576252
2022-08-20 20:36:30,400 INFO  [main] Building precursor-fragment pairs for MS1 features....
2022-08-20 20:36:41,485 INFO  [main] Building precursor-fragment pairs for unfragmented ions....
2022-08-20 20:36:44,586 INFO  [main] ==================================================================================
2022-08-20 20:36:44,587 INFO  [main] Processing DIA MS2 (mz range):710.0_720.0( 9/40 )
2022-08-20 20:36:44,635 INFO  [main] Processing all scans to detect possible m/z peak curves and
2022-08-20 20:36:44,635 INFO  [main] Smoothing detected signals......
2022-08-20 20:36:47,571 INFO  [main] 560173 Peak curves found (Memory usage:2510MB)
2022-08-20 20:36:47,574 INFO  [main] Grouping isotopic peak curves........
2022-08-20 20:36:47,574 INFO  [main] Building PeakCurve Mass-RT KD tree
2022-08-20 20:36:48,834 INFO  [main] No of ion clusters:204 (Memory usage:2578MB)
2022-08-20 20:36:48,834 INFO  [main] Writing PeakCluster serialization to file:20210430_PC9lib-1ug_AGC250-30K-IT54-DIA-IW10_06_710_720_PeakCluster.serFS...
2022-08-20 20:36:48,840 INFO  [main] Performing mass defect filter on fragment peaks
2022-08-20 20:36:48,840 INFO  [main] No. of fragment peaks: 583130
2022-08-20 20:36:48,890 INFO  [main] No. of remaining fragment peaks: 571546
2022-08-20 20:36:48,890 INFO  [main] Building precursor-fragment pairs for MS1 features....
2022-08-20 20:36:58,496 INFO  [main] Building precursor-fragment pairs for unfragmented ions....
2022-08-20 20:37:01,373 INFO  [main] ==================================================================================
2022-08-20 20:37:01,373 INFO  [main] Processing DIA MS2 (mz range):700.0_710.0( 10/40 )
2022-08-20 20:37:01,484 INFO  [main] Processing all scans to detect possible m/z peak curves and
2022-08-20 20:37:01,484 INFO  [main] Smoothing detected signals......
2022-08-20 20:37:04,212 INFO  [main] 559030 Peak curves found (Memory usage:2531MB)
2022-08-20 20:37:04,214 INFO  [main] Grouping isotopic peak curves........
2022-08-20 20:37:04,214 INFO  [main] Building PeakCurve Mass-RT KD tree
2022-08-20 20:37:05,416 INFO  [main] No of ion clusters:182 (Memory usage:2601MB)
2022-08-20 20:37:05,416 INFO  [main] Writing PeakCluster serialization to file:20210430_PC9lib-1ug_AGC250-30K-IT54-DIA-IW10_06_700_710_PeakCluster.serFS...
2022-08-20 20:37:05,423 INFO  [main] Performing mass defect filter on fragment peaks
2022-08-20 20:37:05,423 INFO  [main] No. of fragment peaks: 581835
2022-08-20 20:37:05,482 INFO  [main] No. of remaining fragment peaks: 570485
2022-08-20 20:37:05,482 INFO  [main] Building precursor-fragment pairs for MS1 features....
2022-08-20 20:37:14,721 INFO  [main] Building precursor-fragment pairs for unfragmented ions....
2022-08-20 20:37:17,893 INFO  [main] ==================================================================================
2022-08-20 20:37:17,894 INFO  [main] Processing DIA MS2 (mz range):690.0_700.0( 11/40 )
2022-08-20 20:37:18,001 INFO  [main] Processing all scans to detect possible m/z peak curves and
2022-08-20 20:37:18,002 INFO  [main] Smoothing detected signals......
2022-08-20 20:37:20,772 INFO  [main] 562013 Peak curves found (Memory usage:2548MB)
2022-08-20 20:37:20,774 INFO  [main] Grouping isotopic peak curves........
2022-08-20 20:37:20,774 INFO  [main] Building PeakCurve Mass-RT KD tree
2022-08-20 20:37:21,666 INFO  [main] No of ion clusters:216 (Memory usage:2616MB)
2022-08-20 20:37:21,666 INFO  [main] Writing PeakCluster serialization to file:20210430_PC9lib-1ug_AGC250-30K-IT54-DIA-IW10_06_690_700_PeakCluster.serFS...
2022-08-20 20:37:21,673 INFO  [main] Performing mass defect filter on fragment peaks
2022-08-20 20:37:21,673 INFO  [main] No. of fragment peaks: 586280
2022-08-20 20:37:21,732 INFO  [main] No. of remaining fragment peaks: 572414
2022-08-20 20:37:21,732 INFO  [main] Building precursor-fragment pairs for MS1 features....
2022-08-20 20:37:31,333 INFO  [main] Building precursor-fragment pairs for unfragmented ions....
2022-08-20 20:37:34,221 INFO  [main] ==================================================================================
2022-08-20 20:37:34,221 INFO  [main] Processing DIA MS2 (mz range):680.0_690.0( 12/40 )
2022-08-20 20:37:34,270 INFO  [main] Processing all scans to detect possible m/z peak curves and
2022-08-20 20:37:34,270 INFO  [main] Smoothing detected signals......
2022-08-20 20:37:37,428 INFO  [main] 564586 Peak curves found (Memory usage:2567MB)
2022-08-20 20:37:37,430 INFO  [main] Grouping isotopic peak curves........
2022-08-20 20:37:37,430 INFO  [main] Building PeakCurve Mass-RT KD tree
2022-08-20 20:37:38,297 INFO  [main] No of ion clusters:242 (Memory usage:2635MB)
2022-08-20 20:37:38,297 INFO  [main] Writing PeakCluster serialization to file:20210430_PC9lib-1ug_AGC250-30K-IT54-DIA-IW10_06_680_690_PeakCluster.serFS...
2022-08-20 20:37:38,321 INFO  [main] Performing mass defect filter on fragment peaks
2022-08-20 20:37:38,321 INFO  [main] No. of fragment peaks: 588289
2022-08-20 20:37:38,372 INFO  [main] No. of remaining fragment peaks: 569839
2022-08-20 20:37:38,373 INFO  [main] Building precursor-fragment pairs for MS1 features....
2022-08-20 20:37:47,810 INFO  [main] Building precursor-fragment pairs for unfragmented ions....
2022-08-20 20:37:50,893 INFO  [main] ==================================================================================
2022-08-20 20:37:50,893 INFO  [main] Processing DIA MS2 (mz range):670.0_680.0( 13/40 )
2022-08-20 20:37:50,968 INFO  [main] Processing all scans to detect possible m/z peak curves and
2022-08-20 20:37:50,968 INFO  [main] Smoothing detected signals......
2022-08-20 20:37:53,897 INFO  [main] 554452 Peak curves found (Memory usage:2578MB)
2022-08-20 20:37:53,901 INFO  [main] Grouping isotopic peak curves........
2022-08-20 20:37:53,901 INFO  [main] Building PeakCurve Mass-RT KD tree
2022-08-20 20:37:55,065 INFO  [main] No of ion clusters:233 (Memory usage:2648MB)
2022-08-20 20:37:55,065 INFO  [main] Writing PeakCluster serialization to file:20210430_PC9lib-1ug_AGC250-30K-IT54-DIA-IW10_06_670_680_PeakCluster.serFS...
2022-08-20 20:37:55,072 INFO  [main] Performing mass defect filter on fragment peaks
2022-08-20 20:37:55,072 INFO  [main] No. of fragment peaks: 577954
2022-08-20 20:37:55,125 INFO  [main] No. of remaining fragment peaks: 562988
2022-08-20 20:37:55,125 INFO  [main] Building precursor-fragment pairs for MS1 features....
2022-08-20 20:38:05,858 INFO  [main] Building precursor-fragment pairs for unfragmented ions....
2022-08-20 20:38:09,145 INFO  [main] ==================================================================================
2022-08-20 20:38:09,146 INFO  [main] Processing DIA MS2 (mz range):660.0_670.0( 14/40 )
2022-08-20 20:38:09,277 INFO  [main] Processing all scans to detect possible m/z peak curves and
2022-08-20 20:38:09,277 INFO  [main] Smoothing detected signals......
2022-08-20 20:38:12,387 INFO  [main] 556945 Peak curves found (Memory usage:2599MB)
2022-08-20 20:38:12,389 INFO  [main] Grouping isotopic peak curves........
2022-08-20 20:38:12,389 INFO  [main] Building PeakCurve Mass-RT KD tree
2022-08-20 20:38:13,568 INFO  [main] No of ion clusters:209 (Memory usage:2668MB)
2022-08-20 20:38:13,569 INFO  [main] Writing PeakCluster serialization to file:20210430_PC9lib-1ug_AGC250-30K-IT54-DIA-IW10_06_660_670_PeakCluster.serFS...
2022-08-20 20:38:13,575 INFO  [main] Performing mass defect filter on fragment peaks
2022-08-20 20:38:13,575 INFO  [main] No. of fragment peaks: 580250
2022-08-20 20:38:13,625 INFO  [main] No. of remaining fragment peaks: 565865
2022-08-20 20:38:13,625 INFO  [main] Building precursor-fragment pairs for MS1 features....
2022-08-20 20:38:23,625 INFO  [main] Building precursor-fragment pairs for unfragmented ions....
2022-08-20 20:38:26,569 INFO  [main] ==================================================================================
2022-08-20 20:38:26,569 INFO  [main] Processing DIA MS2 (mz range):650.0_660.0( 15/40 )
2022-08-20 20:38:26,742 INFO  [main] Processing all scans to detect possible m/z peak curves and
2022-08-20 20:38:26,742 INFO  [main] Smoothing detected signals......
2022-08-20 20:38:29,538 INFO  [main] 546472 Peak curves found (Memory usage:2612MB)
2022-08-20 20:38:29,543 INFO  [main] Grouping isotopic peak curves........
2022-08-20 20:38:29,543 INFO  [main] Building PeakCurve Mass-RT KD tree
2022-08-20 20:38:30,390 INFO  [main] No of ion clusters:233 (Memory usage:2678MB)
2022-08-20 20:38:30,391 INFO  [main] Writing PeakCluster serialization to file:20210430_PC9lib-1ug_AGC250-30K-IT54-DIA-IW10_06_650_660_PeakCluster.serFS...
2022-08-20 20:38:30,397 INFO  [main] Performing mass defect filter on fragment peaks
2022-08-20 20:38:30,397 INFO  [main] No. of fragment peaks: 568536
2022-08-20 20:38:30,447 INFO  [main] No. of remaining fragment peaks: 553147
2022-08-20 20:38:30,447 INFO  [main] Building precursor-fragment pairs for MS1 features....
2022-08-20 20:38:39,838 INFO  [main] Building precursor-fragment pairs for unfragmented ions....
2022-08-20 20:38:42,887 INFO  [main] ==================================================================================
2022-08-20 20:38:42,887 INFO  [main] Processing DIA MS2 (mz range):640.0_650.0( 16/40 )
2022-08-20 20:38:42,997 INFO  [main] Processing all scans to detect possible m/z peak curves and
2022-08-20 20:38:42,997 INFO  [main] Smoothing detected signals......
2022-08-20 20:38:46,147 INFO  [main] 557646 Peak curves found (Memory usage:2637MB)
2022-08-20 20:38:46,150 INFO  [main] Grouping isotopic peak curves........
2022-08-20 20:38:46,150 INFO  [main] Building PeakCurve Mass-RT KD tree
2022-08-20 20:38:47,355 INFO  [main] No of ion clusters:247 (Memory usage:2707MB)
2022-08-20 20:38:47,356 INFO  [main] Writing PeakCluster serialization to file:20210430_PC9lib-1ug_AGC250-30K-IT54-DIA-IW10_06_640_650_PeakCluster.serFS...
2022-08-20 20:38:47,366 INFO  [main] Performing mass defect filter on fragment peaks
2022-08-20 20:38:47,366 INFO  [main] No. of fragment peaks: 582807
2022-08-20 20:38:47,416 INFO  [main] No. of remaining fragment peaks: 571202
2022-08-20 20:38:47,417 INFO  [main] Building precursor-fragment pairs for MS1 features....
2022-08-20 20:38:58,277 INFO  [main] Building precursor-fragment pairs for unfragmented ions....
2022-08-20 20:39:01,961 INFO  [main] ==================================================================================
2022-08-20 20:39:01,961 INFO  [main] Processing DIA MS2 (mz range):630.0_640.0( 17/40 )
2022-08-20 20:39:02,065 INFO  [main] Processing all scans to detect possible m/z peak curves and
2022-08-20 20:39:02,065 INFO  [main] Smoothing detected signals......
2022-08-20 20:39:05,190 INFO  [main] 552161 Peak curves found (Memory usage:2653MB)
2022-08-20 20:39:05,193 INFO  [main] Grouping isotopic peak curves........
2022-08-20 20:39:05,193 INFO  [main] Building PeakCurve Mass-RT KD tree
2022-08-20 20:39:06,065 INFO  [main] No of ion clusters:236 (Memory usage:2719MB)
2022-08-20 20:39:06,065 INFO  [main] Writing PeakCluster serialization to file:20210430_PC9lib-1ug_AGC250-30K-IT54-DIA-IW10_06_630_640_PeakCluster.serFS...
2022-08-20 20:39:06,072 INFO  [main] Performing mass defect filter on fragment peaks
2022-08-20 20:39:06,072 INFO  [main] No. of fragment peaks: 575999
2022-08-20 20:39:06,127 INFO  [main] No. of remaining fragment peaks: 563727
2022-08-20 20:39:06,127 INFO  [main] Building precursor-fragment pairs for MS1 features....
2022-08-20 20:39:16,616 INFO  [main] Building precursor-fragment pairs for unfragmented ions....
2022-08-20 20:39:20,300 INFO  [main] ==================================================================================
2022-08-20 20:39:20,301 INFO  [main] Processing DIA MS2 (mz range):620.0_630.0( 18/40 )
2022-08-20 20:39:20,384 INFO  [main] Processing all scans to detect possible m/z peak curves and
2022-08-20 20:39:20,384 INFO  [main] Smoothing detected signals......
2022-08-20 20:39:23,597 INFO  [main] 548143 Peak curves found (Memory usage:2675MB)
2022-08-20 20:39:23,600 INFO  [main] Grouping isotopic peak curves........
2022-08-20 20:39:23,600 INFO  [main] Building PeakCurve Mass-RT KD tree
2022-08-20 20:39:24,696 INFO  [main] No of ion clusters:279 (Memory usage:2741MB)
2022-08-20 20:39:24,696 INFO  [main] Writing PeakCluster serialization to file:20210430_PC9lib-1ug_AGC250-30K-IT54-DIA-IW10_06_620_630_PeakCluster.serFS...
2022-08-20 20:39:24,704 INFO  [main] Performing mass defect filter on fragment peaks
2022-08-20 20:39:24,704 INFO  [main] No. of fragment peaks: 572786
2022-08-20 20:39:24,760 INFO  [main] No. of remaining fragment peaks: 560375
2022-08-20 20:39:24,760 INFO  [main] Building precursor-fragment pairs for MS1 features....
2022-08-20 20:39:35,242 INFO  [main] Building precursor-fragment pairs for unfragmented ions....
2022-08-20 20:39:38,506 INFO  [main] ==================================================================================
2022-08-20 20:39:38,506 INFO  [main] Processing DIA MS2 (mz range):610.0_620.0( 19/40 )
2022-08-20 20:39:38,603 INFO  [main] Processing all scans to detect possible m/z peak curves and
2022-08-20 20:39:38,603 INFO  [main] Smoothing detected signals......
2022-08-20 20:39:41,811 INFO  [main] 548645 Peak curves found (Memory usage:2693MB)
2022-08-20 20:39:41,814 INFO  [main] Grouping isotopic peak curves........
2022-08-20 20:39:41,814 INFO  [main] Building PeakCurve Mass-RT KD tree
2022-08-20 20:39:42,694 INFO  [main] No of ion clusters:269 (Memory usage:2761MB)
2022-08-20 20:39:42,695 INFO  [main] Writing PeakCluster serialization to file:20210430_PC9lib-1ug_AGC250-30K-IT54-DIA-IW10_06_610_620_PeakCluster.serFS...
2022-08-20 20:39:42,720 INFO  [main] Performing mass defect filter on fragment peaks
2022-08-20 20:39:42,720 INFO  [main] No. of fragment peaks: 573784
2022-08-20 20:39:42,772 INFO  [main] No. of remaining fragment peaks: 557409
2022-08-20 20:39:42,772 INFO  [main] Building precursor-fragment pairs for MS1 features....
2022-08-20 20:39:53,145 INFO  [main] Building precursor-fragment pairs for unfragmented ions....
2022-08-20 20:39:56,353 INFO  [main] ==================================================================================
2022-08-20 20:39:56,353 INFO  [main] Processing DIA MS2 (mz range):600.0_610.0( 20/40 )
2022-08-20 20:39:56,468 INFO  [main] Processing all scans to detect possible m/z peak curves and
2022-08-20 20:39:56,468 INFO  [main] Smoothing detected signals......
2022-08-20 20:39:59,409 INFO  [main] 543738 Peak curves found (Memory usage:2710MB)
2022-08-20 20:39:59,411 INFO  [main] Grouping isotopic peak curves........
2022-08-20 20:39:59,411 INFO  [main] Building PeakCurve Mass-RT KD tree
2022-08-20 20:40:00,241 INFO  [main] No of ion clusters:270 (Memory usage:2776MB)
2022-08-20 20:40:00,241 INFO  [main] Writing PeakCluster serialization to file:20210430_PC9lib-1ug_AGC250-30K-IT54-DIA-IW10_06_600_610_PeakCluster.serFS...
2022-08-20 20:40:00,252 INFO  [main] Performing mass defect filter on fragment peaks
2022-08-20 20:40:00,252 INFO  [main] No. of fragment peaks: 567326
2022-08-20 20:40:00,308 INFO  [main] No. of remaining fragment peaks: 553791
2022-08-20 20:40:00,308 INFO  [main] Building precursor-fragment pairs for MS1 features....
2022-08-20 20:40:09,744 INFO  [main] Building precursor-fragment pairs for unfragmented ions....
2022-08-20 20:40:12,973 INFO  [main] ==================================================================================
2022-08-20 20:40:12,973 INFO  [main] Processing DIA MS2 (mz range):590.0_600.0( 21/40 )
2022-08-20 20:40:13,082 INFO  [main] Processing all scans to detect possible m/z peak curves and
2022-08-20 20:40:13,082 INFO  [main] Smoothing detected signals......
2022-08-20 20:40:15,752 INFO  [main] 539774 Peak curves found (Memory usage:2727MB)
2022-08-20 20:40:15,755 INFO  [main] Grouping isotopic peak curves........
2022-08-20 20:40:15,755 INFO  [main] Building PeakCurve Mass-RT KD tree
2022-08-20 20:40:16,937 INFO  [main] No of ion clusters:295 (Memory usage:2795MB)
2022-08-20 20:40:16,937 INFO  [main] Writing PeakCluster serialization to file:20210430_PC9lib-1ug_AGC250-30K-IT54-DIA-IW10_06_590_600_PeakCluster.serFS...
2022-08-20 20:40:16,946 INFO  [main] Performing mass defect filter on fragment peaks
2022-08-20 20:40:16,946 INFO  [main] No. of fragment peaks: 562238
2022-08-20 20:40:16,994 INFO  [main] No. of remaining fragment peaks: 548349
2022-08-20 20:40:16,994 INFO  [main] Building precursor-fragment pairs for MS1 features....
2022-08-20 20:40:28,908 INFO  [main] Building precursor-fragment pairs for unfragmented ions....
2022-08-20 20:40:31,894 INFO  [main] ==================================================================================
2022-08-20 20:40:31,894 INFO  [main] Processing DIA MS2 (mz range):580.0_590.0( 22/40 )
2022-08-20 20:40:32,007 INFO  [main] Processing all scans to detect possible m/z peak curves and
2022-08-20 20:40:32,007 INFO  [main] Smoothing detected signals......
2022-08-20 20:40:35,010 INFO  [main] 541383 Peak curves found (Memory usage:2738MB)
2022-08-20 20:40:35,012 INFO  [main] Grouping isotopic peak curves........
2022-08-20 20:40:35,012 INFO  [main] Building PeakCurve Mass-RT KD tree
2022-08-20 20:40:36,160 INFO  [main] No of ion clusters:301 (Memory usage:2804MB)
2022-08-20 20:40:36,160 INFO  [main] Writing PeakCluster serialization to file:20210430_PC9lib-1ug_AGC250-30K-IT54-DIA-IW10_06_580_590_PeakCluster.serFS...
2022-08-20 20:40:36,168 INFO  [main] Performing mass defect filter on fragment peaks
2022-08-20 20:40:36,168 INFO  [main] No. of fragment peaks: 566260
2022-08-20 20:40:36,225 INFO  [main] No. of remaining fragment peaks: 552358
2022-08-20 20:40:36,225 INFO  [main] Building precursor-fragment pairs for MS1 features....
2022-08-20 20:40:45,076 INFO  [main] Building precursor-fragment pairs for unfragmented ions....
2022-08-20 20:40:48,165 INFO  [main] ==================================================================================
2022-08-20 20:40:48,165 INFO  [main] Processing DIA MS2 (mz range):570.0_580.0( 23/40 )
2022-08-20 20:40:48,269 INFO  [main] Processing all scans to detect possible m/z peak curves and
2022-08-20 20:40:48,269 INFO  [main] Smoothing detected signals......
2022-08-20 20:40:51,300 INFO  [main] 546005 Peak curves found (Memory usage:2759MB)
2022-08-20 20:40:51,303 INFO  [main] Grouping isotopic peak curves........
2022-08-20 20:40:51,303 INFO  [main] Building PeakCurve Mass-RT KD tree
2022-08-20 20:40:52,126 INFO  [main] No of ion clusters:300 (Memory usage:2827MB)
2022-08-20 20:40:52,126 INFO  [main] Writing PeakCluster serialization to file:20210430_PC9lib-1ug_AGC250-30K-IT54-DIA-IW10_06_570_580_PeakCluster.serFS...
2022-08-20 20:40:52,134 INFO  [main] Performing mass defect filter on fragment peaks
2022-08-20 20:40:52,134 INFO  [main] No. of fragment peaks: 571907
2022-08-20 20:40:52,189 INFO  [main] No. of remaining fragment peaks: 557289
2022-08-20 20:40:52,189 INFO  [main] Building precursor-fragment pairs for MS1 features....
2022-08-20 20:41:00,328 INFO  [main] Building precursor-fragment pairs for unfragmented ions....
2022-08-20 20:41:03,552 INFO  [main] ==================================================================================
2022-08-20 20:41:03,552 INFO  [main] Processing DIA MS2 (mz range):560.0_570.0( 24/40 )
2022-08-20 20:41:03,694 INFO  [main] Processing all scans to detect possible m/z peak curves and
2022-08-20 20:41:03,694 INFO  [main] Smoothing detected signals......
2022-08-20 20:41:06,492 INFO  [main] 546441 Peak curves found (Memory usage:2774MB)
2022-08-20 20:41:06,495 INFO  [main] Grouping isotopic peak curves........
2022-08-20 20:41:06,495 INFO  [main] Building PeakCurve Mass-RT KD tree
2022-08-20 20:41:07,737 INFO  [main] No of ion clusters:304 (Memory usage:2842MB)
2022-08-20 20:41:07,737 INFO  [main] Writing PeakCluster serialization to file:20210430_PC9lib-1ug_AGC250-30K-IT54-DIA-IW10_06_560_570_PeakCluster.serFS...
2022-08-20 20:41:07,744 INFO  [main] Performing mass defect filter on fragment peaks
2022-08-20 20:41:07,744 INFO  [main] No. of fragment peaks: 569982
2022-08-20 20:41:07,794 INFO  [main] No. of remaining fragment peaks: 554384
2022-08-20 20:41:07,794 INFO  [main] Building precursor-fragment pairs for MS1 features....
2022-08-20 20:41:18,033 INFO  [main] Building precursor-fragment pairs for unfragmented ions....
2022-08-20 20:41:21,419 INFO  [main] ==================================================================================
2022-08-20 20:41:21,419 INFO  [main] Processing DIA MS2 (mz range):550.0_560.0( 25/40 )
2022-08-20 20:41:21,573 INFO  [main] Processing all scans to detect possible m/z peak curves and
2022-08-20 20:41:21,573 INFO  [main] Smoothing detected signals......
2022-08-20 20:41:24,932 INFO  [main] 536899 Peak curves found (Memory usage:2791MB)
2022-08-20 20:41:24,935 INFO  [main] Grouping isotopic peak curves........
2022-08-20 20:41:24,935 INFO  [main] Building PeakCurve Mass-RT KD tree
2022-08-20 20:41:25,730 INFO  [main] No of ion clusters:316 (Memory usage:2855MB)
2022-08-20 20:41:25,730 INFO  [main] Writing PeakCluster serialization to file:20210430_PC9lib-1ug_AGC250-30K-IT54-DIA-IW10_06_550_560_PeakCluster.serFS...
2022-08-20 20:41:25,742 INFO  [main] Performing mass defect filter on fragment peaks
2022-08-20 20:41:25,742 INFO  [main] No. of fragment peaks: 560678
2022-08-20 20:41:25,793 INFO  [main] No. of remaining fragment peaks: 545302
2022-08-20 20:41:25,793 INFO  [main] Building precursor-fragment pairs for MS1 features....
2022-08-20 20:41:34,637 INFO  [main] Building precursor-fragment pairs for unfragmented ions....
2022-08-20 20:41:38,221 INFO  [main] ==================================================================================
2022-08-20 20:41:38,221 INFO  [main] Processing DIA MS2 (mz range):540.0_550.0( 26/40 )
2022-08-20 20:41:38,347 INFO  [main] Processing all scans to detect possible m/z peak curves and
2022-08-20 20:41:38,347 INFO  [main] Smoothing detected signals......
2022-08-20 20:41:41,380 INFO  [main] 530866 Peak curves found (Memory usage:2805MB)
2022-08-20 20:41:41,382 INFO  [main] Grouping isotopic peak curves........
2022-08-20 20:41:41,382 INFO  [main] Building PeakCurve Mass-RT KD tree
2022-08-20 20:41:42,548 INFO  [main] No of ion clusters:319 (Memory usage:2870MB)
2022-08-20 20:41:42,548 INFO  [main] Writing PeakCluster serialization to file:20210430_PC9lib-1ug_AGC250-30K-IT54-DIA-IW10_06_540_550_PeakCluster.serFS...
2022-08-20 20:41:42,556 INFO  [main] Performing mass defect filter on fragment peaks
2022-08-20 20:41:42,556 INFO  [main] No. of fragment peaks: 555342
2022-08-20 20:41:42,602 INFO  [main] No. of remaining fragment peaks: 538746
2022-08-20 20:41:42,602 INFO  [main] Building precursor-fragment pairs for MS1 features....
2022-08-20 20:41:51,631 INFO  [main] Building precursor-fragment pairs for unfragmented ions....
2022-08-20 20:41:54,657 INFO  [main] ==================================================================================
2022-08-20 20:41:54,657 INFO  [main] Processing DIA MS2 (mz range):530.0_540.0( 27/40 )
2022-08-20 20:41:54,718 INFO  [main] Processing all scans to detect possible m/z peak curves and
2022-08-20 20:41:54,718 INFO  [main] Smoothing detected signals......
2022-08-20 20:41:58,242 INFO  [main] 522422 Peak curves found (Memory usage:2821MB)
2022-08-20 20:41:58,244 INFO  [main] Grouping isotopic peak curves........
2022-08-20 20:41:58,244 INFO  [main] Building PeakCurve Mass-RT KD tree
2022-08-20 20:41:59,068 INFO  [main] No of ion clusters:315 (Memory usage:2886MB)
2022-08-20 20:41:59,068 INFO  [main] Writing PeakCluster serialization to file:20210430_PC9lib-1ug_AGC250-30K-IT54-DIA-IW10_06_530_540_PeakCluster.serFS...
2022-08-20 20:41:59,076 INFO  [main] Performing mass defect filter on fragment peaks
2022-08-20 20:41:59,076 INFO  [main] No. of fragment peaks: 548223
2022-08-20 20:41:59,125 INFO  [main] No. of remaining fragment peaks: 529241
2022-08-20 20:41:59,125 INFO  [main] Building precursor-fragment pairs for MS1 features....
2022-08-20 20:42:07,496 INFO  [main] Building precursor-fragment pairs for unfragmented ions....
2022-08-20 20:42:10,706 INFO  [main] ==================================================================================
2022-08-20 20:42:10,706 INFO  [main] Processing DIA MS2 (mz range):520.0_530.0( 28/40 )
2022-08-20 20:42:10,801 INFO  [main] Processing all scans to detect possible m/z peak curves and
2022-08-20 20:42:10,801 INFO  [main] Smoothing detected signals......
2022-08-20 20:42:14,224 INFO  [main] 519351 Peak curves found (Memory usage:2836MB)
2022-08-20 20:42:14,228 INFO  [main] Grouping isotopic peak curves........
2022-08-20 20:42:14,228 INFO  [main] Building PeakCurve Mass-RT KD tree
2022-08-20 20:42:15,390 INFO  [main] No of ion clusters:332 (Memory usage:2899MB)
2022-08-20 20:42:15,390 INFO  [main] Writing PeakCluster serialization to file:20210430_PC9lib-1ug_AGC250-30K-IT54-DIA-IW10_06_520_530_PeakCluster.serFS...
2022-08-20 20:42:15,399 INFO  [main] Performing mass defect filter on fragment peaks
2022-08-20 20:42:15,399 INFO  [main] No. of fragment peaks: 546002
2022-08-20 20:42:15,453 INFO  [main] No. of remaining fragment peaks: 527547
2022-08-20 20:42:15,453 INFO  [main] Building precursor-fragment pairs for MS1 features....
2022-08-20 20:42:24,108 INFO  [main] Building precursor-fragment pairs for unfragmented ions....
2022-08-20 20:42:27,424 INFO  [main] ==================================================================================
2022-08-20 20:42:27,424 INFO  [main] Processing DIA MS2 (mz range):510.0_520.0( 29/40 )
2022-08-20 20:42:27,530 INFO  [main] Processing all scans to detect possible m/z peak curves and
2022-08-20 20:42:27,530 INFO  [main] Smoothing detected signals......
2022-08-20 20:42:30,508 INFO  [main] 499609 Peak curves found (Memory usage:2836MB)
2022-08-20 20:42:30,510 INFO  [main] Grouping isotopic peak curves........
2022-08-20 20:42:30,510 INFO  [main] Building PeakCurve Mass-RT KD tree
2022-08-20 20:42:31,544 INFO  [main] No of ion clusters:269 (Memory usage:2900MB)
2022-08-20 20:42:31,544 INFO  [main] Writing PeakCluster serialization to file:20210430_PC9lib-1ug_AGC250-30K-IT54-DIA-IW10_06_510_520_PeakCluster.serFS...
2022-08-20 20:42:31,555 INFO  [main] Performing mass defect filter on fragment peaks
2022-08-20 20:42:31,555 INFO  [main] No. of fragment peaks: 524546
2022-08-20 20:42:31,601 INFO  [main] No. of remaining fragment peaks: 507264
2022-08-20 20:42:31,601 INFO  [main] Building precursor-fragment pairs for MS1 features....
2022-08-20 20:42:39,493 INFO  [main] Building precursor-fragment pairs for unfragmented ions....
2022-08-20 20:42:42,164 INFO  [main] ==================================================================================
2022-08-20 20:42:42,164 INFO  [main] Processing DIA MS2 (mz range):500.0_510.0( 30/40 )
2022-08-20 20:42:42,271 INFO  [main] Processing all scans to detect possible m/z peak curves and
2022-08-20 20:42:42,271 INFO  [main] Smoothing detected signals......
2022-08-20 20:42:45,221 INFO  [main] 503404 Peak curves found (Memory usage:2857MB)
2022-08-20 20:42:45,223 INFO  [main] Grouping isotopic peak curves........
2022-08-20 20:42:45,223 INFO  [main] Building PeakCurve Mass-RT KD tree
2022-08-20 20:42:45,888 INFO  [main] No of ion clusters:340 (Memory usage:2920MB)
2022-08-20 20:42:45,888 INFO  [main] Writing PeakCluster serialization to file:20210430_PC9lib-1ug_AGC250-30K-IT54-DIA-IW10_06_500_510_PeakCluster.serFS...
2022-08-20 20:42:45,897 INFO  [main] Performing mass defect filter on fragment peaks
2022-08-20 20:42:45,897 INFO  [main] No. of fragment peaks: 528716
2022-08-20 20:42:45,955 INFO  [main] No. of remaining fragment peaks: 510155
2022-08-20 20:42:45,955 INFO  [main] Building precursor-fragment pairs for MS1 features....
2022-08-20 20:42:54,449 INFO  [main] Building precursor-fragment pairs for unfragmented ions....
2022-08-20 20:42:57,443 INFO  [main] ==================================================================================
2022-08-20 20:42:57,443 INFO  [main] Processing DIA MS2 (mz range):490.0_500.0( 31/40 )
2022-08-20 20:42:57,576 INFO  [main] Processing all scans to detect possible m/z peak curves and
2022-08-20 20:42:57,577 INFO  [main] Smoothing detected signals......
2022-08-20 20:43:00,606 INFO  [main] 488333 Peak curves found (Memory usage:2869MB)
2022-08-20 20:43:00,608 INFO  [main] Grouping isotopic peak curves........
2022-08-20 20:43:00,608 INFO  [main] Building PeakCurve Mass-RT KD tree
2022-08-20 20:43:01,362 INFO  [main] No of ion clusters:340 (Memory usage:2930MB)
2022-08-20 20:43:01,362 INFO  [main] Writing PeakCluster serialization to file:20210430_PC9lib-1ug_AGC250-30K-IT54-DIA-IW10_06_490_500_PeakCluster.serFS...
2022-08-20 20:43:01,371 INFO  [main] Performing mass defect filter on fragment peaks
2022-08-20 20:43:01,371 INFO  [main] No. of fragment peaks: 512652
2022-08-20 20:43:01,419 INFO  [main] No. of remaining fragment peaks: 496760
2022-08-20 20:43:01,419 INFO  [main] Building precursor-fragment pairs for MS1 features....
2022-08-20 20:43:09,499 INFO  [main] Building precursor-fragment pairs for unfragmented ions....
2022-08-20 20:43:12,224 INFO  [main] ==================================================================================
2022-08-20 20:43:12,224 INFO  [main] Processing DIA MS2 (mz range):480.0_490.0( 32/40 )
2022-08-20 20:43:12,329 INFO  [main] Processing all scans to detect possible m/z peak curves and
2022-08-20 20:43:12,329 INFO  [main] Smoothing detected signals......
2022-08-20 20:43:15,315 INFO  [main] 491094 Peak curves found (Memory usage:2888MB)
2022-08-20 20:43:15,317 INFO  [main] Grouping isotopic peak curves........
2022-08-20 20:43:15,317 INFO  [main] Building PeakCurve Mass-RT KD tree
2022-08-20 20:43:16,081 INFO  [main] No of ion clusters:293 (Memory usage:2947MB)
2022-08-20 20:43:16,081 INFO  [main] Writing PeakCluster serialization to file:20210430_PC9lib-1ug_AGC250-30K-IT54-DIA-IW10_06_480_490_PeakCluster.serFS...
2022-08-20 20:43:16,089 INFO  [main] Performing mass defect filter on fragment peaks
2022-08-20 20:43:16,089 INFO  [main] No. of fragment peaks: 516011
2022-08-20 20:43:16,135 INFO  [main] No. of remaining fragment peaks: 498182
2022-08-20 20:43:16,135 INFO  [main] Building precursor-fragment pairs for MS1 features....
2022-08-20 20:43:24,522 INFO  [main] Building precursor-fragment pairs for unfragmented ions....
2022-08-20 20:43:27,806 INFO  [main] ==================================================================================
2022-08-20 20:43:27,807 INFO  [main] Processing DIA MS2 (mz range):470.0_480.0( 33/40 )
2022-08-20 20:43:27,936 INFO  [main] Processing all scans to detect possible m/z peak curves and
2022-08-20 20:43:27,936 INFO  [main] Smoothing detected signals......
2022-08-20 20:43:31,134 INFO  [main] 486945 Peak curves found (Memory usage:2908MB)
2022-08-20 20:43:31,139 INFO  [main] Grouping isotopic peak curves........
2022-08-20 20:43:31,139 INFO  [main] Building PeakCurve Mass-RT KD tree
2022-08-20 20:43:32,070 INFO  [main] No of ion clusters:241 (Memory usage:2967MB)
2022-08-20 20:43:32,070 INFO  [main] Writing PeakCluster serialization to file:20210430_PC9lib-1ug_AGC250-30K-IT54-DIA-IW10_06_470_480_PeakCluster.serFS...
2022-08-20 20:43:32,077 INFO  [main] Performing mass defect filter on fragment peaks
2022-08-20 20:43:32,077 INFO  [main] No. of fragment peaks: 513482
2022-08-20 20:43:32,122 INFO  [main] No. of remaining fragment peaks: 497203
2022-08-20 20:43:32,122 INFO  [main] Building precursor-fragment pairs for MS1 features....
2022-08-20 20:43:40,493 INFO  [main] Building precursor-fragment pairs for unfragmented ions....
2022-08-20 20:43:43,068 INFO  [main] ==================================================================================
2022-08-20 20:43:43,068 INFO  [main] Processing DIA MS2 (mz range):460.0_470.0( 34/40 )
2022-08-20 20:43:43,133 INFO  [main] Processing all scans to detect possible m/z peak curves and
2022-08-20 20:43:43,133 INFO  [main] Smoothing detected signals......
2022-08-20 20:43:46,792 INFO  [main] 480993 Peak curves found (Memory usage:2922MB)
2022-08-20 20:43:46,794 INFO  [main] Grouping isotopic peak curves........
2022-08-20 20:43:46,794 INFO  [main] Building PeakCurve Mass-RT KD tree
2022-08-20 20:43:47,536 INFO  [main] No of ion clusters:234 (Memory usage:2980MB)
2022-08-20 20:43:47,537 INFO  [main] Writing PeakCluster serialization to file:20210430_PC9lib-1ug_AGC250-30K-IT54-DIA-IW10_06_460_470_PeakCluster.serFS...
2022-08-20 20:43:47,544 INFO  [main] Performing mass defect filter on fragment peaks
2022-08-20 20:43:47,544 INFO  [main] No. of fragment peaks: 508260
2022-08-20 20:43:47,587 INFO  [main] No. of remaining fragment peaks: 489163
2022-08-20 20:43:47,587 INFO  [main] Building precursor-fragment pairs for MS1 features....
2022-08-20 20:43:54,636 INFO  [main] Building precursor-fragment pairs for unfragmented ions....
2022-08-20 20:43:57,207 INFO  [main] ==================================================================================
2022-08-20 20:43:57,208 INFO  [main] Processing DIA MS2 (mz range):450.0_460.0( 35/40 )
2022-08-20 20:43:57,285 INFO  [main] Processing all scans to detect possible m/z peak curves and
2022-08-20 20:43:57,285 INFO  [main] Smoothing detected signals......
2022-08-20 20:44:00,554 INFO  [main] 473274 Peak curves found (Memory usage:2936MB)
2022-08-20 20:44:00,556 INFO  [main] Grouping isotopic peak curves........
2022-08-20 20:44:00,556 INFO  [main] Building PeakCurve Mass-RT KD tree
2022-08-20 20:44:01,437 INFO  [main] No of ion clusters:237 (Memory usage:2993MB)
2022-08-20 20:44:01,437 INFO  [main] Writing PeakCluster serialization to file:20210430_PC9lib-1ug_AGC250-30K-IT54-DIA-IW10_06_450_460_PeakCluster.serFS...
2022-08-20 20:44:01,444 INFO  [main] Performing mass defect filter on fragment peaks
2022-08-20 20:44:01,444 INFO  [main] No. of fragment peaks: 501071
2022-08-20 20:44:01,498 INFO  [main] No. of remaining fragment peaks: 483529
2022-08-20 20:44:01,498 INFO  [main] Building precursor-fragment pairs for MS1 features....
2022-08-20 20:44:09,959 INFO  [main] Building precursor-fragment pairs for unfragmented ions....
2022-08-20 20:44:12,547 INFO  [main] ==================================================================================
2022-08-20 20:44:12,547 INFO  [main] Processing DIA MS2 (mz range):440.0_450.0( 36/40 )
2022-08-20 20:44:12,736 INFO  [main] Processing all scans to detect possible m/z peak curves and
2022-08-20 20:44:12,736 INFO  [main] Smoothing detected signals......
2022-08-20 20:44:16,377 INFO  [main] 450855 Peak curves found (Memory usage:2933MB)
2022-08-20 20:44:16,380 INFO  [main] Grouping isotopic peak curves........
2022-08-20 20:44:16,380 INFO  [main] Building PeakCurve Mass-RT KD tree
2022-08-20 20:44:17,135 INFO  [main] No of ion clusters:184 (Memory usage:2988MB)
2022-08-20 20:44:17,136 INFO  [main] Writing PeakCluster serialization to file:20210430_PC9lib-1ug_AGC250-30K-IT54-DIA-IW10_06_440_450_PeakCluster.serFS...
2022-08-20 20:44:17,142 INFO  [main] Performing mass defect filter on fragment peaks
2022-08-20 20:44:17,142 INFO  [main] No. of fragment peaks: 476557
2022-08-20 20:44:17,185 INFO  [main] No. of remaining fragment peaks: 455147
2022-08-20 20:44:17,185 INFO  [main] Building precursor-fragment pairs for MS1 features....
2022-08-20 20:44:24,152 INFO  [main] Building precursor-fragment pairs for unfragmented ions....
2022-08-20 20:44:27,017 INFO  [main] ==================================================================================
2022-08-20 20:44:27,018 INFO  [main] Processing DIA MS2 (mz range):430.0_440.0( 37/40 )
2022-08-20 20:44:27,098 INFO  [main] Processing all scans to detect possible m/z peak curves and
2022-08-20 20:44:27,098 INFO  [main] Smoothing detected signals......
2022-08-20 20:44:30,267 INFO  [main] 448301 Peak curves found (Memory usage:2948MB)
2022-08-20 20:44:30,270 INFO  [main] Grouping isotopic peak curves........
2022-08-20 20:44:30,270 INFO  [main] Building PeakCurve Mass-RT KD tree
2022-08-20 20:44:30,945 INFO  [main] No of ion clusters:186 (Memory usage:3003MB)
2022-08-20 20:44:30,945 INFO  [main] Writing PeakCluster serialization to file:20210430_PC9lib-1ug_AGC250-30K-IT54-DIA-IW10_06_430_440_PeakCluster.serFS...
2022-08-20 20:44:30,952 INFO  [main] Performing mass defect filter on fragment peaks
2022-08-20 20:44:30,952 INFO  [main] No. of fragment peaks: 473530
2022-08-20 20:44:30,997 INFO  [main] No. of remaining fragment peaks: 450015
2022-08-20 20:44:30,997 INFO  [main] Building precursor-fragment pairs for MS1 features....
2022-08-20 20:44:39,175 INFO  [main] Building precursor-fragment pairs for unfragmented ions....
2022-08-20 20:44:41,506 INFO  [main] ==================================================================================
2022-08-20 20:44:41,506 INFO  [main] Processing DIA MS2 (mz range):420.0_430.0( 38/40 )
2022-08-20 20:44:41,645 INFO  [main] Processing all scans to detect possible m/z peak curves and
2022-08-20 20:44:41,645 INFO  [main] Smoothing detected signals......
2022-08-20 20:44:44,559 INFO  [main] 405563 Peak curves found (Memory usage:2936MB)
2022-08-20 20:44:44,562 INFO  [main] Grouping isotopic peak curves........
2022-08-20 20:44:44,562 INFO  [main] Building PeakCurve Mass-RT KD tree
2022-08-20 20:44:45,318 INFO  [main] No of ion clusters:203 (Memory usage:2986MB)
2022-08-20 20:44:45,319 INFO  [main] Writing PeakCluster serialization to file:20210430_PC9lib-1ug_AGC250-30K-IT54-DIA-IW10_06_420_430_PeakCluster.serFS...
2022-08-20 20:44:45,325 INFO  [main] Performing mass defect filter on fragment peaks
2022-08-20 20:44:45,325 INFO  [main] No. of fragment peaks: 427128
2022-08-20 20:44:45,360 INFO  [main] No. of remaining fragment peaks: 406243
2022-08-20 20:44:45,360 INFO  [main] Building precursor-fragment pairs for MS1 features....
2022-08-20 20:44:51,004 INFO  [main] Building precursor-fragment pairs for unfragmented ions....
2022-08-20 20:44:53,401 INFO  [main] ==================================================================================
2022-08-20 20:44:53,401 INFO  [main] Processing DIA MS2 (mz range):410.0_420.0( 39/40 )
2022-08-20 20:44:53,448 INFO  [main] Processing all scans to detect possible m/z peak curves and
2022-08-20 20:44:53,448 INFO  [main] Smoothing detected signals......
2022-08-20 20:44:56,544 INFO  [main] 420389 Peak curves found (Memory usage:2961MB)
2022-08-20 20:44:56,546 INFO  [main] Grouping isotopic peak curves........
2022-08-20 20:44:56,546 INFO  [main] Building PeakCurve Mass-RT KD tree
2022-08-20 20:44:57,200 INFO  [main] No of ion clusters:180 (Memory usage:3013MB)
2022-08-20 20:44:57,200 INFO  [main] Writing PeakCluster serialization to file:20210430_PC9lib-1ug_AGC250-30K-IT54-DIA-IW10_06_410_420_PeakCluster.serFS...
2022-08-20 20:44:57,207 INFO  [main] Performing mass defect filter on fragment peaks
2022-08-20 20:44:57,207 INFO  [main] No. of fragment peaks: 446640
2022-08-20 20:44:57,248 INFO  [main] No. of remaining fragment peaks: 423330
2022-08-20 20:44:57,248 INFO  [main] Building precursor-fragment pairs for MS1 features....
2022-08-20 20:45:04,654 INFO  [main] Building precursor-fragment pairs for unfragmented ions....
2022-08-20 20:45:06,965 INFO  [main] ==================================================================================
2022-08-20 20:45:06,965 INFO  [main] Processing DIA MS2 (mz range):400.0_410.0( 40/40 )
2022-08-20 20:45:07,027 INFO  [main] Processing all scans to detect possible m/z peak curves and
2022-08-20 20:45:07,027 INFO  [main] Smoothing detected signals......
2022-08-20 20:45:09,987 INFO  [main] 402351 Peak curves found (Memory usage:2961MB)
2022-08-20 20:45:09,989 INFO  [main] Grouping isotopic peak curves........
2022-08-20 20:45:09,989 INFO  [main] Building PeakCurve Mass-RT KD tree
2022-08-20 20:45:10,608 INFO  [main] No of ion clusters:174 (Memory usage:3012MB)
2022-08-20 20:45:10,608 INFO  [main] Writing PeakCluster serialization to file:20210430_PC9lib-1ug_AGC250-30K-IT54-DIA-IW10_06_400_410_PeakCluster.serFS...
2022-08-20 20:45:10,618 INFO  [main] Performing mass defect filter on fragment peaks
2022-08-20 20:45:10,618 INFO  [main] No. of fragment peaks: 428898
2022-08-20 20:45:10,657 INFO  [main] No. of remaining fragment peaks: 409416
2022-08-20 20:45:10,658 INFO  [main] Building precursor-fragment pairs for MS1 features....
2022-08-20 20:45:17,424 INFO  [main] Building precursor-fragment pairs for unfragmented ions....
2022-08-20 20:45:19,473 INFO  [main] ==================================================================================
2022-08-20 20:45:43,567 INFO  [main] /storage/yufe/data/JPST001233/mzml/50cells_1ug/20210430_PC9lib-1ug_AGC250-30K-IT54-DIA-IW10_06.mzML processed time:0 hour, 12 min, 5 sec
2022-08-20 20:45:43,567 INFO  [main] Job complete
2022-08-20 20:45:43,567 INFO  [main] =================================================================================================
Process 'UmpireSe' finished, exit code: 0
UmpireSe
java -cp /storage/yufe/tools/FragPipe-18.0/fragpipe/lib/fragpipe-18.0.jar:/storage/yufe/tools/FragPipe-18.0/fragpipe/lib/commons-io-2.11.0.jar com.github.chhh.utils.FileMove --no-err /storage/yufe/data/JPST001233/mzml/50cells_1ug/diaumpire_se.log /storage/yufe/results/msfragger_dia_paper/low_input_cell_50cells_1ug/diaumpire/diaumpire_se.log
Process 'UmpireSe' finished, exit code: 0
UmpireSe
java -cp /storage/yufe/tools/FragPipe-18.0/fragpipe/lib/fragpipe-18.0.jar:/storage/yufe/tools/FragPipe-18.0/fragpipe/lib/commons-io-2.11.0.jar com.github.chhh.utils.FileMove --no-err /storage/yufe/data/JPST001233/mzml/50cells_1ug/20210430_PC9lib-1ug_AGC250-30K-IT54-DIA-IW10_06_Peak /storage/yufe/results/msfragger_dia_paper/low_input_cell_50cells_1ug/diaumpire/20210430_PC9lib-1ug_AGC250-30K-IT54-DIA-IW10_06_Peak
Process 'UmpireSe' finished, exit code: 0
UmpireSe
java -cp /storage/yufe/tools/FragPipe-18.0/fragpipe/lib/fragpipe-18.0.jar:/storage/yufe/tools/FragPipe-18.0/fragpipe/lib/commons-io-2.11.0.jar com.github.chhh.utils.FileMove --no-err /storage/yufe/data/JPST001233/mzml/50cells_1ug/20210430_PC9lib-1ug_AGC250-30K-IT54-DIA-IW10_06.DIAWindowsFS /storage/yufe/results/msfragger_dia_paper/low_input_cell_50cells_1ug/diaumpire/20210430_PC9lib-1ug_AGC250-30K-IT54-DIA-IW10_06.DIAWindowsFS
Process 'UmpireSe' finished, exit code: 0
UmpireSe
java -cp /storage/yufe/tools/FragPipe-18.0/fragpipe/lib/fragpipe-18.0.jar:/storage/yufe/tools/FragPipe-18.0/fragpipe/lib/commons-io-2.11.0.jar com.github.chhh.utils.FileMove --no-err /storage/yufe/data/JPST001233/mzml/50cells_1ug/20210430_PC9lib-1ug_AGC250-30K-IT54-DIA-IW10_06.RTidxFS /storage/yufe/results/msfragger_dia_paper/low_input_cell_50cells_1ug/diaumpire/20210430_PC9lib-1ug_AGC250-30K-IT54-DIA-IW10_06.RTidxFS
Process 'UmpireSe' finished, exit code: 0
UmpireSe
java -cp /storage/yufe/tools/FragPipe-18.0/fragpipe/lib/fragpipe-18.0.jar:/storage/yufe/tools/FragPipe-18.0/fragpipe/lib/commons-io-2.11.0.jar com.github.chhh.utils.FileMove --no-err /storage/yufe/data/JPST001233/mzml/50cells_1ug/20210430_PC9lib-1ug_AGC250-30K-IT54-DIA-IW10_06.ScanClusterMapping_Q1 /storage/yufe/results/msfragger_dia_paper/low_input_cell_50cells_1ug/diaumpire/20210430_PC9lib-1ug_AGC250-30K-IT54-DIA-IW10_06.ScanClusterMapping_Q1
Process 'UmpireSe' finished, exit code: 0
UmpireSe
java -cp /storage/yufe/tools/FragPipe-18.0/fragpipe/lib/fragpipe-18.0.jar:/storage/yufe/tools/FragPipe-18.0/fragpipe/lib/commons-io-2.11.0.jar com.github.chhh.utils.FileMove --no-err /storage/yufe/data/JPST001233/mzml/50cells_1ug/20210430_PC9lib-1ug_AGC250-30K-IT54-DIA-IW10_06.ScanClusterMapping_Q2 /storage/yufe/results/msfragger_dia_paper/low_input_cell_50cells_1ug/diaumpire/20210430_PC9lib-1ug_AGC250-30K-IT54-DIA-IW10_06.ScanClusterMapping_Q2
Process 'UmpireSe' finished, exit code: 0
UmpireSe
java -cp /storage/yufe/tools/FragPipe-18.0/fragpipe/lib/fragpipe-18.0.jar:/storage/yufe/tools/FragPipe-18.0/fragpipe/lib/commons-io-2.11.0.jar com.github.chhh.utils.FileMove --no-err /storage/yufe/data/JPST001233/mzml/50cells_1ug/20210430_PC9lib-1ug_AGC250-30K-IT54-DIA-IW10_06.ScanClusterMapping_Q3 /storage/yufe/results/msfragger_dia_paper/low_input_cell_50cells_1ug/diaumpire/20210430_PC9lib-1ug_AGC250-30K-IT54-DIA-IW10_06.ScanClusterMapping_Q3
Process 'UmpireSe' finished, exit code: 0
UmpireSe
java -cp /storage/yufe/tools/FragPipe-18.0/fragpipe/lib/fragpipe-18.0.jar:/storage/yufe/tools/FragPipe-18.0/fragpipe/lib/commons-io-2.11.0.jar com.github.chhh.utils.FileMove --no-err /storage/yufe/data/JPST001233/mzml/50cells_1ug/20210430_PC9lib-1ug_AGC250-30K-IT54-DIA-IW10_06.ScanidxFS /storage/yufe/results/msfragger_dia_paper/low_input_cell_50cells_1ug/diaumpire/20210430_PC9lib-1ug_AGC250-30K-IT54-DIA-IW10_06.ScanidxFS
Process 'UmpireSe' finished, exit code: 0
UmpireSe
java -cp /storage/yufe/tools/FragPipe-18.0/fragpipe/lib/fragpipe-18.0.jar:/storage/yufe/tools/FragPipe-18.0/fragpipe/lib/commons-io-2.11.0.jar com.github.chhh.utils.FileMove --no-err /storage/yufe/data/JPST001233/mzml/50cells_1ug/20210430_PC9lib-1ug_AGC250-30K-IT54-DIA-IW10_06.ScanPosFS /storage/yufe/results/msfragger_dia_paper/low_input_cell_50cells_1ug/diaumpire/20210430_PC9lib-1ug_AGC250-30K-IT54-DIA-IW10_06.ScanPosFS
Process 'UmpireSe' finished, exit code: 0
UmpireSe
java -cp /storage/yufe/tools/FragPipe-18.0/fragpipe/lib/fragpipe-18.0.jar:/storage/yufe/tools/FragPipe-18.0/fragpipe/lib/commons-io-2.11.0.jar com.github.chhh.utils.FileMove --no-err /storage/yufe/data/JPST001233/mzml/50cells_1ug/20210430_PC9lib-1ug_AGC250-30K-IT54-DIA-IW10_06.ScanRTFS /storage/yufe/results/msfragger_dia_paper/low_input_cell_50cells_1ug/diaumpire/20210430_PC9lib-1ug_AGC250-30K-IT54-DIA-IW10_06.ScanRTFS
Process 'UmpireSe' finished, exit code: 0
UmpireSe
java -cp /storage/yufe/tools/FragPipe-18.0/fragpipe/lib/fragpipe-18.0.jar:/storage/yufe/tools/FragPipe-18.0/fragpipe/lib/commons-io-2.11.0.jar com.github.chhh.utils.FileMove --no-err /storage/yufe/data/JPST001233/mzml/50cells_1ug/20210430_PC9lib-1ug_AGC250-30K-IT54-DIA-IW10_06_diasetting.ser /storage/yufe/results/msfragger_dia_paper/low_input_cell_50cells_1ug/diaumpire/20210430_PC9lib-1ug_AGC250-30K-IT54-DIA-IW10_06_diasetting.ser
Process 'UmpireSe' finished, exit code: 0
UmpireSe
java -cp /storage/yufe/tools/FragPipe-18.0/fragpipe/lib/fragpipe-18.0.jar:/storage/yufe/tools/FragPipe-18.0/fragpipe/lib/commons-io-2.11.0.jar com.github.chhh.utils.FileMove --no-err /storage/yufe/data/JPST001233/mzml/50cells_1ug/20210430_PC9lib-1ug_AGC250-30K-IT54-DIA-IW10_06_params.ser /storage/yufe/results/msfragger_dia_paper/low_input_cell_50cells_1ug/diaumpire/20210430_PC9lib-1ug_AGC250-30K-IT54-DIA-IW10_06_params.ser
Process 'UmpireSe' finished, exit code: 0
UmpireSe
java -cp /storage/yufe/tools/FragPipe-18.0/fragpipe/lib/fragpipe-18.0.jar:/storage/yufe/tools/FragPipe-18.0/fragpipe/lib/commons-io-2.11.0.jar com.github.chhh.utils.FileMove --no-err /storage/yufe/data/JPST001233/mzml/50cells_1ug/20210430_PC9lib-1ug_AGC250-30K-IT54-DIA-IW10_06_Q1.mgf /storage/yufe/results/msfragger_dia_paper/low_input_cell_50cells_1ug/diaumpire/20210430_PC9lib-1ug_AGC250-30K-IT54-DIA-IW10_06_Q1.mgf
Process 'UmpireSe' finished, exit code: 0
UmpireSe
java -cp /storage/yufe/tools/FragPipe-18.0/fragpipe/lib/fragpipe-18.0.jar:/storage/yufe/tools/FragPipe-18.0/fragpipe/lib/commons-io-2.11.0.jar com.github.chhh.utils.FileMove --no-err /storage/yufe/data/JPST001233/mzml/50cells_1ug/20210430_PC9lib-1ug_AGC250-30K-IT54-DIA-IW10_06_Q2.mgf /storage/yufe/results/msfragger_dia_paper/low_input_cell_50cells_1ug/diaumpire/20210430_PC9lib-1ug_AGC250-30K-IT54-DIA-IW10_06_Q2.mgf
Process 'UmpireSe' finished, exit code: 0
UmpireSe
java -cp /storage/yufe/tools/FragPipe-18.0/fragpipe/lib/fragpipe-18.0.jar:/storage/yufe/tools/FragPipe-18.0/fragpipe/lib/commons-io-2.11.0.jar com.github.chhh.utils.FileMove --no-err /storage/yufe/data/JPST001233/mzml/50cells_1ug/20210430_PC9lib-1ug_AGC250-30K-IT54-DIA-IW10_06_Q3.mgf /storage/yufe/results/msfragger_dia_paper/low_input_cell_50cells_1ug/diaumpire/20210430_PC9lib-1ug_AGC250-30K-IT54-DIA-IW10_06_Q3.mgf
Process 'UmpireSe' finished, exit code: 0
UmpireSe
java -cp /storage/yufe/tools/FragPipe-18.0/fragpipe/lib/fragpipe-18.0.jar:/storage/yufe/tools/FragPipe-18.0/fragpipe/lib/commons-io-2.11.0.jar com.github.chhh.utils.FileMove --no-err /storage/yufe/data/JPST001233/mzml/50cells_1ug/20210430_PC9lib-1ug_AGC250-30K-IT54-DIA-IW10_06_Q1.mzML /storage/yufe/results/msfragger_dia_paper/low_input_cell_50cells_1ug/diaumpire/20210430_PC9lib-1ug_AGC250-30K-IT54-DIA-IW10_06_Q1.mzML
Process 'UmpireSe' finished, exit code: 0
UmpireSe
java -cp /storage/yufe/tools/FragPipe-18.0/fragpipe/lib/fragpipe-18.0.jar:/storage/yufe/tools/FragPipe-18.0/fragpipe/lib/commons-io-2.11.0.jar com.github.chhh.utils.FileMove --no-err /storage/yufe/data/JPST001233/mzml/50cells_1ug/20210430_PC9lib-1ug_AGC250-30K-IT54-DIA-IW10_06_Q2.mzML /storage/yufe/results/msfragger_dia_paper/low_input_cell_50cells_1ug/diaumpire/20210430_PC9lib-1ug_AGC250-30K-IT54-DIA-IW10_06_Q2.mzML
Process 'UmpireSe' finished, exit code: 0
UmpireSe
java -cp /storage/yufe/tools/FragPipe-18.0/fragpipe/lib/fragpipe-18.0.jar:/storage/yufe/tools/FragPipe-18.0/fragpipe/lib/commons-io-2.11.0.jar com.github.chhh.utils.FileMove --no-err /storage/yufe/data/JPST001233/mzml/50cells_1ug/20210430_PC9lib-1ug_AGC250-30K-IT54-DIA-IW10_06_Q3.mzML /storage/yufe/results/msfragger_dia_paper/low_input_cell_50cells_1ug/diaumpire/20210430_PC9lib-1ug_AGC250-30K-IT54-DIA-IW10_06_Q3.mzML
Process 'UmpireSe' finished, exit code: 0
UmpireSe
java -cp /storage/yufe/tools/FragPipe-18.0/fragpipe/lib/fragpipe-18.0.jar com.github.chhh.utils.FileDelete /storage/yufe/results/msfragger_dia_paper/low_input_cell_50cells_1ug/diaumpire/20210430_PC9lib-1ug_AGC250-30K-IT54-DIA-IW10_06_Peak
Process 'UmpireSe' finished, exit code: 0
UmpireSe
java -cp /storage/yufe/tools/FragPipe-18.0/fragpipe/lib/fragpipe-18.0.jar com.github.chhh.utils.FileDelete /storage/yufe/results/msfragger_dia_paper/low_input_cell_50cells_1ug/diaumpire/20210430_PC9lib-1ug_AGC250-30K-IT54-DIA-IW10_06.DIAWindowsFS
Process 'UmpireSe' finished, exit code: 0
UmpireSe
java -cp /storage/yufe/tools/FragPipe-18.0/fragpipe/lib/fragpipe-18.0.jar com.github.chhh.utils.FileDelete /storage/yufe/results/msfragger_dia_paper/low_input_cell_50cells_1ug/diaumpire/20210430_PC9lib-1ug_AGC250-30K-IT54-DIA-IW10_06.RTidxFS
Process 'UmpireSe' finished, exit code: 0
UmpireSe
java -cp /storage/yufe/tools/FragPipe-18.0/fragpipe/lib/fragpipe-18.0.jar com.github.chhh.utils.FileDelete /storage/yufe/results/msfragger_dia_paper/low_input_cell_50cells_1ug/diaumpire/20210430_PC9lib-1ug_AGC250-30K-IT54-DIA-IW10_06.ScanClusterMapping_Q1
Process 'UmpireSe' finished, exit code: 0
UmpireSe
java -cp /storage/yufe/tools/FragPipe-18.0/fragpipe/lib/fragpipe-18.0.jar com.github.chhh.utils.FileDelete /storage/yufe/results/msfragger_dia_paper/low_input_cell_50cells_1ug/diaumpire/20210430_PC9lib-1ug_AGC250-30K-IT54-DIA-IW10_06.ScanClusterMapping_Q2
Process 'UmpireSe' finished, exit code: 0
UmpireSe
java -cp /storage/yufe/tools/FragPipe-18.0/fragpipe/lib/fragpipe-18.0.jar com.github.chhh.utils.FileDelete /storage/yufe/results/msfragger_dia_paper/low_input_cell_50cells_1ug/diaumpire/20210430_PC9lib-1ug_AGC250-30K-IT54-DIA-IW10_06.ScanClusterMapping_Q3
Process 'UmpireSe' finished, exit code: 0
UmpireSe
java -cp /storage/yufe/tools/FragPipe-18.0/fragpipe/lib/fragpipe-18.0.jar com.github.chhh.utils.FileDelete /storage/yufe/results/msfragger_dia_paper/low_input_cell_50cells_1ug/diaumpire/20210430_PC9lib-1ug_AGC250-30K-IT54-DIA-IW10_06.ScanidxFS
Process 'UmpireSe' finished, exit code: 0
UmpireSe
java -cp /storage/yufe/tools/FragPipe-18.0/fragpipe/lib/fragpipe-18.0.jar com.github.chhh.utils.FileDelete /storage/yufe/results/msfragger_dia_paper/low_input_cell_50cells_1ug/diaumpire/20210430_PC9lib-1ug_AGC250-30K-IT54-DIA-IW10_06.ScanPosFS
Process 'UmpireSe' finished, exit code: 0
UmpireSe
java -cp /storage/yufe/tools/FragPipe-18.0/fragpipe/lib/fragpipe-18.0.jar com.github.chhh.utils.FileDelete /storage/yufe/results/msfragger_dia_paper/low_input_cell_50cells_1ug/diaumpire/20210430_PC9lib-1ug_AGC250-30K-IT54-DIA-IW10_06.ScanRTFS
Process 'UmpireSe' finished, exit code: 0
UmpireSe
java -cp /storage/yufe/tools/FragPipe-18.0/fragpipe/lib/fragpipe-18.0.jar com.github.chhh.utils.FileDelete /storage/yufe/results/msfragger_dia_paper/low_input_cell_50cells_1ug/diaumpire/20210430_PC9lib-1ug_AGC250-30K-IT54-DIA-IW10_06_diasetting.ser
Process 'UmpireSe' finished, exit code: 0
UmpireSe
java -cp /storage/yufe/tools/FragPipe-18.0/fragpipe/lib/fragpipe-18.0.jar com.github.chhh.utils.FileDelete /storage/yufe/results/msfragger_dia_paper/low_input_cell_50cells_1ug/diaumpire/20210430_PC9lib-1ug_AGC250-30K-IT54-DIA-IW10_06_params.ser
Process 'UmpireSe' finished, exit code: 0
UmpireSe
java -cp /storage/yufe/tools/FragPipe-18.0/fragpipe/lib/fragpipe-18.0.jar com.github.chhh.utils.FileDelete /storage/yufe/results/msfragger_dia_paper/low_input_cell_50cells_1ug/diaumpire/20210430_PC9lib-1ug_AGC250-30K-IT54-DIA-IW10_06_Q1.mgf
Process 'UmpireSe' finished, exit code: 0
UmpireSe
java -cp /storage/yufe/tools/FragPipe-18.0/fragpipe/lib/fragpipe-18.0.jar com.github.chhh.utils.FileDelete /storage/yufe/results/msfragger_dia_paper/low_input_cell_50cells_1ug/diaumpire/20210430_PC9lib-1ug_AGC250-30K-IT54-DIA-IW10_06_Q2.mgf
Process 'UmpireSe' finished, exit code: 0
UmpireSe
java -cp /storage/yufe/tools/FragPipe-18.0/fragpipe/lib/fragpipe-18.0.jar com.github.chhh.utils.FileDelete /storage/yufe/results/msfragger_dia_paper/low_input_cell_50cells_1ug/diaumpire/20210430_PC9lib-1ug_AGC250-30K-IT54-DIA-IW10_06_Q3.mgf
Process 'UmpireSe' finished, exit code: 0
MSFragger [Work dir: /storage/yufe/results/msfragger_dia_paper/low_input_cell_50cells_1ug/diaumpire]
java -jar -Dfile.encoding=UTF-8 -Xmx256G /storage/yufe/tools/MSFragger-3.5/MSFragger-3.5.jar /storage/yufe/results/msfragger_dia_paper/low_input_cell_50cells_1ug/diaumpire/fragger_dda.params /storage/yufe/results/msfragger_dia_paper/low_input_cell_50cells_1ug/diaumpire/20210430_PC9-7500pg_60K-IT118-DIA-IW10_01_Q1.mzML /storage/yufe/results/msfragger_dia_paper/low_input_cell_50cells_1ug/diaumpire/20210430_PC9-7500pg_60K-IT118-DIA-IW10_01_Q2.mzML /storage/yufe/results/msfragger_dia_paper/low_input_cell_50cells_1ug/diaumpire/20210430_PC9-7500pg_60K-IT118-DIA-IW10_01_Q3.mzML /storage/yufe/results/msfragger_dia_paper/low_input_cell_50cells_1ug/diaumpire/20210430_PC9-7500pg_60K-IT118-DIA-IW10_02_Q1.mzML /storage/yufe/results/msfragger_dia_paper/low_input_cell_50cells_1ug/diaumpire/20210430_PC9-7500pg_60K-IT118-DIA-IW10_02_Q2.mzML /storage/yufe/results/msfragger_dia_paper/low_input_cell_50cells_1ug/diaumpire/20210430_PC9-7500pg_60K-IT118-DIA-IW10_02_Q3.mzML /storage/yufe/results/msfragger_dia_paper/low_input_cell_50cells_1ug/diaumpire/20210430_PC9-7500pg_60K-IT118-DIA-IW10_03_Q1.mzML /storage/yufe/results/msfragger_dia_paper/low_input_cell_50cells_1ug/diaumpire/20210430_PC9-7500pg_60K-IT118-DIA-IW10_03_Q2.mzML /storage/yufe/results/msfragger_dia_paper/low_input_cell_50cells_1ug/diaumpire/20210430_PC9-7500pg_60K-IT118-DIA-IW10_03_Q3.mzML /storage/yufe/results/msfragger_dia_paper/low_input_cell_50cells_1ug/diaumpire/20210430_PC9lib-1ug_AGC250-30K-IT54-DIA-IW10_01_Q1.mzML /storage/yufe/results/msfragger_dia_paper/low_input_cell_50cells_1ug/diaumpire/20210430_PC9lib-1ug_AGC250-30K-IT54-DIA-IW10_01_Q2.mzML /storage/yufe/results/msfragger_dia_paper/low_input_cell_50cells_1ug/diaumpire/20210430_PC9lib-1ug_AGC250-30K-IT54-DIA-IW10_01_Q3.mzML /storage/yufe/results/msfragger_dia_paper/low_input_cell_50cells_1ug/diaumpire/20210430_PC9lib-1ug_AGC250-30K-IT54-DIA-IW10_02_Q1.mzML /storage/yufe/results/msfragger_dia_paper/low_input_cell_50cells_1ug/diaumpire/20210430_PC9lib-1ug_AGC250-30K-IT54-DIA-IW10_02_Q2.mzML /storage/yufe/results/msfragger_dia_paper/low_input_cell_50cells_1ug/diaumpire/20210430_PC9lib-1ug_AGC250-30K-IT54-DIA-IW10_02_Q3.mzML /storage/yufe/results/msfragger_dia_paper/low_input_cell_50cells_1ug/diaumpire/20210430_PC9lib-1ug_AGC250-30K-IT54-DIA-IW10_03_Q1.mzML /storage/yufe/results/msfragger_dia_paper/low_input_cell_50cells_1ug/diaumpire/20210430_PC9lib-1ug_AGC250-30K-IT54-DIA-IW10_03_Q2.mzML /storage/yufe/results/msfragger_dia_paper/low_input_cell_50cells_1ug/diaumpire/20210430_PC9lib-1ug_AGC250-30K-IT54-DIA-IW10_03_Q3.mzML /storage/yufe/results/msfragger_dia_paper/low_input_cell_50cells_1ug/diaumpire/20210430_PC9lib-1ug_AGC250-30K-IT54-DIA-IW10_04_Q1.mzML /storage/yufe/results/msfragger_dia_paper/low_input_cell_50cells_1ug/diaumpire/20210430_PC9lib-1ug_AGC250-30K-IT54-DIA-IW10_04_Q2.mzML /storage/yufe/results/msfragger_dia_paper/low_input_cell_50cells_1ug/diaumpire/20210430_PC9lib-1ug_AGC250-30K-IT54-DIA-IW10_04_Q3.mzML /storage/yufe/results/msfragger_dia_paper/low_input_cell_50cells_1ug/diaumpire/20210430_PC9lib-1ug_AGC250-30K-IT54-DIA-IW10_05_Q1.mzML /storage/yufe/results/msfragger_dia_paper/low_input_cell_50cells_1ug/diaumpire/20210430_PC9lib-1ug_AGC250-30K-IT54-DIA-IW10_05_Q2.mzML /storage/yufe/results/msfragger_dia_paper/low_input_cell_50cells_1ug/diaumpire/20210430_PC9lib-1ug_AGC250-30K-IT54-DIA-IW10_05_Q3.mzML /storage/yufe/results/msfragger_dia_paper/low_input_cell_50cells_1ug/diaumpire/20210430_PC9lib-1ug_AGC250-30K-IT54-DIA-IW10_06_Q1.mzML /storage/yufe/results/msfragger_dia_paper/low_input_cell_50cells_1ug/diaumpire/20210430_PC9lib-1ug_AGC250-30K-IT54-DIA-IW10_06_Q2.mzML /storage/yufe/results/msfragger_dia_paper/low_input_cell_50cells_1ug/diaumpire/20210430_PC9lib-1ug_AGC250-30K-IT54-DIA-IW10_06_Q3.mzML
MSFragger version MSFragger-3.5
Batmass-IO version 1.25.5
timsdata library version timsdata-2-7-0
(c) University of Michigan
RawFileReader reading tool. Copyright (c) 2016 by Thermo Fisher Scientific, Inc. All rights reserved.
System OS: Linux, Architecture: amd64
Java Info: 11.0.16, OpenJDK 64-Bit Server VM, Red Hat, Inc.
JVM started with 256 GB memory
Checking database...
Checking spectral files...
/storage/yufe/results/msfragger_dia_paper/low_input_cell_50cells_1ug/diaumpire/20210430_PC9lib-1ug_AGC250-30K-IT54-DIA-IW10_05_Q3.mzML: Scans = 9492
/storage/yufe/results/msfragger_dia_paper/low_input_cell_50cells_1ug/diaumpire/20210430_PC9lib-1ug_AGC250-30K-IT54-DIA-IW10_04_Q3.mzML: Scans = 9517
/storage/yufe/results/msfragger_dia_paper/low_input_cell_50cells_1ug/diaumpire/20210430_PC9-7500pg_60K-IT118-DIA-IW10_03_Q1.mzML: Scans = 26869
/storage/yufe/results/msfragger_dia_paper/low_input_cell_50cells_1ug/diaumpire/20210430_PC9-7500pg_60K-IT118-DIA-IW10_02_Q1.mzML: Scans = 26863
/storage/yufe/results/msfragger_dia_paper/low_input_cell_50cells_1ug/diaumpire/20210430_PC9-7500pg_60K-IT118-DIA-IW10_01_Q1.mzML: Scans = 26795
/storage/yufe/results/msfragger_dia_paper/low_input_cell_50cells_1ug/diaumpire/20210430_PC9-7500pg_60K-IT118-DIA-IW10_03_Q2.mzML: Scans = 35959
/storage/yufe/results/msfragger_dia_paper/low_input_cell_50cells_1ug/diaumpire/20210430_PC9-7500pg_60K-IT118-DIA-IW10_02_Q2.mzML: Scans = 36654
/storage/yufe/results/msfragger_dia_paper/low_input_cell_50cells_1ug/diaumpire/20210430_PC9-7500pg_60K-IT118-DIA-IW10_01_Q2.mzML: Scans = 36220
/storage/yufe/results/msfragger_dia_paper/low_input_cell_50cells_1ug/diaumpire/20210430_PC9-7500pg_60K-IT118-DIA-IW10_03_Q3.mzML: Scans = 4618
/storage/yufe/results/msfragger_dia_paper/low_input_cell_50cells_1ug/diaumpire/20210430_PC9-7500pg_60K-IT118-DIA-IW10_02_Q3.mzML: Scans = 4519
/storage/yufe/results/msfragger_dia_paper/low_input_cell_50cells_1ug/diaumpire/20210430_PC9-7500pg_60K-IT118-DIA-IW10_01_Q3.mzML: Scans = 4701
/storage/yufe/results/msfragger_dia_paper/low_input_cell_50cells_1ug/diaumpire/20210430_PC9lib-1ug_AGC250-30K-IT54-DIA-IW10_05_Q1.mzML: Scans = 92932
/storage/yufe/results/msfragger_dia_paper/low_input_cell_50cells_1ug/diaumpire/20210430_PC9lib-1ug_AGC250-30K-IT54-DIA-IW10_06_Q1.mzML: Scans = 91884
/storage/yufe/results/msfragger_dia_paper/low_input_cell_50cells_1ug/diaumpire/20210430_PC9lib-1ug_AGC250-30K-IT54-DIA-IW10_01_Q2.mzML: Scans = 113414
/storage/yufe/results/msfragger_dia_paper/low_input_cell_50cells_1ug/diaumpire/20210430_PC9lib-1ug_AGC250-30K-IT54-DIA-IW10_03_Q2.mzML: Scans = 113879
/storage/yufe/results/msfragger_dia_paper/low_input_cell_50cells_1ug/diaumpire/20210430_PC9lib-1ug_AGC250-30K-IT54-DIA-IW10_02_Q2.mzML: Scans = 113712
/storage/yufe/results/msfragger_dia_paper/low_input_cell_50cells_1ug/diaumpire/20210430_PC9lib-1ug_AGC250-30K-IT54-DIA-IW10_01_Q3.mzML: Scans = 9417
/storage/yufe/results/msfragger_dia_paper/low_input_cell_50cells_1ug/diaumpire/20210430_PC9lib-1ug_AGC250-30K-IT54-DIA-IW10_02_Q3.mzML: Scans = 9283
/storage/yufe/results/msfragger_dia_paper/low_input_cell_50cells_1ug/diaumpire/20210430_PC9lib-1ug_AGC250-30K-IT54-DIA-IW10_03_Q3.mzML: Scans = 9048
/storage/yufe/results/msfragger_dia_paper/low_input_cell_50cells_1ug/diaumpire/20210430_PC9lib-1ug_AGC250-30K-IT54-DIA-IW10_01_Q1.mzML: Scans = 92701
/storage/yufe/results/msfragger_dia_paper/low_input_cell_50cells_1ug/diaumpire/20210430_PC9lib-1ug_AGC250-30K-IT54-DIA-IW10_05_Q2.mzML: Scans = 112778
/storage/yufe/results/msfragger_dia_paper/low_input_cell_50cells_1ug/diaumpire/20210430_PC9lib-1ug_AGC250-30K-IT54-DIA-IW10_06_Q2.mzML: Scans = 112609
/storage/yufe/results/msfragger_dia_paper/low_input_cell_50cells_1ug/diaumpire/20210430_PC9lib-1ug_AGC250-30K-IT54-DIA-IW10_03_Q1.mzML: Scans = 93103
/storage/yufe/results/msfragger_dia_paper/low_input_cell_50cells_1ug/diaumpire/20210430_PC9lib-1ug_AGC250-30K-IT54-DIA-IW10_02_Q1.mzML: Scans = 93162
/storage/yufe/results/msfragger_dia_paper/low_input_cell_50cells_1ug/diaumpire/20210430_PC9lib-1ug_AGC250-30K-IT54-DIA-IW10_06_Q3.mzML: Scans = 9205
/storage/yufe/results/msfragger_dia_paper/low_input_cell_50cells_1ug/diaumpire/20210430_PC9lib-1ug_AGC250-30K-IT54-DIA-IW10_04_Q1.mzML: Scans = 92702
/storage/yufe/results/msfragger_dia_paper/low_input_cell_50cells_1ug/diaumpire/20210430_PC9lib-1ug_AGC250-30K-IT54-DIA-IW10_04_Q2.mzML: Scans = 112225
***********************************FIRST SEARCH************************************
Parameters:
num_threads = 56
database_name = /storage/yufe/results/msfragger_dia_paper/low_input_cell_50cells_1ug/2022-01-04-decoys-Homosapiens_20210923_PlusiRT.fasta.fas
decoy_prefix = rev_
precursor_mass_lower = -20.0
precursor_mass_upper = 20.0
precursor_mass_units = 1
data_type = 0
precursor_true_tolerance = 20.0
precursor_true_units = 1
fragment_mass_tolerance = 20.0
fragment_mass_units = 1
calibrate_mass = 2
use_all_mods_in_first_search = false
write_calibrated_mgf = 0
isotope_error = 0/1
mass_offsets = 0
labile_search_mode = OFF
restrict_deltamass_to = all
precursor_mass_mode = SELECTED
localize_delta_mass = false
delta_mass_exclude_ranges = (-1.5,3.5)
fragment_ion_series = b,y
ion_series_definitions = 
search_enzyme_name = stricttrypsin
search_enzyme_sense_1 = C
search_enzyme_cut_1 = KR
search_enzyme_nocut_1 = 
allowed_missed_cleavage_1 = 1
num_enzyme_termini = 2
clip_nTerm_M = true
allow_multiple_variable_mods_on_residue = false
max_variable_mods_per_peptide = 3
max_variable_mods_combinations = 5000
output_format = pepxml_pin
output_report_topN = 1
output_max_expect = 50.0
report_alternative_proteins = false
override_charge = false
precursor_charge_low = 1
precursor_charge_high = 4
digest_min_length = 7
digest_max_length = 50
digest_mass_range_low = 500.0
digest_mass_range_high = 5000.0
max_fragment_charge = 1
deisotope = 1
deneutralloss = true
track_zero_topN = 0
zero_bin_accept_expect = 0.0
zero_bin_mult_expect = 1.0
add_topN_complementary = 0
minimum_peaks = 15
use_topN_peaks = 300
minIonsScoring = 2
min_matched_fragments = 5
minimum_ratio = 0.0
intensity_transform = 0
activation_types = all
remove_precursor_peak = 1
remove_precursor_range = -1.500000,1.500000
clear_mz_range_low = 0.0
clear_mz_range_high = 0.0
excluded_scan_list_file = 
mass_diff_to_variable_mod = 0
min_sequence_matches = 2
check_spectral_files = true
variable_mod_01 = 15.994900 M 3
variable_mod_02 = 42.010600 [^ 1
add_A_alanine = 0.000000
add_B_user_amino_acid = 0.000000
add_C_cysteine = 57.021464
add_Cterm_peptide = 0.0
add_Cterm_protein = 0.0
add_D_aspartic_acid = 0.000000
add_E_glutamic_acid = 0.000000
add_F_phenylalanine = 0.000000
add_G_glycine = 0.000000
add_H_histidine = 0.000000
add_I_isoleucine = 0.000000
add_J_user_amino_acid = 0.000000
add_K_lysine = 0.000000
add_L_leucine = 0.000000
add_M_methionine = 0.000000
add_N_asparagine = 0.000000
add_Nterm_peptide = 0.0
add_Nterm_protein = 0.0
add_O_user_amino_acid = 0.000000  # O = pyrrolysine (237.14773 Da)
add_P_proline = 0.000000
add_Q_glutamine = 0.000000
add_R_arginine = 0.000000
add_S_serine = 0.000000
add_T_threonine = 0.000000
add_U_user_amino_acid = 0.000000  # U = selenocysteine (150.95363 Da)
add_V_valine = 0.000000
add_W_tryptophan = 0.000000
add_X_user_amino_acid = 0.000000
add_Y_tyrosine = 0.000000
add_Z_user_amino_acid = 0.000000
Number of unique peptides
	of length 7: 236338
	of length 8: 219762
	of length 9: 212409
	of length 10: 191904
	of length 11: 175749
	of length 12: 161918
	of length 13: 152071
	of length 14: 137222
	of length 15: 126026
	of length 16: 114722
	of length 17: 104681
	of length 18: 96616
	of length 19: 91177
	of length 20: 81583
	of length 21: 76160
	of length 22: 69134
	of length 23: 64243
	of length 24: 59626
	of length 25: 55321
	of length 26: 50466
	of length 27: 47823
	of length 28: 43458
	of length 29: 40505
	of length 30: 37734
	of length 31: 34153
	of length 32: 31896
	of length 33: 29253
	of length 34: 26755
	of length 35: 24321
	of length 36: 22892
	of length 37: 20312
	of length 38: 19107
	of length 39: 16761
	of length 40: 16076
	of length 41: 14928
	of length 42: 13347
	of length 43: 11293
	of length 44: 9331
	of length 45: 7295
	of length 46: 4892
	of length 47: 3157
	of length 48: 1941
	of length 49: 1098
	of length 50: 685
In total 2956141 peptides.
Generated 4447422 modified peptides.
Number of peptides with more than 5000 modification patterns: 0
Selected fragment index width 0.10 Da.
161241942 fragments to be searched in 1 slices (2.40 GB total)
Operating on slice 1 of 1: 
	Fragment index slice generated in 2.30 s
	001. 20210430_PC9-7500pg_60K-IT118-DIA-IW10_01_Q1.mzML 2.0 s | deisotoping 1.1 s
		[progress: 26794/26794 (100%) - 4188 spectra/s] 6.4s | postprocessing 0.3 s
	002. 20210430_PC9-7500pg_60K-IT118-DIA-IW10_01_Q2.mzML 0.8 s | deisotoping 0.1 s
		[progress: 36216/36216 (100%) - 17019 spectra/s] 2.1s | postprocessing 0.1 s
	003. 20210430_PC9-7500pg_60K-IT118-DIA-IW10_01_Q3.mzML 0.1 s | deisotoping 0.0 s
		[progress: 4700/4700 (100%) - 47000 spectra/s] 0.1s | postprocessing 0.0 s
	004. 20210430_PC9-7500pg_60K-IT118-DIA-IW10_02_Q1.mzML 0.5 s | deisotoping 0.1 s
		[progress: 26860/26860 (100%) - 88066 spectra/s] 0.3s | postprocessing 0.1 s
	005. 20210430_PC9-7500pg_60K-IT118-DIA-IW10_02_Q2.mzML 0.7 s | deisotoping 0.1 s
		[progress: 36646/36646 (100%) - 91387 spectra/s] 0.4s | postprocessing 0.1 s
	006. 20210430_PC9-7500pg_60K-IT118-DIA-IW10_02_Q3.mzML 0.1 s | deisotoping 0.0 s
		[progress: 4518/4518 (100%) - 45180 spectra/s] 0.1s | postprocessing 0.0 s
	007. 20210430_PC9-7500pg_60K-IT118-DIA-IW10_03_Q1.mzML 0.5 s | deisotoping 0.1 s
		[progress: 26868/26868 (100%) - 88967 spectra/s] 0.3s | postprocessing 0.1 s
	008. 20210430_PC9-7500pg_60K-IT118-DIA-IW10_03_Q2.mzML 0.7 s | deisotoping 0.1 s
		[progress: 35957/35957 (100%) - 119063 spectra/s] 0.3s | postprocessing 0.1 s
	009. 20210430_PC9-7500pg_60K-IT118-DIA-IW10_03_Q3.mzML 0.1 s | deisotoping 0.0 s
		[progress: 4617/4617 (100%) - 45713 spectra/s] 0.1s | postprocessing 0.0 s
	010. 20210430_PC9lib-1ug_AGC250-30K-IT54-DIA-IW10_01_Q1.mzML 2.2 s | deisotoping 0.5 s
		[progress: 92700/92700 (100%) - 57116 spectra/s] 1.6s | postprocessing 0.3 s
	011. 20210430_PC9lib-1ug_AGC250-30K-IT54-DIA-IW10_01_Q2.mzML 2.5 s | deisotoping 0.5 s
		[progress: 113410/113410 (100%) - 71778 spectra/s] 1.6s | postprocessing 0.3 s
	012. 20210430_PC9lib-1ug_AGC250-30K-IT54-DIA-IW10_01_Q3.mzML 0.2 s | deisotoping 0.0 s
		[progress: 9416/9416 (100%) - 47080 spectra/s] 0.2s | postprocessing 0.0 s
	013. 20210430_PC9lib-1ug_AGC250-30K-IT54-DIA-IW10_02_Q1.mzML 2.1 s | deisotoping 0.5 s
		[progress: 93162/93162 (100%) - 60890 spectra/s] 1.5s | postprocessing 0.4 s
	014. 20210430_PC9lib-1ug_AGC250-30K-IT54-DIA-IW10_02_Q2.mzML 2.8 s | deisotoping 0.4 s
		[progress: 113706/113706 (100%) - 74561 spectra/s] 1.5s | postprocessing 0.3 s
	015. 20210430_PC9lib-1ug_AGC250-30K-IT54-DIA-IW10_02_Q3.mzML 0.2 s | deisotoping 0.0 s
		[progress: 9283/9283 (100%) - 46415 spectra/s] 0.2s | postprocessing 0.0 s
	016. 20210430_PC9lib-1ug_AGC250-30K-IT54-DIA-IW10_03_Q1.mzML 2.2 s | deisotoping 0.5 s
		[progress: 93102/93102 (100%) - 65750 spectra/s] 1.4s | postprocessing 0.3 s
	017. 20210430_PC9lib-1ug_AGC250-30K-IT54-DIA-IW10_03_Q2.mzML 2.5 s | deisotoping 0.4 s
		[progress: 113875/113875 (100%) - 75264 spectra/s] 1.5s | postprocessing 0.2 s
	018. 20210430_PC9lib-1ug_AGC250-30K-IT54-DIA-IW10_03_Q3.mzML 0.2 s | deisotoping 0.0 s
		[progress: 9048/9048 (100%) - 43292 spectra/s] 0.2s | postprocessing 0.0 s
	019. 20210430_PC9lib-1ug_AGC250-30K-IT54-DIA-IW10_04_Q1.mzML 2.1 s | deisotoping 0.5 s
		[progress: 92700/92700 (100%) - 65328 spectra/s] 1.4s | postprocessing 0.3 s
	020. 20210430_PC9lib-1ug_AGC250-30K-IT54-DIA-IW10_04_Q2.mzML 2.9 s | deisotoping 0.5 s
		[progress: 112221/112221 (100%) - 75723 spectra/s] 1.5s | postprocessing 0.2 s
	021. 20210430_PC9lib-1ug_AGC250-30K-IT54-DIA-IW10_04_Q3.mzML 0.2 s | deisotoping 0.0 s
		[progress: 9515/9515 (100%) - 47338 spectra/s] 0.2s | postprocessing 0.0 s
	022. 20210430_PC9lib-1ug_AGC250-30K-IT54-DIA-IW10_05_Q1.mzML 2.3 s | deisotoping 0.6 s
		[progress: 92932/92932 (100%) - 63219 spectra/s] 1.5s | postprocessing 0.3 s
	023. 20210430_PC9lib-1ug_AGC250-30K-IT54-DIA-IW10_05_Q2.mzML 2.6 s | deisotoping 0.4 s
		[progress: 112776/112776 (100%) - 73806 spectra/s] 1.5s | postprocessing 0.3 s
	024. 20210430_PC9lib-1ug_AGC250-30K-IT54-DIA-IW10_05_Q3.mzML 0.2 s | deisotoping 0.0 s
		[progress: 9492/9492 (100%) - 47224 spectra/s] 0.2s | postprocessing 0.0 s
	025. 20210430_PC9lib-1ug_AGC250-30K-IT54-DIA-IW10_06_Q1.mzML 2.1 s | deisotoping 0.5 s
		[progress: 91882/91882 (100%) - 64029 spectra/s] 1.4s | postprocessing 0.3 s
	026. 20210430_PC9lib-1ug_AGC250-30K-IT54-DIA-IW10_06_Q2.mzML 2.3 s | deisotoping 0.4 s
		[progress: 112606/112606 (100%) - 74278 spectra/s] 1.5s | postprocessing 0.3 s
	027. 20210430_PC9lib-1ug_AGC250-30K-IT54-DIA-IW10_06_Q3.mzML 0.2 s | deisotoping 0.0 s
		[progress: 9203/9203 (100%) - 45113 spectra/s] 0.2s | postprocessing 0.0 s
***************************FIRST SEARCH DONE IN 1.958 MIN**************************

*********************MASS CALIBRATION AND PARAMETER OPTIMIZATION*******************
-----|---------------|---------------|---------------|---------------
     |  MS1   (Old)  |  MS1   (New)  |  MS2   (Old)  |  MS2   (New)  
-----|---------------|---------------|---------------|---------------
 Run |  Median  MAD  |  Median  MAD  |  Median  MAD  |  Median  MAD  
 001 |   2.30   0.82 |   0.01   0.74 |  -0.92   0.80 |  -0.08   0.65  
 002 |   2.18   0.89 |  -0.11   0.81 |  -1.08   0.82 |  -0.11   0.72  
 003 |  -0.91   0.87 |  -0.07   0.87 |  -0.87   0.91 |  -0.05   0.81  
 004 |   2.23   0.91 |  -0.04   0.86 |  -1.03   0.77 |  -0.08   0.65  
 005 |   2.19   0.96 |   0.12   1.02 |  -1.10   0.83 |   0.02   0.75  
 006 |  -0.92   0.91 |   0.20   0.91 |  -1.09   0.77 |  -0.03   0.66  
 007 |   2.82   0.89 |  -0.05   0.83 |  -0.47   0.80 |  -0.04   0.63  
 008 |   2.60   1.01 |  -0.08   1.01 |  -0.63   0.86 |  -0.09   0.69  
 009 |  -0.46   1.09 |  -0.05   1.03 |  -0.62   0.99 |  -0.13   0.78  
 010 |   1.09   0.66 |   0.02   0.62 |   0.31   1.52 |  -0.08   1.20  
 011 |   1.02   0.69 |  -0.04   0.66 |   0.34   1.94 |   0.04   1.63  
 012 |   0.33   1.58 |   0.10   1.74 |   0.11   1.42 |   0.05   1.14  
 013 |   1.29   0.68 |   0.00   0.62 |   0.49   1.57 |  -0.05   1.20  
 014 |   1.21   0.77 |   0.05   0.76 |   0.54   1.87 |  -0.05   1.54  
 015 |   0.25   1.28 |  -0.21   1.41 |   0.18   1.42 |   0.01   1.23  
 016 |   1.26   0.67 |   0.00   0.60 |   0.45   1.52 |  -0.04   1.19  
 017 |   1.24   0.76 |   0.29   0.81 |   0.47   1.94 |  -0.04   1.60  
 018 |   0.53   1.71 |   0.09   1.91 |   0.35   1.35 |   0.13   1.15  
 019 |   1.43   0.72 |   0.01   0.62 |   0.76   1.46 |  -0.04   1.19  
 020 |   1.43   0.77 |  -0.03   0.72 |   0.79   1.83 |  -0.01   1.60  
 021 |   1.18   1.56 |  -0.12   1.81 |   0.82   1.47 |   0.04   1.23  
 022 |   0.94   0.72 |   0.02   0.64 |   0.28   1.49 |  -0.05   1.19  
 023 |   0.91   0.84 |  -0.13   0.78 |   0.26   1.85 |  -0.12   1.53  
 024 |   0.44   1.69 |   0.47   2.15 |   0.16   1.44 |   0.04   1.25  
 025 |   1.20   0.68 |  -0.03   0.62 |   0.57   1.55 |  -0.06   1.19  
 026 |   1.17   0.70 |   0.02   0.73 |   0.65   2.01 |  -0.01   1.67  
 027 |   0.56   1.88 |   0.34   1.68 |   0.37   1.46 |   0.12   1.12  
-----|---------------|---------------|---------------|---------------
Finding the optimal parameters:
-------|-------|-------|-------|-------|-------|-------|-------|-------
  MS2  |    5  |    7  |   10  |   15  |   20  |   25  |   30  |   50  
-------|-------|-------|-------|-------|-------|-------|-------|-------
 Count |  25272|  25921|  25813| skip rest
-------|-------|-------|-------|-------|-------|-------|-------|-------
-------|-------|-------|-------|-------|-------|-------
 Peaks | 300_0 | 200_0 | 175_0 | 150_1 | 125_1 | 100_1 
-------|-------|-------|-------|-------|-------|-------
 Count |  25921|  25817| skip rest
-------|-------|-------|-------|-------|-------|-------
-------|-------
 Int.  |    1  
-------|-------
 Count |  26872
-------|-------
-------|-------
 Rm P. |    0  
-------|-------
 Count |  26889
-------|-------
New fragment_mass_tolerance = 7 PPM
New use_topN_peaks = 300
New minimum_ratio = 0.000000
New intensity_transform = 1
New remove_precursor_peak = 0
************MASS CALIBRATION AND PARAMETER OPTIMIZATION DONE IN 2.119 MIN*********

************************************MAIN SEARCH************************************
Checking database...
Parameters:
num_threads = 56
database_name = /storage/yufe/results/msfragger_dia_paper/low_input_cell_50cells_1ug/2022-01-04-decoys-Homosapiens_20210923_PlusiRT.fasta.fas
decoy_prefix = rev_
precursor_mass_lower = -20.0
precursor_mass_upper = 20.0
precursor_mass_units = 1
data_type = 0
precursor_true_tolerance = 20.0
precursor_true_units = 1
fragment_mass_tolerance = 7.0
fragment_mass_units = 1
calibrate_mass = 2
use_all_mods_in_first_search = false
write_calibrated_mgf = 0
isotope_error = 0/1/2
mass_offsets = 0
labile_search_mode = OFF
restrict_deltamass_to = all
precursor_mass_mode = SELECTED
localize_delta_mass = false
delta_mass_exclude_ranges = (-1.5,3.5)
fragment_ion_series = b,y
ion_series_definitions = 
search_enzyme_name = stricttrypsin
search_enzyme_sense_1 = C
search_enzyme_cut_1 = KR
search_enzyme_nocut_1 = 
allowed_missed_cleavage_1 = 1
num_enzyme_termini = 2
clip_nTerm_M = true
allow_multiple_variable_mods_on_residue = false
max_variable_mods_per_peptide = 3
max_variable_mods_combinations = 5000
output_format = pepxml_pin
output_report_topN = 1
output_max_expect = 50.0
report_alternative_proteins = true
override_charge = false
precursor_charge_low = 1
precursor_charge_high = 4
digest_min_length = 7
digest_max_length = 50
digest_mass_range_low = 500.0
digest_mass_range_high = 5000.0
max_fragment_charge = 1
deisotope = 1
deneutralloss = true
track_zero_topN = 0
zero_bin_accept_expect = 0.0
zero_bin_mult_expect = 1.0
add_topN_complementary = 0
minimum_peaks = 15
use_topN_peaks = 300
minIonsScoring = 2
min_matched_fragments = 5
minimum_ratio = 0.0
intensity_transform = 1
activation_types = all
remove_precursor_peak = 0
remove_precursor_range = -1.500000,1.500000
clear_mz_range_low = 0.0
clear_mz_range_high = 0.0
excluded_scan_list_file = 
mass_diff_to_variable_mod = 0
min_sequence_matches = 2
check_spectral_files = true
variable_mod_01 = 15.994900 M 3
variable_mod_02 = 42.010600 [^ 1
add_A_alanine = 0.000000
add_B_user_amino_acid = 0.000000
add_C_cysteine = 57.021464
add_Cterm_peptide = 0.0
add_Cterm_protein = 0.0
add_D_aspartic_acid = 0.000000
add_E_glutamic_acid = 0.000000
add_F_phenylalanine = 0.000000
add_G_glycine = 0.000000
add_H_histidine = 0.000000
add_I_isoleucine = 0.000000
add_J_user_amino_acid = 0.000000
add_K_lysine = 0.000000
add_L_leucine = 0.000000
add_M_methionine = 0.000000
add_N_asparagine = 0.000000
add_Nterm_peptide = 0.0
add_Nterm_protein = 0.0
add_O_user_amino_acid = 0.000000  # O = pyrrolysine (237.14773 Da)
add_P_proline = 0.000000
add_Q_glutamine = 0.000000
add_R_arginine = 0.000000
add_S_serine = 0.000000
add_T_threonine = 0.000000
add_U_user_amino_acid = 0.000000  # U = selenocysteine (150.95363 Da)
add_V_valine = 0.000000
add_W_tryptophan = 0.000000
add_X_user_amino_acid = 0.000000
add_Y_tyrosine = 0.000000
add_Z_user_amino_acid = 0.000000
Number of unique peptides
	of length 7: 236338
	of length 8: 219762
	of length 9: 212409
	of length 10: 191904
	of length 11: 175749
	of length 12: 161918
	of length 13: 152071
	of length 14: 137222
	of length 15: 126026
	of length 16: 114722
	of length 17: 104681
	of length 18: 96616
	of length 19: 91177
	of length 20: 81583
	of length 21: 76160
	of length 22: 69134
	of length 23: 64243
	of length 24: 59626
	of length 25: 55321
	of length 26: 50466
	of length 27: 47823
	of length 28: 43458
	of length 29: 40505
	of length 30: 37734
	of length 31: 34153
	of length 32: 31896
	of length 33: 29253
	of length 34: 26755
	of length 35: 24321
	of length 36: 22892
	of length 37: 20312
	of length 38: 19107
	of length 39: 16761
	of length 40: 16076
	of length 41: 14928
	of length 42: 13347
	of length 43: 11293
	of length 44: 9331
	of length 45: 7295
	of length 46: 4892
	of length 47: 3157
	of length 48: 1941
	of length 49: 1098
	of length 50: 685
In total 2956141 peptides.
Generated 4447422 modified peptides.
Number of peptides with more than 5000 modification patterns: 0
Selected fragment index width 0.03 Da.
161241942 fragments to be searched in 1 slices (2.40 GB total)
Operating on slice 1 of 1: 
	Fragment index slice generated in 1.07 s
	001. 20210430_PC9-7500pg_60K-IT118-DIA-IW10_01_Q1.mzBIN_calibrated 0.2 s
		[progress: 26786/26786 (100%) - 66965 spectra/s] 0.4s | ramaping alternative proteins and postprocessing 3.4 s
	002. 20210430_PC9-7500pg_60K-IT118-DIA-IW10_01_Q2.mzBIN_calibrated 0.3 s
		[progress: 36203/36203 (100%) - 88300 spectra/s] 0.4s | ramaping alternative proteins and postprocessing 1.8 s
	003. 20210430_PC9-7500pg_60K-IT118-DIA-IW10_01_Q3.mzBIN_calibrated 0.0 s
		[progress: 4694/4694 (100%) - 46940 spectra/s] 0.1s | ramaping alternative proteins and postprocessing 0.9 s
	004. 20210430_PC9-7500pg_60K-IT118-DIA-IW10_02_Q1.mzBIN_calibrated 0.1 s
		[progress: 26856/26856 (100%) - 66973 spectra/s] 0.4s | ramaping alternative proteins and postprocessing 2.3 s
	005. 20210430_PC9-7500pg_60K-IT118-DIA-IW10_02_Q2.mzBIN_calibrated 0.2 s
		[progress: 36634/36634 (100%) - 72831 spectra/s] 0.5s | ramaping alternative proteins and postprocessing 1.4 s
	006. 20210430_PC9-7500pg_60K-IT118-DIA-IW10_02_Q3.mzBIN_calibrated 0.0 s
		[progress: 4511/4511 (100%) - 45110 spectra/s] 0.1s | ramaping alternative proteins and postprocessing 0.8 s
	007. 20210430_PC9-7500pg_60K-IT118-DIA-IW10_03_Q1.mzBIN_calibrated 0.1 s
		[progress: 26865/26865 (100%) - 66995 spectra/s] 0.4s | ramaping alternative proteins and postprocessing 1.9 s
	008. 20210430_PC9-7500pg_60K-IT118-DIA-IW10_03_Q2.mzBIN_calibrated 0.2 s
		[progress: 35949/35949 (100%) - 71469 spectra/s] 0.5s | ramaping alternative proteins and postprocessing 1.3 s
	009. 20210430_PC9-7500pg_60K-IT118-DIA-IW10_03_Q3.mzBIN_calibrated 0.0 s
		[progress: 4609/4609 (100%) - 46090 spectra/s] 0.1s | ramaping alternative proteins and postprocessing 0.8 s
	010. 20210430_PC9lib-1ug_AGC250-30K-IT54-DIA-IW10_01_Q1.mzBIN_calibrated 1.0 s
		[progress: 92698/92698 (100%) - 57115 spectra/s] 1.6s | ramaping alternative proteins and postprocessing 5.5 s
	011. 20210430_PC9lib-1ug_AGC250-30K-IT54-DIA-IW10_01_Q2.mzBIN_calibrated 1.2 s
		[progress: 113403/113403 (100%) - 60129 spectra/s] 1.9s | ramaping alternative proteins and postprocessing 3.1 s
	012. 20210430_PC9lib-1ug_AGC250-30K-IT54-DIA-IW10_01_Q3.mzBIN_calibrated 0.1 s
		[progress: 9416/9416 (100%) - 46846 spectra/s] 0.2s | ramaping alternative proteins and postprocessing 0.9 s
	013. 20210430_PC9lib-1ug_AGC250-30K-IT54-DIA-IW10_02_Q1.mzBIN_calibrated 0.7 s
		[progress: 93157/93157 (100%) - 57647 spectra/s] 1.6s | ramaping alternative proteins and postprocessing 4.4 s
	014. 20210430_PC9lib-1ug_AGC250-30K-IT54-DIA-IW10_02_Q2.mzBIN_calibrated 1.1 s
		[progress: 113696/113696 (100%) - 62642 spectra/s] 1.8s | ramaping alternative proteins and postprocessing 3.1 s
	015. 20210430_PC9lib-1ug_AGC250-30K-IT54-DIA-IW10_02_Q3.mzBIN_calibrated 0.1 s
		[progress: 9282/9282 (100%) - 46179 spectra/s] 0.2s | ramaping alternative proteins and postprocessing 0.9 s
	016. 20210430_PC9lib-1ug_AGC250-30K-IT54-DIA-IW10_03_Q1.mzBIN_calibrated 1.1 s
		[progress: 93098/93098 (100%) - 51294 spectra/s] 1.8s | ramaping alternative proteins and postprocessing 6.1 s
	017. 20210430_PC9lib-1ug_AGC250-30K-IT54-DIA-IW10_03_Q2.mzBIN_calibrated 1.4 s
		[progress: 113865/113865 (100%) - 65103 spectra/s] 1.7s | ramaping alternative proteins and postprocessing 3.1 s
	018. 20210430_PC9lib-1ug_AGC250-30K-IT54-DIA-IW10_03_Q3.mzBIN_calibrated 0.1 s
		[progress: 9047/9047 (100%) - 45010 spectra/s] 0.2s | ramaping alternative proteins and postprocessing 1.0 s
	019. 20210430_PC9lib-1ug_AGC250-30K-IT54-DIA-IW10_04_Q1.mzBIN_calibrated 1.0 s
		[progress: 92695/92695 (100%) - 53767 spectra/s] 1.7s | ramaping alternative proteins and postprocessing 5.0 s
	020. 20210430_PC9lib-1ug_AGC250-30K-IT54-DIA-IW10_04_Q2.mzBIN_calibrated 0.8 s
		[progress: 112206/112206 (100%) - 57719 spectra/s] 1.9s | ramaping alternative proteins and postprocessing 3.2 s
	021. 20210430_PC9lib-1ug_AGC250-30K-IT54-DIA-IW10_04_Q3.mzBIN_calibrated 0.1 s
		[progress: 9515/9515 (100%) - 47338 spectra/s] 0.2s | ramaping alternative proteins and postprocessing 1.1 s
	022. 20210430_PC9lib-1ug_AGC250-30K-IT54-DIA-IW10_05_Q1.mzBIN_calibrated 1.0 s
		[progress: 92927/92927 (100%) - 51199 spectra/s] 1.8s | ramaping alternative proteins and postprocessing 5.3 s
	023. 20210430_PC9lib-1ug_AGC250-30K-IT54-DIA-IW10_05_Q2.mzBIN_calibrated 0.8 s
		[progress: 112764/112764 (100%) - 55276 spectra/s] 2.0s | ramaping alternative proteins and postprocessing 3.1 s
	024. 20210430_PC9lib-1ug_AGC250-30K-IT54-DIA-IW10_05_Q3.mzBIN_calibrated 0.1 s
		[progress: 9491/9491 (100%) - 45411 spectra/s] 0.2s | ramaping alternative proteins and postprocessing 1.1 s
	025. 20210430_PC9lib-1ug_AGC250-30K-IT54-DIA-IW10_06_Q1.mzBIN_calibrated 0.7 s
		[progress: 91877/91877 (100%) - 56925 spectra/s] 1.6s | ramaping alternative proteins and postprocessing 5.8 s
	026. 20210430_PC9lib-1ug_AGC250-30K-IT54-DIA-IW10_06_Q2.mzBIN_calibrated 0.8 s
		[progress: 112597/112597 (100%) - 64600 spectra/s] 1.7s | ramaping alternative proteins and postprocessing 3.0 s
	027. 20210430_PC9lib-1ug_AGC250-30K-IT54-DIA-IW10_06_Q3.mzBIN_calibrated 0.1 s
		[progress: 9202/9202 (100%) - 45781 spectra/s] 0.2s | ramaping alternative proteins and postprocessing 1.0 s
***************************MAIN SEARCH DONE IN 2.024 MIN***************************

*******************************TOTAL TIME 6.101 MIN********************************
Process 'MSFragger' finished, exit code: 0
MSBooster [Work dir: /storage/yufe/results/msfragger_dia_paper/low_input_cell_50cells_1ug/diaumpire]
java -Xmx256G -cp /storage/yufe/tools/FragPipe-18.0/fragpipe/tools/msbooster-1.1.4.jar:/storage/yufe/tools/FragPipe-18.0/fragpipe/tools/smile-core-2.6.0.jar:/storage/yufe/tools/FragPipe-18.0/fragpipe/tools/smile-math-2.6.0.jar:/storage/yufe/tools/FragPipe-18.0/fragpipe/tools/batmass-io-1.25.5.jar Features.MainClass --paramsList /storage/yufe/results/msfragger_dia_paper/low_input_cell_50cells_1ug/diaumpire/msbooster_params.txt
MSBooster v1.1.4
Using 56 threads
Generating input file for DIA-NN
286149 unique peptides from 627068 PSMs
Writing DIA-NN input file
Diann input file generation took 2396 milliseconds
Input file at  /storage/yufe/results/msfragger_dia_paper/low_input_cell_50cells_1ug/diaumpire/spectraRT.tsv
286149 unique peptides from 627068 PSMs
createFull input file generation took 2468 milliseconds
Input file at  /storage/yufe/results/msfragger_dia_paper/low_input_cell_50cells_1ug/diaumpire/spectraRT_full.tsv
Generating DIA-NN predictions
/storage/yufe/tools/FragPipe-18.0/fragpipe/tools/diann/1.8.1/linux/diann-1.8.1 --lib /storage/yufe/results/msfragger_dia_paper/low_input_cell_50cells_1ug/diaumpire/spectraRT.tsv --predict --threads 56 --strip-unknown-mods
DIA-NN 1.8.1 (Data-Independent Acquisition by Neural Networks)
Compiled on Apr 15 2022 08:45:18
Current date and time: Sat Aug 20 20:52:06 2022
Logical CPU cores: 56
Predicted spectra will be saved in a binary format
Thread number set to 56
DIA-NN will use deep learning to predict spectra/RTs/IMs even for peptides carrying modifications which are not recognised by the deep learning predictor. In this scenario, if also generating a spectral library from the DIA data or using the MBR mode, it might or might not be better (depends on the data) to also use the --out-measured-rt option - it's recommended to test it with and without this option

0 files will be processed
[0:00] Loading spectral library /storage/yufe/results/msfragger_dia_paper/low_input_cell_50cells_1ug/diaumpire/spectraRT.tsv
[0:01] Finding proteotypic peptides (assuming that the list of UniProt ids provided for each peptide is complete)
[0:01] Spectral library loaded: 0 protein isoforms, 0 protein groups and 286149 precursors in 272469 elution groups.
[0:04] Encoding peptides for spectra and RTs prediction
[0:05] Predicting spectra and IMs
[0:25] Predicting RTs
[0:30] Decoding predicted spectra and IMs
[0:31] Decoding RTs
[0:31] Saving the list of predictions to /storage/yufe/results/msfragger_dia_paper/low_input_cell_50cells_1ug/diaumpire/spectraRT.predicted.bin
Finished
Done generating DIA-NN predictions
Model running took 33054 milliseconds
Generating edited pin with following features: [unweightedSpectralEntropy, deltaRTLOESS]
Loading predicted spectra
Processing 20210430_PC9-7500pg_60K-IT118-DIA-IW10_01_Q1.mzML
RT regression using 5000 PSMs
Edited pin file at /storage/yufe/results/msfragger_dia_paper/low_input_cell_50cells_1ug/diaumpire/20210430_PC9-7500pg_60K-IT118-DIA-IW10_01_Q1_edited.pin
Processing 20210430_PC9-7500pg_60K-IT118-DIA-IW10_01_Q2.mzML
RT regression using 5000 PSMs
Edited pin file at /storage/yufe/results/msfragger_dia_paper/low_input_cell_50cells_1ug/diaumpire/20210430_PC9-7500pg_60K-IT118-DIA-IW10_01_Q2_edited.pin
Processing 20210430_PC9-7500pg_60K-IT118-DIA-IW10_01_Q3.mzML
RT regression using 785 PSMs
Edited pin file at /storage/yufe/results/msfragger_dia_paper/low_input_cell_50cells_1ug/diaumpire/20210430_PC9-7500pg_60K-IT118-DIA-IW10_01_Q3_edited.pin
Processing 20210430_PC9-7500pg_60K-IT118-DIA-IW10_02_Q1.mzML
RT regression using 5000 PSMs
Edited pin file at /storage/yufe/results/msfragger_dia_paper/low_input_cell_50cells_1ug/diaumpire/20210430_PC9-7500pg_60K-IT118-DIA-IW10_02_Q1_edited.pin
Processing 20210430_PC9-7500pg_60K-IT118-DIA-IW10_02_Q2.mzML
RT regression using 5000 PSMs
Edited pin file at /storage/yufe/results/msfragger_dia_paper/low_input_cell_50cells_1ug/diaumpire/20210430_PC9-7500pg_60K-IT118-DIA-IW10_02_Q2_edited.pin
Processing 20210430_PC9-7500pg_60K-IT118-DIA-IW10_02_Q3.mzML
RT regression using 760 PSMs
Edited pin file at /storage/yufe/results/msfragger_dia_paper/low_input_cell_50cells_1ug/diaumpire/20210430_PC9-7500pg_60K-IT118-DIA-IW10_02_Q3_edited.pin
Processing 20210430_PC9-7500pg_60K-IT118-DIA-IW10_03_Q1.mzML
RT regression using 5000 PSMs
Edited pin file at /storage/yufe/results/msfragger_dia_paper/low_input_cell_50cells_1ug/diaumpire/20210430_PC9-7500pg_60K-IT118-DIA-IW10_03_Q1_edited.pin
Processing 20210430_PC9-7500pg_60K-IT118-DIA-IW10_03_Q2.mzML
RT regression using 5000 PSMs
Edited pin file at /storage/yufe/results/msfragger_dia_paper/low_input_cell_50cells_1ug/diaumpire/20210430_PC9-7500pg_60K-IT118-DIA-IW10_03_Q2_edited.pin
Processing 20210430_PC9-7500pg_60K-IT118-DIA-IW10_03_Q3.mzML
RT regression using 800 PSMs
Edited pin file at /storage/yufe/results/msfragger_dia_paper/low_input_cell_50cells_1ug/diaumpire/20210430_PC9-7500pg_60K-IT118-DIA-IW10_03_Q3_edited.pin
Processing 20210430_PC9lib-1ug_AGC250-30K-IT54-DIA-IW10_01_Q1.mzML
RT regression using 5000 PSMs
Edited pin file at /storage/yufe/results/msfragger_dia_paper/low_input_cell_50cells_1ug/diaumpire/20210430_PC9lib-1ug_AGC250-30K-IT54-DIA-IW10_01_Q1_edited.pin
Processing 20210430_PC9lib-1ug_AGC250-30K-IT54-DIA-IW10_01_Q2.mzML
RT regression using 5000 PSMs
Edited pin file at /storage/yufe/results/msfragger_dia_paper/low_input_cell_50cells_1ug/diaumpire/20210430_PC9lib-1ug_AGC250-30K-IT54-DIA-IW10_01_Q2_edited.pin
Processing 20210430_PC9lib-1ug_AGC250-30K-IT54-DIA-IW10_01_Q3.mzML
RT regression using 1868 PSMs
Edited pin file at /storage/yufe/results/msfragger_dia_paper/low_input_cell_50cells_1ug/diaumpire/20210430_PC9lib-1ug_AGC250-30K-IT54-DIA-IW10_01_Q3_edited.pin
Processing 20210430_PC9lib-1ug_AGC250-30K-IT54-DIA-IW10_02_Q1.mzML
RT regression using 5000 PSMs
Edited pin file at /storage/yufe/results/msfragger_dia_paper/low_input_cell_50cells_1ug/diaumpire/20210430_PC9lib-1ug_AGC250-30K-IT54-DIA-IW10_02_Q1_edited.pin
Processing 20210430_PC9lib-1ug_AGC250-30K-IT54-DIA-IW10_02_Q2.mzML
RT regression using 5000 PSMs
Edited pin file at /storage/yufe/results/msfragger_dia_paper/low_input_cell_50cells_1ug/diaumpire/20210430_PC9lib-1ug_AGC250-30K-IT54-DIA-IW10_02_Q2_edited.pin
Processing 20210430_PC9lib-1ug_AGC250-30K-IT54-DIA-IW10_02_Q3.mzML
RT regression using 1842 PSMs
Edited pin file at /storage/yufe/results/msfragger_dia_paper/low_input_cell_50cells_1ug/diaumpire/20210430_PC9lib-1ug_AGC250-30K-IT54-DIA-IW10_02_Q3_edited.pin
Processing 20210430_PC9lib-1ug_AGC250-30K-IT54-DIA-IW10_03_Q1.mzML
RT regression using 5000 PSMs
Edited pin file at /storage/yufe/results/msfragger_dia_paper/low_input_cell_50cells_1ug/diaumpire/20210430_PC9lib-1ug_AGC250-30K-IT54-DIA-IW10_03_Q1_edited.pin
Processing 20210430_PC9lib-1ug_AGC250-30K-IT54-DIA-IW10_03_Q2.mzML
RT regression using 5000 PSMs
Edited pin file at /storage/yufe/results/msfragger_dia_paper/low_input_cell_50cells_1ug/diaumpire/20210430_PC9lib-1ug_AGC250-30K-IT54-DIA-IW10_03_Q2_edited.pin
Processing 20210430_PC9lib-1ug_AGC250-30K-IT54-DIA-IW10_03_Q3.mzML
RT regression using 1832 PSMs
Edited pin file at /storage/yufe/results/msfragger_dia_paper/low_input_cell_50cells_1ug/diaumpire/20210430_PC9lib-1ug_AGC250-30K-IT54-DIA-IW10_03_Q3_edited.pin
Processing 20210430_PC9lib-1ug_AGC250-30K-IT54-DIA-IW10_04_Q1.mzML
RT regression using 5000 PSMs
Edited pin file at /storage/yufe/results/msfragger_dia_paper/low_input_cell_50cells_1ug/diaumpire/20210430_PC9lib-1ug_AGC250-30K-IT54-DIA-IW10_04_Q1_edited.pin
Processing 20210430_PC9lib-1ug_AGC250-30K-IT54-DIA-IW10_04_Q2.mzML
RT regression using 5000 PSMs
Edited pin file at /storage/yufe/results/msfragger_dia_paper/low_input_cell_50cells_1ug/diaumpire/20210430_PC9lib-1ug_AGC250-30K-IT54-DIA-IW10_04_Q2_edited.pin
Processing 20210430_PC9lib-1ug_AGC250-30K-IT54-DIA-IW10_04_Q3.mzML
RT regression using 1925 PSMs
Edited pin file at /storage/yufe/results/msfragger_dia_paper/low_input_cell_50cells_1ug/diaumpire/20210430_PC9lib-1ug_AGC250-30K-IT54-DIA-IW10_04_Q3_edited.pin
Processing 20210430_PC9lib-1ug_AGC250-30K-IT54-DIA-IW10_05_Q1.mzML
RT regression using 5000 PSMs
Edited pin file at /storage/yufe/results/msfragger_dia_paper/low_input_cell_50cells_1ug/diaumpire/20210430_PC9lib-1ug_AGC250-30K-IT54-DIA-IW10_05_Q1_edited.pin
Processing 20210430_PC9lib-1ug_AGC250-30K-IT54-DIA-IW10_05_Q2.mzML
RT regression using 5000 PSMs
Edited pin file at /storage/yufe/results/msfragger_dia_paper/low_input_cell_50cells_1ug/diaumpire/20210430_PC9lib-1ug_AGC250-30K-IT54-DIA-IW10_05_Q2_edited.pin
Processing 20210430_PC9lib-1ug_AGC250-30K-IT54-DIA-IW10_05_Q3.mzML
RT regression using 1929 PSMs
Edited pin file at /storage/yufe/results/msfragger_dia_paper/low_input_cell_50cells_1ug/diaumpire/20210430_PC9lib-1ug_AGC250-30K-IT54-DIA-IW10_05_Q3_edited.pin
Processing 20210430_PC9lib-1ug_AGC250-30K-IT54-DIA-IW10_06_Q1.mzML
RT regression using 5000 PSMs
Edited pin file at /storage/yufe/results/msfragger_dia_paper/low_input_cell_50cells_1ug/diaumpire/20210430_PC9lib-1ug_AGC250-30K-IT54-DIA-IW10_06_Q1_edited.pin
Processing 20210430_PC9lib-1ug_AGC250-30K-IT54-DIA-IW10_06_Q2.mzML
RT regression using 5000 PSMs
Edited pin file at /storage/yufe/results/msfragger_dia_paper/low_input_cell_50cells_1ug/diaumpire/20210430_PC9lib-1ug_AGC250-30K-IT54-DIA-IW10_06_Q2_edited.pin
Processing 20210430_PC9lib-1ug_AGC250-30K-IT54-DIA-IW10_06_Q3.mzML
RT regression using 1859 PSMs
Edited pin file at /storage/yufe/results/msfragger_dia_paper/low_input_cell_50cells_1ug/diaumpire/20210430_PC9lib-1ug_AGC250-30K-IT54-DIA-IW10_06_Q3_edited.pin
Final parameters used for feature annotation:
	fragger = /storage/yufe/results/msfragger_dia_paper/low_input_cell_50cells_1ug/diaumpire/fragger_dda.params
	pinPepXMLDirectory = 20210430_PC9lib-1ug_AGC250-30K-IT54-DIA-IW10_03_Q2.pin 20210430_PC9lib-1ug_AGC250-30K-IT54-DIA-IW10_01_Q2.pin 20210430_PC9lib-1ug_AGC250-30K-IT54-DIA-IW10_02_Q2.pin 20210430_PC9lib-1ug_AGC250-30K-IT54-DIA-IW10_04_Q2.pin 20210430_PC9lib-1ug_AGC250-30K-IT54-DIA-IW10_05_Q2.pin 20210430_PC9lib-1ug_AGC250-30K-IT54-DIA-IW10_06_Q2.pin 20210430_PC9lib-1ug_AGC250-30K-IT54-DIA-IW10_06_Q1.pin 20210430_PC9lib-1ug_AGC250-30K-IT54-DIA-IW10_01_Q1.pin 20210430_PC9lib-1ug_AGC250-30K-IT54-DIA-IW10_02_Q1.pin 20210430_PC9lib-1ug_AGC250-30K-IT54-DIA-IW10_03_Q1.pin 20210430_PC9lib-1ug_AGC250-30K-IT54-DIA-IW10_04_Q1.pin 20210430_PC9lib-1ug_AGC250-30K-IT54-DIA-IW10_05_Q1.pin 20210430_PC9-7500pg_60K-IT118-DIA-IW10_01_Q1.pin 20210430_PC9-7500pg_60K-IT118-DIA-IW10_02_Q1.pin 20210430_PC9-7500pg_60K-IT118-DIA-IW10_03_Q1.pin 20210430_PC9-7500pg_60K-IT118-DIA-IW10_01_Q2.pin 20210430_PC9-7500pg_60K-IT118-DIA-IW10_03_Q2.pin 20210430_PC9lib-1ug_AGC250-30K-IT54-DIA-IW10_01_Q3.pin 20210430_PC9-7500pg_60K-IT118-DIA-IW10_02_Q2.pin 20210430_PC9-7500pg_60K-IT118-DIA-IW10_01_Q3.pin 20210430_PC9lib-1ug_AGC250-30K-IT54-DIA-IW10_04_Q3.pin 20210430_PC9lib-1ug_AGC250-30K-IT54-DIA-IW10_06_Q3.pin 20210430_PC9-7500pg_60K-IT118-DIA-IW10_02_Q3.pin 20210430_PC9-7500pg_60K-IT118-DIA-IW10_03_Q3.pin 20210430_PC9lib-1ug_AGC250-30K-IT54-DIA-IW10_02_Q3.pin 20210430_PC9lib-1ug_AGC250-30K-IT54-DIA-IW10_03_Q3.pin 20210430_PC9lib-1ug_AGC250-30K-IT54-DIA-IW10_05_Q3.pin
	mzmlDirectory = /storage/yufe/results/msfragger_dia_paper/low_input_cell_50cells_1ug/diaumpire
	outputDirectory = /storage/yufe/results/msfragger_dia_paper/low_input_cell_50cells_1ug/diaumpire
	editedPin = edited
	renamePin = 1
	spectraRTPredInput = /storage/yufe/results/msfragger_dia_paper/low_input_cell_50cells_1ug/diaumpire/spectraRT.tsv
	detectPredInput = /storage/yufe/results/msfragger_dia_paper/low_input_cell_50cells_1ug/diaumpire/detect.tsv
	spectraRTPredFile = /storage/yufe/results/msfragger_dia_paper/low_input_cell_50cells_1ug/diaumpire/spectraRT.predicted.bin
	detectPredFile = null
	deletePreds = true
	predictionTimeLimit = 120
	fasta = /storage/yufe/results/msfragger_dia_paper/low_input_cell_50cells_1ug/2022-01-04-decoys-Homosapiens_20210923_PlusiRT.fasta.fas
	decoyPrefix = >rev_
	cutAfter = KR
	butNotAfter = P
	digestMinLength = 7
	digestMaxLength = 50
	digestMinMass = 500.0
	digestMaxMass = 5000.0
	numThreads = 56
	DiaNN = /storage/yufe/tools/FragPipe-18.0/fragpipe/tools/diann/1.8.1/linux/diann-1.8.1
	spectraRTPredModel = DIA-NN
	ppmTolerance = 20.0
	lowResppmTolerance = 300.0
	highResppmTolerance = 20.0
	matchWithDaltons = false
	DaTolerance = 0.05
	useSpectra = true
	useTopFragments = true
	topFragments = 20
	removeRankPeaks = true
	useBasePeak = true
	percentBasePeak = 1.0
	useRT = true
	RTregressionSize = 5000
	uniformPriorPercentile = 10.0
	RTescoreCutoff = 3.1622776E-4
	RTbinMultiplier = 1
	RTIQR = 50.0
	noRTscores = false
	bandwidth = 0.05
	robustIters = 2
	useDetect = false
	useIM = false
	IMregressionSize = 5000
	IMescoreCutoff = 3.1622776E-4
	IMbinMultiplier = 100
	FragmentationType = HCD
	NCE = 30
	createPredFileOnly = false
	ignoredFragmentIonTypes = 
	onlyFragmentIonTypes = 
	fragmentIonHierarchy = [immonium, y, b, a, y-NL, b-NL, a-NL, internal, internal-NL, unknown]
	useMatchedIntensities = false
	usePredIntensities = false
	usePeakCounts = false
	useIndividualSpectralSimilarities = false
	useIntensitiesDifference = false
	useIntensityDistributionSimilarity = false
	features = unweightedSpectralEntropy,deltaRTLOESS
	useMultipleCorrelatedFeatures = false
Done in 67160 ms
Process 'MSBooster' finished, exit code: 0
Percolator [Work dir: /storage/yufe/results/msfragger_dia_paper/low_input_cell_50cells_1ug/diaumpire]
/storage/yufe/tools/FragPipe-18.0/fragpipe/tools/percolator-305/percolator --only-psms --no-terminate --post-processing-tdc --num-threads 56 --results-psms 20210430_PC9-7500pg_60K-IT118-DIA-IW10_03_Q1_percolator_target_psms.tsv --decoy-results-psms 20210430_PC9-7500pg_60K-IT118-DIA-IW10_03_Q1_percolator_decoy_psms.tsv 20210430_PC9-7500pg_60K-IT118-DIA-IW10_03_Q1_edited.pin
Percolator version 3.05.0, Build Date Apr 28 2020 14:23:07
Copyright (c) 2006-9 University of Washington. All rights reserved.
Written by Lukas Käll (lukall@u.washington.edu) in the
Department of Genome Sciences at the University of Washington.
Issued command:
/storage/yufe/tools/FragPipe-18.0/fragpipe/tools/percolator-305/percolator --only-psms --no-terminate --post-processing-tdc --num-threads 56 --results-psms 20210430_PC9-7500pg_60K-IT118-DIA-IW10_03_Q1_percolator_target_psms.tsv --decoy-results-psms 20210430_PC9-7500pg_60K-IT118-DIA-IW10_03_Q1_percolator_decoy_psms.tsv 20210430_PC9-7500pg_60K-IT118-DIA-IW10_03_Q1_edited.pin
Started Sat Aug 20 20:53:48 2022
 on pathproteome-dev01.med.umich.edu
Hyperparameters: selectionFdr=0.01, Cpos=0, Cneg=0, maxNiter=10
Reading tab-delimited input from datafile 20210430_PC9-7500pg_60K-IT118-DIA-IW10_03_Q1_edited.pin
Features:
retentiontime rank abs_ppm isotope_errors log10_evalue hyperscore delta_hyperscore matched_ion_num complementary_ions ion_series weighted_average_abs_fragment_ppm peptide_length ntt nmc 15.994900M unweighted_spectral_entropy delta_RT_loess 
Found 15717 PSMs
Concatenated search input detected and --post-processing-tdc flag set. Applying target-decoy competition on Percolator scores.
Train/test set contains 14174 positives and 1543 negatives, size ratio=9.186 and pi0=1
Selecting Cpos by cross-validation.
Selecting Cneg by cross-validation.
Split 1:	Selected feature 5 as initial direction. Could separate 7137 training set positives with q<0.01 in that direction.
Split 2:	Selected feature 5 as initial direction. Could separate 7018 training set positives with q<0.01 in that direction.
Split 3:	Selected feature 5 as initial direction. Could separate 7105 training set positives with q<0.01 in that direction.
Found 10629 test set positives with q<0.01 in initial direction
Reading in data and feature calculation took 13.17 cpu seconds or 0 seconds wall clock time.
---Training with Cpos selected by cross validation, Cneg selected by cross validation, initial_fdr=0.01, fdr=0.01
Iteration 1:	Estimated 12361 PSMs with q<0.01
Iteration 2:	Estimated 12526 PSMs with q<0.01
Iteration 3:	Estimated 12533 PSMs with q<0.01
Iteration 4:	Estimated 12529 PSMs with q<0.01
Iteration 5:	Estimated 12529 PSMs with q<0.01
Iteration 6:	Estimated 12528 PSMs with q<0.01
Iteration 7:	Estimated 12529 PSMs with q<0.01
Iteration 8:	Estimated 12529 PSMs with q<0.01
Iteration 9:	Estimated 12529 PSMs with q<0.01
Iteration 10:	Estimated 12529 PSMs with q<0.01
Learned normalized SVM weights for the 3 cross-validation splits:
 Split1	 Split2	 Split3	FeatureName
 0.0184	 0.0370	 0.0557	retentiontime
 0.0000	 0.0000	 0.0000	rank
-0.2513	-0.2331	-0.2593	abs_ppm
-0.2535	-0.1846	-0.2152	isotope_errors
-0.4032	-0.4487	-0.5674	log10_evalue
-0.2739	-0.4961	-0.9223	hyperscore
 0.3507	 0.3180	 0.3546	delta_hyperscore
 1.1366	 1.4107	 1.4728	matched_ion_num
-0.5179	-0.5335	-0.4008	complementary_ions
-0.0406	-0.1003	-0.1080	ion_series
 0.0162	 0.0045	-0.0314	weighted_average_abs_fragment_ppm
 0.2305	 0.2541	 0.1897	peptide_length
 0.0000	 0.0000	 0.0000	ntt
 0.0154	-0.0426	 0.0077	nmc
 0.0503	 0.0511	 0.0227	15.994900M
 0.8168	 0.7834	 0.7416	unweighted_spectral_entropy
-0.9595	-0.6976	-1.0635	delta_RT_loess
 1.2228	 1.3830	 1.1440	m0
Found 12482 test set PSMs with q<0.01.
Selected best-scoring PSM per scan+expMass (target-decoy competition): 14174 target PSMs and 1543 decoy PSMs.
Calculating q values.
Final list yields 12484 target PSMs with q<0.01.
Calculating posterior error probabilities (PEPs).
Processing took 20.95 cpu seconds or 3 seconds wall clock time.
Process 'Percolator' finished, exit code: 0
Percolator [Work dir: /storage/yufe/results/msfragger_dia_paper/low_input_cell_50cells_1ug/diaumpire]
/storage/yufe/tools/FragPipe-18.0/fragpipe/tools/percolator-305/percolator --only-psms --no-terminate --post-processing-tdc --num-threads 56 --results-psms 20210430_PC9lib-1ug_AGC250-30K-IT54-DIA-IW10_01_Q2_percolator_target_psms.tsv --decoy-results-psms 20210430_PC9lib-1ug_AGC250-30K-IT54-DIA-IW10_01_Q2_percolator_decoy_psms.tsv 20210430_PC9lib-1ug_AGC250-30K-IT54-DIA-IW10_01_Q2_edited.pin
Percolator version 3.05.0, Build Date Apr 28 2020 14:23:07
Copyright (c) 2006-9 University of Washington. All rights reserved.
Written by Lukas Käll (lukall@u.washington.edu) in the
Department of Genome Sciences at the University of Washington.
Issued command:
/storage/yufe/tools/FragPipe-18.0/fragpipe/tools/percolator-305/percolator --only-psms --no-terminate --post-processing-tdc --num-threads 56 --results-psms 20210430_PC9lib-1ug_AGC250-30K-IT54-DIA-IW10_01_Q2_percolator_target_psms.tsv --decoy-results-psms 20210430_PC9lib-1ug_AGC250-30K-IT54-DIA-IW10_01_Q2_percolator_decoy_psms.tsv 20210430_PC9lib-1ug_AGC250-30K-IT54-DIA-IW10_01_Q2_edited.pin
Started Sat Aug 20 20:53:51 2022
 on pathproteome-dev01.med.umich.edu
Hyperparameters: selectionFdr=0.01, Cpos=0, Cneg=0, maxNiter=10
Reading tab-delimited input from datafile 20210430_PC9lib-1ug_AGC250-30K-IT54-DIA-IW10_01_Q2_edited.pin
Features:
retentiontime rank abs_ppm isotope_errors log10_evalue hyperscore delta_hyperscore matched_ion_num complementary_ions ion_series weighted_average_abs_fragment_ppm peptide_length ntt nmc 15.994900M unweighted_spectral_entropy delta_RT_loess 
Found 33719 PSMs
Concatenated search input detected and --post-processing-tdc flag set. Applying target-decoy competition on Percolator scores.
Train/test set contains 22534 positives and 11185 negatives, size ratio=2.01466 and pi0=1
Selecting Cpos by cross-validation.
Selecting Cneg by cross-validation.
Split 1:	Selected feature 5 as initial direction. Could separate 2549 training set positives with q<0.01 in that direction.
Split 2:	Selected feature 6 as initial direction. Could separate 2561 training set positives with q<0.01 in that direction.
Split 3:	Selected feature 5 as initial direction. Could separate 2612 training set positives with q<0.01 in that direction.
Found 3736 test set positives with q<0.01 in initial direction
Reading in data and feature calculation took 20.38 cpu seconds or 0 seconds wall clock time.
---Training with Cpos selected by cross validation, Cneg selected by cross validation, initial_fdr=0.01, fdr=0.01
Iteration 1:	Estimated 6983 PSMs with q<0.01
Iteration 2:	Estimated 8722 PSMs with q<0.01
Iteration 3:	Estimated 9406 PSMs with q<0.01
Iteration 4:	Estimated 9480 PSMs with q<0.01
Iteration 5:	Estimated 9475 PSMs with q<0.01
Iteration 6:	Estimated 9489 PSMs with q<0.01
Iteration 7:	Estimated 9495 PSMs with q<0.01
Iteration 8:	Estimated 9475 PSMs with q<0.01
Iteration 9:	Estimated 9469 PSMs with q<0.01
Iteration 10:	Estimated 9479 PSMs with q<0.01
Learned normalized SVM weights for the 3 cross-validation splits:
 Split1	 Split2	 Split3	FeatureName
 0.0409	-0.0228	-0.0530	retentiontime
 0.0000	 0.0000	 0.0000	rank
-1.0268	-0.7491	-0.8410	abs_ppm
-0.2199	-0.2060	-0.1632	isotope_errors
-0.4753	-0.3859	-0.2101	log10_evalue
-0.7007	-0.5205	-0.5124	hyperscore
 0.3057	 0.2652	 0.4479	delta_hyperscore
 1.3591	 1.0918	 1.5358	matched_ion_num
-0.4319	-0.3848	-0.5868	complementary_ions
-0.3095	-0.2449	-0.2743	ion_series
 0.0732	 0.0341	 0.0576	weighted_average_abs_fragment_ppm
 0.1560	 0.0776	 0.0993	peptide_length
 0.0000	 0.0000	 0.0000	ntt
 0.0784	-0.0430	 0.0118	nmc
 0.0662	 0.0380	 0.0806	15.994900M
 1.5848	 1.1863	 1.6014	unweighted_spectral_entropy
-3.7064	-2.4057	-3.2933	delta_RT_loess
-4.4971	-3.0638	-3.6769	m0
Found 9377 test set PSMs with q<0.01.
Selected best-scoring PSM per scan+expMass (target-decoy competition): 22534 target PSMs and 11185 decoy PSMs.
Calculating q values.
Final list yields 9378 target PSMs with q<0.01.
Calculating posterior error probabilities (PEPs).
Processing took 30.92 cpu seconds or 2 seconds wall clock time.
Process 'Percolator' finished, exit code: 0
Percolator [Work dir: /storage/yufe/results/msfragger_dia_paper/low_input_cell_50cells_1ug/diaumpire]
/storage/yufe/tools/FragPipe-18.0/fragpipe/tools/percolator-305/percolator --only-psms --no-terminate --post-processing-tdc --num-threads 56 --results-psms 20210430_PC9lib-1ug_AGC250-30K-IT54-DIA-IW10_02_Q2_percolator_target_psms.tsv --decoy-results-psms 20210430_PC9lib-1ug_AGC250-30K-IT54-DIA-IW10_02_Q2_percolator_decoy_psms.tsv 20210430_PC9lib-1ug_AGC250-30K-IT54-DIA-IW10_02_Q2_edited.pin
Percolator version 3.05.0, Build Date Apr 28 2020 14:23:07
Copyright (c) 2006-9 University of Washington. All rights reserved.
Written by Lukas Käll (lukall@u.washington.edu) in the
Department of Genome Sciences at the University of Washington.
Issued command:
/storage/yufe/tools/FragPipe-18.0/fragpipe/tools/percolator-305/percolator --only-psms --no-terminate --post-processing-tdc --num-threads 56 --results-psms 20210430_PC9lib-1ug_AGC250-30K-IT54-DIA-IW10_02_Q2_percolator_target_psms.tsv --decoy-results-psms 20210430_PC9lib-1ug_AGC250-30K-IT54-DIA-IW10_02_Q2_percolator_decoy_psms.tsv 20210430_PC9lib-1ug_AGC250-30K-IT54-DIA-IW10_02_Q2_edited.pin
Started Sat Aug 20 20:53:54 2022
 on pathproteome-dev01.med.umich.edu
Hyperparameters: selectionFdr=0.01, Cpos=0, Cneg=0, maxNiter=10
Reading tab-delimited input from datafile 20210430_PC9lib-1ug_AGC250-30K-IT54-DIA-IW10_02_Q2_edited.pin
Features:
retentiontime rank abs_ppm isotope_errors log10_evalue hyperscore delta_hyperscore matched_ion_num complementary_ions ion_series weighted_average_abs_fragment_ppm peptide_length ntt nmc 15.994900M unweighted_spectral_entropy delta_RT_loess 
Found 33517 PSMs
Concatenated search input detected and --post-processing-tdc flag set. Applying target-decoy competition on Percolator scores.
Train/test set contains 22491 positives and 11026 negatives, size ratio=2.03981 and pi0=1
Selecting Cpos by cross-validation.
Selecting Cneg by cross-validation.
Split 1:	Selected feature 5 as initial direction. Could separate 2507 training set positives with q<0.01 in that direction.
Split 2:	Selected feature 5 as initial direction. Could separate 2418 training set positives with q<0.01 in that direction.
Split 3:	Selected feature 5 as initial direction. Could separate 2543 training set positives with q<0.01 in that direction.
Found 3709 test set positives with q<0.01 in initial direction
Reading in data and feature calculation took 29.8 cpu seconds or 0 seconds wall clock time.
---Training with Cpos selected by cross validation, Cneg selected by cross validation, initial_fdr=0.01, fdr=0.01
Iteration 1:	Estimated 6942 PSMs with q<0.01
Iteration 2:	Estimated 8724 PSMs with q<0.01
Iteration 3:	Estimated 9041 PSMs with q<0.01
Iteration 4:	Estimated 9109 PSMs with q<0.01
Iteration 5:	Estimated 9145 PSMs with q<0.01
Iteration 6:	Estimated 9173 PSMs with q<0.01
Iteration 7:	Estimated 9171 PSMs with q<0.01
Iteration 8:	Estimated 9158 PSMs with q<0.01
Iteration 9:	Estimated 9161 PSMs with q<0.01
Iteration 10:	Estimated 9163 PSMs with q<0.01
Learned normalized SVM weights for the 3 cross-validation splits:
 Split1	 Split2	 Split3	FeatureName
-0.0020	 0.0306	 0.0186	retentiontime
 0.0000	 0.0000	 0.0000	rank
-0.8731	-1.0070	-1.0154	abs_ppm
-0.2763	-0.3791	-0.3946	isotope_errors
-0.4035	-0.4732	-0.4174	log10_evalue
-0.3252	-0.4751	-0.3897	hyperscore
 0.2228	 0.2937	 0.3725	delta_hyperscore
 0.9813	 1.5627	 1.2320	matched_ion_num
-0.4750	-0.7024	-0.5121	complementary_ions
-0.2911	-0.4033	-0.3143	ion_series
 0.1613	 0.1354	 0.1542	weighted_average_abs_fragment_ppm
 0.1002	 0.0588	 0.0956	peptide_length
 0.0000	 0.0000	 0.0000	ntt
 0.1540	 0.0790	 0.0398	nmc
 0.0603	 0.0792	 0.0280	15.994900M
 1.2145	 1.6398	 1.4255	unweighted_spectral_entropy
-2.0442	-3.2413	-3.2436	delta_RT_loess
-3.3074	-3.9750	-4.1196	m0
Found 9043 test set PSMs with q<0.01.
Selected best-scoring PSM per scan+expMass (target-decoy competition): 22491 target PSMs and 11026 decoy PSMs.
Calculating q values.
Final list yields 9050 target PSMs with q<0.01.
Calculating posterior error probabilities (PEPs).
Processing took 26.58 cpu seconds or 2 seconds wall clock time.
Process 'Percolator' finished, exit code: 0
Percolator [Work dir: /storage/yufe/results/msfragger_dia_paper/low_input_cell_50cells_1ug/diaumpire]
/storage/yufe/tools/FragPipe-18.0/fragpipe/tools/percolator-305/percolator --only-psms --no-terminate --post-processing-tdc --num-threads 56 --results-psms 20210430_PC9-7500pg_60K-IT118-DIA-IW10_01_Q1_percolator_target_psms.tsv --decoy-results-psms 20210430_PC9-7500pg_60K-IT118-DIA-IW10_01_Q1_percolator_decoy_psms.tsv 20210430_PC9-7500pg_60K-IT118-DIA-IW10_01_Q1_edited.pin
Percolator version 3.05.0, Build Date Apr 28 2020 14:23:07
Copyright (c) 2006-9 University of Washington. All rights reserved.
Written by Lukas Käll (lukall@u.washington.edu) in the
Department of Genome Sciences at the University of Washington.
Issued command:
/storage/yufe/tools/FragPipe-18.0/fragpipe/tools/percolator-305/percolator --only-psms --no-terminate --post-processing-tdc --num-threads 56 --results-psms 20210430_PC9-7500pg_60K-IT118-DIA-IW10_01_Q1_percolator_target_psms.tsv --decoy-results-psms 20210430_PC9-7500pg_60K-IT118-DIA-IW10_01_Q1_percolator_decoy_psms.tsv 20210430_PC9-7500pg_60K-IT118-DIA-IW10_01_Q1_edited.pin
Started Sat Aug 20 20:53:57 2022
 on pathproteome-dev01.med.umich.edu
Hyperparameters: selectionFdr=0.01, Cpos=0, Cneg=0, maxNiter=10
Reading tab-delimited input from datafile 20210430_PC9-7500pg_60K-IT118-DIA-IW10_01_Q1_edited.pin
Features:
retentiontime rank abs_ppm isotope_errors log10_evalue hyperscore delta_hyperscore matched_ion_num complementary_ions ion_series weighted_average_abs_fragment_ppm peptide_length ntt nmc 15.994900M unweighted_spectral_entropy delta_RT_loess 
Found 15812 PSMs
Concatenated search input detected and --post-processing-tdc flag set. Applying target-decoy competition on Percolator scores.
Train/test set contains 14121 positives and 1691 negatives, size ratio=8.35068 and pi0=1
Selecting Cpos by cross-validation.
Selecting Cneg by cross-validation.
Split 1:	Selected feature 5 as initial direction. Could separate 7184 training set positives with q<0.01 in that direction.
Split 2:	Selected feature 5 as initial direction. Could separate 6968 training set positives with q<0.01 in that direction.
Split 3:	Selected feature 5 as initial direction. Could separate 7019 training set positives with q<0.01 in that direction.
Found 10565 test set positives with q<0.01 in initial direction
Reading in data and feature calculation took 3.99 cpu seconds or 0 seconds wall clock time.
---Training with Cpos selected by cross validation, Cneg selected by cross validation, initial_fdr=0.01, fdr=0.01
Iteration 1:	Estimated 12155 PSMs with q<0.01
Iteration 2:	Estimated 12326 PSMs with q<0.01
Iteration 3:	Estimated 12338 PSMs with q<0.01
Iteration 4:	Estimated 12343 PSMs with q<0.01
Iteration 5:	Estimated 12343 PSMs with q<0.01
Iteration 6:	Estimated 12343 PSMs with q<0.01
Iteration 7:	Estimated 12344 PSMs with q<0.01
Iteration 8:	Estimated 12347 PSMs with q<0.01
Iteration 9:	Estimated 12347 PSMs with q<0.01
Iteration 10:	Estimated 12347 PSMs with q<0.01
Learned normalized SVM weights for the 3 cross-validation splits:
 Split1	 Split2	 Split3	FeatureName
-0.0121	-0.0448	-0.0098	retentiontime
 0.0000	 0.0000	 0.0000	rank
-0.3613	-0.3064	-0.2723	abs_ppm
-0.0923	-0.0994	-0.1175	isotope_errors
-0.5904	-0.2632	-0.3966	log10_evalue
-0.5816	-0.4761	-0.5388	hyperscore
 0.3093	 0.4264	 0.3901	delta_hyperscore
 0.9826	 1.0142	 0.7313	matched_ion_num
-0.3645	-0.3646	-0.3615	complementary_ions
 0.1394	-0.0338	 0.1853	ion_series
-0.0539	 0.0328	 0.0159	weighted_average_abs_fragment_ppm
 0.4226	 0.3312	 0.3150	peptide_length
 0.0000	 0.0000	 0.0000	ntt
 0.0379	 0.0453	 0.0396	nmc
 0.1142	 0.0319	 0.0200	15.994900M
 0.9152	 0.9130	 0.8878	unweighted_spectral_entropy
-1.0168	-1.0042	-0.9261	delta_RT_loess
 1.1870	 0.9613	 0.9231	m0
Found 12304 test set PSMs with q<0.01.
Selected best-scoring PSM per scan+expMass (target-decoy competition): 14121 target PSMs and 1691 decoy PSMs.
Calculating q values.
Final list yields 12311 target PSMs with q<0.01.
Calculating posterior error probabilities (PEPs).
Processing took 24.81 cpu seconds or 2 seconds wall clock time.
Process 'Percolator' finished, exit code: 0
Percolator [Work dir: /storage/yufe/results/msfragger_dia_paper/low_input_cell_50cells_1ug/diaumpire]
/storage/yufe/tools/FragPipe-18.0/fragpipe/tools/percolator-305/percolator --only-psms --no-terminate --post-processing-tdc --num-threads 56 --results-psms 20210430_PC9lib-1ug_AGC250-30K-IT54-DIA-IW10_05_Q2_percolator_target_psms.tsv --decoy-results-psms 20210430_PC9lib-1ug_AGC250-30K-IT54-DIA-IW10_05_Q2_percolator_decoy_psms.tsv 20210430_PC9lib-1ug_AGC250-30K-IT54-DIA-IW10_05_Q2_edited.pin
Percolator version 3.05.0, Build Date Apr 28 2020 14:23:07
Copyright (c) 2006-9 University of Washington. All rights reserved.
Written by Lukas Käll (lukall@u.washington.edu) in the
Department of Genome Sciences at the University of Washington.
Issued command:
/storage/yufe/tools/FragPipe-18.0/fragpipe/tools/percolator-305/percolator --only-psms --no-terminate --post-processing-tdc --num-threads 56 --results-psms 20210430_PC9lib-1ug_AGC250-30K-IT54-DIA-IW10_05_Q2_percolator_target_psms.tsv --decoy-results-psms 20210430_PC9lib-1ug_AGC250-30K-IT54-DIA-IW10_05_Q2_percolator_decoy_psms.tsv 20210430_PC9lib-1ug_AGC250-30K-IT54-DIA-IW10_05_Q2_edited.pin
Started Sat Aug 20 20:54:00 2022
 on pathproteome-dev01.med.umich.edu
Hyperparameters: selectionFdr=0.01, Cpos=0, Cneg=0, maxNiter=10
Reading tab-delimited input from datafile 20210430_PC9lib-1ug_AGC250-30K-IT54-DIA-IW10_05_Q2_edited.pin
Features:
retentiontime rank abs_ppm isotope_errors log10_evalue hyperscore delta_hyperscore matched_ion_num complementary_ions ion_series weighted_average_abs_fragment_ppm peptide_length ntt nmc 15.994900M unweighted_spectral_entropy delta_RT_loess 
Found 33965 PSMs
Concatenated search input detected and --post-processing-tdc flag set. Applying target-decoy competition on Percolator scores.
Train/test set contains 22693 positives and 11272 negatives, size ratio=2.01322 and pi0=1
Selecting Cpos by cross-validation.
Selecting Cneg by cross-validation.
Split 1:	Selected feature 6 as initial direction. Could separate 2652 training set positives with q<0.01 in that direction.
Split 2:	Selected feature 5 as initial direction. Could separate 2720 training set positives with q<0.01 in that direction.
Split 3:	Selected feature 5 as initial direction. Could separate 2734 training set positives with q<0.01 in that direction.
Found 3737 test set positives with q<0.01 in initial direction
Reading in data and feature calculation took 8.85 cpu seconds or 0 seconds wall clock time.
---Training with Cpos selected by cross validation, Cneg selected by cross validation, initial_fdr=0.01, fdr=0.01
Iteration 1:	Estimated 7506 PSMs with q<0.01
Iteration 2:	Estimated 8983 PSMs with q<0.01
Iteration 3:	Estimated 9268 PSMs with q<0.01
Iteration 4:	Estimated 9268 PSMs with q<0.01
Iteration 5:	Estimated 9265 PSMs with q<0.01
Iteration 6:	Estimated 9250 PSMs with q<0.01
Iteration 7:	Estimated 9223 PSMs with q<0.01
Iteration 8:	Estimated 9239 PSMs with q<0.01
Iteration 9:	Estimated 9226 PSMs with q<0.01
Iteration 10:	Estimated 9220 PSMs with q<0.01
Learned normalized SVM weights for the 3 cross-validation splits:
 Split1	 Split2	 Split3	FeatureName
-0.0700	 0.0565	-0.0025	retentiontime
 0.0000	 0.0000	 0.0000	rank
-1.0852	-0.8259	-0.6428	abs_ppm
-0.3202	-0.2332	-0.2242	isotope_errors
-0.4046	-0.3677	-0.4442	log10_evalue
-0.2016	-0.1243	-0.2926	hyperscore
 0.2328	 0.2243	 0.2038	delta_hyperscore
 0.9726	 0.7031	 0.8468	matched_ion_num
-0.5823	-0.3969	-0.4600	complementary_ions
-0.2469	-0.0127	-0.1275	ion_series
 0.1826	 0.1824	 0.1561	weighted_average_abs_fragment_ppm
 0.3199	 0.2637	 0.1865	peptide_length
 0.0000	 0.0000	 0.0000	ntt
 0.0469	 0.0301	-0.0188	nmc
 0.0412	-0.0818	-0.0171	15.994900M
 1.5978	 1.2702	 1.3596	unweighted_spectral_entropy
-2.4964	-2.2952	-2.0112	delta_RT_loess
-4.2190	-3.5115	-2.8502	m0
Found 9178 test set PSMs with q<0.01.
Selected best-scoring PSM per scan+expMass (target-decoy competition): 22693 target PSMs and 11272 decoy PSMs.
Calculating q values.
Final list yields 9178 target PSMs with q<0.01.
Calculating posterior error probabilities (PEPs).
Processing took 36.3 cpu seconds or 2 seconds wall clock time.
Process 'Percolator' finished, exit code: 0
Percolator [Work dir: /storage/yufe/results/msfragger_dia_paper/low_input_cell_50cells_1ug/diaumpire]
/storage/yufe/tools/FragPipe-18.0/fragpipe/tools/percolator-305/percolator --only-psms --no-terminate --post-processing-tdc --num-threads 56 --results-psms 20210430_PC9-7500pg_60K-IT118-DIA-IW10_03_Q3_percolator_target_psms.tsv --decoy-results-psms 20210430_PC9-7500pg_60K-IT118-DIA-IW10_03_Q3_percolator_decoy_psms.tsv 20210430_PC9-7500pg_60K-IT118-DIA-IW10_03_Q3_edited.pin
Percolator version 3.05.0, Build Date Apr 28 2020 14:23:07
Copyright (c) 2006-9 University of Washington. All rights reserved.
Written by Lukas Käll (lukall@u.washington.edu) in the
Department of Genome Sciences at the University of Washington.
Issued command:
/storage/yufe/tools/FragPipe-18.0/fragpipe/tools/percolator-305/percolator --only-psms --no-terminate --post-processing-tdc --num-threads 56 --results-psms 20210430_PC9-7500pg_60K-IT118-DIA-IW10_03_Q3_percolator_target_psms.tsv --decoy-results-psms 20210430_PC9-7500pg_60K-IT118-DIA-IW10_03_Q3_percolator_decoy_psms.tsv 20210430_PC9-7500pg_60K-IT118-DIA-IW10_03_Q3_edited.pin
Started Sat Aug 20 20:54:02 2022
 on pathproteome-dev01.med.umich.edu
Hyperparameters: selectionFdr=0.01, Cpos=0, Cneg=0, maxNiter=10
Reading tab-delimited input from datafile 20210430_PC9-7500pg_60K-IT118-DIA-IW10_03_Q3_edited.pin
Features:
retentiontime rank abs_ppm isotope_errors log10_evalue hyperscore delta_hyperscore matched_ion_num complementary_ions ion_series weighted_average_abs_fragment_ppm peptide_length ntt nmc 15.994900M unweighted_spectral_entropy delta_RT_loess 
Found 1373 PSMs
Concatenated search input detected and --post-processing-tdc flag set. Applying target-decoy competition on Percolator scores.
Train/test set contains 1084 positives and 289 negatives, size ratio=3.75087 and pi0=1
Selecting Cpos by cross-validation.
Selecting Cneg by cross-validation.
Split 1:	Selected feature 16 as initial direction. Could separate 369 training set positives with q<0.01 in that direction.
Split 2:	Selected feature 5 as initial direction. Could separate 439 training set positives with q<0.01 in that direction.
Split 3:	Selected feature 5 as initial direction. Could separate 415 training set positives with q<0.01 in that direction.
Found 494 test set positives with q<0.01 in initial direction
Reading in data and feature calculation took 1.24 cpu seconds or 0 seconds wall clock time.
---Training with Cpos selected by cross validation, Cneg selected by cross validation, initial_fdr=0.01, fdr=0.01
Iteration 1:	Estimated 723 PSMs with q<0.01
Iteration 2:	Estimated 741 PSMs with q<0.01
Iteration 3:	Estimated 748 PSMs with q<0.01
Iteration 4:	Estimated 752 PSMs with q<0.01
Iteration 5:	Estimated 752 PSMs with q<0.01
Iteration 6:	Estimated 751 PSMs with q<0.01
Iteration 7:	Estimated 751 PSMs with q<0.01
Iteration 8:	Estimated 753 PSMs with q<0.01
Iteration 9:	Estimated 756 PSMs with q<0.01
Iteration 10:	Estimated 754 PSMs with q<0.01
Learned normalized SVM weights for the 3 cross-validation splits:
 Split1	 Split2	 Split3	FeatureName
-0.0635	 0.0503	-0.1979	retentiontime
 0.0000	 0.0000	 0.0000	rank
-0.2940	-0.0117	-0.3268	abs_ppm
 0.0422	-0.0381	 0.5136	isotope_errors
 1.5397	-0.4267	-1.8281	log10_evalue
-0.1341	 0.1490	-1.2632	hyperscore
 1.2593	 0.3036	 0.7809	delta_hyperscore
 3.2636	 0.3559	 3.3497	matched_ion_num
-0.7300	-0.0134	-1.1457	complementary_ions
-0.3330	 0.0557	 0.0547	ion_series
 0.1822	-0.1334	-0.0992	weighted_average_abs_fragment_ppm
 0.1127	 0.1378	 0.9708	peptide_length
 0.0000	 0.0000	 0.0000	ntt
 0.0358	 0.0992	 0.6779	nmc
-0.2892	-0.0329	 0.0401	15.994900M
 2.1767	 1.0625	 2.4038	unweighted_spectral_entropy
-1.1985	-0.9271	-0.3477	delta_RT_loess
 0.3349	 0.1282	 0.9797	m0
Found 558 test set PSMs with q<0.01.
Selected best-scoring PSM per scan+expMass (target-decoy competition): 1084 target PSMs and 289 decoy PSMs.
Calculating q values.
Final list yields 558 target PSMs with q<0.01.
Calculating posterior error probabilities (PEPs).
Processing took 5.32 cpu seconds or 2 seconds wall clock time.
Process 'Percolator' finished, exit code: 0
Percolator [Work dir: /storage/yufe/results/msfragger_dia_paper/low_input_cell_50cells_1ug/diaumpire]
/storage/yufe/tools/FragPipe-18.0/fragpipe/tools/percolator-305/percolator --only-psms --no-terminate --post-processing-tdc --num-threads 56 --results-psms 20210430_PC9lib-1ug_AGC250-30K-IT54-DIA-IW10_06_Q2_percolator_target_psms.tsv --decoy-results-psms 20210430_PC9lib-1ug_AGC250-30K-IT54-DIA-IW10_06_Q2_percolator_decoy_psms.tsv 20210430_PC9lib-1ug_AGC250-30K-IT54-DIA-IW10_06_Q2_edited.pin
Percolator version 3.05.0, Build Date Apr 28 2020 14:23:07
Copyright (c) 2006-9 University of Washington. All rights reserved.
Written by Lukas Käll (lukall@u.washington.edu) in the
Department of Genome Sciences at the University of Washington.
Issued command:
/storage/yufe/tools/FragPipe-18.0/fragpipe/tools/percolator-305/percolator --only-psms --no-terminate --post-processing-tdc --num-threads 56 --results-psms 20210430_PC9lib-1ug_AGC250-30K-IT54-DIA-IW10_06_Q2_percolator_target_psms.tsv --decoy-results-psms 20210430_PC9lib-1ug_AGC250-30K-IT54-DIA-IW10_06_Q2_percolator_decoy_psms.tsv 20210430_PC9lib-1ug_AGC250-30K-IT54-DIA-IW10_06_Q2_edited.pin
Started Sat Aug 20 20:54:04 2022
 on pathproteome-dev01.med.umich.edu
Hyperparameters: selectionFdr=0.01, Cpos=0, Cneg=0, maxNiter=10
Reading tab-delimited input from datafile 20210430_PC9lib-1ug_AGC250-30K-IT54-DIA-IW10_06_Q2_edited.pin
Features:
retentiontime rank abs_ppm isotope_errors log10_evalue hyperscore delta_hyperscore matched_ion_num complementary_ions ion_series weighted_average_abs_fragment_ppm peptide_length ntt nmc 15.994900M unweighted_spectral_entropy delta_RT_loess 
Found 33598 PSMs
Concatenated search input detected and --post-processing-tdc flag set. Applying target-decoy competition on Percolator scores.
Train/test set contains 22521 positives and 11077 negatives, size ratio=2.03313 and pi0=1
Selecting Cpos by cross-validation.
Selecting Cneg by cross-validation.
Split 1:	Selected feature 5 as initial direction. Could separate 2513 training set positives with q<0.01 in that direction.
Split 2:	Selected feature 5 as initial direction. Could separate 2429 training set positives with q<0.01 in that direction.
Split 3:	Selected feature 5 as initial direction. Could separate 2703 training set positives with q<0.01 in that direction.
Found 3840 test set positives with q<0.01 in initial direction
Reading in data and feature calculation took 11.25 cpu seconds or 0 seconds wall clock time.
---Training with Cpos selected by cross validation, Cneg selected by cross validation, initial_fdr=0.01, fdr=0.01
Iteration 1:	Estimated 6791 PSMs with q<0.01
Iteration 2:	Estimated 8518 PSMs with q<0.01
Iteration 3:	Estimated 9171 PSMs with q<0.01
Iteration 4:	Estimated 9294 PSMs with q<0.01
Iteration 5:	Estimated 9360 PSMs with q<0.01
Iteration 6:	Estimated 9355 PSMs with q<0.01
Iteration 7:	Estimated 9407 PSMs with q<0.01
Iteration 8:	Estimated 9396 PSMs with q<0.01
Iteration 9:	Estimated 9401 PSMs with q<0.01
Iteration 10:	Estimated 9413 PSMs with q<0.01
Learned normalized SVM weights for the 3 cross-validation splits:
 Split1	 Split2	 Split3	FeatureName
 0.0577	 0.0733	 0.0698	retentiontime
 0.0000	 0.0000	 0.0000	rank
-0.7958	-0.7025	-0.7655	abs_ppm
-0.1256	-0.0809	-0.1996	isotope_errors
-0.4393	-0.4475	-0.3979	log10_evalue
-0.5204	-0.4245	-0.4334	hyperscore
 0.3282	 0.4133	 0.2411	delta_hyperscore
 1.2882	 1.2890	 1.0846	matched_ion_num
-0.4788	-0.5967	-0.5333	complementary_ions
-0.3003	-0.3528	-0.2099	ion_series
 0.1542	 0.1289	 0.2357	weighted_average_abs_fragment_ppm
 0.0936	 0.0569	 0.0264	peptide_length
 0.0000	 0.0000	 0.0000	ntt
-0.0709	 0.0429	-0.0190	nmc
 0.0665	 0.0765	 0.0857	15.994900M
 1.4464	 1.6115	 1.3600	unweighted_spectral_entropy
-3.3249	-3.4006	-2.3628	delta_RT_loess
-3.9591	-4.3941	-3.3893	m0
Found 9249 test set PSMs with q<0.01.
Selected best-scoring PSM per scan+expMass (target-decoy competition): 22521 target PSMs and 11077 decoy PSMs.
Calculating q values.
Final list yields 9261 target PSMs with q<0.01.
Calculating posterior error probabilities (PEPs).
Processing took 37.13 cpu seconds or 2 seconds wall clock time.
Process 'Percolator' finished, exit code: 0
Percolator [Work dir: /storage/yufe/results/msfragger_dia_paper/low_input_cell_50cells_1ug/diaumpire]
/storage/yufe/tools/FragPipe-18.0/fragpipe/tools/percolator-305/percolator --only-psms --no-terminate --post-processing-tdc --num-threads 56 --results-psms 20210430_PC9-7500pg_60K-IT118-DIA-IW10_02_Q3_percolator_target_psms.tsv --decoy-results-psms 20210430_PC9-7500pg_60K-IT118-DIA-IW10_02_Q3_percolator_decoy_psms.tsv 20210430_PC9-7500pg_60K-IT118-DIA-IW10_02_Q3_edited.pin
Percolator version 3.05.0, Build Date Apr 28 2020 14:23:07
Copyright (c) 2006-9 University of Washington. All rights reserved.
Written by Lukas Käll (lukall@u.washington.edu) in the
Department of Genome Sciences at the University of Washington.
Issued command:
/storage/yufe/tools/FragPipe-18.0/fragpipe/tools/percolator-305/percolator --only-psms --no-terminate --post-processing-tdc --num-threads 56 --results-psms 20210430_PC9-7500pg_60K-IT118-DIA-IW10_02_Q3_percolator_target_psms.tsv --decoy-results-psms 20210430_PC9-7500pg_60K-IT118-DIA-IW10_02_Q3_percolator_decoy_psms.tsv 20210430_PC9-7500pg_60K-IT118-DIA-IW10_02_Q3_edited.pin
Started Sat Aug 20 20:54:07 2022
 on pathproteome-dev01.med.umich.edu
Hyperparameters: selectionFdr=0.01, Cpos=0, Cneg=0, maxNiter=10
Reading tab-delimited input from datafile 20210430_PC9-7500pg_60K-IT118-DIA-IW10_02_Q3_edited.pin
Features:
retentiontime rank abs_ppm isotope_errors log10_evalue hyperscore delta_hyperscore matched_ion_num complementary_ions ion_series weighted_average_abs_fragment_ppm peptide_length ntt nmc 15.994900M unweighted_spectral_entropy delta_RT_loess 
Found 1343 PSMs
Concatenated search input detected and --post-processing-tdc flag set. Applying target-decoy competition on Percolator scores.
Train/test set contains 1016 positives and 327 negatives, size ratio=3.10703 and pi0=1
Selecting Cpos by cross-validation.
Selecting Cneg by cross-validation.
Split 1:	Selected feature 16 as initial direction. Could separate 407 training set positives with q<0.01 in that direction.
Split 2:	Selected feature 5 as initial direction. Could separate 352 training set positives with q<0.01 in that direction.
Split 3:	Selected feature 16 as initial direction. Could separate 368 training set positives with q<0.01 in that direction.
Found 413 test set positives with q<0.01 in initial direction
Reading in data and feature calculation took 4.84 cpu seconds or 0 seconds wall clock time.
---Training with Cpos selected by cross validation, Cneg selected by cross validation, initial_fdr=0.01, fdr=0.01
Iteration 1:	Estimated 696 PSMs with q<0.01
Iteration 2:	Estimated 714 PSMs with q<0.01
Iteration 3:	Estimated 726 PSMs with q<0.01
Iteration 4:	Estimated 725 PSMs with q<0.01
Iteration 5:	Estimated 726 PSMs with q<0.01
Iteration 6:	Estimated 726 PSMs with q<0.01
Iteration 7:	Estimated 726 PSMs with q<0.01
Iteration 8:	Estimated 726 PSMs with q<0.01
Iteration 9:	Estimated 726 PSMs with q<0.01
Iteration 10:	Estimated 726 PSMs with q<0.01
Learned normalized SVM weights for the 3 cross-validation splits:
 Split1	 Split2	 Split3	FeatureName
 0.1513	 1.0279	 0.6180	retentiontime
 0.0000	 0.0000	 0.0000	rank
-0.0968	-0.3585	 0.4001	abs_ppm
 0.0491	 0.3251	-0.3962	isotope_errors
-0.2353	-0.9590	-1.0000	log10_evalue
-0.0807	 0.7260	-0.9968	hyperscore
 0.4321	 2.3783	 1.1688	delta_hyperscore
 0.0753	 0.8415	 1.8221	matched_ion_num
 0.0319	 0.2627	 0.3246	complementary_ions
 0.3697	 1.2864	 1.4164	ion_series
-0.0045	-0.1978	 0.5491	weighted_average_abs_fragment_ppm
 0.0257	 0.0135	 0.3949	peptide_length
 0.0000	 0.0000	 0.0000	ntt
 0.2120	 0.5665	 0.2828	nmc
 0.1551	 0.1519	 1.1250	15.994900M
 0.9969	 2.0413	 2.2639	unweighted_spectral_entropy
-0.9636	-1.6956	-3.7173	delta_RT_loess
 0.0355	 2.0069	 0.3184	m0
Found 642 test set PSMs with q<0.01.
Selected best-scoring PSM per scan+expMass (target-decoy competition): 1016 target PSMs and 327 decoy PSMs.
Calculating q values.
Final list yields 645 target PSMs with q<0.01.
Calculating posterior error probabilities (PEPs).
Processing took 10.5 cpu seconds or 1 seconds wall clock time.
Process 'Percolator' finished, exit code: 0
Percolator [Work dir: /storage/yufe/results/msfragger_dia_paper/low_input_cell_50cells_1ug/diaumpire]
/storage/yufe/tools/FragPipe-18.0/fragpipe/tools/percolator-305/percolator --only-psms --no-terminate --post-processing-tdc --num-threads 56 --results-psms 20210430_PC9-7500pg_60K-IT118-DIA-IW10_01_Q3_percolator_target_psms.tsv --decoy-results-psms 20210430_PC9-7500pg_60K-IT118-DIA-IW10_01_Q3_percolator_decoy_psms.tsv 20210430_PC9-7500pg_60K-IT118-DIA-IW10_01_Q3_edited.pin
Percolator version 3.05.0, Build Date Apr 28 2020 14:23:07
Copyright (c) 2006-9 University of Washington. All rights reserved.
Written by Lukas Käll (lukall@u.washington.edu) in the
Department of Genome Sciences at the University of Washington.
Issued command:
/storage/yufe/tools/FragPipe-18.0/fragpipe/tools/percolator-305/percolator --only-psms --no-terminate --post-processing-tdc --num-threads 56 --results-psms 20210430_PC9-7500pg_60K-IT118-DIA-IW10_01_Q3_percolator_target_psms.tsv --decoy-results-psms 20210430_PC9-7500pg_60K-IT118-DIA-IW10_01_Q3_percolator_decoy_psms.tsv 20210430_PC9-7500pg_60K-IT118-DIA-IW10_01_Q3_edited.pin
Started Sat Aug 20 20:54:08 2022
 on pathproteome-dev01.med.umich.edu
Hyperparameters: selectionFdr=0.01, Cpos=0, Cneg=0, maxNiter=10
Reading tab-delimited input from datafile 20210430_PC9-7500pg_60K-IT118-DIA-IW10_01_Q3_edited.pin
Features:
retentiontime rank abs_ppm isotope_errors log10_evalue hyperscore delta_hyperscore matched_ion_num complementary_ions ion_series weighted_average_abs_fragment_ppm peptide_length ntt nmc 15.994900M unweighted_spectral_entropy delta_RT_loess 
Found 1394 PSMs
Concatenated search input detected and --post-processing-tdc flag set. Applying target-decoy competition on Percolator scores.
Train/test set contains 1072 positives and 322 negatives, size ratio=3.32919 and pi0=1
Selecting Cpos by cross-validation.
Selecting Cneg by cross-validation.
Split 1:	Selected feature 8 as initial direction. Could separate 366 training set positives with q<0.01 in that direction.
Split 2:	Selected feature 16 as initial direction. Could separate 427 training set positives with q<0.01 in that direction.
Split 3:	Selected feature 5 as initial direction. Could separate 381 training set positives with q<0.01 in that direction.
Found 429 test set positives with q<0.01 in initial direction
Reading in data and feature calculation took 1.57 cpu seconds or 0 seconds wall clock time.
---Training with Cpos selected by cross validation, Cneg selected by cross validation, initial_fdr=0.01, fdr=0.01
Iteration 1:	Estimated 726 PSMs with q<0.01
Iteration 2:	Estimated 745 PSMs with q<0.01
Iteration 3:	Estimated 747 PSMs with q<0.01
Iteration 4:	Estimated 751 PSMs with q<0.01
Iteration 5:	Estimated 750 PSMs with q<0.01
Iteration 6:	Estimated 750 PSMs with q<0.01
Iteration 7:	Estimated 750 PSMs with q<0.01
Iteration 8:	Estimated 750 PSMs with q<0.01
Iteration 9:	Estimated 750 PSMs with q<0.01
Iteration 10:	Estimated 750 PSMs with q<0.01
Learned normalized SVM weights for the 3 cross-validation splits:
 Split1	 Split2	 Split3	FeatureName
 0.2405	 0.2257	 2.1428	retentiontime
 0.0000	 0.0000	 0.0000	rank
-0.0133	-0.7237	 0.8064	abs_ppm
 0.1433	-0.1055	 0.0497	isotope_errors
-0.4231	-1.2194	-5.5834	log10_evalue
-0.0814	-0.6184	-7.4394	hyperscore
 0.1214	 0.2676	 0.4962	delta_hyperscore
 0.3261	 2.0706	 3.2297	matched_ion_num
 0.0407	 0.8207	 1.0615	complementary_ions
 0.3285	 0.3717	 1.2535	ion_series
 0.1598	 0.0269	 0.4407	weighted_average_abs_fragment_ppm
 0.0945	 0.9365	 0.0433	peptide_length
 0.0000	 0.0000	 0.0000	ntt
 0.2107	-0.0537	 1.0574	nmc
 0.1920	 0.0406	 0.0228	15.994900M
 1.1979	 2.8132	 4.6343	unweighted_spectral_entropy
-0.9615	-0.6656	-5.9531	delta_RT_loess
 0.0143	 1.8386	 0.2743	m0
Found 648 test set PSMs with q<0.01.
Selected best-scoring PSM per scan+expMass (target-decoy competition): 1072 target PSMs and 322 decoy PSMs.
Calculating q values.
Final list yields 653 target PSMs with q<0.01.
Calculating posterior error probabilities (PEPs).
Processing took 7.64 cpu seconds or 1 seconds wall clock time.
Process 'Percolator' finished, exit code: 0
Percolator [Work dir: /storage/yufe/results/msfragger_dia_paper/low_input_cell_50cells_1ug/diaumpire]
/storage/yufe/tools/FragPipe-18.0/fragpipe/tools/percolator-305/percolator --only-psms --no-terminate --post-processing-tdc --num-threads 56 --results-psms 20210430_PC9lib-1ug_AGC250-30K-IT54-DIA-IW10_03_Q1_percolator_target_psms.tsv --decoy-results-psms 20210430_PC9lib-1ug_AGC250-30K-IT54-DIA-IW10_03_Q1_percolator_decoy_psms.tsv 20210430_PC9lib-1ug_AGC250-30K-IT54-DIA-IW10_03_Q1_edited.pin
Percolator version 3.05.0, Build Date Apr 28 2020 14:23:07
Copyright (c) 2006-9 University of Washington. All rights reserved.
Written by Lukas Käll (lukall@u.washington.edu) in the
Department of Genome Sciences at the University of Washington.
Issued command:
/storage/yufe/tools/FragPipe-18.0/fragpipe/tools/percolator-305/percolator --only-psms --no-terminate --post-processing-tdc --num-threads 56 --results-psms 20210430_PC9lib-1ug_AGC250-30K-IT54-DIA-IW10_03_Q1_percolator_target_psms.tsv --decoy-results-psms 20210430_PC9lib-1ug_AGC250-30K-IT54-DIA-IW10_03_Q1_percolator_decoy_psms.tsv 20210430_PC9lib-1ug_AGC250-30K-IT54-DIA-IW10_03_Q1_edited.pin
Started Sat Aug 20 20:54:10 2022
 on pathproteome-dev01.med.umich.edu
Hyperparameters: selectionFdr=0.01, Cpos=0, Cneg=0, maxNiter=10
Reading tab-delimited input from datafile 20210430_PC9lib-1ug_AGC250-30K-IT54-DIA-IW10_03_Q1_edited.pin
Features:
retentiontime rank abs_ppm isotope_errors log10_evalue hyperscore delta_hyperscore matched_ion_num complementary_ions ion_series weighted_average_abs_fragment_ppm peptide_length ntt nmc 15.994900M unweighted_spectral_entropy delta_RT_loess 
Found 52862 PSMs
Concatenated search input detected and --post-processing-tdc flag set. Applying target-decoy competition on Percolator scores.
Train/test set contains 43222 positives and 9640 negatives, size ratio=4.48361 and pi0=1
Selecting Cpos by cross-validation.
Selecting Cneg by cross-validation.
Split 1:	Selected feature 5 as initial direction. Could separate 17184 training set positives with q<0.01 in that direction.
Split 2:	Selected feature 5 as initial direction. Could separate 17065 training set positives with q<0.01 in that direction.
Split 3:	Selected feature 5 as initial direction. Could separate 16903 training set positives with q<0.01 in that direction.
Found 25546 test set positives with q<0.01 in initial direction
Reading in data and feature calculation took 9.04 cpu seconds or 0 seconds wall clock time.
---Training with Cpos selected by cross validation, Cneg selected by cross validation, initial_fdr=0.01, fdr=0.01
Iteration 1:	Estimated 31837 PSMs with q<0.01
Iteration 2:	Estimated 32585 PSMs with q<0.01
Iteration 3:	Estimated 32638 PSMs with q<0.01
Iteration 4:	Estimated 32612 PSMs with q<0.01
Iteration 5:	Estimated 32595 PSMs with q<0.01
Iteration 6:	Estimated 32605 PSMs with q<0.01
Iteration 7:	Estimated 32603 PSMs with q<0.01
Iteration 8:	Estimated 32604 PSMs with q<0.01
Iteration 9:	Estimated 32604 PSMs with q<0.01
Iteration 10:	Estimated 32599 PSMs with q<0.01
Learned normalized SVM weights for the 3 cross-validation splits:
 Split1	 Split2	 Split3	FeatureName
-0.0889	-0.0574	-0.0011	retentiontime
 0.0000	 0.0000	 0.0000	rank
-0.3548	-0.3531	-0.3706	abs_ppm
-0.2890	-0.2252	-0.1941	isotope_errors
-0.8300	-0.9482	-0.6064	log10_evalue
-0.6042	-0.6368	-0.6722	hyperscore
 0.3161	 0.3019	 0.3850	delta_hyperscore
 1.6084	 1.3913	 1.6642	matched_ion_num
-0.7124	-0.5915	-0.6458	complementary_ions
-0.1796	-0.1726	-0.1481	ion_series
 0.0613	 0.0320	 0.0727	weighted_average_abs_fragment_ppm
 0.1395	 0.1686	 0.0499	peptide_length
 0.0000	 0.0000	 0.0000	ntt
-0.0972	-0.0631	-0.0235	nmc
 0.0073	 0.0093	 0.0224	15.994900M
 1.1279	 1.0182	 0.9518	unweighted_spectral_entropy
-1.4728	-1.4381	-1.3715	delta_RT_loess
 0.4514	 0.1004	-0.2899	m0
Found 32547 test set PSMs with q<0.01.
Selected best-scoring PSM per scan+expMass (target-decoy competition): 43222 target PSMs and 9640 decoy PSMs.
Calculating q values.
Final list yields 32558 target PSMs with q<0.01.
Calculating posterior error probabilities (PEPs).
Processing took 47.28 cpu seconds or 3 seconds wall clock time.
Process 'Percolator' finished, exit code: 0
Percolator [Work dir: /storage/yufe/results/msfragger_dia_paper/low_input_cell_50cells_1ug/diaumpire]
/storage/yufe/tools/FragPipe-18.0/fragpipe/tools/percolator-305/percolator --only-psms --no-terminate --post-processing-tdc --num-threads 56 --results-psms 20210430_PC9lib-1ug_AGC250-30K-IT54-DIA-IW10_02_Q1_percolator_target_psms.tsv --decoy-results-psms 20210430_PC9lib-1ug_AGC250-30K-IT54-DIA-IW10_02_Q1_percolator_decoy_psms.tsv 20210430_PC9lib-1ug_AGC250-30K-IT54-DIA-IW10_02_Q1_edited.pin
Percolator version 3.05.0, Build Date Apr 28 2020 14:23:07
Copyright (c) 2006-9 University of Washington. All rights reserved.
Written by Lukas Käll (lukall@u.washington.edu) in the
Department of Genome Sciences at the University of Washington.
Issued command:
/storage/yufe/tools/FragPipe-18.0/fragpipe/tools/percolator-305/percolator --only-psms --no-terminate --post-processing-tdc --num-threads 56 --results-psms 20210430_PC9lib-1ug_AGC250-30K-IT54-DIA-IW10_02_Q1_percolator_target_psms.tsv --decoy-results-psms 20210430_PC9lib-1ug_AGC250-30K-IT54-DIA-IW10_02_Q1_percolator_decoy_psms.tsv 20210430_PC9lib-1ug_AGC250-30K-IT54-DIA-IW10_02_Q1_edited.pin
Started Sat Aug 20 20:54:14 2022
 on pathproteome-dev01.med.umich.edu
Hyperparameters: selectionFdr=0.01, Cpos=0, Cneg=0, maxNiter=10
Reading tab-delimited input from datafile 20210430_PC9lib-1ug_AGC250-30K-IT54-DIA-IW10_02_Q1_edited.pin
Features:
retentiontime rank abs_ppm isotope_errors log10_evalue hyperscore delta_hyperscore matched_ion_num complementary_ions ion_series weighted_average_abs_fragment_ppm peptide_length ntt nmc 15.994900M unweighted_spectral_entropy delta_RT_loess 
Found 53236 PSMs
Concatenated search input detected and --post-processing-tdc flag set. Applying target-decoy competition on Percolator scores.
Train/test set contains 43482 positives and 9754 negatives, size ratio=4.45786 and pi0=1
Selecting Cpos by cross-validation.
Selecting Cneg by cross-validation.
Split 1:	Selected feature 5 as initial direction. Could separate 17229 training set positives with q<0.01 in that direction.
Split 2:	Selected feature 5 as initial direction. Could separate 16993 training set positives with q<0.01 in that direction.
Split 3:	Selected feature 5 as initial direction. Could separate 17105 training set positives with q<0.01 in that direction.
Found 25642 test set positives with q<0.01 in initial direction
Reading in data and feature calculation took 12.09 cpu seconds or 0 seconds wall clock time.
---Training with Cpos selected by cross validation, Cneg selected by cross validation, initial_fdr=0.01, fdr=0.01
Iteration 1:	Estimated 31751 PSMs with q<0.01
Iteration 2:	Estimated 32603 PSMs with q<0.01
Iteration 3:	Estimated 32697 PSMs with q<0.01
Iteration 4:	Estimated 32762 PSMs with q<0.01
Iteration 5:	Estimated 32786 PSMs with q<0.01
Iteration 6:	Estimated 32783 PSMs with q<0.01
Iteration 7:	Estimated 32773 PSMs with q<0.01
Iteration 8:	Estimated 32776 PSMs with q<0.01
Iteration 9:	Estimated 32784 PSMs with q<0.01
Iteration 10:	Estimated 32781 PSMs with q<0.01
Learned normalized SVM weights for the 3 cross-validation splits:
 Split1	 Split2	 Split3	FeatureName
-0.0719	-0.0366	-0.0646	retentiontime
 0.0000	 0.0000	 0.0000	rank
-0.3789	-0.3628	-0.3866	abs_ppm
-0.1948	-0.2297	-0.1824	isotope_errors
-0.7230	-0.7907	-1.0408	log10_evalue
-0.6221	-0.6066	-0.9278	hyperscore
 0.3089	 0.3688	 0.2830	delta_hyperscore
 1.6215	 1.4634	 1.8438	matched_ion_num
-0.6558	-0.5563	-0.6704	complementary_ions
-0.1098	-0.0271	-0.1863	ion_series
 0.0676	 0.0222	 0.0654	weighted_average_abs_fragment_ppm
 0.1991	 0.2364	 0.2050	peptide_length
 0.0000	 0.0000	 0.0000	ntt
-0.0336	-0.0328	-0.0426	nmc
 0.0391	 0.0184	 0.0059	15.994900M
 1.1492	 1.1113	 1.1511	unweighted_spectral_entropy
-1.7433	-1.8525	-1.7846	delta_RT_loess
 0.3116	 0.3525	 0.4273	m0
Found 32712 test set PSMs with q<0.01.
Selected best-scoring PSM per scan+expMass (target-decoy competition): 43482 target PSMs and 9754 decoy PSMs.
Calculating q values.
Final list yields 32712 target PSMs with q<0.01.
Calculating posterior error probabilities (PEPs).
Processing took 43.82 cpu seconds or 3 seconds wall clock time.
Process 'Percolator' finished, exit code: 0
Percolator [Work dir: /storage/yufe/results/msfragger_dia_paper/low_input_cell_50cells_1ug/diaumpire]
/storage/yufe/tools/FragPipe-18.0/fragpipe/tools/percolator-305/percolator --only-psms --no-terminate --post-processing-tdc --num-threads 56 --results-psms 20210430_PC9-7500pg_60K-IT118-DIA-IW10_02_Q1_percolator_target_psms.tsv --decoy-results-psms 20210430_PC9-7500pg_60K-IT118-DIA-IW10_02_Q1_percolator_decoy_psms.tsv 20210430_PC9-7500pg_60K-IT118-DIA-IW10_02_Q1_edited.pin
Percolator version 3.05.0, Build Date Apr 28 2020 14:23:07
Copyright (c) 2006-9 University of Washington. All rights reserved.
Written by Lukas Käll (lukall@u.washington.edu) in the
Department of Genome Sciences at the University of Washington.
Issued command:
/storage/yufe/tools/FragPipe-18.0/fragpipe/tools/percolator-305/percolator --only-psms --no-terminate --post-processing-tdc --num-threads 56 --results-psms 20210430_PC9-7500pg_60K-IT118-DIA-IW10_02_Q1_percolator_target_psms.tsv --decoy-results-psms 20210430_PC9-7500pg_60K-IT118-DIA-IW10_02_Q1_percolator_decoy_psms.tsv 20210430_PC9-7500pg_60K-IT118-DIA-IW10_02_Q1_edited.pin
Started Sat Aug 20 20:54:17 2022
 on pathproteome-dev01.med.umich.edu
Hyperparameters: selectionFdr=0.01, Cpos=0, Cneg=0, maxNiter=10
Reading tab-delimited input from datafile 20210430_PC9-7500pg_60K-IT118-DIA-IW10_02_Q1_edited.pin
Features:
retentiontime rank abs_ppm isotope_errors log10_evalue hyperscore delta_hyperscore matched_ion_num complementary_ions ion_series weighted_average_abs_fragment_ppm peptide_length ntt nmc 15.994900M unweighted_spectral_entropy delta_RT_loess 
Found 15734 PSMs
Concatenated search input detected and --post-processing-tdc flag set. Applying target-decoy competition on Percolator scores.
Train/test set contains 14129 positives and 1605 negatives, size ratio=8.80312 and pi0=1
Selecting Cpos by cross-validation.
Selecting Cneg by cross-validation.
Split 1:	Selected feature 5 as initial direction. Could separate 7147 training set positives with q<0.01 in that direction.
Split 2:	Selected feature 5 as initial direction. Could separate 7021 training set positives with q<0.01 in that direction.
Split 3:	Selected feature 5 as initial direction. Could separate 7062 training set positives with q<0.01 in that direction.
Found 10604 test set positives with q<0.01 in initial direction
Reading in data and feature calculation took 4.75 cpu seconds or 1 seconds wall clock time.
---Training with Cpos selected by cross validation, Cneg selected by cross validation, initial_fdr=0.01, fdr=0.01
Iteration 1:	Estimated 12403 PSMs with q<0.01
Iteration 2:	Estimated 12496 PSMs with q<0.01
Iteration 3:	Estimated 12488 PSMs with q<0.01
Iteration 4:	Estimated 12488 PSMs with q<0.01
Iteration 5:	Estimated 12491 PSMs with q<0.01
Iteration 6:	Estimated 12487 PSMs with q<0.01
Iteration 7:	Estimated 12492 PSMs with q<0.01
Iteration 8:	Estimated 12487 PSMs with q<0.01
Iteration 9:	Estimated 12492 PSMs with q<0.01
Iteration 10:	Estimated 12487 PSMs with q<0.01
Learned normalized SVM weights for the 3 cross-validation splits:
 Split1	 Split2	 Split3	FeatureName
 0.0492	 0.0581	-0.0134	retentiontime
 0.0000	 0.0000	 0.0000	rank
-0.2311	-0.2376	-0.1932	abs_ppm
-0.1633	-0.1628	-0.2006	isotope_errors
-0.3176	-0.3525	-0.4557	log10_evalue
-0.5889	-0.9464	-0.6886	hyperscore
 0.3038	 0.3269	 0.2099	delta_hyperscore
 1.4525	 1.5144	 1.1914	matched_ion_num
-0.5250	-0.3350	-0.2713	complementary_ions
-0.1471	-0.0081	-0.0660	ion_series
 0.0016	-0.0160	-0.0317	weighted_average_abs_fragment_ppm
 0.2102	 0.2910	 0.1581	peptide_length
 0.0000	 0.0000	 0.0000	ntt
-0.0050	 0.0106	-0.0169	nmc
 0.0342	 0.0428	 0.0392	15.994900M
 0.8617	 0.8476	 0.7202	unweighted_spectral_entropy
-0.9448	-0.7451	-0.9318	delta_RT_loess
 0.7681	 1.1284	 0.7090	m0
Found 12461 test set PSMs with q<0.01.
Selected best-scoring PSM per scan+expMass (target-decoy competition): 14129 target PSMs and 1605 decoy PSMs.
Calculating q values.
Final list yields 12470 target PSMs with q<0.01.
Calculating posterior error probabilities (PEPs).
Processing took 22.27 cpu seconds or 3 seconds wall clock time.
Process 'Percolator' finished, exit code: 0
Percolator [Work dir: /storage/yufe/results/msfragger_dia_paper/low_input_cell_50cells_1ug/diaumpire]
/storage/yufe/tools/FragPipe-18.0/fragpipe/tools/percolator-305/percolator --only-psms --no-terminate --post-processing-tdc --num-threads 56 --results-psms 20210430_PC9lib-1ug_AGC250-30K-IT54-DIA-IW10_05_Q3_percolator_target_psms.tsv --decoy-results-psms 20210430_PC9lib-1ug_AGC250-30K-IT54-DIA-IW10_05_Q3_percolator_decoy_psms.tsv 20210430_PC9lib-1ug_AGC250-30K-IT54-DIA-IW10_05_Q3_edited.pin
Percolator version 3.05.0, Build Date Apr 28 2020 14:23:07
Copyright (c) 2006-9 University of Washington. All rights reserved.
Written by Lukas Käll (lukall@u.washington.edu) in the
Department of Genome Sciences at the University of Washington.
Issued command:
/storage/yufe/tools/FragPipe-18.0/fragpipe/tools/percolator-305/percolator --only-psms --no-terminate --post-processing-tdc --num-threads 56 --results-psms 20210430_PC9lib-1ug_AGC250-30K-IT54-DIA-IW10_05_Q3_percolator_target_psms.tsv --decoy-results-psms 20210430_PC9lib-1ug_AGC250-30K-IT54-DIA-IW10_05_Q3_percolator_decoy_psms.tsv 20210430_PC9lib-1ug_AGC250-30K-IT54-DIA-IW10_05_Q3_edited.pin
Started Sat Aug 20 20:54:21 2022
 on pathproteome-dev01.med.umich.edu
Hyperparameters: selectionFdr=0.01, Cpos=0, Cneg=0, maxNiter=10
Reading tab-delimited input from datafile 20210430_PC9lib-1ug_AGC250-30K-IT54-DIA-IW10_05_Q3_edited.pin
Features:
retentiontime rank abs_ppm isotope_errors log10_evalue hyperscore delta_hyperscore matched_ion_num complementary_ions ion_series weighted_average_abs_fragment_ppm peptide_length ntt nmc 15.994900M unweighted_spectral_entropy delta_RT_loess 
Found 4267 PSMs
Concatenated search input detected and --post-processing-tdc flag set. Applying target-decoy competition on Percolator scores.
Train/test set contains 2995 positives and 1272 negatives, size ratio=2.35456 and pi0=1
Selecting Cpos by cross-validation.
Selecting Cneg by cross-validation.
Split 1:	Selected feature 5 as initial direction. Could separate 784 training set positives with q<0.01 in that direction.
Split 2:	Selected feature 5 as initial direction. Could separate 749 training set positives with q<0.01 in that direction.
Split 3:	Selected feature 5 as initial direction. Could separate 741 training set positives with q<0.01 in that direction.
Found 1094 test set positives with q<0.01 in initial direction
Reading in data and feature calculation took 2.6 cpu seconds or 0 seconds wall clock time.
---Training with Cpos selected by cross validation, Cneg selected by cross validation, initial_fdr=0.01, fdr=0.01
Iteration 1:	Estimated 1496 PSMs with q<0.01
Iteration 2:	Estimated 1582 PSMs with q<0.01
Iteration 3:	Estimated 1592 PSMs with q<0.01
Iteration 4:	Estimated 1618 PSMs with q<0.01
Iteration 5:	Estimated 1623 PSMs with q<0.01
Iteration 6:	Estimated 1621 PSMs with q<0.01
Iteration 7:	Estimated 1626 PSMs with q<0.01
Iteration 8:	Estimated 1618 PSMs with q<0.01
Iteration 9:	Estimated 1618 PSMs with q<0.01
Iteration 10:	Estimated 1622 PSMs with q<0.01
Learned normalized SVM weights for the 3 cross-validation splits:
 Split1	 Split2	 Split3	FeatureName
 0.0312	-0.1277	-0.1376	retentiontime
 0.0000	 0.0000	 0.0000	rank
-0.0212	-0.0175	 0.0108	abs_ppm
-0.1341	-0.0211	-0.0203	isotope_errors
-0.9632	-1.0617	-1.2780	log10_evalue
-0.9201	-0.5157	-1.0771	hyperscore
-0.0282	-0.1255	 0.1871	delta_hyperscore
 2.1338	 0.6426	 0.7536	matched_ion_num
-1.1592	-0.4285	-0.3389	complementary_ions
-0.5288	 0.0307	 0.1563	ion_series
 0.0655	 0.1675	 0.1350	weighted_average_abs_fragment_ppm
-0.0182	 0.0313	 0.1168	peptide_length
 0.0000	 0.0000	 0.0000	ntt
 0.0611	 0.2567	 0.2375	nmc
 0.0385	 0.0582	 0.0426	15.994900M
 1.7287	 1.2193	 1.7193	unweighted_spectral_entropy
-2.2000	-1.5800	-2.2763	delta_RT_loess
-1.6872	-1.7706	-1.9269	m0
Found 1550 test set PSMs with q<0.01.
Selected best-scoring PSM per scan+expMass (target-decoy competition): 2995 target PSMs and 1272 decoy PSMs.
Calculating q values.
Final list yields 1593 target PSMs with q<0.01.
Calculating posterior error probabilities (PEPs).
Processing took 8.64 cpu seconds or 2 seconds wall clock time.
Process 'Percolator' finished, exit code: 0
Percolator [Work dir: /storage/yufe/results/msfragger_dia_paper/low_input_cell_50cells_1ug/diaumpire]
/storage/yufe/tools/FragPipe-18.0/fragpipe/tools/percolator-305/percolator --only-psms --no-terminate --post-processing-tdc --num-threads 56 --results-psms 20210430_PC9lib-1ug_AGC250-30K-IT54-DIA-IW10_01_Q1_percolator_target_psms.tsv --decoy-results-psms 20210430_PC9lib-1ug_AGC250-30K-IT54-DIA-IW10_01_Q1_percolator_decoy_psms.tsv 20210430_PC9lib-1ug_AGC250-30K-IT54-DIA-IW10_01_Q1_edited.pin
Percolator version 3.05.0, Build Date Apr 28 2020 14:23:07
Copyright (c) 2006-9 University of Washington. All rights reserved.
Written by Lukas Käll (lukall@u.washington.edu) in the
Department of Genome Sciences at the University of Washington.
Issued command:
/storage/yufe/tools/FragPipe-18.0/fragpipe/tools/percolator-305/percolator --only-psms --no-terminate --post-processing-tdc --num-threads 56 --results-psms 20210430_PC9lib-1ug_AGC250-30K-IT54-DIA-IW10_01_Q1_percolator_target_psms.tsv --decoy-results-psms 20210430_PC9lib-1ug_AGC250-30K-IT54-DIA-IW10_01_Q1_percolator_decoy_psms.tsv 20210430_PC9lib-1ug_AGC250-30K-IT54-DIA-IW10_01_Q1_edited.pin
Started Sat Aug 20 20:54:23 2022
 on pathproteome-dev01.med.umich.edu
Hyperparameters: selectionFdr=0.01, Cpos=0, Cneg=0, maxNiter=10
Reading tab-delimited input from datafile 20210430_PC9lib-1ug_AGC250-30K-IT54-DIA-IW10_01_Q1_edited.pin
Features:
retentiontime rank abs_ppm isotope_errors log10_evalue hyperscore delta_hyperscore matched_ion_num complementary_ions ion_series weighted_average_abs_fragment_ppm peptide_length ntt nmc 15.994900M unweighted_spectral_entropy delta_RT_loess 
Found 53220 PSMs
Concatenated search input detected and --post-processing-tdc flag set. Applying target-decoy competition on Percolator scores.
Train/test set contains 43493 positives and 9727 negatives, size ratio=4.47137 and pi0=1
Selecting Cpos by cross-validation.
Selecting Cneg by cross-validation.
Split 1:	Selected feature 5 as initial direction. Could separate 17361 training set positives with q<0.01 in that direction.
Split 2:	Selected feature 5 as initial direction. Could separate 17326 training set positives with q<0.01 in that direction.
Split 3:	Selected feature 5 as initial direction. Could separate 17307 training set positives with q<0.01 in that direction.
Found 25902 test set positives with q<0.01 in initial direction
Reading in data and feature calculation took 13.51 cpu seconds or 0 seconds wall clock time.
---Training with Cpos selected by cross validation, Cneg selected by cross validation, initial_fdr=0.01, fdr=0.01
Iteration 1:	Estimated 32217 PSMs with q<0.01
Iteration 2:	Estimated 32850 PSMs with q<0.01
Iteration 3:	Estimated 32870 PSMs with q<0.01
Iteration 4:	Estimated 32860 PSMs with q<0.01
Iteration 5:	Estimated 32852 PSMs with q<0.01
Iteration 6:	Estimated 32851 PSMs with q<0.01
Iteration 7:	Estimated 32858 PSMs with q<0.01
Iteration 8:	Estimated 32861 PSMs with q<0.01
Iteration 9:	Estimated 32861 PSMs with q<0.01
Iteration 10:	Estimated 32863 PSMs with q<0.01
Learned normalized SVM weights for the 3 cross-validation splits:
 Split1	 Split2	 Split3	FeatureName
-0.0232	-0.0466	-0.0395	retentiontime
 0.0000	 0.0000	 0.0000	rank
-0.3851	-0.4186	-0.4554	abs_ppm
-0.1759	-0.1959	-0.1457	isotope_errors
-0.7937	-0.5845	-0.8557	log10_evalue
-0.8242	-0.4765	-0.8294	hyperscore
 0.2712	 0.2509	 0.3479	delta_hyperscore
 1.8892	 1.5506	 1.9549	matched_ion_num
-0.6641	-0.6032	-0.6911	complementary_ions
-0.2866	-0.1564	-0.1608	ion_series
 0.0314	 0.0710	 0.0839	weighted_average_abs_fragment_ppm
 0.1461	 0.1530	 0.1359	peptide_length
 0.0000	 0.0000	 0.0000	ntt
-0.0509	-0.0283	-0.0027	nmc
 0.0833	 0.0423	 0.0737	15.994900M
 1.1349	 1.0630	 1.1754	unweighted_spectral_entropy
-1.5459	-1.5616	-1.8006	delta_RT_loess
 0.3631	 0.2913	 0.4091	m0
Found 32872 test set PSMs with q<0.01.
Selected best-scoring PSM per scan+expMass (target-decoy competition): 43493 target PSMs and 9727 decoy PSMs.
Calculating q values.
Final list yields 32873 target PSMs with q<0.01.
Calculating posterior error probabilities (PEPs).
Processing took 50.44 cpu seconds or 4 seconds wall clock time.
Process 'Percolator' finished, exit code: 0
Percolator [Work dir: /storage/yufe/results/msfragger_dia_paper/low_input_cell_50cells_1ug/diaumpire]
/storage/yufe/tools/FragPipe-18.0/fragpipe/tools/percolator-305/percolator --only-psms --no-terminate --post-processing-tdc --num-threads 56 --results-psms 20210430_PC9lib-1ug_AGC250-30K-IT54-DIA-IW10_03_Q3_percolator_target_psms.tsv --decoy-results-psms 20210430_PC9lib-1ug_AGC250-30K-IT54-DIA-IW10_03_Q3_percolator_decoy_psms.tsv 20210430_PC9lib-1ug_AGC250-30K-IT54-DIA-IW10_03_Q3_edited.pin
Percolator version 3.05.0, Build Date Apr 28 2020 14:23:07
Copyright (c) 2006-9 University of Washington. All rights reserved.
Written by Lukas Käll (lukall@u.washington.edu) in the
Department of Genome Sciences at the University of Washington.
Issued command:
/storage/yufe/tools/FragPipe-18.0/fragpipe/tools/percolator-305/percolator --only-psms --no-terminate --post-processing-tdc --num-threads 56 --results-psms 20210430_PC9lib-1ug_AGC250-30K-IT54-DIA-IW10_03_Q3_percolator_target_psms.tsv --decoy-results-psms 20210430_PC9lib-1ug_AGC250-30K-IT54-DIA-IW10_03_Q3_percolator_decoy_psms.tsv 20210430_PC9lib-1ug_AGC250-30K-IT54-DIA-IW10_03_Q3_edited.pin
Started Sat Aug 20 20:54:27 2022
 on pathproteome-dev01.med.umich.edu
Hyperparameters: selectionFdr=0.01, Cpos=0, Cneg=0, maxNiter=10
Reading tab-delimited input from datafile 20210430_PC9lib-1ug_AGC250-30K-IT54-DIA-IW10_03_Q3_edited.pin
Features:
retentiontime rank abs_ppm isotope_errors log10_evalue hyperscore delta_hyperscore matched_ion_num complementary_ions ion_series weighted_average_abs_fragment_ppm peptide_length ntt nmc 15.994900M unweighted_spectral_entropy delta_RT_loess 
Found 4031 PSMs
Concatenated search input detected and --post-processing-tdc flag set. Applying target-decoy competition on Percolator scores.
Train/test set contains 2858 positives and 1173 negatives, size ratio=2.43649 and pi0=1
Selecting Cpos by cross-validation.
Selecting Cneg by cross-validation.
Split 1:	Selected feature 8 as initial direction. Could separate 690 training set positives with q<0.01 in that direction.
Split 2:	Selected feature 6 as initial direction. Could separate 738 training set positives with q<0.01 in that direction.
Split 3:	Selected feature 5 as initial direction. Could separate 657 training set positives with q<0.01 in that direction.
Found 907 test set positives with q<0.01 in initial direction
Reading in data and feature calculation took 3.29 cpu seconds or 0 seconds wall clock time.
---Training with Cpos selected by cross validation, Cneg selected by cross validation, initial_fdr=0.01, fdr=0.01
Iteration 1:	Estimated 1306 PSMs with q<0.01
Iteration 2:	Estimated 1397 PSMs with q<0.01
Iteration 3:	Estimated 1439 PSMs with q<0.01
Iteration 4:	Estimated 1456 PSMs with q<0.01
Iteration 5:	Estimated 1450 PSMs with q<0.01
Iteration 6:	Estimated 1455 PSMs with q<0.01
Iteration 7:	Estimated 1465 PSMs with q<0.01
Iteration 8:	Estimated 1467 PSMs with q<0.01
Iteration 9:	Estimated 1471 PSMs with q<0.01
Iteration 10:	Estimated 1474 PSMs with q<0.01
Learned normalized SVM weights for the 3 cross-validation splits:
 Split1	 Split2	 Split3	FeatureName
-0.2901	-0.1271	-0.2864	retentiontime
 0.0000	 0.0000	 0.0000	rank
 0.1473	 0.0010	 0.0824	abs_ppm
 0.1563	-0.1222	-0.3930	isotope_errors
-0.7360	-2.0870	-1.7206	log10_evalue
 0.8630	 0.5626	-0.2742	hyperscore
 0.5917	 0.9059	 0.5896	delta_hyperscore
 2.3244	 4.3095	 0.8911	matched_ion_num
-1.3218	-3.1126	-0.7104	complementary_ions
-0.7304	-1.5511	 0.0140	ion_series
 0.2950	-0.1403	-0.1060	weighted_average_abs_fragment_ppm
-0.0017	-0.0063	 0.6386	peptide_length
 0.0000	 0.0000	 0.0000	ntt
 0.5380	 0.9495	 0.3896	nmc
 0.0312	-0.2583	-0.0385	15.994900M
 2.4321	 3.3065	 2.0922	unweighted_spectral_entropy
-1.8134	-2.4076	-1.8160	delta_RT_loess
-2.1099	-2.5880	-1.5034	m0
Found 1357 test set PSMs with q<0.01.
Selected best-scoring PSM per scan+expMass (target-decoy competition): 2858 target PSMs and 1173 decoy PSMs.
Calculating q values.
Final list yields 1360 target PSMs with q<0.01.
Calculating posterior error probabilities (PEPs).
Processing took 8.17 cpu seconds or 2 seconds wall clock time.
Process 'Percolator' finished, exit code: 0
Percolator [Work dir: /storage/yufe/results/msfragger_dia_paper/low_input_cell_50cells_1ug/diaumpire]
/storage/yufe/tools/FragPipe-18.0/fragpipe/tools/percolator-305/percolator --only-psms --no-terminate --post-processing-tdc --num-threads 56 --results-psms 20210430_PC9lib-1ug_AGC250-30K-IT54-DIA-IW10_04_Q3_percolator_target_psms.tsv --decoy-results-psms 20210430_PC9lib-1ug_AGC250-30K-IT54-DIA-IW10_04_Q3_percolator_decoy_psms.tsv 20210430_PC9lib-1ug_AGC250-30K-IT54-DIA-IW10_04_Q3_edited.pin
Percolator version 3.05.0, Build Date Apr 28 2020 14:23:07
Copyright (c) 2006-9 University of Washington. All rights reserved.
Written by Lukas Käll (lukall@u.washington.edu) in the
Department of Genome Sciences at the University of Washington.
Issued command:
/storage/yufe/tools/FragPipe-18.0/fragpipe/tools/percolator-305/percolator --only-psms --no-terminate --post-processing-tdc --num-threads 56 --results-psms 20210430_PC9lib-1ug_AGC250-30K-IT54-DIA-IW10_04_Q3_percolator_target_psms.tsv --decoy-results-psms 20210430_PC9lib-1ug_AGC250-30K-IT54-DIA-IW10_04_Q3_percolator_decoy_psms.tsv 20210430_PC9lib-1ug_AGC250-30K-IT54-DIA-IW10_04_Q3_edited.pin
Started Sat Aug 20 20:54:29 2022
 on pathproteome-dev01.med.umich.edu
Hyperparameters: selectionFdr=0.01, Cpos=0, Cneg=0, maxNiter=10
Reading tab-delimited input from datafile 20210430_PC9lib-1ug_AGC250-30K-IT54-DIA-IW10_04_Q3_edited.pin
Features:
retentiontime rank abs_ppm isotope_errors log10_evalue hyperscore delta_hyperscore matched_ion_num complementary_ions ion_series weighted_average_abs_fragment_ppm peptide_length ntt nmc 15.994900M unweighted_spectral_entropy delta_RT_loess 
Found 4277 PSMs
Concatenated search input detected and --post-processing-tdc flag set. Applying target-decoy competition on Percolator scores.
Train/test set contains 3018 positives and 1259 negatives, size ratio=2.39714 and pi0=1
Selecting Cpos by cross-validation.
Selecting Cneg by cross-validation.
Split 1:	Selected feature 5 as initial direction. Could separate 778 training set positives with q<0.01 in that direction.
Split 2:	Selected feature 5 as initial direction. Could separate 824 training set positives with q<0.01 in that direction.
Split 3:	Selected feature 5 as initial direction. Could separate 772 training set positives with q<0.01 in that direction.
Found 1142 test set positives with q<0.01 in initial direction
Reading in data and feature calculation took 2.37 cpu seconds or 0 seconds wall clock time.
---Training with Cpos selected by cross validation, Cneg selected by cross validation, initial_fdr=0.01, fdr=0.01
Iteration 1:	Estimated 1457 PSMs with q<0.01
Iteration 2:	Estimated 1521 PSMs with q<0.01
Iteration 3:	Estimated 1547 PSMs with q<0.01
Iteration 4:	Estimated 1565 PSMs with q<0.01
Iteration 5:	Estimated 1562 PSMs with q<0.01
Iteration 6:	Estimated 1564 PSMs with q<0.01
Iteration 7:	Estimated 1567 PSMs with q<0.01
Iteration 8:	Estimated 1562 PSMs with q<0.01
Iteration 9:	Estimated 1562 PSMs with q<0.01
Iteration 10:	Estimated 1564 PSMs with q<0.01
Learned normalized SVM weights for the 3 cross-validation splits:
 Split1	 Split2	 Split3	FeatureName
 0.0472	-0.0766	 0.0728	retentiontime
 0.0000	 0.0000	 0.0000	rank
-0.1220	 0.0173	-0.1391	abs_ppm
-0.0104	-0.2164	-0.0914	isotope_errors
-2.0301	-0.7608	-1.0489	log10_evalue
-0.4666	-0.6044	-1.2978	hyperscore
 0.1315	 0.3730	 0.1168	delta_hyperscore
 0.0176	 1.0337	 1.7339	matched_ion_num
-0.2463	-0.1783	-0.5787	complementary_ions
 0.2767	 0.3289	 0.3405	ion_series
-0.0587	 0.0357	-0.0346	weighted_average_abs_fragment_ppm
 0.0657	 0.3410	 0.1140	peptide_length
 0.0000	 0.0000	 0.0000	ntt
 0.3247	 0.1699	 0.2272	nmc
 0.2653	-0.0140	 0.0526	15.994900M
 0.9157	 1.2739	 1.3923	unweighted_spectral_entropy
-1.5293	-1.9089	-1.6077	delta_RT_loess
-1.4533	-1.2387	-1.1648	m0
Found 1468 test set PSMs with q<0.01.
Selected best-scoring PSM per scan+expMass (target-decoy competition): 3018 target PSMs and 1259 decoy PSMs.
Calculating q values.
Final list yields 1470 target PSMs with q<0.01.
Calculating posterior error probabilities (PEPs).
Processing took 17.11 cpu seconds or 3 seconds wall clock time.
Process 'Percolator' finished, exit code: 0
Percolator [Work dir: /storage/yufe/results/msfragger_dia_paper/low_input_cell_50cells_1ug/diaumpire]
/storage/yufe/tools/FragPipe-18.0/fragpipe/tools/percolator-305/percolator --only-psms --no-terminate --post-processing-tdc --num-threads 56 --results-psms 20210430_PC9lib-1ug_AGC250-30K-IT54-DIA-IW10_01_Q3_percolator_target_psms.tsv --decoy-results-psms 20210430_PC9lib-1ug_AGC250-30K-IT54-DIA-IW10_01_Q3_percolator_decoy_psms.tsv 20210430_PC9lib-1ug_AGC250-30K-IT54-DIA-IW10_01_Q3_edited.pin
Percolator version 3.05.0, Build Date Apr 28 2020 14:23:07
Copyright (c) 2006-9 University of Washington. All rights reserved.
Written by Lukas Käll (lukall@u.washington.edu) in the
Department of Genome Sciences at the University of Washington.
Issued command:
/storage/yufe/tools/FragPipe-18.0/fragpipe/tools/percolator-305/percolator --only-psms --no-terminate --post-processing-tdc --num-threads 56 --results-psms 20210430_PC9lib-1ug_AGC250-30K-IT54-DIA-IW10_01_Q3_percolator_target_psms.tsv --decoy-results-psms 20210430_PC9lib-1ug_AGC250-30K-IT54-DIA-IW10_01_Q3_percolator_decoy_psms.tsv 20210430_PC9lib-1ug_AGC250-30K-IT54-DIA-IW10_01_Q3_edited.pin
Started Sat Aug 20 20:54:32 2022
 on pathproteome-dev01.med.umich.edu
Hyperparameters: selectionFdr=0.01, Cpos=0, Cneg=0, maxNiter=10
Reading tab-delimited input from datafile 20210430_PC9lib-1ug_AGC250-30K-IT54-DIA-IW10_01_Q3_edited.pin
Features:
retentiontime rank abs_ppm isotope_errors log10_evalue hyperscore delta_hyperscore matched_ion_num complementary_ions ion_series weighted_average_abs_fragment_ppm peptide_length ntt nmc 15.994900M unweighted_spectral_entropy delta_RT_loess 
Found 4188 PSMs
Concatenated search input detected and --post-processing-tdc flag set. Applying target-decoy competition on Percolator scores.
Train/test set contains 2978 positives and 1210 negatives, size ratio=2.46116 and pi0=1
Selecting Cpos by cross-validation.
Selecting Cneg by cross-validation.
Split 1:	Selected feature 5 as initial direction. Could separate 803 training set positives with q<0.01 in that direction.
Split 2:	Selected feature 5 as initial direction. Could separate 735 training set positives with q<0.01 in that direction.
Split 3:	Selected feature 5 as initial direction. Could separate 735 training set positives with q<0.01 in that direction.
Found 1113 test set positives with q<0.01 in initial direction
Reading in data and feature calculation took 6.45 cpu seconds or 0 seconds wall clock time.
---Training with Cpos selected by cross validation, Cneg selected by cross validation, initial_fdr=0.01, fdr=0.01
Iteration 1:	Estimated 1430 PSMs with q<0.01
Iteration 2:	Estimated 1506 PSMs with q<0.01
Iteration 3:	Estimated 1564 PSMs with q<0.01
Iteration 4:	Estimated 1587 PSMs with q<0.01
Iteration 5:	Estimated 1596 PSMs with q<0.01
Iteration 6:	Estimated 1604 PSMs with q<0.01
Iteration 7:	Estimated 1605 PSMs with q<0.01
Iteration 8:	Estimated 1609 PSMs with q<0.01
Iteration 9:	Estimated 1607 PSMs with q<0.01
Iteration 10:	Estimated 1606 PSMs with q<0.01
Learned normalized SVM weights for the 3 cross-validation splits:
 Split1	 Split2	 Split3	FeatureName
-0.0405	-0.1293	-0.1542	retentiontime
 0.0000	 0.0000	 0.0000	rank
 0.0712	 0.0309	-0.0165	abs_ppm
-0.2361	 0.1111	-0.0670	isotope_errors
-3.1339	-2.4781	-0.7132	log10_evalue
-3.9408	-1.8323	-0.0964	hyperscore
 0.6029	 0.2302	 0.2682	delta_hyperscore
 4.4156	 2.8450	 0.7753	matched_ion_num
-0.8534	-1.4686	-0.3839	complementary_ions
 0.2019	 0.0138	 0.0212	ion_series
-0.0209	-0.5633	-0.0918	weighted_average_abs_fragment_ppm
 0.7856	 0.4869	 0.1798	peptide_length
 0.0000	 0.0000	 0.0000	ntt
 0.4170	 0.7660	 0.1414	nmc
-0.1719	-0.2573	-0.0255	15.994900M
 2.6572	 2.7657	 1.1314	unweighted_spectral_entropy
-2.4531	-3.5953	-0.9192	delta_RT_loess
-1.5218	-2.4038	-0.5985	m0
Found 1567 test set PSMs with q<0.01.
Selected best-scoring PSM per scan+expMass (target-decoy competition): 2978 target PSMs and 1210 decoy PSMs.
Calculating q values.
Final list yields 1573 target PSMs with q<0.01.
Calculating posterior error probabilities (PEPs).
Processing took 9.16 cpu seconds or 1 seconds wall clock time.
Process 'Percolator' finished, exit code: 0
Percolator [Work dir: /storage/yufe/results/msfragger_dia_paper/low_input_cell_50cells_1ug/diaumpire]
/storage/yufe/tools/FragPipe-18.0/fragpipe/tools/percolator-305/percolator --only-psms --no-terminate --post-processing-tdc --num-threads 56 --results-psms 20210430_PC9lib-1ug_AGC250-30K-IT54-DIA-IW10_06_Q3_percolator_target_psms.tsv --decoy-results-psms 20210430_PC9lib-1ug_AGC250-30K-IT54-DIA-IW10_06_Q3_percolator_decoy_psms.tsv 20210430_PC9lib-1ug_AGC250-30K-IT54-DIA-IW10_06_Q3_edited.pin
Percolator version 3.05.0, Build Date Apr 28 2020 14:23:07
Copyright (c) 2006-9 University of Washington. All rights reserved.
Written by Lukas Käll (lukall@u.washington.edu) in the
Department of Genome Sciences at the University of Washington.
Issued command:
/storage/yufe/tools/FragPipe-18.0/fragpipe/tools/percolator-305/percolator --only-psms --no-terminate --post-processing-tdc --num-threads 56 --results-psms 20210430_PC9lib-1ug_AGC250-30K-IT54-DIA-IW10_06_Q3_percolator_target_psms.tsv --decoy-results-psms 20210430_PC9lib-1ug_AGC250-30K-IT54-DIA-IW10_06_Q3_percolator_decoy_psms.tsv 20210430_PC9lib-1ug_AGC250-30K-IT54-DIA-IW10_06_Q3_edited.pin
Started Sat Aug 20 20:54:33 2022
 on pathproteome-dev01.med.umich.edu
Hyperparameters: selectionFdr=0.01, Cpos=0, Cneg=0, maxNiter=10
Reading tab-delimited input from datafile 20210430_PC9lib-1ug_AGC250-30K-IT54-DIA-IW10_06_Q3_edited.pin
Features:
retentiontime rank abs_ppm isotope_errors log10_evalue hyperscore delta_hyperscore matched_ion_num complementary_ions ion_series weighted_average_abs_fragment_ppm peptide_length ntt nmc 15.994900M unweighted_spectral_entropy delta_RT_loess 
Found 4086 PSMs
Concatenated search input detected and --post-processing-tdc flag set. Applying target-decoy competition on Percolator scores.
Train/test set contains 2928 positives and 1158 negatives, size ratio=2.5285 and pi0=1
Selecting Cpos by cross-validation.
Selecting Cneg by cross-validation.
Split 1:	Selected feature 8 as initial direction. Could separate 751 training set positives with q<0.01 in that direction.
Split 2:	Selected feature 6 as initial direction. Could separate 765 training set positives with q<0.01 in that direction.
Split 3:	Selected feature 6 as initial direction. Could separate 723 training set positives with q<0.01 in that direction.
Found 1027 test set positives with q<0.01 in initial direction
Reading in data and feature calculation took 2.93 cpu seconds or 1 seconds wall clock time.
---Training with Cpos selected by cross validation, Cneg selected by cross validation, initial_fdr=0.01, fdr=0.01
Iteration 1:	Estimated 1397 PSMs with q<0.01
Iteration 2:	Estimated 1558 PSMs with q<0.01
Iteration 3:	Estimated 1582 PSMs with q<0.01
Iteration 4:	Estimated 1593 PSMs with q<0.01
Iteration 5:	Estimated 1600 PSMs with q<0.01
Iteration 6:	Estimated 1603 PSMs with q<0.01
Iteration 7:	Estimated 1606 PSMs with q<0.01
Iteration 8:	Estimated 1605 PSMs with q<0.01
Iteration 9:	Estimated 1605 PSMs with q<0.01
Iteration 10:	Estimated 1612 PSMs with q<0.01
Learned normalized SVM weights for the 3 cross-validation splits:
 Split1	 Split2	 Split3	FeatureName
-0.3186	-0.0096	-0.4755	retentiontime
 0.0000	 0.0000	 0.0000	rank
 0.0233	-0.0262	-0.2260	abs_ppm
 0.2607	 0.1359	 0.0143	isotope_errors
-0.9333	 0.0820	-0.2322	log10_evalue
-0.8844	-0.5420	-0.4299	hyperscore
 0.4937	 0.6276	 0.2043	delta_hyperscore
 1.0905	 2.6651	 2.8370	matched_ion_num
-0.2281	-1.2745	-1.2278	complementary_ions
 0.3006	-0.3107	-0.6114	ion_series
 0.0273	 0.0495	-0.0780	weighted_average_abs_fragment_ppm
 0.5191	 0.1884	 0.6083	peptide_length
 0.0000	 0.0000	 0.0000	ntt
 0.4055	 0.4727	 0.3135	nmc
-0.3818	 0.1191	-0.1111	15.994900M
 2.2626	 2.3165	 2.4734	unweighted_spectral_entropy
-2.5972	-2.8265	-3.1453	delta_RT_loess
-1.8719	-2.0534	-2.5496	m0
Found 1517 test set PSMs with q<0.01.
Selected best-scoring PSM per scan+expMass (target-decoy competition): 2928 target PSMs and 1158 decoy PSMs.
Calculating q values.
Final list yields 1528 target PSMs with q<0.01.
Calculating posterior error probabilities (PEPs).
Processing took 10.75 cpu seconds or 1 seconds wall clock time.
Process 'Percolator' finished, exit code: 0
Percolator [Work dir: /storage/yufe/results/msfragger_dia_paper/low_input_cell_50cells_1ug/diaumpire]
/storage/yufe/tools/FragPipe-18.0/fragpipe/tools/percolator-305/percolator --only-psms --no-terminate --post-processing-tdc --num-threads 56 --results-psms 20210430_PC9-7500pg_60K-IT118-DIA-IW10_02_Q2_percolator_target_psms.tsv --decoy-results-psms 20210430_PC9-7500pg_60K-IT118-DIA-IW10_02_Q2_percolator_decoy_psms.tsv 20210430_PC9-7500pg_60K-IT118-DIA-IW10_02_Q2_edited.pin
Percolator version 3.05.0, Build Date Apr 28 2020 14:23:07
Copyright (c) 2006-9 University of Washington. All rights reserved.
Written by Lukas Käll (lukall@u.washington.edu) in the
Department of Genome Sciences at the University of Washington.
Issued command:
/storage/yufe/tools/FragPipe-18.0/fragpipe/tools/percolator-305/percolator --only-psms --no-terminate --post-processing-tdc --num-threads 56 --results-psms 20210430_PC9-7500pg_60K-IT118-DIA-IW10_02_Q2_percolator_target_psms.tsv --decoy-results-psms 20210430_PC9-7500pg_60K-IT118-DIA-IW10_02_Q2_percolator_decoy_psms.tsv 20210430_PC9-7500pg_60K-IT118-DIA-IW10_02_Q2_edited.pin
Started Sat Aug 20 20:54:35 2022
 on pathproteome-dev01.med.umich.edu
Hyperparameters: selectionFdr=0.01, Cpos=0, Cneg=0, maxNiter=10
Reading tab-delimited input from datafile 20210430_PC9-7500pg_60K-IT118-DIA-IW10_02_Q2_edited.pin
Features:
retentiontime rank abs_ppm isotope_errors log10_evalue hyperscore delta_hyperscore matched_ion_num complementary_ions ion_series weighted_average_abs_fragment_ppm peptide_length ntt nmc 15.994900M unweighted_spectral_entropy delta_RT_loess 
Found 9623 PSMs
Concatenated search input detected and --post-processing-tdc flag set. Applying target-decoy competition on Percolator scores.
Train/test set contains 7647 positives and 1976 negatives, size ratio=3.86994 and pi0=1
Selecting Cpos by cross-validation.
Selecting Cneg by cross-validation.
Split 1:	Selected feature 16 as initial direction. Could separate 2029 training set positives with q<0.01 in that direction.
Split 2:	Selected feature 5 as initial direction. Could separate 2211 training set positives with q<0.01 in that direction.
Split 3:	Selected feature 5 as initial direction. Could separate 1966 training set positives with q<0.01 in that direction.
Found 2586 test set positives with q<0.01 in initial direction
Reading in data and feature calculation took 6.46 cpu seconds or 0 seconds wall clock time.
---Training with Cpos selected by cross validation, Cneg selected by cross validation, initial_fdr=0.01, fdr=0.01
Iteration 1:	Estimated 4866 PSMs with q<0.01
Iteration 2:	Estimated 5222 PSMs with q<0.01
Iteration 3:	Estimated 5255 PSMs with q<0.01
Iteration 4:	Estimated 5280 PSMs with q<0.01
Iteration 5:	Estimated 5273 PSMs with q<0.01
Iteration 6:	Estimated 5266 PSMs with q<0.01
Iteration 7:	Estimated 5266 PSMs with q<0.01
Iteration 8:	Estimated 5267 PSMs with q<0.01
Iteration 9:	Estimated 5267 PSMs with q<0.01
Iteration 10:	Estimated 5266 PSMs with q<0.01
Learned normalized SVM weights for the 3 cross-validation splits:
 Split1	 Split2	 Split3	FeatureName
 0.1321	 0.0309	 0.0175	retentiontime
 0.0000	 0.0000	 0.0000	rank
-0.3567	-0.5583	-0.6783	abs_ppm
-0.2265	-0.1770	-0.2082	isotope_errors
-0.5334	-0.5299	-0.6291	log10_evalue
 0.0458	-0.3052	-0.3281	hyperscore
 0.3761	 0.3598	 0.4692	delta_hyperscore
 0.5015	 0.8577	 1.0738	matched_ion_num
-0.3651	-0.3333	-0.4045	complementary_ions
-0.1991	-0.0837	-0.0763	ion_series
 0.0006	-0.0013	-0.0593	weighted_average_abs_fragment_ppm
 0.1727	 0.2207	 0.2202	peptide_length
 0.0000	 0.0000	 0.0000	ntt
 0.0337	 0.0475	 0.0288	nmc
 0.0866	 0.1771	 0.1238	15.994900M
 1.2704	 1.2159	 1.3595	unweighted_spectral_entropy
-1.7176	-1.5053	-2.7308	delta_RT_loess
-0.3603	-0.4011	-0.9389	m0
Found 5183 test set PSMs with q<0.01.
Selected best-scoring PSM per scan+expMass (target-decoy competition): 7647 target PSMs and 1976 decoy PSMs.
Calculating q values.
Final list yields 5207 target PSMs with q<0.01.
Calculating posterior error probabilities (PEPs).
Processing took 11.51 cpu seconds or 1 seconds wall clock time.
Process 'Percolator' finished, exit code: 0
Percolator [Work dir: /storage/yufe/results/msfragger_dia_paper/low_input_cell_50cells_1ug/diaumpire]
/storage/yufe/tools/FragPipe-18.0/fragpipe/tools/percolator-305/percolator --only-psms --no-terminate --post-processing-tdc --num-threads 56 --results-psms 20210430_PC9lib-1ug_AGC250-30K-IT54-DIA-IW10_02_Q3_percolator_target_psms.tsv --decoy-results-psms 20210430_PC9lib-1ug_AGC250-30K-IT54-DIA-IW10_02_Q3_percolator_decoy_psms.tsv 20210430_PC9lib-1ug_AGC250-30K-IT54-DIA-IW10_02_Q3_edited.pin
Percolator version 3.05.0, Build Date Apr 28 2020 14:23:07
Copyright (c) 2006-9 University of Washington. All rights reserved.
Written by Lukas Käll (lukall@u.washington.edu) in the
Department of Genome Sciences at the University of Washington.
Issued command:
/storage/yufe/tools/FragPipe-18.0/fragpipe/tools/percolator-305/percolator --only-psms --no-terminate --post-processing-tdc --num-threads 56 --results-psms 20210430_PC9lib-1ug_AGC250-30K-IT54-DIA-IW10_02_Q3_percolator_target_psms.tsv --decoy-results-psms 20210430_PC9lib-1ug_AGC250-30K-IT54-DIA-IW10_02_Q3_percolator_decoy_psms.tsv 20210430_PC9lib-1ug_AGC250-30K-IT54-DIA-IW10_02_Q3_edited.pin
Started Sat Aug 20 20:54:36 2022
 on pathproteome-dev01.med.umich.edu
Hyperparameters: selectionFdr=0.01, Cpos=0, Cneg=0, maxNiter=10
Reading tab-delimited input from datafile 20210430_PC9lib-1ug_AGC250-30K-IT54-DIA-IW10_02_Q3_edited.pin
Features:
retentiontime rank abs_ppm isotope_errors log10_evalue hyperscore delta_hyperscore matched_ion_num complementary_ions ion_series weighted_average_abs_fragment_ppm peptide_length ntt nmc 15.994900M unweighted_spectral_entropy delta_RT_loess 
Found 4132 PSMs
Concatenated search input detected and --post-processing-tdc flag set. Applying target-decoy competition on Percolator scores.
Train/test set contains 2892 positives and 1240 negatives, size ratio=2.33226 and pi0=1
Selecting Cpos by cross-validation.
Selecting Cneg by cross-validation.
Split 1:	Selected feature 5 as initial direction. Could separate 760 training set positives with q<0.01 in that direction.
Split 2:	Selected feature 5 as initial direction. Could separate 756 training set positives with q<0.01 in that direction.
Split 3:	Selected feature 5 as initial direction. Could separate 744 training set positives with q<0.01 in that direction.
Found 1096 test set positives with q<0.01 in initial direction
Reading in data and feature calculation took 2.37 cpu seconds or 1 seconds wall clock time.
---Training with Cpos selected by cross validation, Cneg selected by cross validation, initial_fdr=0.01, fdr=0.01
Iteration 1:	Estimated 1343 PSMs with q<0.01
Iteration 2:	Estimated 1399 PSMs with q<0.01
Iteration 3:	Estimated 1480 PSMs with q<0.01
Iteration 4:	Estimated 1503 PSMs with q<0.01
Iteration 5:	Estimated 1503 PSMs with q<0.01
Iteration 6:	Estimated 1508 PSMs with q<0.01
Iteration 7:	Estimated 1504 PSMs with q<0.01
Iteration 8:	Estimated 1511 PSMs with q<0.01
Iteration 9:	Estimated 1509 PSMs with q<0.01
Iteration 10:	Estimated 1509 PSMs with q<0.01
Learned normalized SVM weights for the 3 cross-validation splits:
 Split1	 Split2	 Split3	FeatureName
-0.1299	-0.0734	 0.1050	retentiontime
 0.0000	 0.0000	 0.0000	rank
-0.0800	-0.0516	 0.0300	abs_ppm
-0.0547	 0.1484	 0.0318	isotope_errors
-0.5367	-0.0650	-1.6619	log10_evalue
 0.2394	-0.3071	-1.1313	hyperscore
 0.2175	 0.1154	 0.2236	delta_hyperscore
 0.7535	 2.1122	 2.2894	matched_ion_num
-0.4488	-0.6683	-0.8694	complementary_ions
-0.1039	-0.1574	-0.2452	ion_series
 0.0137	 0.1764	-0.0072	weighted_average_abs_fragment_ppm
 0.2956	 0.1145	 0.4457	peptide_length
 0.0000	 0.0000	 0.0000	ntt
 0.0932	 0.0830	 0.6432	nmc
-0.0830	-0.1780	-0.2431	15.994900M
 1.2109	 1.6758	 2.3516	unweighted_spectral_entropy
-1.0478	-2.0843	-1.7109	delta_RT_loess
-0.9746	-1.4967	-2.0280	m0
Found 1424 test set PSMs with q<0.01.
Selected best-scoring PSM per scan+expMass (target-decoy competition): 2892 target PSMs and 1240 decoy PSMs.
Calculating q values.
Final list yields 1472 target PSMs with q<0.01.
Calculating posterior error probabilities (PEPs).
Processing took 8.05 cpu seconds or 1 seconds wall clock time.
Process 'Percolator' finished, exit code: 0
Percolator [Work dir: /storage/yufe/results/msfragger_dia_paper/low_input_cell_50cells_1ug/diaumpire]
/storage/yufe/tools/FragPipe-18.0/fragpipe/tools/percolator-305/percolator --only-psms --no-terminate --post-processing-tdc --num-threads 56 --results-psms 20210430_PC9lib-1ug_AGC250-30K-IT54-DIA-IW10_04_Q1_percolator_target_psms.tsv --decoy-results-psms 20210430_PC9lib-1ug_AGC250-30K-IT54-DIA-IW10_04_Q1_percolator_decoy_psms.tsv 20210430_PC9lib-1ug_AGC250-30K-IT54-DIA-IW10_04_Q1_edited.pin
Percolator version 3.05.0, Build Date Apr 28 2020 14:23:07
Copyright (c) 2006-9 University of Washington. All rights reserved.
Written by Lukas Käll (lukall@u.washington.edu) in the
Department of Genome Sciences at the University of Washington.
Issued command:
/storage/yufe/tools/FragPipe-18.0/fragpipe/tools/percolator-305/percolator --only-psms --no-terminate --post-processing-tdc --num-threads 56 --results-psms 20210430_PC9lib-1ug_AGC250-30K-IT54-DIA-IW10_04_Q1_percolator_target_psms.tsv --decoy-results-psms 20210430_PC9lib-1ug_AGC250-30K-IT54-DIA-IW10_04_Q1_percolator_decoy_psms.tsv 20210430_PC9lib-1ug_AGC250-30K-IT54-DIA-IW10_04_Q1_edited.pin
Started Sat Aug 20 20:54:38 2022
 on pathproteome-dev01.med.umich.edu
Hyperparameters: selectionFdr=0.01, Cpos=0, Cneg=0, maxNiter=10
Reading tab-delimited input from datafile 20210430_PC9lib-1ug_AGC250-30K-IT54-DIA-IW10_04_Q1_edited.pin
Features:
retentiontime rank abs_ppm isotope_errors log10_evalue hyperscore delta_hyperscore matched_ion_num complementary_ions ion_series weighted_average_abs_fragment_ppm peptide_length ntt nmc 15.994900M unweighted_spectral_entropy delta_RT_loess 
Found 53807 PSMs
Concatenated search input detected and --post-processing-tdc flag set. Applying target-decoy competition on Percolator scores.
Train/test set contains 43855 positives and 9952 negatives, size ratio=4.40665 and pi0=1
Selecting Cpos by cross-validation.
Selecting Cneg by cross-validation.
Split 1:	Selected feature 5 as initial direction. Could separate 17512 training set positives with q<0.01 in that direction.
Split 2:	Selected feature 5 as initial direction. Could separate 17428 training set positives with q<0.01 in that direction.
Split 3:	Selected feature 5 as initial direction. Could separate 17300 training set positives with q<0.01 in that direction.
Found 26117 test set positives with q<0.01 in initial direction
Reading in data and feature calculation took 29.34 cpu seconds or 1 seconds wall clock time.
---Training with Cpos selected by cross validation, Cneg selected by cross validation, initial_fdr=0.01, fdr=0.01
Iteration 1:	Estimated 31669 PSMs with q<0.01
Iteration 2:	Estimated 32366 PSMs with q<0.01
Iteration 3:	Estimated 32581 PSMs with q<0.01
Iteration 4:	Estimated 33023 PSMs with q<0.01
Iteration 5:	Estimated 33221 PSMs with q<0.01
Iteration 6:	Estimated 33265 PSMs with q<0.01
Iteration 7:	Estimated 33280 PSMs with q<0.01
Iteration 8:	Estimated 33286 PSMs with q<0.01
Iteration 9:	Estimated 33291 PSMs with q<0.01
Iteration 10:	Estimated 33295 PSMs with q<0.01
Learned normalized SVM weights for the 3 cross-validation splits:
 Split1	 Split2	 Split3	FeatureName
-0.0694	-0.0365	-0.0879	retentiontime
 0.0000	 0.0000	 0.0000	rank
-0.3793	-0.3836	-0.3517	abs_ppm
-0.2360	-0.2445	-0.2359	isotope_errors
-0.6346	-0.7637	-0.7064	log10_evalue
-0.6141	-0.7397	-0.3973	hyperscore
 0.3063	 0.2660	 0.3048	delta_hyperscore
 1.5986	 1.8369	 1.3542	matched_ion_num
-0.6142	-0.6521	-0.6722	complementary_ions
-0.2155	-0.2878	-0.2533	ion_series
 0.0056	 0.0068	-0.0128	weighted_average_abs_fragment_ppm
 0.2202	 0.2256	 0.1967	peptide_length
 0.0000	 0.0000	 0.0000	ntt
-0.0725	-0.0495	-0.0195	nmc
-0.0013	 0.0069	 0.0274	15.994900M
 1.1631	 1.2381	 1.1337	unweighted_spectral_entropy
-4.7565	-5.1770	-4.3035	delta_RT_loess
 0.0990	 0.1404	-0.1333	m0
Found 33264 test set PSMs with q<0.01.
Selected best-scoring PSM per scan+expMass (target-decoy competition): 43855 target PSMs and 9952 decoy PSMs.
Calculating q values.
Final list yields 33265 target PSMs with q<0.01.
Calculating posterior error probabilities (PEPs).
Processing took 52.82 cpu seconds or 3 seconds wall clock time.
Process 'Percolator' finished, exit code: 0
Percolator [Work dir: /storage/yufe/results/msfragger_dia_paper/low_input_cell_50cells_1ug/diaumpire]
/storage/yufe/tools/FragPipe-18.0/fragpipe/tools/percolator-305/percolator --only-psms --no-terminate --post-processing-tdc --num-threads 56 --results-psms 20210430_PC9-7500pg_60K-IT118-DIA-IW10_01_Q2_percolator_target_psms.tsv --decoy-results-psms 20210430_PC9-7500pg_60K-IT118-DIA-IW10_01_Q2_percolator_decoy_psms.tsv 20210430_PC9-7500pg_60K-IT118-DIA-IW10_01_Q2_edited.pin
Percolator version 3.05.0, Build Date Apr 28 2020 14:23:07
Copyright (c) 2006-9 University of Washington. All rights reserved.
Written by Lukas Käll (lukall@u.washington.edu) in the
Department of Genome Sciences at the University of Washington.
Issued command:
/storage/yufe/tools/FragPipe-18.0/fragpipe/tools/percolator-305/percolator --only-psms --no-terminate --post-processing-tdc --num-threads 56 --results-psms 20210430_PC9-7500pg_60K-IT118-DIA-IW10_01_Q2_percolator_target_psms.tsv --decoy-results-psms 20210430_PC9-7500pg_60K-IT118-DIA-IW10_01_Q2_percolator_decoy_psms.tsv 20210430_PC9-7500pg_60K-IT118-DIA-IW10_01_Q2_edited.pin
Started Sat Aug 20 20:54:42 2022
 on pathproteome-dev01.med.umich.edu
Hyperparameters: selectionFdr=0.01, Cpos=0, Cneg=0, maxNiter=10
Reading tab-delimited input from datafile 20210430_PC9-7500pg_60K-IT118-DIA-IW10_01_Q2_edited.pin
Features:
retentiontime rank abs_ppm isotope_errors log10_evalue hyperscore delta_hyperscore matched_ion_num complementary_ions ion_series weighted_average_abs_fragment_ppm peptide_length ntt nmc 15.994900M unweighted_spectral_entropy delta_RT_loess 
Found 9979 PSMs
Concatenated search input detected and --post-processing-tdc flag set. Applying target-decoy competition on Percolator scores.
Train/test set contains 7896 positives and 2083 negatives, size ratio=3.79069 and pi0=1
Selecting Cpos by cross-validation.
Selecting Cneg by cross-validation.
Split 1:	Selected feature 5 as initial direction. Could separate 1827 training set positives with q<0.01 in that direction.
Split 2:	Selected feature 5 as initial direction. Could separate 1840 training set positives with q<0.01 in that direction.
Split 3:	Selected feature 5 as initial direction. Could separate 1989 training set positives with q<0.01 in that direction.
Found 2814 test set positives with q<0.01 in initial direction
Reading in data and feature calculation took 4.44 cpu seconds or 1 seconds wall clock time.
---Training with Cpos selected by cross validation, Cneg selected by cross validation, initial_fdr=0.01, fdr=0.01
Iteration 1:	Estimated 4526 PSMs with q<0.01
Iteration 2:	Estimated 5144 PSMs with q<0.01
Iteration 3:	Estimated 5274 PSMs with q<0.01
Iteration 4:	Estimated 5301 PSMs with q<0.01
Iteration 5:	Estimated 5296 PSMs with q<0.01
Iteration 6:	Estimated 5310 PSMs with q<0.01
Iteration 7:	Estimated 5315 PSMs with q<0.01
Iteration 8:	Estimated 5319 PSMs with q<0.01
Iteration 9:	Estimated 5323 PSMs with q<0.01
Iteration 10:	Estimated 5323 PSMs with q<0.01
Learned normalized SVM weights for the 3 cross-validation splits:
 Split1	 Split2	 Split3	FeatureName
 0.0703	 0.1221	 0.1003	retentiontime
 0.0000	 0.0000	 0.0000	rank
-0.9697	-0.6825	-0.4033	abs_ppm
-0.1814	-0.2094	-0.2296	isotope_errors
-0.7131	-0.6930	-0.9342	log10_evalue
-0.6639	-0.2762	-0.6070	hyperscore
 0.3281	 0.3617	 0.2400	delta_hyperscore
 1.0624	 0.4576	 0.8147	matched_ion_num
-0.4427	-0.2289	-0.2174	complementary_ions
-0.0963	-0.0813	-0.1794	ion_series
-0.0341	-0.1291	-0.1089	weighted_average_abs_fragment_ppm
 0.2688	 0.3287	 0.0713	peptide_length
 0.0000	 0.0000	 0.0000	ntt
 0.0466	 0.1294	 0.0336	nmc
 0.0499	 0.1828	 0.0408	15.994900M
 1.3882	 1.4204	 1.0273	unweighted_spectral_entropy
-1.8152	-2.1834	-2.4399	delta_RT_loess
-0.8140	-1.4185	-0.7622	m0
Found 5200 test set PSMs with q<0.01.
Selected best-scoring PSM per scan+expMass (target-decoy competition): 7896 target PSMs and 2083 decoy PSMs.
Calculating q values.
Final list yields 5203 target PSMs with q<0.01.
Calculating posterior error probabilities (PEPs).
Processing took 15.59 cpu seconds or 1 seconds wall clock time.
Process 'Percolator' finished, exit code: 0
Percolator [Work dir: /storage/yufe/results/msfragger_dia_paper/low_input_cell_50cells_1ug/diaumpire]
/storage/yufe/tools/FragPipe-18.0/fragpipe/tools/percolator-305/percolator --only-psms --no-terminate --post-processing-tdc --num-threads 56 --results-psms 20210430_PC9lib-1ug_AGC250-30K-IT54-DIA-IW10_05_Q1_percolator_target_psms.tsv --decoy-results-psms 20210430_PC9lib-1ug_AGC250-30K-IT54-DIA-IW10_05_Q1_percolator_decoy_psms.tsv 20210430_PC9lib-1ug_AGC250-30K-IT54-DIA-IW10_05_Q1_edited.pin
Percolator version 3.05.0, Build Date Apr 28 2020 14:23:07
Copyright (c) 2006-9 University of Washington. All rights reserved.
Written by Lukas Käll (lukall@u.washington.edu) in the
Department of Genome Sciences at the University of Washington.
Issued command:
/storage/yufe/tools/FragPipe-18.0/fragpipe/tools/percolator-305/percolator --only-psms --no-terminate --post-processing-tdc --num-threads 56 --results-psms 20210430_PC9lib-1ug_AGC250-30K-IT54-DIA-IW10_05_Q1_percolator_target_psms.tsv --decoy-results-psms 20210430_PC9lib-1ug_AGC250-30K-IT54-DIA-IW10_05_Q1_percolator_decoy_psms.tsv 20210430_PC9lib-1ug_AGC250-30K-IT54-DIA-IW10_05_Q1_edited.pin
Started Sat Aug 20 20:54:44 2022
 on pathproteome-dev01.med.umich.edu
Hyperparameters: selectionFdr=0.01, Cpos=0, Cneg=0, maxNiter=10
Reading tab-delimited input from datafile 20210430_PC9lib-1ug_AGC250-30K-IT54-DIA-IW10_05_Q1_edited.pin
Features:
retentiontime rank abs_ppm isotope_errors log10_evalue hyperscore delta_hyperscore matched_ion_num complementary_ions ion_series weighted_average_abs_fragment_ppm peptide_length ntt nmc 15.994900M unweighted_spectral_entropy delta_RT_loess 
Found 53662 PSMs
Concatenated search input detected and --post-processing-tdc flag set. Applying target-decoy competition on Percolator scores.
Train/test set contains 43947 positives and 9715 negatives, size ratio=4.52362 and pi0=1
Selecting Cpos by cross-validation.
Selecting Cneg by cross-validation.
Split 1:	Selected feature 5 as initial direction. Could separate 17368 training set positives with q<0.01 in that direction.
Split 2:	Selected feature 5 as initial direction. Could separate 17381 training set positives with q<0.01 in that direction.
Split 3:	Selected feature 5 as initial direction. Could separate 17560 training set positives with q<0.01 in that direction.
Found 26116 test set positives with q<0.01 in initial direction
Reading in data and feature calculation took 18.65 cpu seconds or 1 seconds wall clock time.
---Training with Cpos selected by cross validation, Cneg selected by cross validation, initial_fdr=0.01, fdr=0.01
Iteration 1:	Estimated 32173 PSMs with q<0.01
Iteration 2:	Estimated 33158 PSMs with q<0.01
Iteration 3:	Estimated 33169 PSMs with q<0.01
Iteration 4:	Estimated 33161 PSMs with q<0.01
Iteration 5:	Estimated 33121 PSMs with q<0.01
Iteration 6:	Estimated 33137 PSMs with q<0.01
Iteration 7:	Estimated 33151 PSMs with q<0.01
Iteration 8:	Estimated 33155 PSMs with q<0.01
Iteration 9:	Estimated 33154 PSMs with q<0.01
Iteration 10:	Estimated 33153 PSMs with q<0.01
Learned normalized SVM weights for the 3 cross-validation splits:
 Split1	 Split2	 Split3	FeatureName
-0.0764	-0.1013	-0.0371	retentiontime
 0.0000	 0.0000	 0.0000	rank
-0.4776	-0.3618	-0.3788	abs_ppm
-0.2211	-0.2489	-0.2501	isotope_errors
-0.8761	-0.7627	-0.8072	log10_evalue
-0.9150	-0.4336	-0.6367	hyperscore
 0.1991	 0.2433	 0.3214	delta_hyperscore
 1.9333	 1.4394	 1.4214	matched_ion_num
-0.6993	-0.6698	-0.6373	complementary_ions
-0.2039	-0.1730	-0.0990	ion_series
-0.0161	-0.0095	 0.0363	weighted_average_abs_fragment_ppm
 0.2182	 0.2407	 0.2146	peptide_length
 0.0000	 0.0000	 0.0000	ntt
-0.0458	-0.0788	-0.0931	nmc
 0.0574	 0.0519	 0.0301	15.994900M
 1.1515	 1.0851	 1.1886	unweighted_spectral_entropy
-1.4279	-1.4009	-1.2913	delta_RT_loess
 0.4233	 0.3933	 0.4776	m0
Found 33101 test set PSMs with q<0.01.
Selected best-scoring PSM per scan+expMass (target-decoy competition): 43947 target PSMs and 9715 decoy PSMs.
Calculating q values.
Final list yields 33102 target PSMs with q<0.01.
Calculating posterior error probabilities (PEPs).
Processing took 52.04 cpu seconds or 3 seconds wall clock time.
Process 'Percolator' finished, exit code: 0
Percolator [Work dir: /storage/yufe/results/msfragger_dia_paper/low_input_cell_50cells_1ug/diaumpire]
/storage/yufe/tools/FragPipe-18.0/fragpipe/tools/percolator-305/percolator --only-psms --no-terminate --post-processing-tdc --num-threads 56 --results-psms 20210430_PC9lib-1ug_AGC250-30K-IT54-DIA-IW10_06_Q1_percolator_target_psms.tsv --decoy-results-psms 20210430_PC9lib-1ug_AGC250-30K-IT54-DIA-IW10_06_Q1_percolator_decoy_psms.tsv 20210430_PC9lib-1ug_AGC250-30K-IT54-DIA-IW10_06_Q1_edited.pin
Percolator version 3.05.0, Build Date Apr 28 2020 14:23:07
Copyright (c) 2006-9 University of Washington. All rights reserved.
Written by Lukas Käll (lukall@u.washington.edu) in the
Department of Genome Sciences at the University of Washington.
Issued command:
/storage/yufe/tools/FragPipe-18.0/fragpipe/tools/percolator-305/percolator --only-psms --no-terminate --post-processing-tdc --num-threads 56 --results-psms 20210430_PC9lib-1ug_AGC250-30K-IT54-DIA-IW10_06_Q1_percolator_target_psms.tsv --decoy-results-psms 20210430_PC9lib-1ug_AGC250-30K-IT54-DIA-IW10_06_Q1_percolator_decoy_psms.tsv 20210430_PC9lib-1ug_AGC250-30K-IT54-DIA-IW10_06_Q1_edited.pin
Started Sat Aug 20 20:54:48 2022
 on pathproteome-dev01.med.umich.edu
Hyperparameters: selectionFdr=0.01, Cpos=0, Cneg=0, maxNiter=10
Reading tab-delimited input from datafile 20210430_PC9lib-1ug_AGC250-30K-IT54-DIA-IW10_06_Q1_edited.pin
Features:
retentiontime rank abs_ppm isotope_errors log10_evalue hyperscore delta_hyperscore matched_ion_num complementary_ions ion_series weighted_average_abs_fragment_ppm peptide_length ntt nmc 15.994900M unweighted_spectral_entropy delta_RT_loess 
Found 52749 PSMs
Concatenated search input detected and --post-processing-tdc flag set. Applying target-decoy competition on Percolator scores.
Train/test set contains 43285 positives and 9464 negatives, size ratio=4.57365 and pi0=1
Selecting Cpos by cross-validation.
Selecting Cneg by cross-validation.
Split 1:	Selected feature 5 as initial direction. Could separate 16961 training set positives with q<0.01 in that direction.
Split 2:	Selected feature 5 as initial direction. Could separate 17179 training set positives with q<0.01 in that direction.
Split 3:	Selected feature 5 as initial direction. Could separate 17061 training set positives with q<0.01 in that direction.
Found 25573 test set positives with q<0.01 in initial direction
Reading in data and feature calculation took 14.93 cpu seconds or 1 seconds wall clock time.
---Training with Cpos selected by cross validation, Cneg selected by cross validation, initial_fdr=0.01, fdr=0.01
Iteration 1:	Estimated 31832 PSMs with q<0.01
Iteration 2:	Estimated 32646 PSMs with q<0.01
Iteration 3:	Estimated 32707 PSMs with q<0.01
Iteration 4:	Estimated 32729 PSMs with q<0.01
Iteration 5:	Estimated 32735 PSMs with q<0.01
Iteration 6:	Estimated 32736 PSMs with q<0.01
Iteration 7:	Estimated 32737 PSMs with q<0.01
Iteration 8:	Estimated 32742 PSMs with q<0.01
Iteration 9:	Estimated 32743 PSMs with q<0.01
Iteration 10:	Estimated 32744 PSMs with q<0.01
Learned normalized SVM weights for the 3 cross-validation splits:
 Split1	 Split2	 Split3	FeatureName
-0.0583	-0.0975	-0.0128	retentiontime
 0.0000	 0.0000	 0.0000	rank
-0.4088	-0.4365	-0.4553	abs_ppm
-0.2014	-0.2036	-0.2176	isotope_errors
-0.8627	-0.8886	-0.8997	log10_evalue
-0.6700	-0.8745	-0.8514	hyperscore
 0.1939	 0.1992	 0.2256	delta_hyperscore
 1.5925	 2.0783	 1.8828	matched_ion_num
-0.6829	-0.7769	-0.7107	complementary_ions
-0.2330	-0.4100	-0.2881	ion_series
 0.0535	-0.0134	 0.0760	weighted_average_abs_fragment_ppm
 0.1210	 0.1171	 0.1208	peptide_length
 0.0000	 0.0000	 0.0000	ntt
-0.0608	-0.0676	-0.0119	nmc
 0.0161	 0.0546	 0.0450	15.994900M
 1.0865	 1.1257	 1.1568	unweighted_spectral_entropy
-1.7332	-1.6071	-1.6892	delta_RT_loess
 0.2555	 0.3655	 0.2897	m0
Found 32670 test set PSMs with q<0.01.
Selected best-scoring PSM per scan+expMass (target-decoy competition): 43285 target PSMs and 9464 decoy PSMs.
Calculating q values.
Final list yields 32673 target PSMs with q<0.01.
Calculating posterior error probabilities (PEPs).
Processing took 44.39 cpu seconds or 3 seconds wall clock time.
Process 'Percolator' finished, exit code: 0
Percolator [Work dir: /storage/yufe/results/msfragger_dia_paper/low_input_cell_50cells_1ug/diaumpire]
/storage/yufe/tools/FragPipe-18.0/fragpipe/tools/percolator-305/percolator --only-psms --no-terminate --post-processing-tdc --num-threads 56 --results-psms 20210430_PC9lib-1ug_AGC250-30K-IT54-DIA-IW10_04_Q2_percolator_target_psms.tsv --decoy-results-psms 20210430_PC9lib-1ug_AGC250-30K-IT54-DIA-IW10_04_Q2_percolator_decoy_psms.tsv 20210430_PC9lib-1ug_AGC250-30K-IT54-DIA-IW10_04_Q2_edited.pin
Percolator version 3.05.0, Build Date Apr 28 2020 14:23:07
Copyright (c) 2006-9 University of Washington. All rights reserved.
Written by Lukas Käll (lukall@u.washington.edu) in the
Department of Genome Sciences at the University of Washington.
Issued command:
/storage/yufe/tools/FragPipe-18.0/fragpipe/tools/percolator-305/percolator --only-psms --no-terminate --post-processing-tdc --num-threads 56 --results-psms 20210430_PC9lib-1ug_AGC250-30K-IT54-DIA-IW10_04_Q2_percolator_target_psms.tsv --decoy-results-psms 20210430_PC9lib-1ug_AGC250-30K-IT54-DIA-IW10_04_Q2_percolator_decoy_psms.tsv 20210430_PC9lib-1ug_AGC250-30K-IT54-DIA-IW10_04_Q2_edited.pin
Started Sat Aug 20 20:54:52 2022
 on pathproteome-dev01.med.umich.edu
Hyperparameters: selectionFdr=0.01, Cpos=0, Cneg=0, maxNiter=10
Reading tab-delimited input from datafile 20210430_PC9lib-1ug_AGC250-30K-IT54-DIA-IW10_04_Q2_edited.pin
Features:
retentiontime rank abs_ppm isotope_errors log10_evalue hyperscore delta_hyperscore matched_ion_num complementary_ions ion_series weighted_average_abs_fragment_ppm peptide_length ntt nmc 15.994900M unweighted_spectral_entropy delta_RT_loess 
Found 33820 PSMs
Concatenated search input detected and --post-processing-tdc flag set. Applying target-decoy competition on Percolator scores.
Train/test set contains 22815 positives and 11005 negatives, size ratio=2.07315 and pi0=1
Selecting Cpos by cross-validation.
Selecting Cneg by cross-validation.
Split 1:	Selected feature 5 as initial direction. Could separate 2731 training set positives with q<0.01 in that direction.
Split 2:	Selected feature 5 as initial direction. Could separate 2746 training set positives with q<0.01 in that direction.
Split 3:	Selected feature 5 as initial direction. Could separate 2451 training set positives with q<0.01 in that direction.
Found 3952 test set positives with q<0.01 in initial direction
Reading in data and feature calculation took 8.27 cpu seconds or 1 seconds wall clock time.
---Training with Cpos selected by cross validation, Cneg selected by cross validation, initial_fdr=0.01, fdr=0.01
Iteration 1:	Estimated 6938 PSMs with q<0.01
Iteration 2:	Estimated 8396 PSMs with q<0.01
Iteration 3:	Estimated 9042 PSMs with q<0.01
Iteration 4:	Estimated 9204 PSMs with q<0.01
Iteration 5:	Estimated 9280 PSMs with q<0.01
Iteration 6:	Estimated 9338 PSMs with q<0.01
Iteration 7:	Estimated 9360 PSMs with q<0.01
Iteration 8:	Estimated 9367 PSMs with q<0.01
Iteration 9:	Estimated 9359 PSMs with q<0.01
Iteration 10:	Estimated 9378 PSMs with q<0.01
Learned normalized SVM weights for the 3 cross-validation splits:
 Split1	 Split2	 Split3	FeatureName
 0.0070	 0.2010	 0.0484	retentiontime
 0.0000	 0.0000	 0.0000	rank
-0.6631	-0.9161	-0.7574	abs_ppm
-0.2734	-0.3343	-0.2806	isotope_errors
-0.3533	-0.3999	-0.3194	log10_evalue
-0.2229	-0.3433	-0.3098	hyperscore
 0.2527	 0.3982	 0.3265	delta_hyperscore
 0.8908	 1.2832	 0.9758	matched_ion_num
-0.4258	-0.3659	-0.4049	complementary_ions
-0.2250	-0.2336	-0.2053	ion_series
 0.1147	 0.0912	 0.0452	weighted_average_abs_fragment_ppm
 0.2411	 0.1860	 0.1866	peptide_length
 0.0000	 0.0000	 0.0000	ntt
-0.0209	 0.0170	 0.0352	nmc
 0.0232	 0.0678	-0.0181	15.994900M
 1.3383	 1.5002	 1.2281	unweighted_spectral_entropy
-2.8526	-3.8381	-2.4768	delta_RT_loess
-3.8732	-4.1145	-3.1794	m0
Found 9136 test set PSMs with q<0.01.
Selected best-scoring PSM per scan+expMass (target-decoy competition): 22815 target PSMs and 11005 decoy PSMs.
Calculating q values.
Final list yields 9139 target PSMs with q<0.01.
Calculating posterior error probabilities (PEPs).
Processing took 27.32 cpu seconds or 2 seconds wall clock time.
Process 'Percolator' finished, exit code: 0
Percolator [Work dir: /storage/yufe/results/msfragger_dia_paper/low_input_cell_50cells_1ug/diaumpire]
/storage/yufe/tools/FragPipe-18.0/fragpipe/tools/percolator-305/percolator --only-psms --no-terminate --post-processing-tdc --num-threads 56 --results-psms 20210430_PC9-7500pg_60K-IT118-DIA-IW10_03_Q2_percolator_target_psms.tsv --decoy-results-psms 20210430_PC9-7500pg_60K-IT118-DIA-IW10_03_Q2_percolator_decoy_psms.tsv 20210430_PC9-7500pg_60K-IT118-DIA-IW10_03_Q2_edited.pin
Percolator version 3.05.0, Build Date Apr 28 2020 14:23:07
Copyright (c) 2006-9 University of Washington. All rights reserved.
Written by Lukas Käll (lukall@u.washington.edu) in the
Department of Genome Sciences at the University of Washington.
Issued command:
/storage/yufe/tools/FragPipe-18.0/fragpipe/tools/percolator-305/percolator --only-psms --no-terminate --post-processing-tdc --num-threads 56 --results-psms 20210430_PC9-7500pg_60K-IT118-DIA-IW10_03_Q2_percolator_target_psms.tsv --decoy-results-psms 20210430_PC9-7500pg_60K-IT118-DIA-IW10_03_Q2_percolator_decoy_psms.tsv 20210430_PC9-7500pg_60K-IT118-DIA-IW10_03_Q2_edited.pin
Started Sat Aug 20 20:54:55 2022
 on pathproteome-dev01.med.umich.edu
Hyperparameters: selectionFdr=0.01, Cpos=0, Cneg=0, maxNiter=10
Reading tab-delimited input from datafile 20210430_PC9-7500pg_60K-IT118-DIA-IW10_03_Q2_edited.pin
Features:
retentiontime rank abs_ppm isotope_errors log10_evalue hyperscore delta_hyperscore matched_ion_num complementary_ions ion_series weighted_average_abs_fragment_ppm peptide_length ntt nmc 15.994900M unweighted_spectral_entropy delta_RT_loess 
Found 9463 PSMs
Concatenated search input detected and --post-processing-tdc flag set. Applying target-decoy competition on Percolator scores.
Train/test set contains 7485 positives and 1978 negatives, size ratio=3.78413 and pi0=1
Selecting Cpos by cross-validation.
Selecting Cneg by cross-validation.
Split 1:	Selected feature 5 as initial direction. Could separate 2023 training set positives with q<0.01 in that direction.
Split 2:	Selected feature 5 as initial direction. Could separate 1970 training set positives with q<0.01 in that direction.
Split 3:	Selected feature 5 as initial direction. Could separate 2045 training set positives with q<0.01 in that direction.
Found 3012 test set positives with q<0.01 in initial direction
Reading in data and feature calculation took 4.06 cpu seconds or 0 seconds wall clock time.
---Training with Cpos selected by cross validation, Cneg selected by cross validation, initial_fdr=0.01, fdr=0.01
Iteration 1:	Estimated 4586 PSMs with q<0.01
Iteration 2:	Estimated 5095 PSMs with q<0.01
Iteration 3:	Estimated 5217 PSMs with q<0.01
Iteration 4:	Estimated 5232 PSMs with q<0.01
Iteration 5:	Estimated 5245 PSMs with q<0.01
Iteration 6:	Estimated 5247 PSMs with q<0.01
Iteration 7:	Estimated 5251 PSMs with q<0.01
Iteration 8:	Estimated 5246 PSMs with q<0.01
Iteration 9:	Estimated 5239 PSMs with q<0.01
Iteration 10:	Estimated 5241 PSMs with q<0.01
Learned normalized SVM weights for the 3 cross-validation splits:
 Split1	 Split2	 Split3	FeatureName
 0.1796	 0.1785	 0.1656	retentiontime
 0.0000	 0.0000	 0.0000	rank
-0.2662	-0.4179	-0.4144	abs_ppm
-0.1952	-0.2192	-0.2764	isotope_errors
-0.3366	-0.5422	-0.3236	log10_evalue
-0.0912	-0.3675	-0.0319	hyperscore
 0.3409	 0.2537	 0.3288	delta_hyperscore
 0.5664	 0.8477	 0.9021	matched_ion_num
-0.3258	-0.3388	-0.2548	complementary_ions
-0.1185	-0.4154	-0.0976	ion_series
 0.0388	-0.0182	 0.0416	weighted_average_abs_fragment_ppm
 0.1574	 0.3478	 0.2632	peptide_length
 0.0000	 0.0000	 0.0000	ntt
 0.0355	 0.0281	-0.0066	nmc
 0.0849	 0.1861	 0.1033	15.994900M
 1.2819	 1.6574	 1.1964	unweighted_spectral_entropy
-1.6388	-2.2151	-1.7843	delta_RT_loess
-0.4974	-0.7904	-0.4041	m0
Found 5155 test set PSMs with q<0.01.
Selected best-scoring PSM per scan+expMass (target-decoy competition): 7485 target PSMs and 1978 decoy PSMs.
Calculating q values.
Final list yields 5162 target PSMs with q<0.01.
Calculating posterior error probabilities (PEPs).
Processing took 12.41 cpu seconds or 2 seconds wall clock time.
Process 'Percolator' finished, exit code: 0
Percolator [Work dir: /storage/yufe/results/msfragger_dia_paper/low_input_cell_50cells_1ug/diaumpire]
/storage/yufe/tools/FragPipe-18.0/fragpipe/tools/percolator-305/percolator --only-psms --no-terminate --post-processing-tdc --num-threads 56 --results-psms 20210430_PC9lib-1ug_AGC250-30K-IT54-DIA-IW10_03_Q2_percolator_target_psms.tsv --decoy-results-psms 20210430_PC9lib-1ug_AGC250-30K-IT54-DIA-IW10_03_Q2_percolator_decoy_psms.tsv 20210430_PC9lib-1ug_AGC250-30K-IT54-DIA-IW10_03_Q2_edited.pin
Percolator version 3.05.0, Build Date Apr 28 2020 14:23:07
Copyright (c) 2006-9 University of Washington. All rights reserved.
Written by Lukas Käll (lukall@u.washington.edu) in the
Department of Genome Sciences at the University of Washington.
Issued command:
/storage/yufe/tools/FragPipe-18.0/fragpipe/tools/percolator-305/percolator --only-psms --no-terminate --post-processing-tdc --num-threads 56 --results-psms 20210430_PC9lib-1ug_AGC250-30K-IT54-DIA-IW10_03_Q2_percolator_target_psms.tsv --decoy-results-psms 20210430_PC9lib-1ug_AGC250-30K-IT54-DIA-IW10_03_Q2_percolator_decoy_psms.tsv 20210430_PC9lib-1ug_AGC250-30K-IT54-DIA-IW10_03_Q2_edited.pin
Started Sat Aug 20 20:54:57 2022
 on pathproteome-dev01.med.umich.edu
Hyperparameters: selectionFdr=0.01, Cpos=0, Cneg=0, maxNiter=10
Reading tab-delimited input from datafile 20210430_PC9lib-1ug_AGC250-30K-IT54-DIA-IW10_03_Q2_edited.pin
Features:
retentiontime rank abs_ppm isotope_errors log10_evalue hyperscore delta_hyperscore matched_ion_num complementary_ions ion_series weighted_average_abs_fragment_ppm peptide_length ntt nmc 15.994900M unweighted_spectral_entropy delta_RT_loess 
Found 33494 PSMs
Concatenated search input detected and --post-processing-tdc flag set. Applying target-decoy competition on Percolator scores.
Train/test set contains 22317 positives and 11177 negatives, size ratio=1.99669 and pi0=1
Selecting Cpos by cross-validation.
Selecting Cneg by cross-validation.
Split 1:	Selected feature 5 as initial direction. Could separate 2338 training set positives with q<0.01 in that direction.
Split 2:	Selected feature 5 as initial direction. Could separate 2443 training set positives with q<0.01 in that direction.
Split 3:	Selected feature 5 as initial direction. Could separate 2349 training set positives with q<0.01 in that direction.
Found 3481 test set positives with q<0.01 in initial direction
Reading in data and feature calculation took 7.97 cpu seconds or 0 seconds wall clock time.
---Training with Cpos selected by cross validation, Cneg selected by cross validation, initial_fdr=0.01, fdr=0.01
Iteration 1:	Estimated 6489 PSMs with q<0.01
Iteration 2:	Estimated 8239 PSMs with q<0.01
Iteration 3:	Estimated 8750 PSMs with q<0.01
Iteration 4:	Estimated 8925 PSMs with q<0.01
Iteration 5:	Estimated 8988 PSMs with q<0.01
Iteration 6:	Estimated 8988 PSMs with q<0.01
Iteration 7:	Estimated 9000 PSMs with q<0.01
Iteration 8:	Estimated 9033 PSMs with q<0.01
Iteration 9:	Estimated 9020 PSMs with q<0.01
Iteration 10:	Estimated 9019 PSMs with q<0.01
Learned normalized SVM weights for the 3 cross-validation splits:
 Split1	 Split2	 Split3	FeatureName
 0.0039	-0.0331	-0.0432	retentiontime
 0.0000	 0.0000	 0.0000	rank
-1.0819	-0.9502	-0.8506	abs_ppm
-0.3267	-0.1895	-0.3421	isotope_errors
-0.5402	-0.5301	-0.5076	log10_evalue
-0.2623	-0.1593	-0.4143	hyperscore
 0.3693	 0.1844	 0.2514	delta_hyperscore
 1.1951	 0.7634	 0.9207	matched_ion_num
-0.6830	-0.5072	-0.4731	complementary_ions
-0.3348	-0.2565	-0.2020	ion_series
 0.0104	 0.0818	 0.0881	weighted_average_abs_fragment_ppm
 0.1728	 0.1426	 0.3644	peptide_length
 0.0000	 0.0000	 0.0000	ntt
 0.0908	-0.0016	 0.0530	nmc
 0.0909	 0.0301	-0.0732	15.994900M
 1.7648	 1.2065	 1.2864	unweighted_spectral_entropy
-2.8662	-1.8046	-2.3250	delta_RT_loess
-3.7988	-2.4910	-3.1928	m0
Found 8818 test set PSMs with q<0.01.
Selected best-scoring PSM per scan+expMass (target-decoy competition): 22317 target PSMs and 11177 decoy PSMs.
Calculating q values.
Final list yields 8860 target PSMs with q<0.01.
Calculating posterior error probabilities (PEPs).
Processing took 25 cpu seconds or 2 seconds wall clock time.
Process 'Percolator' finished, exit code: 0
Percolator: Convert to pepxml [Work dir: /storage/yufe/results/msfragger_dia_paper/low_input_cell_50cells_1ug/diaumpire]
java -cp /storage/yufe/tools/FragPipe-18.0/fragpipe/lib/* com.dmtavt.fragpipe.tools.percolator.PercolatorOutputToPepXML 20210430_PC9-7500pg_60K-IT118-DIA-IW10_03_Q1.pin 20210430_PC9-7500pg_60K-IT118-DIA-IW10_03_Q1 20210430_PC9-7500pg_60K-IT118-DIA-IW10_03_Q1_percolator_target_psms.tsv 20210430_PC9-7500pg_60K-IT118-DIA-IW10_03_Q1_percolator_decoy_psms.tsv interact-20210430_PC9-7500pg_60K-IT118-DIA-IW10_03_Q1 DDA 0.7
Process 'Percolator: Convert to pepxml' finished, exit code: 0
Percolator: Delete temp
java -cp /storage/yufe/tools/FragPipe-18.0/fragpipe/lib/fragpipe-18.0.jar com.github.chhh.utils.FileDelete /storage/yufe/results/msfragger_dia_paper/low_input_cell_50cells_1ug/diaumpire/20210430_PC9-7500pg_60K-IT118-DIA-IW10_03_Q1_percolator_target_psms.tsv
Process 'Percolator: Delete temp' finished, exit code: 0
Percolator: Delete temp
java -cp /storage/yufe/tools/FragPipe-18.0/fragpipe/lib/fragpipe-18.0.jar com.github.chhh.utils.FileDelete /storage/yufe/results/msfragger_dia_paper/low_input_cell_50cells_1ug/diaumpire/20210430_PC9-7500pg_60K-IT118-DIA-IW10_03_Q1_percolator_decoy_psms.tsv
Process 'Percolator: Delete temp' finished, exit code: 0
Percolator: Convert to pepxml [Work dir: /storage/yufe/results/msfragger_dia_paper/low_input_cell_50cells_1ug/diaumpire]
java -cp /storage/yufe/tools/FragPipe-18.0/fragpipe/lib/* com.dmtavt.fragpipe.tools.percolator.PercolatorOutputToPepXML 20210430_PC9lib-1ug_AGC250-30K-IT54-DIA-IW10_01_Q2.pin 20210430_PC9lib-1ug_AGC250-30K-IT54-DIA-IW10_01_Q2 20210430_PC9lib-1ug_AGC250-30K-IT54-DIA-IW10_01_Q2_percolator_target_psms.tsv 20210430_PC9lib-1ug_AGC250-30K-IT54-DIA-IW10_01_Q2_percolator_decoy_psms.tsv interact-20210430_PC9lib-1ug_AGC250-30K-IT54-DIA-IW10_01_Q2 DDA 0.7
Process 'Percolator: Convert to pepxml' finished, exit code: 0
Percolator: Delete temp
java -cp /storage/yufe/tools/FragPipe-18.0/fragpipe/lib/fragpipe-18.0.jar com.github.chhh.utils.FileDelete /storage/yufe/results/msfragger_dia_paper/low_input_cell_50cells_1ug/diaumpire/20210430_PC9lib-1ug_AGC250-30K-IT54-DIA-IW10_01_Q2_percolator_target_psms.tsv
Process 'Percolator: Delete temp' finished, exit code: 0
Percolator: Delete temp
java -cp /storage/yufe/tools/FragPipe-18.0/fragpipe/lib/fragpipe-18.0.jar com.github.chhh.utils.FileDelete /storage/yufe/results/msfragger_dia_paper/low_input_cell_50cells_1ug/diaumpire/20210430_PC9lib-1ug_AGC250-30K-IT54-DIA-IW10_01_Q2_percolator_decoy_psms.tsv
Process 'Percolator: Delete temp' finished, exit code: 0
Percolator: Convert to pepxml [Work dir: /storage/yufe/results/msfragger_dia_paper/low_input_cell_50cells_1ug/diaumpire]
java -cp /storage/yufe/tools/FragPipe-18.0/fragpipe/lib/* com.dmtavt.fragpipe.tools.percolator.PercolatorOutputToPepXML 20210430_PC9lib-1ug_AGC250-30K-IT54-DIA-IW10_02_Q2.pin 20210430_PC9lib-1ug_AGC250-30K-IT54-DIA-IW10_02_Q2 20210430_PC9lib-1ug_AGC250-30K-IT54-DIA-IW10_02_Q2_percolator_target_psms.tsv 20210430_PC9lib-1ug_AGC250-30K-IT54-DIA-IW10_02_Q2_percolator_decoy_psms.tsv interact-20210430_PC9lib-1ug_AGC250-30K-IT54-DIA-IW10_02_Q2 DDA 0.7
Process 'Percolator: Convert to pepxml' finished, exit code: 0
Percolator: Delete temp
java -cp /storage/yufe/tools/FragPipe-18.0/fragpipe/lib/fragpipe-18.0.jar com.github.chhh.utils.FileDelete /storage/yufe/results/msfragger_dia_paper/low_input_cell_50cells_1ug/diaumpire/20210430_PC9lib-1ug_AGC250-30K-IT54-DIA-IW10_02_Q2_percolator_target_psms.tsv
Process 'Percolator: Delete temp' finished, exit code: 0
Percolator: Delete temp
java -cp /storage/yufe/tools/FragPipe-18.0/fragpipe/lib/fragpipe-18.0.jar com.github.chhh.utils.FileDelete /storage/yufe/results/msfragger_dia_paper/low_input_cell_50cells_1ug/diaumpire/20210430_PC9lib-1ug_AGC250-30K-IT54-DIA-IW10_02_Q2_percolator_decoy_psms.tsv
Process 'Percolator: Delete temp' finished, exit code: 0
Percolator: Convert to pepxml [Work dir: /storage/yufe/results/msfragger_dia_paper/low_input_cell_50cells_1ug/diaumpire]
java -cp /storage/yufe/tools/FragPipe-18.0/fragpipe/lib/* com.dmtavt.fragpipe.tools.percolator.PercolatorOutputToPepXML 20210430_PC9-7500pg_60K-IT118-DIA-IW10_01_Q1.pin 20210430_PC9-7500pg_60K-IT118-DIA-IW10_01_Q1 20210430_PC9-7500pg_60K-IT118-DIA-IW10_01_Q1_percolator_target_psms.tsv 20210430_PC9-7500pg_60K-IT118-DIA-IW10_01_Q1_percolator_decoy_psms.tsv interact-20210430_PC9-7500pg_60K-IT118-DIA-IW10_01_Q1 DDA 0.7
Process 'Percolator: Convert to pepxml' finished, exit code: 0
Percolator: Delete temp
java -cp /storage/yufe/tools/FragPipe-18.0/fragpipe/lib/fragpipe-18.0.jar com.github.chhh.utils.FileDelete /storage/yufe/results/msfragger_dia_paper/low_input_cell_50cells_1ug/diaumpire/20210430_PC9-7500pg_60K-IT118-DIA-IW10_01_Q1_percolator_target_psms.tsv
Process 'Percolator: Delete temp' finished, exit code: 0
Percolator: Delete temp
java -cp /storage/yufe/tools/FragPipe-18.0/fragpipe/lib/fragpipe-18.0.jar com.github.chhh.utils.FileDelete /storage/yufe/results/msfragger_dia_paper/low_input_cell_50cells_1ug/diaumpire/20210430_PC9-7500pg_60K-IT118-DIA-IW10_01_Q1_percolator_decoy_psms.tsv
Process 'Percolator: Delete temp' finished, exit code: 0
Percolator: Convert to pepxml [Work dir: /storage/yufe/results/msfragger_dia_paper/low_input_cell_50cells_1ug/diaumpire]
java -cp /storage/yufe/tools/FragPipe-18.0/fragpipe/lib/* com.dmtavt.fragpipe.tools.percolator.PercolatorOutputToPepXML 20210430_PC9lib-1ug_AGC250-30K-IT54-DIA-IW10_05_Q2.pin 20210430_PC9lib-1ug_AGC250-30K-IT54-DIA-IW10_05_Q2 20210430_PC9lib-1ug_AGC250-30K-IT54-DIA-IW10_05_Q2_percolator_target_psms.tsv 20210430_PC9lib-1ug_AGC250-30K-IT54-DIA-IW10_05_Q2_percolator_decoy_psms.tsv interact-20210430_PC9lib-1ug_AGC250-30K-IT54-DIA-IW10_05_Q2 DDA 0.7
Process 'Percolator: Convert to pepxml' finished, exit code: 0
Percolator: Delete temp
java -cp /storage/yufe/tools/FragPipe-18.0/fragpipe/lib/fragpipe-18.0.jar com.github.chhh.utils.FileDelete /storage/yufe/results/msfragger_dia_paper/low_input_cell_50cells_1ug/diaumpire/20210430_PC9lib-1ug_AGC250-30K-IT54-DIA-IW10_05_Q2_percolator_target_psms.tsv
Process 'Percolator: Delete temp' finished, exit code: 0
Percolator: Delete temp
java -cp /storage/yufe/tools/FragPipe-18.0/fragpipe/lib/fragpipe-18.0.jar com.github.chhh.utils.FileDelete /storage/yufe/results/msfragger_dia_paper/low_input_cell_50cells_1ug/diaumpire/20210430_PC9lib-1ug_AGC250-30K-IT54-DIA-IW10_05_Q2_percolator_decoy_psms.tsv
Process 'Percolator: Delete temp' finished, exit code: 0
Percolator: Convert to pepxml [Work dir: /storage/yufe/results/msfragger_dia_paper/low_input_cell_50cells_1ug/diaumpire]
java -cp /storage/yufe/tools/FragPipe-18.0/fragpipe/lib/* com.dmtavt.fragpipe.tools.percolator.PercolatorOutputToPepXML 20210430_PC9-7500pg_60K-IT118-DIA-IW10_03_Q3.pin 20210430_PC9-7500pg_60K-IT118-DIA-IW10_03_Q3 20210430_PC9-7500pg_60K-IT118-DIA-IW10_03_Q3_percolator_target_psms.tsv 20210430_PC9-7500pg_60K-IT118-DIA-IW10_03_Q3_percolator_decoy_psms.tsv interact-20210430_PC9-7500pg_60K-IT118-DIA-IW10_03_Q3 DDA 0.7
Process 'Percolator: Convert to pepxml' finished, exit code: 0
Percolator: Delete temp
java -cp /storage/yufe/tools/FragPipe-18.0/fragpipe/lib/fragpipe-18.0.jar com.github.chhh.utils.FileDelete /storage/yufe/results/msfragger_dia_paper/low_input_cell_50cells_1ug/diaumpire/20210430_PC9-7500pg_60K-IT118-DIA-IW10_03_Q3_percolator_target_psms.tsv
Process 'Percolator: Delete temp' finished, exit code: 0
Percolator: Delete temp
java -cp /storage/yufe/tools/FragPipe-18.0/fragpipe/lib/fragpipe-18.0.jar com.github.chhh.utils.FileDelete /storage/yufe/results/msfragger_dia_paper/low_input_cell_50cells_1ug/diaumpire/20210430_PC9-7500pg_60K-IT118-DIA-IW10_03_Q3_percolator_decoy_psms.tsv
Process 'Percolator: Delete temp' finished, exit code: 0
Percolator: Convert to pepxml [Work dir: /storage/yufe/results/msfragger_dia_paper/low_input_cell_50cells_1ug/diaumpire]
java -cp /storage/yufe/tools/FragPipe-18.0/fragpipe/lib/* com.dmtavt.fragpipe.tools.percolator.PercolatorOutputToPepXML 20210430_PC9lib-1ug_AGC250-30K-IT54-DIA-IW10_06_Q2.pin 20210430_PC9lib-1ug_AGC250-30K-IT54-DIA-IW10_06_Q2 20210430_PC9lib-1ug_AGC250-30K-IT54-DIA-IW10_06_Q2_percolator_target_psms.tsv 20210430_PC9lib-1ug_AGC250-30K-IT54-DIA-IW10_06_Q2_percolator_decoy_psms.tsv interact-20210430_PC9lib-1ug_AGC250-30K-IT54-DIA-IW10_06_Q2 DDA 0.7
Process 'Percolator: Convert to pepxml' finished, exit code: 0
Percolator: Delete temp
java -cp /storage/yufe/tools/FragPipe-18.0/fragpipe/lib/fragpipe-18.0.jar com.github.chhh.utils.FileDelete /storage/yufe/results/msfragger_dia_paper/low_input_cell_50cells_1ug/diaumpire/20210430_PC9lib-1ug_AGC250-30K-IT54-DIA-IW10_06_Q2_percolator_target_psms.tsv
Process 'Percolator: Delete temp' finished, exit code: 0
Percolator: Delete temp
java -cp /storage/yufe/tools/FragPipe-18.0/fragpipe/lib/fragpipe-18.0.jar com.github.chhh.utils.FileDelete /storage/yufe/results/msfragger_dia_paper/low_input_cell_50cells_1ug/diaumpire/20210430_PC9lib-1ug_AGC250-30K-IT54-DIA-IW10_06_Q2_percolator_decoy_psms.tsv
Process 'Percolator: Delete temp' finished, exit code: 0
Percolator: Convert to pepxml [Work dir: /storage/yufe/results/msfragger_dia_paper/low_input_cell_50cells_1ug/diaumpire]
java -cp /storage/yufe/tools/FragPipe-18.0/fragpipe/lib/* com.dmtavt.fragpipe.tools.percolator.PercolatorOutputToPepXML 20210430_PC9-7500pg_60K-IT118-DIA-IW10_02_Q3.pin 20210430_PC9-7500pg_60K-IT118-DIA-IW10_02_Q3 20210430_PC9-7500pg_60K-IT118-DIA-IW10_02_Q3_percolator_target_psms.tsv 20210430_PC9-7500pg_60K-IT118-DIA-IW10_02_Q3_percolator_decoy_psms.tsv interact-20210430_PC9-7500pg_60K-IT118-DIA-IW10_02_Q3 DDA 0.7
Process 'Percolator: Convert to pepxml' finished, exit code: 0
Percolator: Delete temp
java -cp /storage/yufe/tools/FragPipe-18.0/fragpipe/lib/fragpipe-18.0.jar com.github.chhh.utils.FileDelete /storage/yufe/results/msfragger_dia_paper/low_input_cell_50cells_1ug/diaumpire/20210430_PC9-7500pg_60K-IT118-DIA-IW10_02_Q3_percolator_target_psms.tsv
Process 'Percolator: Delete temp' finished, exit code: 0
Percolator: Delete temp
java -cp /storage/yufe/tools/FragPipe-18.0/fragpipe/lib/fragpipe-18.0.jar com.github.chhh.utils.FileDelete /storage/yufe/results/msfragger_dia_paper/low_input_cell_50cells_1ug/diaumpire/20210430_PC9-7500pg_60K-IT118-DIA-IW10_02_Q3_percolator_decoy_psms.tsv
Process 'Percolator: Delete temp' finished, exit code: 0
Percolator: Convert to pepxml [Work dir: /storage/yufe/results/msfragger_dia_paper/low_input_cell_50cells_1ug/diaumpire]
java -cp /storage/yufe/tools/FragPipe-18.0/fragpipe/lib/* com.dmtavt.fragpipe.tools.percolator.PercolatorOutputToPepXML 20210430_PC9-7500pg_60K-IT118-DIA-IW10_01_Q3.pin 20210430_PC9-7500pg_60K-IT118-DIA-IW10_01_Q3 20210430_PC9-7500pg_60K-IT118-DIA-IW10_01_Q3_percolator_target_psms.tsv 20210430_PC9-7500pg_60K-IT118-DIA-IW10_01_Q3_percolator_decoy_psms.tsv interact-20210430_PC9-7500pg_60K-IT118-DIA-IW10_01_Q3 DDA 0.7
Process 'Percolator: Convert to pepxml' finished, exit code: 0
Percolator: Delete temp
java -cp /storage/yufe/tools/FragPipe-18.0/fragpipe/lib/fragpipe-18.0.jar com.github.chhh.utils.FileDelete /storage/yufe/results/msfragger_dia_paper/low_input_cell_50cells_1ug/diaumpire/20210430_PC9-7500pg_60K-IT118-DIA-IW10_01_Q3_percolator_target_psms.tsv
Process 'Percolator: Delete temp' finished, exit code: 0
Percolator: Delete temp
java -cp /storage/yufe/tools/FragPipe-18.0/fragpipe/lib/fragpipe-18.0.jar com.github.chhh.utils.FileDelete /storage/yufe/results/msfragger_dia_paper/low_input_cell_50cells_1ug/diaumpire/20210430_PC9-7500pg_60K-IT118-DIA-IW10_01_Q3_percolator_decoy_psms.tsv
Process 'Percolator: Delete temp' finished, exit code: 0
Percolator: Convert to pepxml [Work dir: /storage/yufe/results/msfragger_dia_paper/low_input_cell_50cells_1ug/diaumpire]
java -cp /storage/yufe/tools/FragPipe-18.0/fragpipe/lib/* com.dmtavt.fragpipe.tools.percolator.PercolatorOutputToPepXML 20210430_PC9lib-1ug_AGC250-30K-IT54-DIA-IW10_03_Q1.pin 20210430_PC9lib-1ug_AGC250-30K-IT54-DIA-IW10_03_Q1 20210430_PC9lib-1ug_AGC250-30K-IT54-DIA-IW10_03_Q1_percolator_target_psms.tsv 20210430_PC9lib-1ug_AGC250-30K-IT54-DIA-IW10_03_Q1_percolator_decoy_psms.tsv interact-20210430_PC9lib-1ug_AGC250-30K-IT54-DIA-IW10_03_Q1 DDA 0.7
Process 'Percolator: Convert to pepxml' finished, exit code: 0
Percolator: Delete temp
java -cp /storage/yufe/tools/FragPipe-18.0/fragpipe/lib/fragpipe-18.0.jar com.github.chhh.utils.FileDelete /storage/yufe/results/msfragger_dia_paper/low_input_cell_50cells_1ug/diaumpire/20210430_PC9lib-1ug_AGC250-30K-IT54-DIA-IW10_03_Q1_percolator_target_psms.tsv
Process 'Percolator: Delete temp' finished, exit code: 0
Percolator: Delete temp
java -cp /storage/yufe/tools/FragPipe-18.0/fragpipe/lib/fragpipe-18.0.jar com.github.chhh.utils.FileDelete /storage/yufe/results/msfragger_dia_paper/low_input_cell_50cells_1ug/diaumpire/20210430_PC9lib-1ug_AGC250-30K-IT54-DIA-IW10_03_Q1_percolator_decoy_psms.tsv
Process 'Percolator: Delete temp' finished, exit code: 0
Percolator: Convert to pepxml [Work dir: /storage/yufe/results/msfragger_dia_paper/low_input_cell_50cells_1ug/diaumpire]
java -cp /storage/yufe/tools/FragPipe-18.0/fragpipe/lib/* com.dmtavt.fragpipe.tools.percolator.PercolatorOutputToPepXML 20210430_PC9lib-1ug_AGC250-30K-IT54-DIA-IW10_02_Q1.pin 20210430_PC9lib-1ug_AGC250-30K-IT54-DIA-IW10_02_Q1 20210430_PC9lib-1ug_AGC250-30K-IT54-DIA-IW10_02_Q1_percolator_target_psms.tsv 20210430_PC9lib-1ug_AGC250-30K-IT54-DIA-IW10_02_Q1_percolator_decoy_psms.tsv interact-20210430_PC9lib-1ug_AGC250-30K-IT54-DIA-IW10_02_Q1 DDA 0.7
Process 'Percolator: Convert to pepxml' finished, exit code: 0
Percolator: Delete temp
java -cp /storage/yufe/tools/FragPipe-18.0/fragpipe/lib/fragpipe-18.0.jar com.github.chhh.utils.FileDelete /storage/yufe/results/msfragger_dia_paper/low_input_cell_50cells_1ug/diaumpire/20210430_PC9lib-1ug_AGC250-30K-IT54-DIA-IW10_02_Q1_percolator_target_psms.tsv
Process 'Percolator: Delete temp' finished, exit code: 0
Percolator: Delete temp
java -cp /storage/yufe/tools/FragPipe-18.0/fragpipe/lib/fragpipe-18.0.jar com.github.chhh.utils.FileDelete /storage/yufe/results/msfragger_dia_paper/low_input_cell_50cells_1ug/diaumpire/20210430_PC9lib-1ug_AGC250-30K-IT54-DIA-IW10_02_Q1_percolator_decoy_psms.tsv
Process 'Percolator: Delete temp' finished, exit code: 0
Percolator: Convert to pepxml [Work dir: /storage/yufe/results/msfragger_dia_paper/low_input_cell_50cells_1ug/diaumpire]
```
