## Supplementary Data 1 for "One-stop analysis of DIA proteomics data using MSFragger-DIA and FragPipe computational platform": log_2022-08-20_21-15-24.txt (part 2 of 2)

```
java -cp /storage/yufe/tools/FragPipe-18.0/fragpipe/lib/* com.dmtavt.fragpipe.tools.percolator.PercolatorOutputToPepXML 20210430_PC9-7500pg_60K-IT118-DIA-IW10_02_Q1.pin 20210430_PC9-7500pg_60K-IT118-DIA-IW10_02_Q1 20210430_PC9-7500pg_60K-IT118-DIA-IW10_02_Q1_percolator_target_psms.tsv 20210430_PC9-7500pg_60K-IT118-DIA-IW10_02_Q1_percolator_decoy_psms.tsv interact-20210430_PC9-7500pg_60K-IT118-DIA-IW10_02_Q1 DDA 0.7
Process 'Percolator: Convert to pepxml' finished, exit code: 0
Percolator: Delete temp
java -cp /storage/yufe/tools/FragPipe-18.0/fragpipe/lib/fragpipe-18.0.jar com.github.chhh.utils.FileDelete /storage/yufe/results/msfragger_dia_paper/low_input_cell_50cells_1ug/diaumpire/20210430_PC9-7500pg_60K-IT118-DIA-IW10_02_Q1_percolator_target_psms.tsv
Process 'Percolator: Delete temp' finished, exit code: 0
Percolator: Delete temp
java -cp /storage/yufe/tools/FragPipe-18.0/fragpipe/lib/fragpipe-18.0.jar com.github.chhh.utils.FileDelete /storage/yufe/results/msfragger_dia_paper/low_input_cell_50cells_1ug/diaumpire/20210430_PC9-7500pg_60K-IT118-DIA-IW10_02_Q1_percolator_decoy_psms.tsv
Process 'Percolator: Delete temp' finished, exit code: 0
Percolator: Convert to pepxml [Work dir: /storage/yufe/results/msfragger_dia_paper/low_input_cell_50cells_1ug/diaumpire]
java -cp /storage/yufe/tools/FragPipe-18.0/fragpipe/lib/* com.dmtavt.fragpipe.tools.percolator.PercolatorOutputToPepXML 20210430_PC9lib-1ug_AGC250-30K-IT54-DIA-IW10_05_Q3.pin 20210430_PC9lib-1ug_AGC250-30K-IT54-DIA-IW10_05_Q3 20210430_PC9lib-1ug_AGC250-30K-IT54-DIA-IW10_05_Q3_percolator_target_psms.tsv 20210430_PC9lib-1ug_AGC250-30K-IT54-DIA-IW10_05_Q3_percolator_decoy_psms.tsv interact-20210430_PC9lib-1ug_AGC250-30K-IT54-DIA-IW10_05_Q3 DDA 0.7
Process 'Percolator: Convert to pepxml' finished, exit code: 0
Percolator: Delete temp
java -cp /storage/yufe/tools/FragPipe-18.0/fragpipe/lib/fragpipe-18.0.jar com.github.chhh.utils.FileDelete /storage/yufe/results/msfragger_dia_paper/low_input_cell_50cells_1ug/diaumpire/20210430_PC9lib-1ug_AGC250-30K-IT54-DIA-IW10_05_Q3_percolator_target_psms.tsv
Process 'Percolator: Delete temp' finished, exit code: 0
Percolator: Delete temp
java -cp /storage/yufe/tools/FragPipe-18.0/fragpipe/lib/fragpipe-18.0.jar com.github.chhh.utils.FileDelete /storage/yufe/results/msfragger_dia_paper/low_input_cell_50cells_1ug/diaumpire/20210430_PC9lib-1ug_AGC250-30K-IT54-DIA-IW10_05_Q3_percolator_decoy_psms.tsv
Process 'Percolator: Delete temp' finished, exit code: 0
Percolator: Convert to pepxml [Work dir: /storage/yufe/results/msfragger_dia_paper/low_input_cell_50cells_1ug/diaumpire]
java -cp /storage/yufe/tools/FragPipe-18.0/fragpipe/lib/* com.dmtavt.fragpipe.tools.percolator.PercolatorOutputToPepXML 20210430_PC9lib-1ug_AGC250-30K-IT54-DIA-IW10_01_Q1.pin 20210430_PC9lib-1ug_AGC250-30K-IT54-DIA-IW10_01_Q1 20210430_PC9lib-1ug_AGC250-30K-IT54-DIA-IW10_01_Q1_percolator_target_psms.tsv 20210430_PC9lib-1ug_AGC250-30K-IT54-DIA-IW10_01_Q1_percolator_decoy_psms.tsv interact-20210430_PC9lib-1ug_AGC250-30K-IT54-DIA-IW10_01_Q1 DDA 0.7
Process 'Percolator: Convert to pepxml' finished, exit code: 0
Percolator: Delete temp
java -cp /storage/yufe/tools/FragPipe-18.0/fragpipe/lib/fragpipe-18.0.jar com.github.chhh.utils.FileDelete /storage/yufe/results/msfragger_dia_paper/low_input_cell_50cells_1ug/diaumpire/20210430_PC9lib-1ug_AGC250-30K-IT54-DIA-IW10_01_Q1_percolator_target_psms.tsv
Process 'Percolator: Delete temp' finished, exit code: 0
Percolator: Delete temp
java -cp /storage/yufe/tools/FragPipe-18.0/fragpipe/lib/fragpipe-18.0.jar com.github.chhh.utils.FileDelete /storage/yufe/results/msfragger_dia_paper/low_input_cell_50cells_1ug/diaumpire/20210430_PC9lib-1ug_AGC250-30K-IT54-DIA-IW10_01_Q1_percolator_decoy_psms.tsv
Process 'Percolator: Delete temp' finished, exit code: 0
Percolator: Convert to pepxml [Work dir: /storage/yufe/results/msfragger_dia_paper/low_input_cell_50cells_1ug/diaumpire]
java -cp /storage/yufe/tools/FragPipe-18.0/fragpipe/lib/* com.dmtavt.fragpipe.tools.percolator.PercolatorOutputToPepXML 20210430_PC9lib-1ug_AGC250-30K-IT54-DIA-IW10_03_Q3.pin 20210430_PC9lib-1ug_AGC250-30K-IT54-DIA-IW10_03_Q3 20210430_PC9lib-1ug_AGC250-30K-IT54-DIA-IW10_03_Q3_percolator_target_psms.tsv 20210430_PC9lib-1ug_AGC250-30K-IT54-DIA-IW10_03_Q3_percolator_decoy_psms.tsv interact-20210430_PC9lib-1ug_AGC250-30K-IT54-DIA-IW10_03_Q3 DDA 0.7
Process 'Percolator: Convert to pepxml' finished, exit code: 0
Percolator: Delete temp
java -cp /storage/yufe/tools/FragPipe-18.0/fragpipe/lib/fragpipe-18.0.jar com.github.chhh.utils.FileDelete /storage/yufe/results/msfragger_dia_paper/low_input_cell_50cells_1ug/diaumpire/20210430_PC9lib-1ug_AGC250-30K-IT54-DIA-IW10_03_Q3_percolator_target_psms.tsv
Process 'Percolator: Delete temp' finished, exit code: 0
Percolator: Delete temp
java -cp /storage/yufe/tools/FragPipe-18.0/fragpipe/lib/fragpipe-18.0.jar com.github.chhh.utils.FileDelete /storage/yufe/results/msfragger_dia_paper/low_input_cell_50cells_1ug/diaumpire/20210430_PC9lib-1ug_AGC250-30K-IT54-DIA-IW10_03_Q3_percolator_decoy_psms.tsv
Process 'Percolator: Delete temp' finished, exit code: 0
Percolator: Convert to pepxml [Work dir: /storage/yufe/results/msfragger_dia_paper/low_input_cell_50cells_1ug/diaumpire]
java -cp /storage/yufe/tools/FragPipe-18.0/fragpipe/lib/* com.dmtavt.fragpipe.tools.percolator.PercolatorOutputToPepXML 20210430_PC9lib-1ug_AGC250-30K-IT54-DIA-IW10_04_Q3.pin 20210430_PC9lib-1ug_AGC250-30K-IT54-DIA-IW10_04_Q3 20210430_PC9lib-1ug_AGC250-30K-IT54-DIA-IW10_04_Q3_percolator_target_psms.tsv 20210430_PC9lib-1ug_AGC250-30K-IT54-DIA-IW10_04_Q3_percolator_decoy_psms.tsv interact-20210430_PC9lib-1ug_AGC250-30K-IT54-DIA-IW10_04_Q3 DDA 0.7
Process 'Percolator: Convert to pepxml' finished, exit code: 0
Percolator: Delete temp
java -cp /storage/yufe/tools/FragPipe-18.0/fragpipe/lib/fragpipe-18.0.jar com.github.chhh.utils.FileDelete /storage/yufe/results/msfragger_dia_paper/low_input_cell_50cells_1ug/diaumpire/20210430_PC9lib-1ug_AGC250-30K-IT54-DIA-IW10_04_Q3_percolator_target_psms.tsv
Process 'Percolator: Delete temp' finished, exit code: 0
Percolator: Delete temp
java -cp /storage/yufe/tools/FragPipe-18.0/fragpipe/lib/fragpipe-18.0.jar com.github.chhh.utils.FileDelete /storage/yufe/results/msfragger_dia_paper/low_input_cell_50cells_1ug/diaumpire/20210430_PC9lib-1ug_AGC250-30K-IT54-DIA-IW10_04_Q3_percolator_decoy_psms.tsv
Process 'Percolator: Delete temp' finished, exit code: 0
Percolator: Convert to pepxml [Work dir: /storage/yufe/results/msfragger_dia_paper/low_input_cell_50cells_1ug/diaumpire]
java -cp /storage/yufe/tools/FragPipe-18.0/fragpipe/lib/* com.dmtavt.fragpipe.tools.percolator.PercolatorOutputToPepXML 20210430_PC9lib-1ug_AGC250-30K-IT54-DIA-IW10_01_Q3.pin 20210430_PC9lib-1ug_AGC250-30K-IT54-DIA-IW10_01_Q3 20210430_PC9lib-1ug_AGC250-30K-IT54-DIA-IW10_01_Q3_percolator_target_psms.tsv 20210430_PC9lib-1ug_AGC250-30K-IT54-DIA-IW10_01_Q3_percolator_decoy_psms.tsv interact-20210430_PC9lib-1ug_AGC250-30K-IT54-DIA-IW10_01_Q3 DDA 0.7
Process 'Percolator: Convert to pepxml' finished, exit code: 0
Percolator: Delete temp
java -cp /storage/yufe/tools/FragPipe-18.0/fragpipe/lib/fragpipe-18.0.jar com.github.chhh.utils.FileDelete /storage/yufe/results/msfragger_dia_paper/low_input_cell_50cells_1ug/diaumpire/20210430_PC9lib-1ug_AGC250-30K-IT54-DIA-IW10_01_Q3_percolator_target_psms.tsv
Process 'Percolator: Delete temp' finished, exit code: 0
Percolator: Delete temp
java -cp /storage/yufe/tools/FragPipe-18.0/fragpipe/lib/fragpipe-18.0.jar com.github.chhh.utils.FileDelete /storage/yufe/results/msfragger_dia_paper/low_input_cell_50cells_1ug/diaumpire/20210430_PC9lib-1ug_AGC250-30K-IT54-DIA-IW10_01_Q3_percolator_decoy_psms.tsv
Process 'Percolator: Delete temp' finished, exit code: 0
Percolator: Convert to pepxml [Work dir: /storage/yufe/results/msfragger_dia_paper/low_input_cell_50cells_1ug/diaumpire]
java -cp /storage/yufe/tools/FragPipe-18.0/fragpipe/lib/* com.dmtavt.fragpipe.tools.percolator.PercolatorOutputToPepXML 20210430_PC9lib-1ug_AGC250-30K-IT54-DIA-IW10_06_Q3.pin 20210430_PC9lib-1ug_AGC250-30K-IT54-DIA-IW10_06_Q3 20210430_PC9lib-1ug_AGC250-30K-IT54-DIA-IW10_06_Q3_percolator_target_psms.tsv 20210430_PC9lib-1ug_AGC250-30K-IT54-DIA-IW10_06_Q3_percolator_decoy_psms.tsv interact-20210430_PC9lib-1ug_AGC250-30K-IT54-DIA-IW10_06_Q3 DDA 0.7
Process 'Percolator: Convert to pepxml' finished, exit code: 0
Percolator: Delete temp
java -cp /storage/yufe/tools/FragPipe-18.0/fragpipe/lib/fragpipe-18.0.jar com.github.chhh.utils.FileDelete /storage/yufe/results/msfragger_dia_paper/low_input_cell_50cells_1ug/diaumpire/20210430_PC9lib-1ug_AGC250-30K-IT54-DIA-IW10_06_Q3_percolator_target_psms.tsv
Process 'Percolator: Delete temp' finished, exit code: 0
Percolator: Delete temp
java -cp /storage/yufe/tools/FragPipe-18.0/fragpipe/lib/fragpipe-18.0.jar com.github.chhh.utils.FileDelete /storage/yufe/results/msfragger_dia_paper/low_input_cell_50cells_1ug/diaumpire/20210430_PC9lib-1ug_AGC250-30K-IT54-DIA-IW10_06_Q3_percolator_decoy_psms.tsv
Process 'Percolator: Delete temp' finished, exit code: 0
Percolator: Convert to pepxml [Work dir: /storage/yufe/results/msfragger_dia_paper/low_input_cell_50cells_1ug/diaumpire]
java -cp /storage/yufe/tools/FragPipe-18.0/fragpipe/lib/* com.dmtavt.fragpipe.tools.percolator.PercolatorOutputToPepXML 20210430_PC9-7500pg_60K-IT118-DIA-IW10_02_Q2.pin 20210430_PC9-7500pg_60K-IT118-DIA-IW10_02_Q2 20210430_PC9-7500pg_60K-IT118-DIA-IW10_02_Q2_percolator_target_psms.tsv 20210430_PC9-7500pg_60K-IT118-DIA-IW10_02_Q2_percolator_decoy_psms.tsv interact-20210430_PC9-7500pg_60K-IT118-DIA-IW10_02_Q2 DDA 0.7
Process 'Percolator: Convert to pepxml' finished, exit code: 0
Percolator: Delete temp
java -cp /storage/yufe/tools/FragPipe-18.0/fragpipe/lib/fragpipe-18.0.jar com.github.chhh.utils.FileDelete /storage/yufe/results/msfragger_dia_paper/low_input_cell_50cells_1ug/diaumpire/20210430_PC9-7500pg_60K-IT118-DIA-IW10_02_Q2_percolator_target_psms.tsv
Process 'Percolator: Delete temp' finished, exit code: 0
Percolator: Delete temp
java -cp /storage/yufe/tools/FragPipe-18.0/fragpipe/lib/fragpipe-18.0.jar com.github.chhh.utils.FileDelete /storage/yufe/results/msfragger_dia_paper/low_input_cell_50cells_1ug/diaumpire/20210430_PC9-7500pg_60K-IT118-DIA-IW10_02_Q2_percolator_decoy_psms.tsv
Process 'Percolator: Delete temp' finished, exit code: 0
Percolator: Convert to pepxml [Work dir: /storage/yufe/results/msfragger_dia_paper/low_input_cell_50cells_1ug/diaumpire]
java -cp /storage/yufe/tools/FragPipe-18.0/fragpipe/lib/* com.dmtavt.fragpipe.tools.percolator.PercolatorOutputToPepXML 20210430_PC9lib-1ug_AGC250-30K-IT54-DIA-IW10_02_Q3.pin 20210430_PC9lib-1ug_AGC250-30K-IT54-DIA-IW10_02_Q3 20210430_PC9lib-1ug_AGC250-30K-IT54-DIA-IW10_02_Q3_percolator_target_psms.tsv 20210430_PC9lib-1ug_AGC250-30K-IT54-DIA-IW10_02_Q3_percolator_decoy_psms.tsv interact-20210430_PC9lib-1ug_AGC250-30K-IT54-DIA-IW10_02_Q3 DDA 0.7
Process 'Percolator: Convert to pepxml' finished, exit code: 0
Percolator: Delete temp
java -cp /storage/yufe/tools/FragPipe-18.0/fragpipe/lib/fragpipe-18.0.jar com.github.chhh.utils.FileDelete /storage/yufe/results/msfragger_dia_paper/low_input_cell_50cells_1ug/diaumpire/20210430_PC9lib-1ug_AGC250-30K-IT54-DIA-IW10_02_Q3_percolator_target_psms.tsv
Process 'Percolator: Delete temp' finished, exit code: 0
Percolator: Delete temp
java -cp /storage/yufe/tools/FragPipe-18.0/fragpipe/lib/fragpipe-18.0.jar com.github.chhh.utils.FileDelete /storage/yufe/results/msfragger_dia_paper/low_input_cell_50cells_1ug/diaumpire/20210430_PC9lib-1ug_AGC250-30K-IT54-DIA-IW10_02_Q3_percolator_decoy_psms.tsv
Process 'Percolator: Delete temp' finished, exit code: 0
Percolator: Convert to pepxml [Work dir: /storage/yufe/results/msfragger_dia_paper/low_input_cell_50cells_1ug/diaumpire]
java -cp /storage/yufe/tools/FragPipe-18.0/fragpipe/lib/* com.dmtavt.fragpipe.tools.percolator.PercolatorOutputToPepXML 20210430_PC9lib-1ug_AGC250-30K-IT54-DIA-IW10_04_Q1.pin 20210430_PC9lib-1ug_AGC250-30K-IT54-DIA-IW10_04_Q1 20210430_PC9lib-1ug_AGC250-30K-IT54-DIA-IW10_04_Q1_percolator_target_psms.tsv 20210430_PC9lib-1ug_AGC250-30K-IT54-DIA-IW10_04_Q1_percolator_decoy_psms.tsv interact-20210430_PC9lib-1ug_AGC250-30K-IT54-DIA-IW10_04_Q1 DDA 0.7
Process 'Percolator: Convert to pepxml' finished, exit code: 0
Percolator: Delete temp
java -cp /storage/yufe/tools/FragPipe-18.0/fragpipe/lib/fragpipe-18.0.jar com.github.chhh.utils.FileDelete /storage/yufe/results/msfragger_dia_paper/low_input_cell_50cells_1ug/diaumpire/20210430_PC9lib-1ug_AGC250-30K-IT54-DIA-IW10_04_Q1_percolator_target_psms.tsv
Process 'Percolator: Delete temp' finished, exit code: 0
Percolator: Delete temp
java -cp /storage/yufe/tools/FragPipe-18.0/fragpipe/lib/fragpipe-18.0.jar com.github.chhh.utils.FileDelete /storage/yufe/results/msfragger_dia_paper/low_input_cell_50cells_1ug/diaumpire/20210430_PC9lib-1ug_AGC250-30K-IT54-DIA-IW10_04_Q1_percolator_decoy_psms.tsv
Process 'Percolator: Delete temp' finished, exit code: 0
Percolator: Convert to pepxml [Work dir: /storage/yufe/results/msfragger_dia_paper/low_input_cell_50cells_1ug/diaumpire]
java -cp /storage/yufe/tools/FragPipe-18.0/fragpipe/lib/* com.dmtavt.fragpipe.tools.percolator.PercolatorOutputToPepXML 20210430_PC9-7500pg_60K-IT118-DIA-IW10_01_Q2.pin 20210430_PC9-7500pg_60K-IT118-DIA-IW10_01_Q2 20210430_PC9-7500pg_60K-IT118-DIA-IW10_01_Q2_percolator_target_psms.tsv 20210430_PC9-7500pg_60K-IT118-DIA-IW10_01_Q2_percolator_decoy_psms.tsv interact-20210430_PC9-7500pg_60K-IT118-DIA-IW10_01_Q2 DDA 0.7
Process 'Percolator: Convert to pepxml' finished, exit code: 0
Percolator: Delete temp
java -cp /storage/yufe/tools/FragPipe-18.0/fragpipe/lib/fragpipe-18.0.jar com.github.chhh.utils.FileDelete /storage/yufe/results/msfragger_dia_paper/low_input_cell_50cells_1ug/diaumpire/20210430_PC9-7500pg_60K-IT118-DIA-IW10_01_Q2_percolator_target_psms.tsv
Process 'Percolator: Delete temp' finished, exit code: 0
Percolator: Delete temp
java -cp /storage/yufe/tools/FragPipe-18.0/fragpipe/lib/fragpipe-18.0.jar com.github.chhh.utils.FileDelete /storage/yufe/results/msfragger_dia_paper/low_input_cell_50cells_1ug/diaumpire/20210430_PC9-7500pg_60K-IT118-DIA-IW10_01_Q2_percolator_decoy_psms.tsv
Process 'Percolator: Delete temp' finished, exit code: 0
Percolator: Convert to pepxml [Work dir: /storage/yufe/results/msfragger_dia_paper/low_input_cell_50cells_1ug/diaumpire]
java -cp /storage/yufe/tools/FragPipe-18.0/fragpipe/lib/* com.dmtavt.fragpipe.tools.percolator.PercolatorOutputToPepXML 20210430_PC9lib-1ug_AGC250-30K-IT54-DIA-IW10_05_Q1.pin 20210430_PC9lib-1ug_AGC250-30K-IT54-DIA-IW10_05_Q1 20210430_PC9lib-1ug_AGC250-30K-IT54-DIA-IW10_05_Q1_percolator_target_psms.tsv 20210430_PC9lib-1ug_AGC250-30K-IT54-DIA-IW10_05_Q1_percolator_decoy_psms.tsv interact-20210430_PC9lib-1ug_AGC250-30K-IT54-DIA-IW10_05_Q1 DDA 0.7
Process 'Percolator: Convert to pepxml' finished, exit code: 0
Percolator: Delete temp
java -cp /storage/yufe/tools/FragPipe-18.0/fragpipe/lib/fragpipe-18.0.jar com.github.chhh.utils.FileDelete /storage/yufe/results/msfragger_dia_paper/low_input_cell_50cells_1ug/diaumpire/20210430_PC9lib-1ug_AGC250-30K-IT54-DIA-IW10_05_Q1_percolator_target_psms.tsv
Process 'Percolator: Delete temp' finished, exit code: 0
Percolator: Delete temp
java -cp /storage/yufe/tools/FragPipe-18.0/fragpipe/lib/fragpipe-18.0.jar com.github.chhh.utils.FileDelete /storage/yufe/results/msfragger_dia_paper/low_input_cell_50cells_1ug/diaumpire/20210430_PC9lib-1ug_AGC250-30K-IT54-DIA-IW10_05_Q1_percolator_decoy_psms.tsv
Process 'Percolator: Delete temp' finished, exit code: 0
Percolator: Convert to pepxml [Work dir: /storage/yufe/results/msfragger_dia_paper/low_input_cell_50cells_1ug/diaumpire]
java -cp /storage/yufe/tools/FragPipe-18.0/fragpipe/lib/* com.dmtavt.fragpipe.tools.percolator.PercolatorOutputToPepXML 20210430_PC9lib-1ug_AGC250-30K-IT54-DIA-IW10_06_Q1.pin 20210430_PC9lib-1ug_AGC250-30K-IT54-DIA-IW10_06_Q1 20210430_PC9lib-1ug_AGC250-30K-IT54-DIA-IW10_06_Q1_percolator_target_psms.tsv 20210430_PC9lib-1ug_AGC250-30K-IT54-DIA-IW10_06_Q1_percolator_decoy_psms.tsv interact-20210430_PC9lib-1ug_AGC250-30K-IT54-DIA-IW10_06_Q1 DDA 0.7
Process 'Percolator: Convert to pepxml' finished, exit code: 0
Percolator: Delete temp
java -cp /storage/yufe/tools/FragPipe-18.0/fragpipe/lib/fragpipe-18.0.jar com.github.chhh.utils.FileDelete /storage/yufe/results/msfragger_dia_paper/low_input_cell_50cells_1ug/diaumpire/20210430_PC9lib-1ug_AGC250-30K-IT54-DIA-IW10_06_Q1_percolator_target_psms.tsv
Process 'Percolator: Delete temp' finished, exit code: 0
Percolator: Delete temp
java -cp /storage/yufe/tools/FragPipe-18.0/fragpipe/lib/fragpipe-18.0.jar com.github.chhh.utils.FileDelete /storage/yufe/results/msfragger_dia_paper/low_input_cell_50cells_1ug/diaumpire/20210430_PC9lib-1ug_AGC250-30K-IT54-DIA-IW10_06_Q1_percolator_decoy_psms.tsv
Process 'Percolator: Delete temp' finished, exit code: 0
Percolator: Convert to pepxml [Work dir: /storage/yufe/results/msfragger_dia_paper/low_input_cell_50cells_1ug/diaumpire]
java -cp /storage/yufe/tools/FragPipe-18.0/fragpipe/lib/* com.dmtavt.fragpipe.tools.percolator.PercolatorOutputToPepXML 20210430_PC9lib-1ug_AGC250-30K-IT54-DIA-IW10_04_Q2.pin 20210430_PC9lib-1ug_AGC250-30K-IT54-DIA-IW10_04_Q2 20210430_PC9lib-1ug_AGC250-30K-IT54-DIA-IW10_04_Q2_percolator_target_psms.tsv 20210430_PC9lib-1ug_AGC250-30K-IT54-DIA-IW10_04_Q2_percolator_decoy_psms.tsv interact-20210430_PC9lib-1ug_AGC250-30K-IT54-DIA-IW10_04_Q2 DDA 0.7
Process 'Percolator: Convert to pepxml' finished, exit code: 0
Percolator: Delete temp
java -cp /storage/yufe/tools/FragPipe-18.0/fragpipe/lib/fragpipe-18.0.jar com.github.chhh.utils.FileDelete /storage/yufe/results/msfragger_dia_paper/low_input_cell_50cells_1ug/diaumpire/20210430_PC9lib-1ug_AGC250-30K-IT54-DIA-IW10_04_Q2_percolator_target_psms.tsv
Process 'Percolator: Delete temp' finished, exit code: 0
Percolator: Delete temp
java -cp /storage/yufe/tools/FragPipe-18.0/fragpipe/lib/fragpipe-18.0.jar com.github.chhh.utils.FileDelete /storage/yufe/results/msfragger_dia_paper/low_input_cell_50cells_1ug/diaumpire/20210430_PC9lib-1ug_AGC250-30K-IT54-DIA-IW10_04_Q2_percolator_decoy_psms.tsv
Process 'Percolator: Delete temp' finished, exit code: 0
Percolator: Convert to pepxml [Work dir: /storage/yufe/results/msfragger_dia_paper/low_input_cell_50cells_1ug/diaumpire]
java -cp /storage/yufe/tools/FragPipe-18.0/fragpipe/lib/* com.dmtavt.fragpipe.tools.percolator.PercolatorOutputToPepXML 20210430_PC9-7500pg_60K-IT118-DIA-IW10_03_Q2.pin 20210430_PC9-7500pg_60K-IT118-DIA-IW10_03_Q2 20210430_PC9-7500pg_60K-IT118-DIA-IW10_03_Q2_percolator_target_psms.tsv 20210430_PC9-7500pg_60K-IT118-DIA-IW10_03_Q2_percolator_decoy_psms.tsv interact-20210430_PC9-7500pg_60K-IT118-DIA-IW10_03_Q2 DDA 0.7
Process 'Percolator: Convert to pepxml' finished, exit code: 0
Percolator: Delete temp
java -cp /storage/yufe/tools/FragPipe-18.0/fragpipe/lib/fragpipe-18.0.jar com.github.chhh.utils.FileDelete /storage/yufe/results/msfragger_dia_paper/low_input_cell_50cells_1ug/diaumpire/20210430_PC9-7500pg_60K-IT118-DIA-IW10_03_Q2_percolator_target_psms.tsv
Process 'Percolator: Delete temp' finished, exit code: 0
Percolator: Delete temp
java -cp /storage/yufe/tools/FragPipe-18.0/fragpipe/lib/fragpipe-18.0.jar com.github.chhh.utils.FileDelete /storage/yufe/results/msfragger_dia_paper/low_input_cell_50cells_1ug/diaumpire/20210430_PC9-7500pg_60K-IT118-DIA-IW10_03_Q2_percolator_decoy_psms.tsv
Process 'Percolator: Delete temp' finished, exit code: 0
Percolator: Convert to pepxml [Work dir: /storage/yufe/results/msfragger_dia_paper/low_input_cell_50cells_1ug/diaumpire]
java -cp /storage/yufe/tools/FragPipe-18.0/fragpipe/lib/* com.dmtavt.fragpipe.tools.percolator.PercolatorOutputToPepXML 20210430_PC9lib-1ug_AGC250-30K-IT54-DIA-IW10_03_Q2.pin 20210430_PC9lib-1ug_AGC250-30K-IT54-DIA-IW10_03_Q2 20210430_PC9lib-1ug_AGC250-30K-IT54-DIA-IW10_03_Q2_percolator_target_psms.tsv 20210430_PC9lib-1ug_AGC250-30K-IT54-DIA-IW10_03_Q2_percolator_decoy_psms.tsv interact-20210430_PC9lib-1ug_AGC250-30K-IT54-DIA-IW10_03_Q2 DDA 0.7
Process 'Percolator: Convert to pepxml' finished, exit code: 0
Percolator: Delete temp
java -cp /storage/yufe/tools/FragPipe-18.0/fragpipe/lib/fragpipe-18.0.jar com.github.chhh.utils.FileDelete /storage/yufe/results/msfragger_dia_paper/low_input_cell_50cells_1ug/diaumpire/20210430_PC9lib-1ug_AGC250-30K-IT54-DIA-IW10_03_Q2_percolator_target_psms.tsv
Process 'Percolator: Delete temp' finished, exit code: 0
Percolator: Delete temp
java -cp /storage/yufe/tools/FragPipe-18.0/fragpipe/lib/fragpipe-18.0.jar com.github.chhh.utils.FileDelete /storage/yufe/results/msfragger_dia_paper/low_input_cell_50cells_1ug/diaumpire/20210430_PC9lib-1ug_AGC250-30K-IT54-DIA-IW10_03_Q2_percolator_decoy_psms.tsv
Process 'Percolator: Delete temp' finished, exit code: 0
ProteinProphet [Work dir: /storage/yufe/results/msfragger_dia_paper/low_input_cell_50cells_1ug/diaumpire]
/storage/yufe/tools/philosopher_v4.4.0_linux_amd64/philosopher proteinprophet --maxppmdiff 2000000 --minprob 0.5 --output combined /storage/yufe/results/msfragger_dia_paper/low_input_cell_50cells_1ug/diaumpire/filelist_proteinprophet.txt
time="20:55:56" level=info msg="Executing ProteinProphet  v4.4.0"
ProteinProphet (C++) by Insilicos LLC and LabKey Software, after the original Perl by A. Keller (TPP v6.0.0-rc15 Noctilucent, Build 202105021430-exported (Linux-x86_64))
 (no FPKM) (no groups) (using degen pep info)
Reading in /storage/yufe/results/msfragger_dia_paper/low_input_cell_50cells_1ug/diaumpire/interact-20210430_PC9-7500pg_60K-IT118-DIA-IW10_01_Q1.pep.xml...
...read in 29 1+, 8223 2+, 3972 3+, 237 4+, 3 5+, 0 6+, 0 7+ spectra with min prob 0.5

Reading in /storage/yufe/results/msfragger_dia_paper/low_input_cell_50cells_1ug/diaumpire/interact-20210430_PC9-7500pg_60K-IT118-DIA-IW10_01_Q2.pep.xml...
...read in 72 1+, 4481 2+, 1078 3+, 50 4+, 4 5+, 0 6+, 0 7+ spectra with min prob 0.5

Reading in /storage/yufe/results/msfragger_dia_paper/low_input_cell_50cells_1ug/diaumpire/interact-20210430_PC9-7500pg_60K-IT118-DIA-IW10_01_Q3.pep.xml...
...read in 0 1+, 768 2+, 5 3+, 2 4+, 2 5+, 0 6+, 0 7+ spectra with min prob 0.5

Reading in /storage/yufe/results/msfragger_dia_paper/low_input_cell_50cells_1ug/diaumpire/interact-20210430_PC9-7500pg_60K-IT118-DIA-IW10_02_Q1.pep.xml...
...read in 27 1+, 8350 2+, 3944 3+, 224 4+, 1 5+, 0 6+, 0 7+ spectra with min prob 0.5

Reading in /storage/yufe/results/msfragger_dia_paper/low_input_cell_50cells_1ug/diaumpire/interact-20210430_PC9-7500pg_60K-IT118-DIA-IW10_02_Q2.pep.xml...
...read in 68 1+, 4394 2+, 1076 3+, 33 4+, 2 5+, 0 6+, 0 7+ spectra with min prob 0.5

Reading in /storage/yufe/results/msfragger_dia_paper/low_input_cell_50cells_1ug/diaumpire/interact-20210430_PC9-7500pg_60K-IT118-DIA-IW10_02_Q3.pep.xml...
...read in 0 1+, 728 2+, 3 3+, 0 4+, 1 5+, 0 6+, 0 7+ spectra with min prob 0.5

Reading in /storage/yufe/results/msfragger_dia_paper/low_input_cell_50cells_1ug/diaumpire/interact-20210430_PC9-7500pg_60K-IT118-DIA-IW10_03_Q1.pep.xml...
...read in 33 1+, 8426 2+, 3943 3+, 208 4+, 2 5+, 0 6+, 0 7+ spectra with min prob 0.5

Reading in /storage/yufe/results/msfragger_dia_paper/low_input_cell_50cells_1ug/diaumpire/interact-20210430_PC9-7500pg_60K-IT118-DIA-IW10_03_Q2.pep.xml...
...read in 62 1+, 4414 2+, 984 3+, 32 4+, 2 5+, 0 6+, 0 7+ spectra with min prob 0.5

Reading in /storage/yufe/results/msfragger_dia_paper/low_input_cell_50cells_1ug/diaumpire/interact-20210430_PC9-7500pg_60K-IT118-DIA-IW10_03_Q3.pep.xml...
...read in 0 1+, 756 2+, 3 3+, 3 4+, 4 5+, 0 6+, 0 7+ spectra with min prob 0.5

Reading in /storage/yufe/results/msfragger_dia_paper/low_input_cell_50cells_1ug/diaumpire/interact-20210430_PC9lib-1ug_AGC250-30K-IT54-DIA-IW10_01_Q1.pep.xml...
...read in 338 1+, 20440 2+, 11130 3+, 1327 4+, 121 5+, 0 6+, 0 7+ spectra with min prob 0.5

Reading in /storage/yufe/results/msfragger_dia_paper/low_input_cell_50cells_1ug/diaumpire/interact-20210430_PC9lib-1ug_AGC250-30K-IT54-DIA-IW10_01_Q2.pep.xml...
...read in 500 1+, 7195 2+, 2659 3+, 212 4+, 33 5+, 0 6+, 0 7+ spectra with min prob 0.5

Reading in /storage/yufe/results/msfragger_dia_paper/low_input_cell_50cells_1ug/diaumpire/interact-20210430_PC9lib-1ug_AGC250-30K-IT54-DIA-IW10_01_Q3.pep.xml...
...read in 0 1+, 1732 2+, 22 3+, 1 4+, 2 5+, 0 6+, 0 7+ spectra with min prob 0.5

Reading in /storage/yufe/results/msfragger_dia_paper/low_input_cell_50cells_1ug/diaumpire/interact-20210430_PC9lib-1ug_AGC250-30K-IT54-DIA-IW10_02_Q1.pep.xml...
...read in 373 1+, 20294 2+, 11073 3+, 1294 4+, 130 5+, 0 6+, 0 7+ spectra with min prob 0.5

Reading in /storage/yufe/results/msfragger_dia_paper/low_input_cell_50cells_1ug/diaumpire/interact-20210430_PC9lib-1ug_AGC250-30K-IT54-DIA-IW10_02_Q2.pep.xml...
...read in 479 1+, 7113 2+, 2605 3+, 199 4+, 24 5+, 0 6+, 0 7+ spectra with min prob 0.5

Reading in /storage/yufe/results/msfragger_dia_paper/low_input_cell_50cells_1ug/diaumpire/interact-20210430_PC9lib-1ug_AGC250-30K-IT54-DIA-IW10_02_Q3.pep.xml...
...read in 0 1+, 1644 2+, 8 3+, 3 4+, 5 5+, 0 6+, 0 7+ spectra with min prob 0.5

Reading in /storage/yufe/results/msfragger_dia_paper/low_input_cell_50cells_1ug/diaumpire/interact-20210430_PC9lib-1ug_AGC250-30K-IT54-DIA-IW10_03_Q1.pep.xml...
...read in 362 1+, 20381 2+, 10990 3+, 1271 4+, 114 5+, 0 6+, 0 7+ spectra with min prob 0.5

Reading in /storage/yufe/results/msfragger_dia_paper/low_input_cell_50cells_1ug/diaumpire/interact-20210430_PC9lib-1ug_AGC250-30K-IT54-DIA-IW10_03_Q2.pep.xml...
...read in 486 1+, 7003 2+, 2582 3+, 220 4+, 31 5+, 0 6+, 0 7+ spectra with min prob 0.5

Reading in /storage/yufe/results/msfragger_dia_paper/low_input_cell_50cells_1ug/diaumpire/interact-20210430_PC9lib-1ug_AGC250-30K-IT54-DIA-IW10_03_Q3.pep.xml...
...read in 0 1+, 1585 2+, 8 3+, 3 4+, 2 5+, 0 6+, 0 7+ spectra with min prob 0.5

Reading in /storage/yufe/results/msfragger_dia_paper/low_input_cell_50cells_1ug/diaumpire/interact-20210430_PC9lib-1ug_AGC250-30K-IT54-DIA-IW10_04_Q1.pep.xml...
...read in 368 1+, 20766 2+, 11189 3+, 1293 4+, 120 5+, 0 6+, 0 7+ spectra with min prob 0.5

Reading in /storage/yufe/results/msfragger_dia_paper/low_input_cell_50cells_1ug/diaumpire/interact-20210430_PC9lib-1ug_AGC250-30K-IT54-DIA-IW10_04_Q2.pep.xml...
...read in 500 1+, 7262 2+, 2721 3+, 210 4+, 38 5+, 0 6+, 0 7+ spectra with min prob 0.5

Reading in /storage/yufe/results/msfragger_dia_paper/low_input_cell_50cells_1ug/diaumpire/interact-20210430_PC9lib-1ug_AGC250-30K-IT54-DIA-IW10_04_Q3.pep.xml...
...read in 0 1+, 1694 2+, 6 3+, 2 4+, 2 5+, 0 6+, 0 7+ spectra with min prob 0.5

Reading in /storage/yufe/results/msfragger_dia_paper/low_input_cell_50cells_1ug/diaumpire/interact-20210430_PC9lib-1ug_AGC250-30K-IT54-DIA-IW10_05_Q1.pep.xml...
...read in 371 1+, 20701 2+, 11241 3+, 1293 4+, 130 5+, 0 6+, 0 7+ spectra with min prob 0.5

Reading in /storage/yufe/results/msfragger_dia_paper/low_input_cell_50cells_1ug/diaumpire/interact-20210430_PC9lib-1ug_AGC250-30K-IT54-DIA-IW10_05_Q2.pep.xml...
...read in 486 1+, 7145 2+, 2807 3+, 218 4+, 26 5+, 0 6+, 0 7+ spectra with min prob 0.5

Reading in /storage/yufe/results/msfragger_dia_paper/low_input_cell_50cells_1ug/diaumpire/interact-20210430_PC9lib-1ug_AGC250-30K-IT54-DIA-IW10_05_Q3.pep.xml...
...read in 0 1+, 1707 2+, 11 3+, 1 4+, 4 5+, 0 6+, 0 7+ spectra with min prob 0.5

Reading in /storage/yufe/results/msfragger_dia_paper/low_input_cell_50cells_1ug/diaumpire/interact-20210430_PC9lib-1ug_AGC250-30K-IT54-DIA-IW10_06_Q1.pep.xml...
...read in 381 1+, 20616 2+, 10886 3+, 1252 4+, 117 5+, 0 6+, 0 7+ spectra with min prob 0.5

Reading in /storage/yufe/results/msfragger_dia_paper/low_input_cell_50cells_1ug/diaumpire/interact-20210430_PC9lib-1ug_AGC250-30K-IT54-DIA-IW10_06_Q2.pep.xml...
...read in 503 1+, 7310 2+, 2684 3+, 209 4+, 31 5+, 0 6+, 0 7+ spectra with min prob 0.5

Reading in /storage/yufe/results/msfragger_dia_paper/low_input_cell_50cells_1ug/diaumpire/interact-20210430_PC9lib-1ug_AGC250-30K-IT54-DIA-IW10_06_Q3.pep.xml...
...read in 0 1+, 1665 2+, 11 3+, 2 4+, 6 5+, 0 6+, 0 7+ spectra with min prob 0.5

Initializing 69495 peptide weights: 0%...10%...20%...30%...40%...50%...60%...70%...80%...90%...100%
Calculating protein lengths and molecular weights from database /storage/yufe/results/msfragger_dia_paper/low_input_cell_50cells_1ug/2022-01-04-decoys-Homosapiens_20210923_PlusiRT.fasta.fas
.........:.........:.........:.........:.........:.........:.........:.........:.........:.........1000
.........:.........:.........:.........:.........:.........:.........:.........:.........:.........2000
.........:.........:.........:.........:.........:.........:.........:.........:.........:.........3000
.........:.........:.........:.........:.........:.WARNING: Found the following zero-mass residues in protein entry rev_sp|P07203|GPX1_HUMAN : U
ACSPGQSLLAEIDPEIDITQFRRSYRRLPVGDPGVLFKEFNWAVDNRCVPSWTILKPDTMLATADDSPAPLAERLFAFLPHAGAGNVECKEFLMFNPEFGGGPRVYKLSNLIEENKANEQHGFQNCPFGLVVLGRPGLRRQLENMQTYDRVTTGULSAVNEILLVKGRLSGLSVPEGGALPRASFAYVSQAAAAAAALRAACM
........:.........:.........:.........:.........4000
.........:.........:.........:.........:.........:.........:.........:.........:.........:.........5000
.........:.........:.........:.........:.........:.........:.........:.........:.........:.........6000
...WARNING: Found the following zero-mass residues in protein entry rev_sp|P49895|IOD1_HUMAN : U
SHLKELVARVEEPNYNWPGSKGKYLIRGEQIIYLREPLAAYLQSSQNQMTDVVVPCQPSRALLLHAAQLRDQLNQHNRIDMNNKFAWGDSAHAEEIYIVLFDAISSFDEILRKFQDFKFMFSPUTCSGFNLVLPRNGQMFEWINCRQGSLRVVPCNPALGGLETTDELRQWRVKLVFWFYQTSFFTPIWNDHSFHPNRTMGTKEGMALINRKVRDPFLILLVKGVVVHVAVELLVWLRKLWLGPQPLGM
......:.........:.........:.........:.........:.........:.........:.........:.........:.........7000
.........:.........:.........:.........:.........:.........:.........:.........:.........:.........8000
.........:.........:.........:.........:.........:.........:.........:.........:.........:.........9000
.........:.........:.........:.........:.........:.........:.........:.........:.........:.........10000
.........:.........:.........:.........:.........:.........:.........:.........:.........:.........11000
.........:.........:.........:.........:.........:.........:.........:.........:.........:.........12000
.........:.........:.........:.........:.........:.........:.........:.........:.........:.........13000
.........:.........:.........:.........:.........:.........:.........:.........:.........:.........14000
.........:.........:.........:.........:.........:....WARNING: Found the following zero-mass residues in protein entry rev_sp|Q92813|IOD2_HUMAN : UU
GALRTKKURKSFNKELWHRVEQLNYSFPGKGGLYAIKQRQVICVREFAVGYAINANNDMRDAVVRCQPPLSFRELLQQAAACRDEQNQHKKVEFSLSSDGPIAWGDSPHAEDIYVLLFDAVSSFEEVLKRFAPLQSTFPPUTASGFNVVLPREPSAFDLLHCTAGEAIKEQTGNGSNDGGETSSVHVVSSNPADEGLKVQKYADLLFSKWVCRLGESTLMRRWEGRTSKSRSLLLVVHKLLIVSDYLALFLCNSFFVPLIQLTILLDVSLIGM
.....:.........:.........:.........:.........15000
.........:.........:.........:.........:.........:.........:.........:.........:.........:.........16000
.........:.........:.........:.........:.........:.........:.........:.........:.........:.........17000
.........:.........:.........:.........:.........:.........:.........:.........:.........:.........18000
.........:.........:.........:.........:.........:.........:.........WARNING: Found the following zero-mass residues in protein entry rev_sp|Q9NZV5|SELN_HUMAN : UU
PQLLPLGRRLGEKLFQMYTATSPDEFTSSFSFLNSEIEEPKVSTIDLFYNANIHHVVTGNPLCIMMEVPFSYKELHLGALKQHSSNEQNNQLEELEKVLSWTSIFSENLLTLIPSSELVTERLTRGSGUCSQDDLAGWLLISHVLKNEAKARDFAETFPLYSVKKFPYMAVELRRAAEEWSLEQQWKIEEFVFQLPEGSPLHSDIMSGDEDLIVSPVSPGTAELEMQPIYGIDVEMNSSESAGYLWEMDVNLSRHNPVFLRFDRVHTADKSLIIHGTFQAPSFWFPFDPPESLQFEAHIRFMVTYYFDSIATLCAVAGQPAFRTKVFPRPHFMSLLRHIIVEKGKPPPPYFRNNSLYGTFMSLESPIIWWPEGLEQGPPPLFPQFHRTAFVASPSAAATWNRLGSLALRSVGLFGDKSKTMTEPLLPQFRAEITLTEESPDPPLEEEECSAAPTSRLLSLCSSUNLWPLQPQLSSHSCWQVGTQTVSCSGTLKEAIPKFEEPSIYMDGDTDLSSFLFLGDTGLTKLALEQRAAAQAEAHRACVRVAAAAAAALLAGLLALSRARRRPPAPPQAAPGPSPPGRQGPRARGM
:.........:.........:.........19000
.........:.........:.........:.........:.........:.........:.........:.........:.........:.........20000
.........:.........:.........:.........:.........:.........:.........:.........:.........:.........21000
.........:.........:.........:.........:.........:.........:.........:.........:.........:.........22000
.........:.........:.........:.........:.........:.....WARNING: Found the following zero-mass residues in protein entry sp|O60613|SEP15_HUMAN : U
MVAMAAGPSGCLVPAFGLRLLLATVLQAVSAFGAEFSSEACRELGFSSNLLCSSCDLLGQFNLLQLDPDCRGCCQEEAQFETKKLYAGAILEVCGUKLGRFPQVQAFVRSDKPKLFRGLQIKYVRGSDPVLKLLDDNGNIAEELSILKWNTDSVEEFLSEKLERI
....:.........:.........:.........:.........23000
.........:.........:.........:.........:.........:.........:.........:.........:.........WARNING: Found the following zero-mass residues in protein entry sp|P07203|GPX1_HUMAN : U
MCAARLAAAAAAAQSVYAFSARPLAGGEPVSLGSLRGKVLLIENVASLUGTTVRDYTQMNELQRRLGPRGLVVLGFPCNQFGHQENAKNEEILNSLKYVRPGGGFEPNFMLFEKCEVNGAGAHPLFAFLREALPAPSDDATALMTDPKLITWSPVCRNDVAWNFEKFLVGPDGVPLRRYSRRFQTIDIEPDIEALLSQGPSCA
:.........24000
.........:.........:.........:.........:.........:.........:.........:.........:.........:........WARNING: Found the following zero-mass residues in protein entry sp|P18283|GPX2_HUMAN : U
MAFIAKSFYDLSAISLDGEKVDFNTFRGRAVLIENVASLUGTTTRDFTQLNELQCRFPRRLVVLGFPCNQFGHQENCQNEEILNSLKYVRPGGGYQPTFTLVQKCEVNGQNEHPVFAYLKDKLPYPYDDPFSLMTDPKLIIWSPVRRSDVAWNFEKFLIGPEGEPFRRYSRTFPTINIEPDIKRLLKVAI
.25000
.........:.........:.........:.........:.........:.........:.........:.........:.........WARNING: Found the following zero-mass residues in protein entry sp|P36969|GPX4_HUMAN : U
MSLGRLCRLLKPALLCGALAAPGLAGTMCASRDDWRCARSMHEFSAKDIDGHMVNLDKYRGFVCIVTNVASQUGKTEVNYTQLVDLHARYAECGLRILAFPCNQFGKQEPGSNEEIKEFAAGYNVKFDMFSKICVNGDDAHPLWKWMKIQPKGKGILGNAIKWNFTKFLIDKNGCVVKRYGPMEEPLVIEKDLPHYF
:.........26000
.........:.........:.........:.........:..WARNING: Found the following zero-mass residues in protein entry sp|P49895|IOD1_HUMAN : U
MGLPQPGLWLKRLWVLLEVAVHVVVGKVLLILFPDRVKRNILAMGEKTGMTRNPHFSHDNWIPTFFSTQYFWFVLKVRWQRLEDTTELGGLAPNCPVVRLSGQRCNIWEFMQGNRPLVLNFGSCTUPSFMFKFDQFKRLIEDFSSIADFLVIYIEEAHASDGWAFKNNMDIRNHQNLQDRLQAAHLLLARSPQCPVVVDTMQNQSSQLYAALPERLYIIQEGRILYKGKSGPWNYNPEEVRAVLEKLHS
.......:.........:.........:.........:.........:.........27000
.WARNING: Found the following zero-mass residues in protein entry sp|P59796|GPX6_HUMAN : U
MFQQFQASCLVLFFLVGFAQQTLKPQNRKVDCNKGVTGTIYEYGALTLNGEEYIQFKQFAGKHVLFVNVAAYUGLAAQYPELNALQEELKNFGVIVLAFPCNQFGKQEPGTNSEILLGLKYVCPGSGFVPSFQLFEKGDVNGEKEQKVFTFLKNSCPPTSDLLGSSSQLFWEPMKVHDIRWNFEKFLVGPDGVPVMHWFHQAPVSTVKSDILEYLKQFNTH
........:.........:WARNING: Found the following zero-mass residues in protein entry sp|P62341|SELT_HUMAN : U
MRLLLLLLVAASAMVRSEASANLGGVPSKRLKMQYATGPLLKFQICVSUGYRRVFEEYMRVISQRYPDIRIEGENYLPQPIYRHIASFLSVFKLVLIGLIIVGKDPFAFFGMQAPSIWQWGQENKVYACMMVFFLSNMIENQCMSTGAFEITLNDVPVWSKLESGHLPSMQQLVQILDNEMKLNVHMDSIPHHRS
.........:.........:.........:.........:.........:.........:.........:.........28000
.........:.........:.........:.........:.........:.........:.........:.........:.........:.........29000
.........WARNING: Found the following zero-mass residues in protein entry sp|Q16881|TRXR1_HUMAN : U
MGCAEGKAVAAAAPTELQTKGKNGDGRRRSAKDHHPGKTLPENPAGFTSTATADSRALLQAYIDGHSVVIFSRSTCTRCTEVKKLFKSLCVPYFVLELDQTEDGRALEGTLSELAAETDLPVVFVKQRKIGGHGPTLKAYQEGRLQKLLKMNGPEDLPKSYDYDLIIIGGGSGGLAAAKEAAQYGKKVMVLDFVTPTPLGTRWGLGGTCVNVGCIPKKLMHQAALLGQALQDSRNYGWKVEETVKHDWDRMIEAVQNHIGSLNWGYRVALREKKVVYENAYGQFIGPHRIKATNNKGKEKIYSAERFLIATGERPRYLGIPGDKEYCISSDDLFSLPYCPGKTLVVGASYVALECAGFLAGIGLDVTVMVRSILLRGFDQDMANKIGEHMEEHGIKFIRQFVPIKVEQIEAGTPGRLRVVAQSTNSEEIIEGEYNTVMLAIGRDACTRKIGLETVGVKINEKTGKIPVTDEEQTNVPYIYAIGDILEDKVELTPVAIQAGRLLAQRLYAGSTVKCDYENVPTTVFTPLEYGACGLSEEKAVEKFGEENIEVYHSYFWPLEWTIPSRDNNKCYAKIICNTKDNERVVGFHVLGPNAGEVTQGFAAALKCGLTKKQLDSTIGIHPVCAEVFTTLSVTKRSGASILQAGCUG
:.........:.........:.........:.........:.........:.........:.........:.........:.........30000
.........:.........:.........:.........:.........:.........:.........:.........:.........:.........31000
.........:.........:.........:.........:.........:.........:.........:.........:.........:.........32000
.........:.........:.........:.........:.........:.........:.........:.........WARNING: Found the following zero-mass residues in protein entry sp|Q8IZQ5|SELH_HUMAN : U
MAPRGRKRKAEAAVVAVAEKREKLANGGEGMEEATVVIEHCTSURVYGRNAAALSQALRLEAPELPVKVNPTKPRRGSFEVTLLRPDGSSAELWTGIKKGPPRKLKFPEPQEVVEELKKYLS
:.........:.........33000
.........:.........:.........:.........:.........:.........:.........:.........:.........:.........34000
.........:.........:.........:.........:.........:.........:......WARNING: Found the following zero-mass residues in protein entry sp|Q8WWX9|SELM_HUMAN : U
MSLLLPPLALLLLLAALVAPATAATAYRPDWNRLSGLTRARVETCGGUQLNRLKEVKAFVTQDIPFYHNLVMKHLPGADPELVLLGRRYEELERIPLSEMTREEINALVQELGFYRKAAPDAQVPPEYVWAPAKPPEETSDHADL
...:.........:.........:.........35000
.........:.........:.........:.........:.........:.........:.........:.........:.........:.........36000
.........:.........:.........:.........WARNING: Found the following zero-mass residues in protein entry sp|Q99611|SPS2_HUMAN : U
MAEASATGACGEAMAAAEGSSGPAGLTLGRSFSNYRPFEPQALGLSPSWRLTGFSGMKGUGCKVPQEALLKLLAGLTRPDVRPPLGRGLVGGQEEASQEAGLPAGAGPSPTFPALGIGMDSCVIPLRHGGLSLVQTTDFFYPLVEDPYMMGRIACANVLSDLYAMGITECDNMLMLLSVSQSMSEEEREKVTPLMVKGFRDAAEEGGTAVTGGQTVVNPWIIIGGVATVVCQPNEFIMPDSAVVGDVLVLTKPLGTQVAVNAHQWLDNPERWNKVKMVVSREEVELAYQEAMFNMATLNRTAAGLMHTFNAHAATDITGFGILGHSQNLAKQQRNEVSFVIHNLPIIAKMAAVSKASGRFGLLQGTSAETSGGLLICLPREQAARFCSEIKSSKYGEGHQAWIVGIVEKGNRTARIIDKPRVIEVLPRGATAAVLAPDSSNASSEPSS
:.........:.......WARNING: Found the following zero-mass residues in protein entry sp|Q9BQE4|SELS_HUMAN : U
MERQEESLSARPALETEGLRFLHTTVGSLLATYGWYIVFSCILLYVVFQKLSARLRALRQRQLDRAAAAVEPDVVVKRQEALAAARLKMQEELNAQVEKHKEKLKQLEEEKRRQKIEMWDSMQEGKSYKGNAKKPQEEDSPGPSTSSVLKRKSDRKPLRGGGYNPLSGEGGGACSWRPGRRGPSSGGUG
..:.........:.........:.......WARNING: Found the following zero-mass residues in protein entry sp|Q9BVL4|SELO_HUMAN : U
MAVYRAALGASLAAARLLPLGRCSPSPAPRSTLSGAAMEPAPRWLAGLRFDNRALRALPVEAPPPGPEGAPSAPRPVPGACFTRVQPTPLRQPRLVALSEPALALLGLGAPPAREAEAEAALFFSGNALLPGAEPAAHCYCGHQFGQFAGQLGDGAAMYLGEVCTATGERWELQLKGAGPTPFSRQADGRKVLRSSIREFLCSEAMFHLGVPTTRAGACVTSESTVVRDVFYDGNPKYEQCTVVLRVASTFIRFGSFEIFKSADEHTGRAGPSVGRNDIRVQLLDYVISSFYPEIQAAHASDSVQRNAAFFREVTRRTARMVAEWQCVGFCHGVLNTDNMSILGLTIDYGPFGFLDRYDPDHVCNASDNTGRYAYSKQPEVCRWNLRKLAEALQPELPLELGEAILAEEFDAEFQRHYLQKMRRKLGLVQVELEEDGALVSKLLETMHLTGADFTNTFYLLSSFPVELESPGLAEFLARLMEQCASLEELRLAFRPQMDPRQLSMMLMLAQSNPQLFALMGTRAGIARELERVEQQSRLEQLSAAELQSRNQGHWADWLQAYRARLDKDLEGAGDAAAWQAEHVRVMHANNPKYVLRNYIAQNAIEAAERGDFSEVRRVLKLLETPYHCEAGAATDAEATEADGADGRQRSYSSKPPLWAAELCVTUSS
..:.........37000
.........:.........:.........:.........:.........:.........:.........:.........:.........:.........38000
.........:.........:....WARNING: Found the following zero-mass residues in protein entry sp|Q9NNW7|TRXR2_HUMAN : U
MAAMAVALRGLGGRFRWRTQAVAGGVRGAARGAAAGQRDYDLLVVGGGSGGLACAKEAAQLGRKVAVVDYVEPSPQGTRWGLGGTCVNVGCIPKKLMHQAALLGGLIQDAPNYGWEVAQPVPHDWRKMAEAVQNHVKSLNWGHRVQLQDRKVKYFNIKASFVDEHTVCGVAKGGKEILLSADHIIIATGGRPRYPTHIEGALEYGITSDDIFWLKESPGKTLVVGASYVALECAGFLTGIGLDTTIMMRSIPLRGFDQQMSSMVIEHMASHGTRFLRGCAPSRVRRLPDGQLQVTWEDSTTGKEDTGTFDTVLWAIGRVPDTRSLNLEKAGVDTSPDTQKILVDSREATSVPHIYAIGDVVEGRPELTPIAIMAGRLLVQRLFGGSSDLMDYDNVPTTVFTPLEYGCVGLSEEEAVARHGQEHVEVYHAHYKPLEFTVAGRDASQCYVKMVCLREPPQLVLGLHFLGPNAGEVTQGFALGIKCGASYAQVMRTVGIHPTCSEEVVKLRISKRSGLDPTVTGCUG
.....:.........:.........:.........:.........:.........:.........:.........39000
.........:.........:.........:.........:.........:.........:.........:.........:.........:.........40000
.........:.........:.........:.........:.........:.........:.........:.......  Total: 40774
Computing degenerate peptides for 12714 proteins: 0%...10%...20%...30%...40%...50%...60%...70%...80%...90%...100%
Computing probabilities for 13043 proteins.  Loop 1: 0%...20%...40%...60%...80%...100%  Loop 2: 0%...20%...40%...60%...80%...100%
Computing probabilities for 13043 proteins.  Loop 1: 0%...20%...40%...60%...80%...100%  Loop 2: 0%...20%...40%...60%...80%...100%
Computing probabilities for 13043 proteins.  Loop 1: 0%...20%...40%...60%...80%...100%  Loop 2: 0%...20%...40%...60%...80%...100%
Computing probabilities for 13043 proteins.  Loop 1: 0%...20%...40%...60%...80%...100%  Loop 2: 0%...20%...40%...60%...80%...100%
Computing probabilities for 13043 proteins.  Loop 1: 0%...20%...40%...60%...80%...100%  Loop 2: 0%...20%...40%...60%...80%...100%
Computing probabilities for 13043 proteins.  Loop 1: 0%...20%...40%...60%...80%...100%  Loop 2: 0%...20%...40%...60%...80%...100%
Calculating sensitivity...and error tables...
INFO: mu=4.42085e-05, db_size=45452277
Computing MU for 13043 proteins: 0%...10%...20%...30%...40%...50%...60%...70%...80%...90%...100%
time="20:56:11" level=info msg=Done
Process 'ProteinProphet' finished, exit code: 0
PhilosopherDbAnnotate [Work dir: /storage/yufe/results/msfragger_dia_paper/low_input_cell_50cells_1ug/diaumpire]
/storage/yufe/tools/philosopher_v4.4.0_linux_amd64/philosopher database --annotate /storage/yufe/results/msfragger_dia_paper/low_input_cell_50cells_1ug/2022-01-04-decoys-Homosapiens_20210923_PlusiRT.fasta.fas --prefix rev_
time="20:56:11" level=info msg="Executing Database  v4.4.0"
time="20:56:11" level=info msg="Annotating the database"
time="20:56:15" level=info msg=Done
Process 'PhilosopherDbAnnotate' finished, exit code: 0
PhilosopherFilter [Work dir: /storage/yufe/results/msfragger_dia_paper/low_input_cell_50cells_1ug/diaumpire]
/storage/yufe/tools/philosopher_v4.4.0_linux_amd64/philosopher filter --picked --prot 0.01 --tag rev_ --pepxml /storage/yufe/results/msfragger_dia_paper/low_input_cell_50cells_1ug/diaumpire --protxml /storage/yufe/results/msfragger_dia_paper/low_input_cell_50cells_1ug/diaumpire/combined.prot.xml --razor
time="20:56:15" level=info msg="Executing Filter  v4.4.0"
time="20:56:15" level=info msg="Processing peptide identification files"
time="20:56:15" level=info msg="Parsing /storage/yufe/results/msfragger_dia_paper/low_input_cell_50cells_1ug/diaumpire/interact-20210430_PC9lib-1ug_AGC250-30K-IT54-DIA-IW10_06_Q3.pep.xml"
time="20:56:15" level=info msg="Parsing /storage/yufe/results/msfragger_dia_paper/low_input_cell_50cells_1ug/diaumpire/interact-20210430_PC9-7500pg_60K-IT118-DIA-IW10_03_Q3.pep.xml"
time="20:56:15" level=info msg="Parsing /storage/yufe/results/msfragger_dia_paper/low_input_cell_50cells_1ug/diaumpire/interact-20210430_PC9lib-1ug_AGC250-30K-IT54-DIA-IW10_02_Q1.pep.xml"
time="20:56:15" level=info msg="Parsing /storage/yufe/results/msfragger_dia_paper/low_input_cell_50cells_1ug/diaumpire/interact-20210430_PC9-7500pg_60K-IT118-DIA-IW10_03_Q1.pep.xml"
time="20:56:15" level=info msg="Parsing /storage/yufe/results/msfragger_dia_paper/low_input_cell_50cells_1ug/diaumpire/interact-20210430_PC9-7500pg_60K-IT118-DIA-IW10_03_Q2.pep.xml"
time="20:56:15" level=info msg="Parsing /storage/yufe/results/msfragger_dia_paper/low_input_cell_50cells_1ug/diaumpire/interact-20210430_PC9-7500pg_60K-IT118-DIA-IW10_02_Q3.pep.xml"
time="20:56:15" level=info msg="Parsing /storage/yufe/results/msfragger_dia_paper/low_input_cell_50cells_1ug/diaumpire/interact-20210430_PC9lib-1ug_AGC250-30K-IT54-DIA-IW10_04_Q2.pep.xml"
time="20:56:15" level=info msg="Parsing /storage/yufe/results/msfragger_dia_paper/low_input_cell_50cells_1ug/diaumpire/interact-20210430_PC9lib-1ug_AGC250-30K-IT54-DIA-IW10_02_Q2.pep.xml"
time="20:56:15" level=info msg="Parsing /storage/yufe/results/msfragger_dia_paper/low_input_cell_50cells_1ug/diaumpire/interact-20210430_PC9-7500pg_60K-IT118-DIA-IW10_01_Q1.pep.xml"
time="20:56:16" level=info msg="Parsing /storage/yufe/results/msfragger_dia_paper/low_input_cell_50cells_1ug/diaumpire/interact-20210430_PC9lib-1ug_AGC250-30K-IT54-DIA-IW10_02_Q3.pep.xml"
time="20:56:16" level=info msg="Parsing /storage/yufe/results/msfragger_dia_paper/low_input_cell_50cells_1ug/diaumpire/interact-20210430_PC9-7500pg_60K-IT118-DIA-IW10_01_Q2.pep.xml"
time="20:56:16" level=info msg="Parsing /storage/yufe/results/msfragger_dia_paper/low_input_cell_50cells_1ug/diaumpire/interact-20210430_PC9-7500pg_60K-IT118-DIA-IW10_01_Q3.pep.xml"
time="20:56:16" level=info msg="Parsing /storage/yufe/results/msfragger_dia_paper/low_input_cell_50cells_1ug/diaumpire/interact-20210430_PC9-7500pg_60K-IT118-DIA-IW10_02_Q1.pep.xml"
time="20:56:16" level=info msg="Parsing /storage/yufe/results/msfragger_dia_paper/low_input_cell_50cells_1ug/diaumpire/interact-20210430_PC9lib-1ug_AGC250-30K-IT54-DIA-IW10_03_Q1.pep.xml"
time="20:56:16" level=info msg="Parsing /storage/yufe/results/msfragger_dia_paper/low_input_cell_50cells_1ug/diaumpire/interact-20210430_PC9-7500pg_60K-IT118-DIA-IW10_02_Q2.pep.xml"
time="20:56:17" level=info msg="Parsing /storage/yufe/results/msfragger_dia_paper/low_input_cell_50cells_1ug/diaumpire/interact-20210430_PC9lib-1ug_AGC250-30K-IT54-DIA-IW10_03_Q2.pep.xml"
time="20:56:17" level=info msg="Parsing /storage/yufe/results/msfragger_dia_paper/low_input_cell_50cells_1ug/diaumpire/interact-20210430_PC9lib-1ug_AGC250-30K-IT54-DIA-IW10_03_Q3.pep.xml"
time="20:56:17" level=info msg="Parsing /storage/yufe/results/msfragger_dia_paper/low_input_cell_50cells_1ug/diaumpire/interact-20210430_PC9lib-1ug_AGC250-30K-IT54-DIA-IW10_04_Q1.pep.xml"
time="20:56:17" level=info msg="Parsing /storage/yufe/results/msfragger_dia_paper/low_input_cell_50cells_1ug/diaumpire/interact-20210430_PC9lib-1ug_AGC250-30K-IT54-DIA-IW10_05_Q2.pep.xml"
time="20:56:18" level=info msg="Parsing /storage/yufe/results/msfragger_dia_paper/low_input_cell_50cells_1ug/diaumpire/interact-20210430_PC9lib-1ug_AGC250-30K-IT54-DIA-IW10_04_Q3.pep.xml"
time="20:56:18" level=info msg="Parsing /storage/yufe/results/msfragger_dia_paper/low_input_cell_50cells_1ug/diaumpire/interact-20210430_PC9lib-1ug_AGC250-30K-IT54-DIA-IW10_05_Q1.pep.xml"
time="20:56:18" level=info msg="Parsing /storage/yufe/results/msfragger_dia_paper/low_input_cell_50cells_1ug/diaumpire/interact-20210430_PC9lib-1ug_AGC250-30K-IT54-DIA-IW10_01_Q2.pep.xml"
time="20:56:19" level=info msg="Parsing /storage/yufe/results/msfragger_dia_paper/low_input_cell_50cells_1ug/diaumpire/interact-20210430_PC9lib-1ug_AGC250-30K-IT54-DIA-IW10_01_Q1.pep.xml"
time="20:56:19" level=info msg="Parsing /storage/yufe/results/msfragger_dia_paper/low_input_cell_50cells_1ug/diaumpire/interact-20210430_PC9lib-1ug_AGC250-30K-IT54-DIA-IW10_06_Q1.pep.xml"
time="20:56:20" level=info msg="Parsing /storage/yufe/results/msfragger_dia_paper/low_input_cell_50cells_1ug/diaumpire/interact-20210430_PC9lib-1ug_AGC250-30K-IT54-DIA-IW10_06_Q2.pep.xml"
time="20:56:21" level=info msg="Parsing /storage/yufe/results/msfragger_dia_paper/low_input_cell_50cells_1ug/diaumpire/interact-20210430_PC9lib-1ug_AGC250-30K-IT54-DIA-IW10_05_Q3.pep.xml"
time="20:56:21" level=info msg="Parsing /storage/yufe/results/msfragger_dia_paper/low_input_cell_50cells_1ug/diaumpire/interact-20210430_PC9lib-1ug_AGC250-30K-IT54-DIA-IW10_01_Q3.pep.xml"
time="20:56:26" level=info msg="1+ Charge profile" decoy=424 target=5014
time="20:56:26" level=info msg="2+ Charge profile" decoy=2981 target=213812
time="20:56:26" level=info msg="3+ Charge profile" decoy=1284 target=96357
time="20:56:26" level=info msg="4+ Charge profile" decoy=396 target=9403
time="20:56:26" level=info msg="5+ Charge profile" decoy=89 target=868
time="20:56:26" level=info msg="6+ Charge profile" decoy=0 target=0
time="20:56:28" level=info msg="Database search results" ions=69193 peptides=58651 psms=330628
time="20:56:28" level=info msg="Converged to 1.00 % FDR with 318221 PSMs" decoy=3212 threshold=0.81634 total=321433
time="20:56:28" level=info msg="Converged to 1.00 % FDR with 47390 Peptides" decoy=478 threshold=0.961929 total=47868
time="20:56:28" level=info msg="Converged to 1.00 % FDR with 57531 Ions" decoy=580 threshold=0.954657 total=58111
time="20:56:33" level=info msg="Protein inference results" decoy=3204 target=8923
time="20:56:34" level=info msg="Converged to 1.02 % FDR with 5964 Proteins" decoy=61 threshold=0.9901 total=6025
time="20:56:37" level=info msg="2D FDR estimation: Protein mirror image" decoy=5964 target=5964
time="20:56:39" level=info msg="Second filtering results" ions=64021 peptides=53512 psms=323763
time="20:56:39" level=info msg="Converged to 0.67 % FDR with 321585 PSMs" decoy=2178 threshold=0.700001 total=323763
time="20:56:39" level=info msg="Converged to 1.00 % FDR with 49563 Peptides" decoy=500 threshold=0.89442 total=50063
time="20:56:39" level=info msg="Converged to 1.00 % FDR with 60117 Ions" decoy=606 threshold=0.874115 total=60723
time="20:56:50" level=info msg="Post processing identifications"
time="20:57:02" level=info msg="Assigning protein identifications to layers"
time="20:57:04" level=info msg="Processing protein inference"
time="20:57:17" level=info msg="Synchronizing PSMs and proteins"
time="20:57:20" level=info msg="Total report numbers after FDR filtering, and post-processing" ions=60105 peptides=49554 proteins=5964 psms=321551
time="20:57:20" level=info msg=Saving
time="20:57:23" level=info msg=Done
Process 'PhilosopherFilter' finished, exit code: 0
PhilosopherReport [Work dir: /storage/yufe/results/msfragger_dia_paper/low_input_cell_50cells_1ug/diaumpire]
/storage/yufe/tools/philosopher_v4.4.0_linux_amd64/philosopher report
time="20:57:24" level=info msg="Executing Report  v4.4.0"
time="20:57:24" level=info msg="Creating reports"
time="20:57:36" level=info msg=Done
Process 'PhilosopherReport' finished, exit code: 0
SpecLibGen [Work dir: /storage/yufe/results/msfragger_dia_paper/low_input_cell_50cells_1ug/diaumpire]
/storage/teog/anaconda3_easypqp/bin/python3 -u /storage/yufe/tools/FragPipe-18.0/fragpipe/tools/speclib/gen_con_spec_lib.py /storage/yufe/results/msfragger_dia_paper/low_input_cell_50cells_1ug/2022-01-04-decoys-Homosapiens_20210923_PlusiRT.fasta.fas /storage/yufe/results/msfragger_dia_paper/low_input_cell_50cells_1ug/diaumpire unused /storage/yufe/results/msfragger_dia_paper/low_input_cell_50cells_1ug/diaumpire True unused use_easypqp noiRT:noIM 56 "--max_delta_unimod 0.02 --max_delta_ppm 15.0 --fragment_types [\'b\',\'y\',]" "--rt_lowess_fraction 0.0" delete_intermediate_files /storage/yufe/results/msfragger_dia_paper/low_input_cell_50cells_1ug/diaumpire/filelist_speclibgen.txt
File list provided
Spectral library building
Commands to execute:
/storage/teog/anaconda3_easypqp/bin/easypqp convert --max_delta_unimod 0.02 --max_delta_ppm 15.0 --fragment_types '['"'"'b'"'"','"'"'y'"'"',]' --enable_unannotated --pepxml /storage/yufe/results/msfragger_dia_paper/low_input_cell_50cells_1ug/diaumpire/interact-20210430_PC9-7500pg_60K-IT118-DIA-IW10_01_Q1.pep.xml --spectra /storage/yufe/results/msfragger_dia_paper/low_input_cell_50cells_1ug/diaumpire/20210430_PC9-7500pg_60K-IT118-DIA-IW10_01_Q1.mzML --exclude-range -1.5,3.5 --psms 20210430_PC9-7500pg_60K-IT118-DIA-IW10_01_Q1.psmpkl --peaks 20210430_PC9-7500pg_60K-IT118-DIA-IW10_01_Q1.peakpkl
/storage/teog/anaconda3_easypqp/bin/easypqp convert --max_delta_unimod 0.02 --max_delta_ppm 15.0 --fragment_types '['"'"'b'"'"','"'"'y'"'"',]' --enable_unannotated --pepxml /storage/yufe/results/msfragger_dia_paper/low_input_cell_50cells_1ug/diaumpire/interact-20210430_PC9-7500pg_60K-IT118-DIA-IW10_01_Q2.pep.xml --spectra /storage/yufe/results/msfragger_dia_paper/low_input_cell_50cells_1ug/diaumpire/20210430_PC9-7500pg_60K-IT118-DIA-IW10_01_Q2.mzML --exclude-range -1.5,3.5 --psms 20210430_PC9-7500pg_60K-IT118-DIA-IW10_01_Q2.psmpkl --peaks 20210430_PC9-7500pg_60K-IT118-DIA-IW10_01_Q2.peakpkl
/storage/teog/anaconda3_easypqp/bin/easypqp convert --max_delta_unimod 0.02 --max_delta_ppm 15.0 --fragment_types '['"'"'b'"'"','"'"'y'"'"',]' --enable_unannotated --pepxml /storage/yufe/results/msfragger_dia_paper/low_input_cell_50cells_1ug/diaumpire/interact-20210430_PC9-7500pg_60K-IT118-DIA-IW10_01_Q3.pep.xml --spectra /storage/yufe/results/msfragger_dia_paper/low_input_cell_50cells_1ug/diaumpire/20210430_PC9-7500pg_60K-IT118-DIA-IW10_01_Q3.mzML --exclude-range -1.5,3.5 --psms 20210430_PC9-7500pg_60K-IT118-DIA-IW10_01_Q3.psmpkl --peaks 20210430_PC9-7500pg_60K-IT118-DIA-IW10_01_Q3.peakpkl
/storage/teog/anaconda3_easypqp/bin/easypqp convert --max_delta_unimod 0.02 --max_delta_ppm 15.0 --fragment_types '['"'"'b'"'"','"'"'y'"'"',]' --enable_unannotated --pepxml /storage/yufe/results/msfragger_dia_paper/low_input_cell_50cells_1ug/diaumpire/interact-20210430_PC9-7500pg_60K-IT118-DIA-IW10_02_Q1.pep.xml --spectra /storage/yufe/results/msfragger_dia_paper/low_input_cell_50cells_1ug/diaumpire/20210430_PC9-7500pg_60K-IT118-DIA-IW10_02_Q1.mzML --exclude-range -1.5,3.5 --psms 20210430_PC9-7500pg_60K-IT118-DIA-IW10_02_Q1.psmpkl --peaks 20210430_PC9-7500pg_60K-IT118-DIA-IW10_02_Q1.peakpkl
/storage/teog/anaconda3_easypqp/bin/easypqp convert --max_delta_unimod 0.02 --max_delta_ppm 15.0 --fragment_types '['"'"'b'"'"','"'"'y'"'"',]' --enable_unannotated --pepxml /storage/yufe/results/msfragger_dia_paper/low_input_cell_50cells_1ug/diaumpire/interact-20210430_PC9-7500pg_60K-IT118-DIA-IW10_02_Q2.pep.xml --spectra /storage/yufe/results/msfragger_dia_paper/low_input_cell_50cells_1ug/diaumpire/20210430_PC9-7500pg_60K-IT118-DIA-IW10_02_Q2.mzML --exclude-range -1.5,3.5 --psms 20210430_PC9-7500pg_60K-IT118-DIA-IW10_02_Q2.psmpkl --peaks 20210430_PC9-7500pg_60K-IT118-DIA-IW10_02_Q2.peakpkl
/storage/teog/anaconda3_easypqp/bin/easypqp convert --max_delta_unimod 0.02 --max_delta_ppm 15.0 --fragment_types '['"'"'b'"'"','"'"'y'"'"',]' --enable_unannotated --pepxml /storage/yufe/results/msfragger_dia_paper/low_input_cell_50cells_1ug/diaumpire/interact-20210430_PC9-7500pg_60K-IT118-DIA-IW10_02_Q3.pep.xml --spectra /storage/yufe/results/msfragger_dia_paper/low_input_cell_50cells_1ug/diaumpire/20210430_PC9-7500pg_60K-IT118-DIA-IW10_02_Q3.mzML --exclude-range -1.5,3.5 --psms 20210430_PC9-7500pg_60K-IT118-DIA-IW10_02_Q3.psmpkl --peaks 20210430_PC9-7500pg_60K-IT118-DIA-IW10_02_Q3.peakpkl
/storage/teog/anaconda3_easypqp/bin/easypqp convert --max_delta_unimod 0.02 --max_delta_ppm 15.0 --fragment_types '['"'"'b'"'"','"'"'y'"'"',]' --enable_unannotated --pepxml /storage/yufe/results/msfragger_dia_paper/low_input_cell_50cells_1ug/diaumpire/interact-20210430_PC9-7500pg_60K-IT118-DIA-IW10_03_Q1.pep.xml --spectra /storage/yufe/results/msfragger_dia_paper/low_input_cell_50cells_1ug/diaumpire/20210430_PC9-7500pg_60K-IT118-DIA-IW10_03_Q1.mzML --exclude-range -1.5,3.5 --psms 20210430_PC9-7500pg_60K-IT118-DIA-IW10_03_Q1.psmpkl --peaks 20210430_PC9-7500pg_60K-IT118-DIA-IW10_03_Q1.peakpkl
/storage/teog/anaconda3_easypqp/bin/easypqp convert --max_delta_unimod 0.02 --max_delta_ppm 15.0 --fragment_types '['"'"'b'"'"','"'"'y'"'"',]' --enable_unannotated --pepxml /storage/yufe/results/msfragger_dia_paper/low_input_cell_50cells_1ug/diaumpire/interact-20210430_PC9-7500pg_60K-IT118-DIA-IW10_03_Q2.pep.xml --spectra /storage/yufe/results/msfragger_dia_paper/low_input_cell_50cells_1ug/diaumpire/20210430_PC9-7500pg_60K-IT118-DIA-IW10_03_Q2.mzML --exclude-range -1.5,3.5 --psms 20210430_PC9-7500pg_60K-IT118-DIA-IW10_03_Q2.psmpkl --peaks 20210430_PC9-7500pg_60K-IT118-DIA-IW10_03_Q2.peakpkl
/storage/teog/anaconda3_easypqp/bin/easypqp convert --max_delta_unimod 0.02 --max_delta_ppm 15.0 --fragment_types '['"'"'b'"'"','"'"'y'"'"',]' --enable_unannotated --pepxml /storage/yufe/results/msfragger_dia_paper/low_input_cell_50cells_1ug/diaumpire/interact-20210430_PC9-7500pg_60K-IT118-DIA-IW10_03_Q3.pep.xml --spectra /storage/yufe/results/msfragger_dia_paper/low_input_cell_50cells_1ug/diaumpire/20210430_PC9-7500pg_60K-IT118-DIA-IW10_03_Q3.mzML --exclude-range -1.5,3.5 --psms 20210430_PC9-7500pg_60K-IT118-DIA-IW10_03_Q3.psmpkl --peaks 20210430_PC9-7500pg_60K-IT118-DIA-IW10_03_Q3.peakpkl
/storage/teog/anaconda3_easypqp/bin/easypqp convert --max_delta_unimod 0.02 --max_delta_ppm 15.0 --fragment_types '['"'"'b'"'"','"'"'y'"'"',]' --enable_unannotated --pepxml /storage/yufe/results/msfragger_dia_paper/low_input_cell_50cells_1ug/diaumpire/interact-20210430_PC9lib-1ug_AGC250-30K-IT54-DIA-IW10_01_Q1.pep.xml --spectra /storage/yufe/results/msfragger_dia_paper/low_input_cell_50cells_1ug/diaumpire/20210430_PC9lib-1ug_AGC250-30K-IT54-DIA-IW10_01_Q1.mzML --exclude-range -1.5,3.5 --psms 20210430_PC9lib-1ug_AGC250-30K-IT54-DIA-IW10_01_Q1.psmpkl --peaks 20210430_PC9lib-1ug_AGC250-30K-IT54-DIA-IW10_01_Q1.peakpkl
/storage/teog/anaconda3_easypqp/bin/easypqp convert --max_delta_unimod 0.02 --max_delta_ppm 15.0 --fragment_types '['"'"'b'"'"','"'"'y'"'"',]' --enable_unannotated --pepxml /storage/yufe/results/msfragger_dia_paper/low_input_cell_50cells_1ug/diaumpire/interact-20210430_PC9lib-1ug_AGC250-30K-IT54-DIA-IW10_01_Q2.pep.xml --spectra /storage/yufe/results/msfragger_dia_paper/low_input_cell_50cells_1ug/diaumpire/20210430_PC9lib-1ug_AGC250-30K-IT54-DIA-IW10_01_Q2.mzML --exclude-range -1.5,3.5 --psms 20210430_PC9lib-1ug_AGC250-30K-IT54-DIA-IW10_01_Q2.psmpkl --peaks 20210430_PC9lib-1ug_AGC250-30K-IT54-DIA-IW10_01_Q2.peakpkl
/storage/teog/anaconda3_easypqp/bin/easypqp convert --max_delta_unimod 0.02 --max_delta_ppm 15.0 --fragment_types '['"'"'b'"'"','"'"'y'"'"',]' --enable_unannotated --pepxml /storage/yufe/results/msfragger_dia_paper/low_input_cell_50cells_1ug/diaumpire/interact-20210430_PC9lib-1ug_AGC250-30K-IT54-DIA-IW10_01_Q3.pep.xml --spectra /storage/yufe/results/msfragger_dia_paper/low_input_cell_50cells_1ug/diaumpire/20210430_PC9lib-1ug_AGC250-30K-IT54-DIA-IW10_01_Q3.mzML --exclude-range -1.5,3.5 --psms 20210430_PC9lib-1ug_AGC250-30K-IT54-DIA-IW10_01_Q3.psmpkl --peaks 20210430_PC9lib-1ug_AGC250-30K-IT54-DIA-IW10_01_Q3.peakpkl
/storage/teog/anaconda3_easypqp/bin/easypqp convert --max_delta_unimod 0.02 --max_delta_ppm 15.0 --fragment_types '['"'"'b'"'"','"'"'y'"'"',]' --enable_unannotated --pepxml /storage/yufe/results/msfragger_dia_paper/low_input_cell_50cells_1ug/diaumpire/interact-20210430_PC9lib-1ug_AGC250-30K-IT54-DIA-IW10_02_Q1.pep.xml --spectra /storage/yufe/results/msfragger_dia_paper/low_input_cell_50cells_1ug/diaumpire/20210430_PC9lib-1ug_AGC250-30K-IT54-DIA-IW10_02_Q1.mzML --exclude-range -1.5,3.5 --psms 20210430_PC9lib-1ug_AGC250-30K-IT54-DIA-IW10_02_Q1.psmpkl --peaks 20210430_PC9lib-1ug_AGC250-30K-IT54-DIA-IW10_02_Q1.peakpkl
/storage/teog/anaconda3_easypqp/bin/easypqp convert --max_delta_unimod 0.02 --max_delta_ppm 15.0 --fragment_types '['"'"'b'"'"','"'"'y'"'"',]' --enable_unannotated --pepxml /storage/yufe/results/msfragger_dia_paper/low_input_cell_50cells_1ug/diaumpire/interact-20210430_PC9lib-1ug_AGC250-30K-IT54-DIA-IW10_02_Q2.pep.xml --spectra /storage/yufe/results/msfragger_dia_paper/low_input_cell_50cells_1ug/diaumpire/20210430_PC9lib-1ug_AGC250-30K-IT54-DIA-IW10_02_Q2.mzML --exclude-range -1.5,3.5 --psms 20210430_PC9lib-1ug_AGC250-30K-IT54-DIA-IW10_02_Q2.psmpkl --peaks 20210430_PC9lib-1ug_AGC250-30K-IT54-DIA-IW10_02_Q2.peakpkl
/storage/teog/anaconda3_easypqp/bin/easypqp convert --max_delta_unimod 0.02 --max_delta_ppm 15.0 --fragment_types '['"'"'b'"'"','"'"'y'"'"',]' --enable_unannotated --pepxml /storage/yufe/results/msfragger_dia_paper/low_input_cell_50cells_1ug/diaumpire/interact-20210430_PC9lib-1ug_AGC250-30K-IT54-DIA-IW10_02_Q3.pep.xml --spectra /storage/yufe/results/msfragger_dia_paper/low_input_cell_50cells_1ug/diaumpire/20210430_PC9lib-1ug_AGC250-30K-IT54-DIA-IW10_02_Q3.mzML --exclude-range -1.5,3.5 --psms 20210430_PC9lib-1ug_AGC250-30K-IT54-DIA-IW10_02_Q3.psmpkl --peaks 20210430_PC9lib-1ug_AGC250-30K-IT54-DIA-IW10_02_Q3.peakpkl
/storage/teog/anaconda3_easypqp/bin/easypqp convert --max_delta_unimod 0.02 --max_delta_ppm 15.0 --fragment_types '['"'"'b'"'"','"'"'y'"'"',]' --enable_unannotated --pepxml /storage/yufe/results/msfragger_dia_paper/low_input_cell_50cells_1ug/diaumpire/interact-20210430_PC9lib-1ug_AGC250-30K-IT54-DIA-IW10_03_Q1.pep.xml --spectra /storage/yufe/results/msfragger_dia_paper/low_input_cell_50cells_1ug/diaumpire/20210430_PC9lib-1ug_AGC250-30K-IT54-DIA-IW10_03_Q1.mzML --exclude-range -1.5,3.5 --psms 20210430_PC9lib-1ug_AGC250-30K-IT54-DIA-IW10_03_Q1.psmpkl --peaks 20210430_PC9lib-1ug_AGC250-30K-IT54-DIA-IW10_03_Q1.peakpkl
/storage/teog/anaconda3_easypqp/bin/easypqp convert --max_delta_unimod 0.02 --max_delta_ppm 15.0 --fragment_types '['"'"'b'"'"','"'"'y'"'"',]' --enable_unannotated --pepxml /storage/yufe/results/msfragger_dia_paper/low_input_cell_50cells_1ug/diaumpire/interact-20210430_PC9lib-1ug_AGC250-30K-IT54-DIA-IW10_03_Q2.pep.xml --spectra /storage/yufe/results/msfragger_dia_paper/low_input_cell_50cells_1ug/diaumpire/20210430_PC9lib-1ug_AGC250-30K-IT54-DIA-IW10_03_Q2.mzML --exclude-range -1.5,3.5 --psms 20210430_PC9lib-1ug_AGC250-30K-IT54-DIA-IW10_03_Q2.psmpkl --peaks 20210430_PC9lib-1ug_AGC250-30K-IT54-DIA-IW10_03_Q2.peakpkl
/storage/teog/anaconda3_easypqp/bin/easypqp convert --max_delta_unimod 0.02 --max_delta_ppm 15.0 --fragment_types '['"'"'b'"'"','"'"'y'"'"',]' --enable_unannotated --pepxml /storage/yufe/results/msfragger_dia_paper/low_input_cell_50cells_1ug/diaumpire/interact-20210430_PC9lib-1ug_AGC250-30K-IT54-DIA-IW10_03_Q3.pep.xml --spectra /storage/yufe/results/msfragger_dia_paper/low_input_cell_50cells_1ug/diaumpire/20210430_PC9lib-1ug_AGC250-30K-IT54-DIA-IW10_03_Q3.mzML --exclude-range -1.5,3.5 --psms 20210430_PC9lib-1ug_AGC250-30K-IT54-DIA-IW10_03_Q3.psmpkl --peaks 20210430_PC9lib-1ug_AGC250-30K-IT54-DIA-IW10_03_Q3.peakpkl
/storage/teog/anaconda3_easypqp/bin/easypqp convert --max_delta_unimod 0.02 --max_delta_ppm 15.0 --fragment_types '['"'"'b'"'"','"'"'y'"'"',]' --enable_unannotated --pepxml /storage/yufe/results/msfragger_dia_paper/low_input_cell_50cells_1ug/diaumpire/interact-20210430_PC9lib-1ug_AGC250-30K-IT54-DIA-IW10_04_Q1.pep.xml --spectra /storage/yufe/results/msfragger_dia_paper/low_input_cell_50cells_1ug/diaumpire/20210430_PC9lib-1ug_AGC250-30K-IT54-DIA-IW10_04_Q1.mzML --exclude-range -1.5,3.5 --psms 20210430_PC9lib-1ug_AGC250-30K-IT54-DIA-IW10_04_Q1.psmpkl --peaks 20210430_PC9lib-1ug_AGC250-30K-IT54-DIA-IW10_04_Q1.peakpkl
/storage/teog/anaconda3_easypqp/bin/easypqp convert --max_delta_unimod 0.02 --max_delta_ppm 15.0 --fragment_types '['"'"'b'"'"','"'"'y'"'"',]' --enable_unannotated --pepxml /storage/yufe/results/msfragger_dia_paper/low_input_cell_50cells_1ug/diaumpire/interact-20210430_PC9lib-1ug_AGC250-30K-IT54-DIA-IW10_04_Q2.pep.xml --spectra /storage/yufe/results/msfragger_dia_paper/low_input_cell_50cells_1ug/diaumpire/20210430_PC9lib-1ug_AGC250-30K-IT54-DIA-IW10_04_Q2.mzML --exclude-range -1.5,3.5 --psms 20210430_PC9lib-1ug_AGC250-30K-IT54-DIA-IW10_04_Q2.psmpkl --peaks 20210430_PC9lib-1ug_AGC250-30K-IT54-DIA-IW10_04_Q2.peakpkl
/storage/teog/anaconda3_easypqp/bin/easypqp convert --max_delta_unimod 0.02 --max_delta_ppm 15.0 --fragment_types '['"'"'b'"'"','"'"'y'"'"',]' --enable_unannotated --pepxml /storage/yufe/results/msfragger_dia_paper/low_input_cell_50cells_1ug/diaumpire/interact-20210430_PC9lib-1ug_AGC250-30K-IT54-DIA-IW10_04_Q3.pep.xml --spectra /storage/yufe/results/msfragger_dia_paper/low_input_cell_50cells_1ug/diaumpire/20210430_PC9lib-1ug_AGC250-30K-IT54-DIA-IW10_04_Q3.mzML --exclude-range -1.5,3.5 --psms 20210430_PC9lib-1ug_AGC250-30K-IT54-DIA-IW10_04_Q3.psmpkl --peaks 20210430_PC9lib-1ug_AGC250-30K-IT54-DIA-IW10_04_Q3.peakpkl
/storage/teog/anaconda3_easypqp/bin/easypqp convert --max_delta_unimod 0.02 --max_delta_ppm 15.0 --fragment_types '['"'"'b'"'"','"'"'y'"'"',]' --enable_unannotated --pepxml /storage/yufe/results/msfragger_dia_paper/low_input_cell_50cells_1ug/diaumpire/interact-20210430_PC9lib-1ug_AGC250-30K-IT54-DIA-IW10_05_Q1.pep.xml --spectra /storage/yufe/results/msfragger_dia_paper/low_input_cell_50cells_1ug/diaumpire/20210430_PC9lib-1ug_AGC250-30K-IT54-DIA-IW10_05_Q1.mzML --exclude-range -1.5,3.5 --psms 20210430_PC9lib-1ug_AGC250-30K-IT54-DIA-IW10_05_Q1.psmpkl --peaks 20210430_PC9lib-1ug_AGC250-30K-IT54-DIA-IW10_05_Q1.peakpkl
/storage/teog/anaconda3_easypqp/bin/easypqp convert --max_delta_unimod 0.02 --max_delta_ppm 15.0 --fragment_types '['"'"'b'"'"','"'"'y'"'"',]' --enable_unannotated --pepxml /storage/yufe/results/msfragger_dia_paper/low_input_cell_50cells_1ug/diaumpire/interact-20210430_PC9lib-1ug_AGC250-30K-IT54-DIA-IW10_05_Q2.pep.xml --spectra /storage/yufe/results/msfragger_dia_paper/low_input_cell_50cells_1ug/diaumpire/20210430_PC9lib-1ug_AGC250-30K-IT54-DIA-IW10_05_Q2.mzML --exclude-range -1.5,3.5 --psms 20210430_PC9lib-1ug_AGC250-30K-IT54-DIA-IW10_05_Q2.psmpkl --peaks 20210430_PC9lib-1ug_AGC250-30K-IT54-DIA-IW10_05_Q2.peakpkl
/storage/teog/anaconda3_easypqp/bin/easypqp convert --max_delta_unimod 0.02 --max_delta_ppm 15.0 --fragment_types '['"'"'b'"'"','"'"'y'"'"',]' --enable_unannotated --pepxml /storage/yufe/results/msfragger_dia_paper/low_input_cell_50cells_1ug/diaumpire/interact-20210430_PC9lib-1ug_AGC250-30K-IT54-DIA-IW10_05_Q3.pep.xml --spectra /storage/yufe/results/msfragger_dia_paper/low_input_cell_50cells_1ug/diaumpire/20210430_PC9lib-1ug_AGC250-30K-IT54-DIA-IW10_05_Q3.mzML --exclude-range -1.5,3.5 --psms 20210430_PC9lib-1ug_AGC250-30K-IT54-DIA-IW10_05_Q3.psmpkl --peaks 20210430_PC9lib-1ug_AGC250-30K-IT54-DIA-IW10_05_Q3.peakpkl
/storage/teog/anaconda3_easypqp/bin/easypqp convert --max_delta_unimod 0.02 --max_delta_ppm 15.0 --fragment_types '['"'"'b'"'"','"'"'y'"'"',]' --enable_unannotated --pepxml /storage/yufe/results/msfragger_dia_paper/low_input_cell_50cells_1ug/diaumpire/interact-20210430_PC9lib-1ug_AGC250-30K-IT54-DIA-IW10_06_Q1.pep.xml --spectra /storage/yufe/results/msfragger_dia_paper/low_input_cell_50cells_1ug/diaumpire/20210430_PC9lib-1ug_AGC250-30K-IT54-DIA-IW10_06_Q1.mzML --exclude-range -1.5,3.5 --psms 20210430_PC9lib-1ug_AGC250-30K-IT54-DIA-IW10_06_Q1.psmpkl --peaks 20210430_PC9lib-1ug_AGC250-30K-IT54-DIA-IW10_06_Q1.peakpkl
/storage/teog/anaconda3_easypqp/bin/easypqp convert --max_delta_unimod 0.02 --max_delta_ppm 15.0 --fragment_types '['"'"'b'"'"','"'"'y'"'"',]' --enable_unannotated --pepxml /storage/yufe/results/msfragger_dia_paper/low_input_cell_50cells_1ug/diaumpire/interact-20210430_PC9lib-1ug_AGC250-30K-IT54-DIA-IW10_06_Q2.pep.xml --spectra /storage/yufe/results/msfragger_dia_paper/low_input_cell_50cells_1ug/diaumpire/20210430_PC9lib-1ug_AGC250-30K-IT54-DIA-IW10_06_Q2.mzML --exclude-range -1.5,3.5 --psms 20210430_PC9lib-1ug_AGC250-30K-IT54-DIA-IW10_06_Q2.psmpkl --peaks 20210430_PC9lib-1ug_AGC250-30K-IT54-DIA-IW10_06_Q2.peakpkl
/storage/teog/anaconda3_easypqp/bin/easypqp convert --max_delta_unimod 0.02 --max_delta_ppm 15.0 --fragment_types '['"'"'b'"'"','"'"'y'"'"',]' --enable_unannotated --pepxml /storage/yufe/results/msfragger_dia_paper/low_input_cell_50cells_1ug/diaumpire/interact-20210430_PC9lib-1ug_AGC250-30K-IT54-DIA-IW10_06_Q3.pep.xml --spectra /storage/yufe/results/msfragger_dia_paper/low_input_cell_50cells_1ug/diaumpire/20210430_PC9lib-1ug_AGC250-30K-IT54-DIA-IW10_06_Q3.mzML --exclude-range -1.5,3.5 --psms 20210430_PC9lib-1ug_AGC250-30K-IT54-DIA-IW10_06_Q3.psmpkl --peaks 20210430_PC9lib-1ug_AGC250-30K-IT54-DIA-IW10_06_Q3.peakpkl
/storage/teog/anaconda3_easypqp/bin/easypqp library --psmtsv /storage/yufe/results/msfragger_dia_paper/low_input_cell_50cells_1ug/diaumpire/psm.tsv --peptidetsv /storage/yufe/results/msfragger_dia_paper/low_input_cell_50cells_1ug/diaumpire/peptide.tsv --out easypqp_lib_openswath.tsv --rt_lowess_fraction 0.0 /storage/yufe/results/msfragger_dia_paper/low_input_cell_50cells_1ug/diaumpire/filelist_easypqp_library.txt
~~~~~~~~~~~~~~~~~~~~~~~~~~~~~~~~~~~~~~~~~~~~~~~~~~~~~~~~~~~~~~~~~~~~~
easypqp, version 0.1.30
Executing ['/storage/teog/anaconda3_easypqp/bin/easypqp', 'convert', '--max_delta_unimod', '0.02', '--max_delta_ppm', '15.0', '--fragment_types', "['b','y',]", '--enable_unannotated', '--pepxml', '/storage/yufe/results/msfragger_dia_paper/low_input_cell_50cells_1ug/diaumpire/interact-20210430_PC9-7500pg_60K-IT118-DIA-IW10_01_Q1.pep.xml', '--spectra', '/storage/yufe/results/msfragger_dia_paper/low_input_cell_50cells_1ug/diaumpire/20210430_PC9-7500pg_60K-IT118-DIA-IW10_01_Q1.mzML', '--exclude-range', '-1.5,3.5', '--psms', '20210430_PC9-7500pg_60K-IT118-DIA-IW10_01_Q1.psmpkl', '--peaks', '20210430_PC9-7500pg_60K-IT118-DIA-IW10_01_Q1.peakpkl']
Executing ['/storage/teog/anaconda3_easypqp/bin/easypqp', 'convert', '--max_delta_unimod', '0.02', '--max_delta_ppm', '15.0', '--fragment_types', "['b','y',]", '--enable_unannotated', '--pepxml', '/storage/yufe/results/msfragger_dia_paper/low_input_cell_50cells_1ug/diaumpire/interact-20210430_PC9-7500pg_60K-IT118-DIA-IW10_01_Q2.pep.xml', '--spectra', '/storage/yufe/results/msfragger_dia_paper/low_input_cell_50cells_1ug/diaumpire/20210430_PC9-7500pg_60K-IT118-DIA-IW10_01_Q2.mzML', '--exclude-range', '-1.5,3.5', '--psms', '20210430_PC9-7500pg_60K-IT118-DIA-IW10_01_Q2.psmpkl', '--peaks', '20210430_PC9-7500pg_60K-IT118-DIA-IW10_01_Q2.peakpkl']
Executing ['/storage/teog/anaconda3_easypqp/bin/easypqp', 'convert', '--max_delta_unimod', '0.02', '--max_delta_ppm', '15.0', '--fragment_types', "['b','y',]", '--enable_unannotated', '--pepxml', '/storage/yufe/results/msfragger_dia_paper/low_input_cell_50cells_1ug/diaumpire/interact-20210430_PC9-7500pg_60K-IT118-DIA-IW10_01_Q3.pep.xml', '--spectra', '/storage/yufe/results/msfragger_dia_paper/low_input_cell_50cells_1ug/diaumpire/20210430_PC9-7500pg_60K-IT118-DIA-IW10_01_Q3.mzML', '--exclude-range', '-1.5,3.5', '--psms', '20210430_PC9-7500pg_60K-IT118-DIA-IW10_01_Q3.psmpkl', '--peaks', '20210430_PC9-7500pg_60K-IT118-DIA-IW10_01_Q3.peakpkl']
Executing ['/storage/teog/anaconda3_easypqp/bin/easypqp', 'convert', '--max_delta_unimod', '0.02', '--max_delta_ppm', '15.0', '--fragment_types', "['b','y',]", '--enable_unannotated', '--pepxml', '/storage/yufe/results/msfragger_dia_paper/low_input_cell_50cells_1ug/diaumpire/interact-20210430_PC9-7500pg_60K-IT118-DIA-IW10_02_Q1.pep.xml', '--spectra', '/storage/yufe/results/msfragger_dia_paper/low_input_cell_50cells_1ug/diaumpire/20210430_PC9-7500pg_60K-IT118-DIA-IW10_02_Q1.mzML', '--exclude-range', '-1.5,3.5', '--psms', '20210430_PC9-7500pg_60K-IT118-DIA-IW10_02_Q1.psmpkl', '--peaks', '20210430_PC9-7500pg_60K-IT118-DIA-IW10_02_Q1.peakpkl']
Executing ['/storage/teog/anaconda3_easypqp/bin/easypqp', 'convert', '--max_delta_unimod', '0.02', '--max_delta_ppm', '15.0', '--fragment_types', "['b','y',]", '--enable_unannotated', '--pepxml', '/storage/yufe/results/msfragger_dia_paper/low_input_cell_50cells_1ug/diaumpire/interact-20210430_PC9-7500pg_60K-IT118-DIA-IW10_02_Q2.pep.xml', '--spectra', '/storage/yufe/results/msfragger_dia_paper/low_input_cell_50cells_1ug/diaumpire/20210430_PC9-7500pg_60K-IT118-DIA-IW10_02_Q2.mzML', '--exclude-range', '-1.5,3.5', '--psms', '20210430_PC9-7500pg_60K-IT118-DIA-IW10_02_Q2.psmpkl', '--peaks', '20210430_PC9-7500pg_60K-IT118-DIA-IW10_02_Q2.peakpkl']
Executing ['/storage/teog/anaconda3_easypqp/bin/easypqp', 'convert', '--max_delta_unimod', '0.02', '--max_delta_ppm', '15.0', '--fragment_types', "['b','y',]", '--enable_unannotated', '--pepxml', '/storage/yufe/results/msfragger_dia_paper/low_input_cell_50cells_1ug/diaumpire/interact-20210430_PC9-7500pg_60K-IT118-DIA-IW10_02_Q3.pep.xml', '--spectra', '/storage/yufe/results/msfragger_dia_paper/low_input_cell_50cells_1ug/diaumpire/20210430_PC9-7500pg_60K-IT118-DIA-IW10_02_Q3.mzML', '--exclude-range', '-1.5,3.5', '--psms', '20210430_PC9-7500pg_60K-IT118-DIA-IW10_02_Q3.psmpkl', '--peaks', '20210430_PC9-7500pg_60K-IT118-DIA-IW10_02_Q3.peakpkl']
Executing ['/storage/teog/anaconda3_easypqp/bin/easypqp', 'convert', '--max_delta_unimod', '0.02', '--max_delta_ppm', '15.0', '--fragment_types', "['b','y',]", '--enable_unannotated', '--pepxml', '/storage/yufe/results/msfragger_dia_paper/low_input_cell_50cells_1ug/diaumpire/interact-20210430_PC9-7500pg_60K-IT118-DIA-IW10_03_Q1.pep.xml', '--spectra', '/storage/yufe/results/msfragger_dia_paper/low_input_cell_50cells_1ug/diaumpire/20210430_PC9-7500pg_60K-IT118-DIA-IW10_03_Q1.mzML', '--exclude-range', '-1.5,3.5', '--psms', '20210430_PC9-7500pg_60K-IT118-DIA-IW10_03_Q1.psmpkl', '--peaks', '20210430_PC9-7500pg_60K-IT118-DIA-IW10_03_Q1.peakpkl']
Executing ['/storage/teog/anaconda3_easypqp/bin/easypqp', 'convert', '--max_delta_unimod', '0.02', '--max_delta_ppm', '15.0', '--fragment_types', "['b','y',]", '--enable_unannotated', '--pepxml', '/storage/yufe/results/msfragger_dia_paper/low_input_cell_50cells_1ug/diaumpire/interact-20210430_PC9-7500pg_60K-IT118-DIA-IW10_03_Q2.pep.xml', '--spectra', '/storage/yufe/results/msfragger_dia_paper/low_input_cell_50cells_1ug/diaumpire/20210430_PC9-7500pg_60K-IT118-DIA-IW10_03_Q2.mzML', '--exclude-range', '-1.5,3.5', '--psms', '20210430_PC9-7500pg_60K-IT118-DIA-IW10_03_Q2.psmpkl', '--peaks', '20210430_PC9-7500pg_60K-IT118-DIA-IW10_03_Q2.peakpkl']
Executing ['/storage/teog/anaconda3_easypqp/bin/easypqp', 'convert', '--max_delta_unimod', '0.02', '--max_delta_ppm', '15.0', '--fragment_types', "['b','y',]", '--enable_unannotated', '--pepxml', '/storage/yufe/results/msfragger_dia_paper/low_input_cell_50cells_1ug/diaumpire/interact-20210430_PC9-7500pg_60K-IT118-DIA-IW10_03_Q3.pep.xml', '--spectra', '/storage/yufe/results/msfragger_dia_paper/low_input_cell_50cells_1ug/diaumpire/20210430_PC9-7500pg_60K-IT118-DIA-IW10_03_Q3.mzML', '--exclude-range', '-1.5,3.5', '--psms', '20210430_PC9-7500pg_60K-IT118-DIA-IW10_03_Q3.psmpkl', '--peaks', '20210430_PC9-7500pg_60K-IT118-DIA-IW10_03_Q3.peakpkl']
Executing ['/storage/teog/anaconda3_easypqp/bin/easypqp', 'convert', '--max_delta_unimod', '0.02', '--max_delta_ppm', '15.0', '--fragment_types', "['b','y',]", '--enable_unannotated', '--pepxml', '/storage/yufe/results/msfragger_dia_paper/low_input_cell_50cells_1ug/diaumpire/interact-20210430_PC9lib-1ug_AGC250-30K-IT54-DIA-IW10_01_Q1.pep.xml', '--spectra', '/storage/yufe/results/msfragger_dia_paper/low_input_cell_50cells_1ug/diaumpire/20210430_PC9lib-1ug_AGC250-30K-IT54-DIA-IW10_01_Q1.mzML', '--exclude-range', '-1.5,3.5', '--psms', '20210430_PC9lib-1ug_AGC250-30K-IT54-DIA-IW10_01_Q1.psmpkl', '--peaks', '20210430_PC9lib-1ug_AGC250-30K-IT54-DIA-IW10_01_Q1.peakpkl']
Executing ['/storage/teog/anaconda3_easypqp/bin/easypqp', 'convert', '--max_delta_unimod', '0.02', '--max_delta_ppm', '15.0', '--fragment_types', "['b','y',]", '--enable_unannotated', '--pepxml', '/storage/yufe/results/msfragger_dia_paper/low_input_cell_50cells_1ug/diaumpire/interact-20210430_PC9lib-1ug_AGC250-30K-IT54-DIA-IW10_01_Q2.pep.xml', '--spectra', '/storage/yufe/results/msfragger_dia_paper/low_input_cell_50cells_1ug/diaumpire/20210430_PC9lib-1ug_AGC250-30K-IT54-DIA-IW10_01_Q2.mzML', '--exclude-range', '-1.5,3.5', '--psms', '20210430_PC9lib-1ug_AGC250-30K-IT54-DIA-IW10_01_Q2.psmpkl', '--peaks', '20210430_PC9lib-1ug_AGC250-30K-IT54-DIA-IW10_01_Q2.peakpkl']
Executing ['/storage/teog/anaconda3_easypqp/bin/easypqp', 'convert', '--max_delta_unimod', '0.02', '--max_delta_ppm', '15.0', '--fragment_types', "['b','y',]", '--enable_unannotated', '--pepxml', '/storage/yufe/results/msfragger_dia_paper/low_input_cell_50cells_1ug/diaumpire/interact-20210430_PC9lib-1ug_AGC250-30K-IT54-DIA-IW10_01_Q3.pep.xml', '--spectra', '/storage/yufe/results/msfragger_dia_paper/low_input_cell_50cells_1ug/diaumpire/20210430_PC9lib-1ug_AGC250-30K-IT54-DIA-IW10_01_Q3.mzML', '--exclude-range', '-1.5,3.5', '--psms', '20210430_PC9lib-1ug_AGC250-30K-IT54-DIA-IW10_01_Q3.psmpkl', '--peaks', '20210430_PC9lib-1ug_AGC250-30K-IT54-DIA-IW10_01_Q3.peakpkl']
Executing ['/storage/teog/anaconda3_easypqp/bin/easypqp', 'convert', '--max_delta_unimod', '0.02', '--max_delta_ppm', '15.0', '--fragment_types', "['b','y',]", '--enable_unannotated', '--pepxml', '/storage/yufe/results/msfragger_dia_paper/low_input_cell_50cells_1ug/diaumpire/interact-20210430_PC9lib-1ug_AGC250-30K-IT54-DIA-IW10_02_Q1.pep.xml', '--spectra', '/storage/yufe/results/msfragger_dia_paper/low_input_cell_50cells_1ug/diaumpire/20210430_PC9lib-1ug_AGC250-30K-IT54-DIA-IW10_02_Q1.mzML', '--exclude-range', '-1.5,3.5', '--psms', '20210430_PC9lib-1ug_AGC250-30K-IT54-DIA-IW10_02_Q1.psmpkl', '--peaks', '20210430_PC9lib-1ug_AGC250-30K-IT54-DIA-IW10_02_Q1.peakpkl']
Executing ['/storage/teog/anaconda3_easypqp/bin/easypqp', 'convert', '--max_delta_unimod', '0.02', '--max_delta_ppm', '15.0', '--fragment_types', "['b','y',]", '--enable_unannotated', '--pepxml', '/storage/yufe/results/msfragger_dia_paper/low_input_cell_50cells_1ug/diaumpire/interact-20210430_PC9lib-1ug_AGC250-30K-IT54-DIA-IW10_02_Q2.pep.xml', '--spectra', '/storage/yufe/results/msfragger_dia_paper/low_input_cell_50cells_1ug/diaumpire/20210430_PC9lib-1ug_AGC250-30K-IT54-DIA-IW10_02_Q2.mzML', '--exclude-range', '-1.5,3.5', '--psms', '20210430_PC9lib-1ug_AGC250-30K-IT54-DIA-IW10_02_Q2.psmpkl', '--peaks', '20210430_PC9lib-1ug_AGC250-30K-IT54-DIA-IW10_02_Q2.peakpkl']
Executing ['/storage/teog/anaconda3_easypqp/bin/easypqp', 'convert', '--max_delta_unimod', '0.02', '--max_delta_ppm', '15.0', '--fragment_types', "['b','y',]", '--enable_unannotated', '--pepxml', '/storage/yufe/results/msfragger_dia_paper/low_input_cell_50cells_1ug/diaumpire/interact-20210430_PC9lib-1ug_AGC250-30K-IT54-DIA-IW10_02_Q3.pep.xml', '--spectra', '/storage/yufe/results/msfragger_dia_paper/low_input_cell_50cells_1ug/diaumpire/20210430_PC9lib-1ug_AGC250-30K-IT54-DIA-IW10_02_Q3.mzML', '--exclude-range', '-1.5,3.5', '--psms', '20210430_PC9lib-1ug_AGC250-30K-IT54-DIA-IW10_02_Q3.psmpkl', '--peaks', '20210430_PC9lib-1ug_AGC250-30K-IT54-DIA-IW10_02_Q3.peakpkl']
Executing ['/storage/teog/anaconda3_easypqp/bin/easypqp', 'convert', '--max_delta_unimod', '0.02', '--max_delta_ppm', '15.0', '--fragment_types', "['b','y',]", '--enable_unannotated', '--pepxml', '/storage/yufe/results/msfragger_dia_paper/low_input_cell_50cells_1ug/diaumpire/interact-20210430_PC9lib-1ug_AGC250-30K-IT54-DIA-IW10_03_Q1.pep.xml', '--spectra', '/storage/yufe/results/msfragger_dia_paper/low_input_cell_50cells_1ug/diaumpire/20210430_PC9lib-1ug_AGC250-30K-IT54-DIA-IW10_03_Q1.mzML', '--exclude-range', '-1.5,3.5', '--psms', '20210430_PC9lib-1ug_AGC250-30K-IT54-DIA-IW10_03_Q1.psmpkl', '--peaks', '20210430_PC9lib-1ug_AGC250-30K-IT54-DIA-IW10_03_Q1.peakpkl']
Executing ['/storage/teog/anaconda3_easypqp/bin/easypqp', 'convert', '--max_delta_unimod', '0.02', '--max_delta_ppm', '15.0', '--fragment_types', "['b','y',]", '--enable_unannotated', '--pepxml', '/storage/yufe/results/msfragger_dia_paper/low_input_cell_50cells_1ug/diaumpire/interact-20210430_PC9lib-1ug_AGC250-30K-IT54-DIA-IW10_03_Q2.pep.xml', '--spectra', '/storage/yufe/results/msfragger_dia_paper/low_input_cell_50cells_1ug/diaumpire/20210430_PC9lib-1ug_AGC250-30K-IT54-DIA-IW10_03_Q2.mzML', '--exclude-range', '-1.5,3.5', '--psms', '20210430_PC9lib-1ug_AGC250-30K-IT54-DIA-IW10_03_Q2.psmpkl', '--peaks', '20210430_PC9lib-1ug_AGC250-30K-IT54-DIA-IW10_03_Q2.peakpkl']
Executing ['/storage/teog/anaconda3_easypqp/bin/easypqp', 'convert', '--max_delta_unimod', '0.02', '--max_delta_ppm', '15.0', '--fragment_types', "['b','y',]", '--enable_unannotated', '--pepxml', '/storage/yufe/results/msfragger_dia_paper/low_input_cell_50cells_1ug/diaumpire/interact-20210430_PC9lib-1ug_AGC250-30K-IT54-DIA-IW10_03_Q3.pep.xml', '--spectra', '/storage/yufe/results/msfragger_dia_paper/low_input_cell_50cells_1ug/diaumpire/20210430_PC9lib-1ug_AGC250-30K-IT54-DIA-IW10_03_Q3.mzML', '--exclude-range', '-1.5,3.5', '--psms', '20210430_PC9lib-1ug_AGC250-30K-IT54-DIA-IW10_03_Q3.psmpkl', '--peaks', '20210430_PC9lib-1ug_AGC250-30K-IT54-DIA-IW10_03_Q3.peakpkl']
Executing ['/storage/teog/anaconda3_easypqp/bin/easypqp', 'convert', '--max_delta_unimod', '0.02', '--max_delta_ppm', '15.0', '--fragment_types', "['b','y',]", '--enable_unannotated', '--pepxml', '/storage/yufe/results/msfragger_dia_paper/low_input_cell_50cells_1ug/diaumpire/interact-20210430_PC9lib-1ug_AGC250-30K-IT54-DIA-IW10_04_Q1.pep.xml', '--spectra', '/storage/yufe/results/msfragger_dia_paper/low_input_cell_50cells_1ug/diaumpire/20210430_PC9lib-1ug_AGC250-30K-IT54-DIA-IW10_04_Q1.mzML', '--exclude-range', '-1.5,3.5', '--psms', '20210430_PC9lib-1ug_AGC250-30K-IT54-DIA-IW10_04_Q1.psmpkl', '--peaks', '20210430_PC9lib-1ug_AGC250-30K-IT54-DIA-IW10_04_Q1.peakpkl']
Executing ['/storage/teog/anaconda3_easypqp/bin/easypqp', 'convert', '--max_delta_unimod', '0.02', '--max_delta_ppm', '15.0', '--fragment_types', "['b','y',]", '--enable_unannotated', '--pepxml', '/storage/yufe/results/msfragger_dia_paper/low_input_cell_50cells_1ug/diaumpire/interact-20210430_PC9lib-1ug_AGC250-30K-IT54-DIA-IW10_04_Q2.pep.xml', '--spectra', '/storage/yufe/results/msfragger_dia_paper/low_input_cell_50cells_1ug/diaumpire/20210430_PC9lib-1ug_AGC250-30K-IT54-DIA-IW10_04_Q2.mzML', '--exclude-range', '-1.5,3.5', '--psms', '20210430_PC9lib-1ug_AGC250-30K-IT54-DIA-IW10_04_Q2.psmpkl', '--peaks', '20210430_PC9lib-1ug_AGC250-30K-IT54-DIA-IW10_04_Q2.peakpkl']
Executing ['/storage/teog/anaconda3_easypqp/bin/easypqp', 'convert', '--max_delta_unimod', '0.02', '--max_delta_ppm', '15.0', '--fragment_types', "['b','y',]", '--enable_unannotated', '--pepxml', '/storage/yufe/results/msfragger_dia_paper/low_input_cell_50cells_1ug/diaumpire/interact-20210430_PC9lib-1ug_AGC250-30K-IT54-DIA-IW10_04_Q3.pep.xml', '--spectra', '/storage/yufe/results/msfragger_dia_paper/low_input_cell_50cells_1ug/diaumpire/20210430_PC9lib-1ug_AGC250-30K-IT54-DIA-IW10_04_Q3.mzML', '--exclude-range', '-1.5,3.5', '--psms', '20210430_PC9lib-1ug_AGC250-30K-IT54-DIA-IW10_04_Q3.psmpkl', '--peaks', '20210430_PC9lib-1ug_AGC250-30K-IT54-DIA-IW10_04_Q3.peakpkl']
Executing ['/storage/teog/anaconda3_easypqp/bin/easypqp', 'convert', '--max_delta_unimod', '0.02', '--max_delta_ppm', '15.0', '--fragment_types', "['b','y',]", '--enable_unannotated', '--pepxml', '/storage/yufe/results/msfragger_dia_paper/low_input_cell_50cells_1ug/diaumpire/interact-20210430_PC9lib-1ug_AGC250-30K-IT54-DIA-IW10_05_Q1.pep.xml', '--spectra', '/storage/yufe/results/msfragger_dia_paper/low_input_cell_50cells_1ug/diaumpire/20210430_PC9lib-1ug_AGC250-30K-IT54-DIA-IW10_05_Q1.mzML', '--exclude-range', '-1.5,3.5', '--psms', '20210430_PC9lib-1ug_AGC250-30K-IT54-DIA-IW10_05_Q1.psmpkl', '--peaks', '20210430_PC9lib-1ug_AGC250-30K-IT54-DIA-IW10_05_Q1.peakpkl']
Executing ['/storage/teog/anaconda3_easypqp/bin/easypqp', 'convert', '--max_delta_unimod', '0.02', '--max_delta_ppm', '15.0', '--fragment_types', "['b','y',]", '--enable_unannotated', '--pepxml', '/storage/yufe/results/msfragger_dia_paper/low_input_cell_50cells_1ug/diaumpire/interact-20210430_PC9lib-1ug_AGC250-30K-IT54-DIA-IW10_05_Q2.pep.xml', '--spectra', '/storage/yufe/results/msfragger_dia_paper/low_input_cell_50cells_1ug/diaumpire/20210430_PC9lib-1ug_AGC250-30K-IT54-DIA-IW10_05_Q2.mzML', '--exclude-range', '-1.5,3.5', '--psms', '20210430_PC9lib-1ug_AGC250-30K-IT54-DIA-IW10_05_Q2.psmpkl', '--peaks', '20210430_PC9lib-1ug_AGC250-30K-IT54-DIA-IW10_05_Q2.peakpkl']
Executing ['/storage/teog/anaconda3_easypqp/bin/easypqp', 'convert', '--max_delta_unimod', '0.02', '--max_delta_ppm', '15.0', '--fragment_types', "['b','y',]", '--enable_unannotated', '--pepxml', '/storage/yufe/results/msfragger_dia_paper/low_input_cell_50cells_1ug/diaumpire/interact-20210430_PC9lib-1ug_AGC250-30K-IT54-DIA-IW10_05_Q3.pep.xml', '--spectra', '/storage/yufe/results/msfragger_dia_paper/low_input_cell_50cells_1ug/diaumpire/20210430_PC9lib-1ug_AGC250-30K-IT54-DIA-IW10_05_Q3.mzML', '--exclude-range', '-1.5,3.5', '--psms', '20210430_PC9lib-1ug_AGC250-30K-IT54-DIA-IW10_05_Q3.psmpkl', '--peaks', '20210430_PC9lib-1ug_AGC250-30K-IT54-DIA-IW10_05_Q3.peakpkl']
Executing ['/storage/teog/anaconda3_easypqp/bin/easypqp', 'convert', '--max_delta_unimod', '0.02', '--max_delta_ppm', '15.0', '--fragment_types', "['b','y',]", '--enable_unannotated', '--pepxml', '/storage/yufe/results/msfragger_dia_paper/low_input_cell_50cells_1ug/diaumpire/interact-20210430_PC9lib-1ug_AGC250-30K-IT54-DIA-IW10_06_Q1.pep.xml', '--spectra', '/storage/yufe/results/msfragger_dia_paper/low_input_cell_50cells_1ug/diaumpire/20210430_PC9lib-1ug_AGC250-30K-IT54-DIA-IW10_06_Q1.mzML', '--exclude-range', '-1.5,3.5', '--psms', '20210430_PC9lib-1ug_AGC250-30K-IT54-DIA-IW10_06_Q1.psmpkl', '--peaks', '20210430_PC9lib-1ug_AGC250-30K-IT54-DIA-IW10_06_Q1.peakpkl']
Executing ['/storage/teog/anaconda3_easypqp/bin/easypqp', 'convert', '--max_delta_unimod', '0.02', '--max_delta_ppm', '15.0', '--fragment_types', "['b','y',]", '--enable_unannotated', '--pepxml', '/storage/yufe/results/msfragger_dia_paper/low_input_cell_50cells_1ug/diaumpire/interact-20210430_PC9lib-1ug_AGC250-30K-IT54-DIA-IW10_06_Q2.pep.xml', '--spectra', '/storage/yufe/results/msfragger_dia_paper/low_input_cell_50cells_1ug/diaumpire/20210430_PC9lib-1ug_AGC250-30K-IT54-DIA-IW10_06_Q2.mzML', '--exclude-range', '-1.5,3.5', '--psms', '20210430_PC9lib-1ug_AGC250-30K-IT54-DIA-IW10_06_Q2.psmpkl', '--peaks', '20210430_PC9lib-1ug_AGC250-30K-IT54-DIA-IW10_06_Q2.peakpkl']
Executing ['/storage/teog/anaconda3_easypqp/bin/easypqp', 'convert', '--max_delta_unimod', '0.02', '--max_delta_ppm', '15.0', '--fragment_types', "['b','y',]", '--enable_unannotated', '--pepxml', '/storage/yufe/results/msfragger_dia_paper/low_input_cell_50cells_1ug/diaumpire/interact-20210430_PC9lib-1ug_AGC250-30K-IT54-DIA-IW10_06_Q3.pep.xml', '--spectra', '/storage/yufe/results/msfragger_dia_paper/low_input_cell_50cells_1ug/diaumpire/20210430_PC9lib-1ug_AGC250-30K-IT54-DIA-IW10_06_Q3.mzML', '--exclude-range', '-1.5,3.5', '--psms', '20210430_PC9lib-1ug_AGC250-30K-IT54-DIA-IW10_06_Q3.psmpkl', '--peaks', '20210430_PC9lib-1ug_AGC250-30K-IT54-DIA-IW10_06_Q3.peakpkl']
Info: There are psm.tsv and peptide.tsv. Will ignore --psm_fdr_threshold, --peptide_fdr_threshold, --protein_fdr_threshold, --pi0_lambda, --proteotypic, and --no-proteotypic.
Info: Reading file /storage/yufe/results/msfragger_dia_paper/low_input_cell_50cells_1ug/diaumpire/20210430_PC9-7500pg_60K-IT118-DIA-IW10_01_Q1.psmpkl.
Info: Reading file /storage/yufe/results/msfragger_dia_paper/low_input_cell_50cells_1ug/diaumpire/20210430_PC9-7500pg_60K-IT118-DIA-IW10_01_Q2.psmpkl.
Info: Reading file /storage/yufe/results/msfragger_dia_paper/low_input_cell_50cells_1ug/diaumpire/20210430_PC9-7500pg_60K-IT118-DIA-IW10_01_Q3.psmpkl.
Info: Reading file /storage/yufe/results/msfragger_dia_paper/low_input_cell_50cells_1ug/diaumpire/20210430_PC9-7500pg_60K-IT118-DIA-IW10_02_Q1.psmpkl.
Info: Reading file /storage/yufe/results/msfragger_dia_paper/low_input_cell_50cells_1ug/diaumpire/20210430_PC9-7500pg_60K-IT118-DIA-IW10_02_Q2.psmpkl.
Info: Reading file /storage/yufe/results/msfragger_dia_paper/low_input_cell_50cells_1ug/diaumpire/20210430_PC9-7500pg_60K-IT118-DIA-IW10_02_Q3.psmpkl.
Info: Reading file /storage/yufe/results/msfragger_dia_paper/low_input_cell_50cells_1ug/diaumpire/20210430_PC9-7500pg_60K-IT118-DIA-IW10_03_Q1.psmpkl.
Info: Reading file /storage/yufe/results/msfragger_dia_paper/low_input_cell_50cells_1ug/diaumpire/20210430_PC9-7500pg_60K-IT118-DIA-IW10_03_Q2.psmpkl.
Info: Reading file /storage/yufe/results/msfragger_dia_paper/low_input_cell_50cells_1ug/diaumpire/20210430_PC9-7500pg_60K-IT118-DIA-IW10_03_Q3.psmpkl.
Info: Reading file /storage/yufe/results/msfragger_dia_paper/low_input_cell_50cells_1ug/diaumpire/20210430_PC9lib-1ug_AGC250-30K-IT54-DIA-IW10_01_Q1.psmpkl.
Info: Reading file /storage/yufe/results/msfragger_dia_paper/low_input_cell_50cells_1ug/diaumpire/20210430_PC9lib-1ug_AGC250-30K-IT54-DIA-IW10_01_Q2.psmpkl.
Info: Reading file /storage/yufe/results/msfragger_dia_paper/low_input_cell_50cells_1ug/diaumpire/20210430_PC9lib-1ug_AGC250-30K-IT54-DIA-IW10_01_Q3.psmpkl.
Info: Reading file /storage/yufe/results/msfragger_dia_paper/low_input_cell_50cells_1ug/diaumpire/20210430_PC9lib-1ug_AGC250-30K-IT54-DIA-IW10_02_Q1.psmpkl.
Info: Reading file /storage/yufe/results/msfragger_dia_paper/low_input_cell_50cells_1ug/diaumpire/20210430_PC9lib-1ug_AGC250-30K-IT54-DIA-IW10_02_Q2.psmpkl.
Info: Reading file /storage/yufe/results/msfragger_dia_paper/low_input_cell_50cells_1ug/diaumpire/20210430_PC9lib-1ug_AGC250-30K-IT54-DIA-IW10_02_Q3.psmpkl.
Info: Reading file /storage/yufe/results/msfragger_dia_paper/low_input_cell_50cells_1ug/diaumpire/20210430_PC9lib-1ug_AGC250-30K-IT54-DIA-IW10_03_Q1.psmpkl.
Info: Reading file /storage/yufe/results/msfragger_dia_paper/low_input_cell_50cells_1ug/diaumpire/20210430_PC9lib-1ug_AGC250-30K-IT54-DIA-IW10_03_Q2.psmpkl.
Info: Reading file /storage/yufe/results/msfragger_dia_paper/low_input_cell_50cells_1ug/diaumpire/20210430_PC9lib-1ug_AGC250-30K-IT54-DIA-IW10_03_Q3.psmpkl.
Info: Reading file /storage/yufe/results/msfragger_dia_paper/low_input_cell_50cells_1ug/diaumpire/20210430_PC9lib-1ug_AGC250-30K-IT54-DIA-IW10_04_Q1.psmpkl.
Info: Reading file /storage/yufe/results/msfragger_dia_paper/low_input_cell_50cells_1ug/diaumpire/20210430_PC9lib-1ug_AGC250-30K-IT54-DIA-IW10_04_Q2.psmpkl.
Info: Reading file /storage/yufe/results/msfragger_dia_paper/low_input_cell_50cells_1ug/diaumpire/20210430_PC9lib-1ug_AGC250-30K-IT54-DIA-IW10_04_Q3.psmpkl.
Info: Reading file /storage/yufe/results/msfragger_dia_paper/low_input_cell_50cells_1ug/diaumpire/20210430_PC9lib-1ug_AGC250-30K-IT54-DIA-IW10_05_Q1.psmpkl.
Info: Reading file /storage/yufe/results/msfragger_dia_paper/low_input_cell_50cells_1ug/diaumpire/20210430_PC9lib-1ug_AGC250-30K-IT54-DIA-IW10_05_Q2.psmpkl.
Info: Reading file /storage/yufe/results/msfragger_dia_paper/low_input_cell_50cells_1ug/diaumpire/20210430_PC9lib-1ug_AGC250-30K-IT54-DIA-IW10_05_Q3.psmpkl.
Info: Reading file /storage/yufe/results/msfragger_dia_paper/low_input_cell_50cells_1ug/diaumpire/20210430_PC9lib-1ug_AGC250-30K-IT54-DIA-IW10_06_Q1.psmpkl.
Info: Reading file /storage/yufe/results/msfragger_dia_paper/low_input_cell_50cells_1ug/diaumpire/20210430_PC9lib-1ug_AGC250-30K-IT54-DIA-IW10_06_Q2.psmpkl.
Info: Reading file /storage/yufe/results/msfragger_dia_paper/low_input_cell_50cells_1ug/diaumpire/20210430_PC9lib-1ug_AGC250-30K-IT54-DIA-IW10_06_Q3.psmpkl.
Info: 318593 redundant PSMs identified after filtering with /storage/yufe/results/msfragger_dia_paper/low_input_cell_50cells_1ug/diaumpire/psm.tsv and /storage/yufe/results/msfragger_dia_paper/low_input_cell_50cells_1ug/diaumpire/peptide.tsv
                                            base_name  modified_peptide
0        20210430_PC9-7500pg_60K-IT118-DIA-IW10_01_Q1             11957
1        20210430_PC9-7500pg_60K-IT118-DIA-IW10_01_Q2              5380
2        20210430_PC9-7500pg_60K-IT118-DIA-IW10_01_Q3               727
3        20210430_PC9-7500pg_60K-IT118-DIA-IW10_02_Q1             12053
4        20210430_PC9-7500pg_60K-IT118-DIA-IW10_02_Q2              5284
5        20210430_PC9-7500pg_60K-IT118-DIA-IW10_02_Q3               682
6        20210430_PC9-7500pg_60K-IT118-DIA-IW10_03_Q1             12118
7        20210430_PC9-7500pg_60K-IT118-DIA-IW10_03_Q2              5228
8        20210430_PC9-7500pg_60K-IT118-DIA-IW10_03_Q3               707
9   20210430_PC9lib-1ug_AGC250-30K-IT54-DIA-IW10_0...             31050
10  20210430_PC9lib-1ug_AGC250-30K-IT54-DIA-IW10_0...              9611
11  20210430_PC9lib-1ug_AGC250-30K-IT54-DIA-IW10_0...              1601
12  20210430_PC9lib-1ug_AGC250-30K-IT54-DIA-IW10_0...             30923
13  20210430_PC9lib-1ug_AGC250-30K-IT54-DIA-IW10_0...              9456
14  20210430_PC9lib-1ug_AGC250-30K-IT54-DIA-IW10_0...              1514
15  20210430_PC9lib-1ug_AGC250-30K-IT54-DIA-IW10_0...             30833
16  20210430_PC9lib-1ug_AGC250-30K-IT54-DIA-IW10_0...              9305
17  20210430_PC9lib-1ug_AGC250-30K-IT54-DIA-IW10_0...              1475
18  20210430_PC9lib-1ug_AGC250-30K-IT54-DIA-IW10_0...             31442
19  20210430_PC9lib-1ug_AGC250-30K-IT54-DIA-IW10_0...              9660
20  20210430_PC9lib-1ug_AGC250-30K-IT54-DIA-IW10_0...              1553
21  20210430_PC9lib-1ug_AGC250-30K-IT54-DIA-IW10_0...             31306
22  20210430_PC9lib-1ug_AGC250-30K-IT54-DIA-IW10_0...              9680
23  20210430_PC9lib-1ug_AGC250-30K-IT54-DIA-IW10_0...              1573
24  20210430_PC9lib-1ug_AGC250-30K-IT54-DIA-IW10_0...             30979
25  20210430_PC9lib-1ug_AGC250-30K-IT54-DIA-IW10_0...              9680
26  20210430_PC9lib-1ug_AGC250-30K-IT54-DIA-IW10_0...              1544
Info: easypqp_rt_alignment_20210430_PC9-7500pg_60K-IT118-DIA-IW10_01_Q1; Peptide overlap between run and reference: 10059.
Info: easypqp_rt_alignment_20210430_PC9-7500pg_60K-IT118-DIA-IW10_01_Q1; Lowess fraction used: 0.01.
Info: easypqp_rt_alignment_20210430_PC9-7500pg_60K-IT118-DIA-IW10_01_Q2; Peptide overlap between run and reference: 3373.
Info: easypqp_rt_alignment_20210430_PC9-7500pg_60K-IT118-DIA-IW10_01_Q2; Lowess fraction used: 0.04.
Info: easypqp_rt_alignment_20210430_PC9-7500pg_60K-IT118-DIA-IW10_01_Q3; Peptide overlap between run and reference: 593.
Info: easypqp_rt_alignment_20210430_PC9-7500pg_60K-IT118-DIA-IW10_01_Q3; Lowess fraction used: 0.04.
Info: easypqp_rt_alignment_20210430_PC9-7500pg_60K-IT118-DIA-IW10_02_Q1; Peptide overlap between run and reference: 10130.
Info: easypqp_rt_alignment_20210430_PC9-7500pg_60K-IT118-DIA-IW10_02_Q1; Lowess fraction used: 0.04.
Info: easypqp_rt_alignment_20210430_PC9-7500pg_60K-IT118-DIA-IW10_02_Q2; Peptide overlap between run and reference: 3389.
Info: easypqp_rt_alignment_20210430_PC9-7500pg_60K-IT118-DIA-IW10_02_Q2; Lowess fraction used: 0.08.
Info: easypqp_rt_alignment_20210430_PC9-7500pg_60K-IT118-DIA-IW10_02_Q3; Peptide overlap between run and reference: 553.
Info: easypqp_rt_alignment_20210430_PC9-7500pg_60K-IT118-DIA-IW10_02_Q3; Lowess fraction used: 0.08.
Info: easypqp_rt_alignment_20210430_PC9-7500pg_60K-IT118-DIA-IW10_03_Q1; Peptide overlap between run and reference: 10226.
Info: easypqp_rt_alignment_20210430_PC9-7500pg_60K-IT118-DIA-IW10_03_Q1; Lowess fraction used: 0.04.
Info: easypqp_rt_alignment_20210430_PC9-7500pg_60K-IT118-DIA-IW10_03_Q2; Peptide overlap between run and reference: 3281.
Info: easypqp_rt_alignment_20210430_PC9-7500pg_60K-IT118-DIA-IW10_03_Q2; Lowess fraction used: 0.02.
Info: easypqp_rt_alignment_20210430_PC9-7500pg_60K-IT118-DIA-IW10_03_Q3; Peptide overlap between run and reference: 589.
Info: easypqp_rt_alignment_20210430_PC9-7500pg_60K-IT118-DIA-IW10_03_Q3; Lowess fraction used: 0.04.
Info: easypqp_rt_alignment_20210430_PC9lib-1ug_AGC250-30K-IT54-DIA-IW10_01_Q1; Peptide overlap between run and reference: 23782.
Info: easypqp_rt_alignment_20210430_PC9lib-1ug_AGC250-30K-IT54-DIA-IW10_01_Q1; Lowess fraction used: 0.02.
Info: easypqp_rt_alignment_20210430_PC9lib-1ug_AGC250-30K-IT54-DIA-IW10_01_Q2; Peptide overlap between run and reference: 2974.
Info: easypqp_rt_alignment_20210430_PC9lib-1ug_AGC250-30K-IT54-DIA-IW10_01_Q2; Lowess fraction used: 0.04.
Info: easypqp_rt_alignment_20210430_PC9lib-1ug_AGC250-30K-IT54-DIA-IW10_01_Q3; Peptide overlap between run and reference: 1101.
Info: easypqp_rt_alignment_20210430_PC9lib-1ug_AGC250-30K-IT54-DIA-IW10_01_Q3; Lowess fraction used: 0.02.
Info: easypqp_rt_alignment_20210430_PC9lib-1ug_AGC250-30K-IT54-DIA-IW10_02_Q1; Peptide overlap between run and reference: 23952.
Info: easypqp_rt_alignment_20210430_PC9lib-1ug_AGC250-30K-IT54-DIA-IW10_02_Q1; Lowess fraction used: 0.02.
Info: easypqp_rt_alignment_20210430_PC9lib-1ug_AGC250-30K-IT54-DIA-IW10_02_Q2; Peptide overlap between run and reference: 2864.
Info: easypqp_rt_alignment_20210430_PC9lib-1ug_AGC250-30K-IT54-DIA-IW10_02_Q2; Lowess fraction used: 0.04.
Info: easypqp_rt_alignment_20210430_PC9lib-1ug_AGC250-30K-IT54-DIA-IW10_02_Q3; Peptide overlap between run and reference: 1032.
Info: easypqp_rt_alignment_20210430_PC9lib-1ug_AGC250-30K-IT54-DIA-IW10_02_Q3; Lowess fraction used: 0.02.
Info: easypqp_rt_alignment_20210430_PC9lib-1ug_AGC250-30K-IT54-DIA-IW10_03_Q1; Peptide overlap between run and reference: 24542.
Info: easypqp_rt_alignment_20210430_PC9lib-1ug_AGC250-30K-IT54-DIA-IW10_03_Q1; Lowess fraction used: 0.04.
Info: easypqp_rt_alignment_20210430_PC9lib-1ug_AGC250-30K-IT54-DIA-IW10_03_Q2; Peptide overlap between run and reference: 2731.
Info: easypqp_rt_alignment_20210430_PC9lib-1ug_AGC250-30K-IT54-DIA-IW10_03_Q2; Lowess fraction used: 0.04.
Info: easypqp_rt_alignment_20210430_PC9lib-1ug_AGC250-30K-IT54-DIA-IW10_03_Q3; Peptide overlap between run and reference: 1028.
Info: easypqp_rt_alignment_20210430_PC9lib-1ug_AGC250-30K-IT54-DIA-IW10_03_Q3; Lowess fraction used: 0.08.
Info: easypqp_rt_alignment_20210430_PC9lib-1ug_AGC250-30K-IT54-DIA-IW10_04_Q1; Peptide overlap between run and reference: 31442.
Info: easypqp_rt_alignment_20210430_PC9lib-1ug_AGC250-30K-IT54-DIA-IW10_04_Q1; Lowess fraction used: 0.08.
Info: easypqp_rt_alignment_20210430_PC9lib-1ug_AGC250-30K-IT54-DIA-IW10_04_Q2; Peptide overlap between run and reference: 664.
Info: easypqp_rt_alignment_20210430_PC9lib-1ug_AGC250-30K-IT54-DIA-IW10_04_Q2; Lowess fraction used: 0.04.
Info: easypqp_rt_alignment_20210430_PC9lib-1ug_AGC250-30K-IT54-DIA-IW10_04_Q3; Peptide overlap between run and reference: 1087.
Info: easypqp_rt_alignment_20210430_PC9lib-1ug_AGC250-30K-IT54-DIA-IW10_04_Q3; Lowess fraction used: 0.08.
Info: easypqp_rt_alignment_20210430_PC9lib-1ug_AGC250-30K-IT54-DIA-IW10_05_Q1; Peptide overlap between run and reference: 25276.
Info: easypqp_rt_alignment_20210430_PC9lib-1ug_AGC250-30K-IT54-DIA-IW10_05_Q1; Lowess fraction used: 0.01.
Info: easypqp_rt_alignment_20210430_PC9lib-1ug_AGC250-30K-IT54-DIA-IW10_05_Q2; Peptide overlap between run and reference: 2805.
Info: easypqp_rt_alignment_20210430_PC9lib-1ug_AGC250-30K-IT54-DIA-IW10_05_Q2; Lowess fraction used: 0.01.
Info: easypqp_rt_alignment_20210430_PC9lib-1ug_AGC250-30K-IT54-DIA-IW10_05_Q3; Peptide overlap between run and reference: 1094.
Info: easypqp_rt_alignment_20210430_PC9lib-1ug_AGC250-30K-IT54-DIA-IW10_05_Q3; Lowess fraction used: 0.02.
Info: easypqp_rt_alignment_20210430_PC9lib-1ug_AGC250-30K-IT54-DIA-IW10_06_Q1; Peptide overlap between run and reference: 24357.
Info: easypqp_rt_alignment_20210430_PC9lib-1ug_AGC250-30K-IT54-DIA-IW10_06_Q1; Lowess fraction used: 0.08.
Info: easypqp_rt_alignment_20210430_PC9lib-1ug_AGC250-30K-IT54-DIA-IW10_06_Q2; Peptide overlap between run and reference: 2914.
Info: easypqp_rt_alignment_20210430_PC9lib-1ug_AGC250-30K-IT54-DIA-IW10_06_Q2; Lowess fraction used: 0.01.
Info: easypqp_rt_alignment_20210430_PC9lib-1ug_AGC250-30K-IT54-DIA-IW10_06_Q3; Peptide overlap between run and reference: 1052.
Info: easypqp_rt_alignment_20210430_PC9lib-1ug_AGC250-30K-IT54-DIA-IW10_06_Q3; Lowess fraction used: 0.02.
Info: Parsing file /storage/yufe/results/msfragger_dia_paper/low_input_cell_50cells_1ug/diaumpire/20210430_PC9-7500pg_60K-IT118-DIA-IW10_01_Q1.peakpkl.
Info: Parsing file /storage/yufe/results/msfragger_dia_paper/low_input_cell_50cells_1ug/diaumpire/20210430_PC9-7500pg_60K-IT118-DIA-IW10_01_Q2.peakpkl.
Info: Parsing file /storage/yufe/results/msfragger_dia_paper/low_input_cell_50cells_1ug/diaumpire/20210430_PC9-7500pg_60K-IT118-DIA-IW10_01_Q3.peakpkl.
Info: Parsing file /storage/yufe/results/msfragger_dia_paper/low_input_cell_50cells_1ug/diaumpire/20210430_PC9-7500pg_60K-IT118-DIA-IW10_02_Q1.peakpkl.
Info: Parsing file /storage/yufe/results/msfragger_dia_paper/low_input_cell_50cells_1ug/diaumpire/20210430_PC9-7500pg_60K-IT118-DIA-IW10_02_Q2.peakpkl.
Info: Parsing file /storage/yufe/results/msfragger_dia_paper/low_input_cell_50cells_1ug/diaumpire/20210430_PC9-7500pg_60K-IT118-DIA-IW10_02_Q3.peakpkl.
Info: Parsing file /storage/yufe/results/msfragger_dia_paper/low_input_cell_50cells_1ug/diaumpire/20210430_PC9-7500pg_60K-IT118-DIA-IW10_03_Q1.peakpkl.
Info: Parsing file /storage/yufe/results/msfragger_dia_paper/low_input_cell_50cells_1ug/diaumpire/20210430_PC9-7500pg_60K-IT118-DIA-IW10_03_Q2.peakpkl.
Info: Parsing file /storage/yufe/results/msfragger_dia_paper/low_input_cell_50cells_1ug/diaumpire/20210430_PC9-7500pg_60K-IT118-DIA-IW10_03_Q3.peakpkl.
Info: Parsing file /storage/yufe/results/msfragger_dia_paper/low_input_cell_50cells_1ug/diaumpire/20210430_PC9lib-1ug_AGC250-30K-IT54-DIA-IW10_01_Q1.peakpkl.
Info: Parsing file /storage/yufe/results/msfragger_dia_paper/low_input_cell_50cells_1ug/diaumpire/20210430_PC9lib-1ug_AGC250-30K-IT54-DIA-IW10_01_Q2.peakpkl.
Info: Parsing file /storage/yufe/results/msfragger_dia_paper/low_input_cell_50cells_1ug/diaumpire/20210430_PC9lib-1ug_AGC250-30K-IT54-DIA-IW10_01_Q3.peakpkl.
Info: Parsing file /storage/yufe/results/msfragger_dia_paper/low_input_cell_50cells_1ug/diaumpire/20210430_PC9lib-1ug_AGC250-30K-IT54-DIA-IW10_02_Q1.peakpkl.
Info: Parsing file /storage/yufe/results/msfragger_dia_paper/low_input_cell_50cells_1ug/diaumpire/20210430_PC9lib-1ug_AGC250-30K-IT54-DIA-IW10_02_Q2.peakpkl.
Info: Parsing file /storage/yufe/results/msfragger_dia_paper/low_input_cell_50cells_1ug/diaumpire/20210430_PC9lib-1ug_AGC250-30K-IT54-DIA-IW10_02_Q3.peakpkl.
Info: Parsing file /storage/yufe/results/msfragger_dia_paper/low_input_cell_50cells_1ug/diaumpire/20210430_PC9lib-1ug_AGC250-30K-IT54-DIA-IW10_03_Q1.peakpkl.
Info: Parsing file /storage/yufe/results/msfragger_dia_paper/low_input_cell_50cells_1ug/diaumpire/20210430_PC9lib-1ug_AGC250-30K-IT54-DIA-IW10_03_Q2.peakpkl.
Info: Parsing file /storage/yufe/results/msfragger_dia_paper/low_input_cell_50cells_1ug/diaumpire/20210430_PC9lib-1ug_AGC250-30K-IT54-DIA-IW10_03_Q3.peakpkl.
Info: Parsing file /storage/yufe/results/msfragger_dia_paper/low_input_cell_50cells_1ug/diaumpire/20210430_PC9lib-1ug_AGC250-30K-IT54-DIA-IW10_04_Q1.peakpkl.
Info: Parsing file /storage/yufe/results/msfragger_dia_paper/low_input_cell_50cells_1ug/diaumpire/20210430_PC9lib-1ug_AGC250-30K-IT54-DIA-IW10_04_Q2.peakpkl.
Info: Parsing file /storage/yufe/results/msfragger_dia_paper/low_input_cell_50cells_1ug/diaumpire/20210430_PC9lib-1ug_AGC250-30K-IT54-DIA-IW10_04_Q3.peakpkl.
Info: Parsing file /storage/yufe/results/msfragger_dia_paper/low_input_cell_50cells_1ug/diaumpire/20210430_PC9lib-1ug_AGC250-30K-IT54-DIA-IW10_05_Q1.peakpkl.
Info: Parsing file /storage/yufe/results/msfragger_dia_paper/low_input_cell_50cells_1ug/diaumpire/20210430_PC9lib-1ug_AGC250-30K-IT54-DIA-IW10_05_Q2.peakpkl.
Info: Parsing file /storage/yufe/results/msfragger_dia_paper/low_input_cell_50cells_1ug/diaumpire/20210430_PC9lib-1ug_AGC250-30K-IT54-DIA-IW10_05_Q3.peakpkl.
Info: Parsing file /storage/yufe/results/msfragger_dia_paper/low_input_cell_50cells_1ug/diaumpire/20210430_PC9lib-1ug_AGC250-30K-IT54-DIA-IW10_06_Q1.peakpkl.
Info: Parsing file /storage/yufe/results/msfragger_dia_paper/low_input_cell_50cells_1ug/diaumpire/20210430_PC9lib-1ug_AGC250-30K-IT54-DIA-IW10_06_Q2.peakpkl.
Info: Parsing file /storage/yufe/results/msfragger_dia_paper/low_input_cell_50cells_1ug/diaumpire/20210430_PC9lib-1ug_AGC250-30K-IT54-DIA-IW10_06_Q3.peakpkl.
Info: Library successfully generated.
Done generating spectral library
2022-08-20 21:07:27,069:INFO:took 0:09:48.018998
Process 'SpecLibGen' finished, exit code: 0
DIA-NN [Work dir: /storage/yufe/results/msfragger_dia_paper/low_input_cell_50cells_1ug/diaumpire]
/storage/yufe/tools/FragPipe-18.0/fragpipe/tools/diann/1.8.1/linux/diann-1.8.1 --lib library.tsv --threads 56 --verbose 1 --out diann-output.tsv --qvalue 0.01 --matrix-spec-q 0.01 --matrices --no-prot-inf --smart-profiling --no-quant-files --peak-center --no-ifs-removal --predictor --dl-no-rt --dl-no-im --strip-unknown-mods --cfg /storage/yufe/results/msfragger_dia_paper/low_input_cell_50cells_1ug/diaumpire/filelist_diann.txt
DIA-NN 1.8.1 (Data-Independent Acquisition by Neural Networks)
Compiled on Apr 15 2022 08:45:18
Current date and time: Sat Aug 20 21:07:27 2022
Logical CPU cores: 56
Thread number set to 56
Output will be filtered at 0.01 FDR
Protein x sample matrices will be also filtered using run-specific protein q-value
Precursor/protein x samples expression level matrices will be saved along with the main report
Protein inference will not be performed
When generating a spectral library, in silico predicted spectra will be retained if deemed more reliable than experimental ones
.quant files will not be saved to the disk
Fixed-width center of each elution peak will be used for quantification
Interference removal from fragment elution curves disabled
Deep learning will be used to generate a new in silico spectral library from peptides provided
RTs will not be predicted using deep learning
IMs will not be predicted using deep learning
DIA-NN will use deep learning to predict spectra/RTs/IMs even for peptides carrying modifications which are not recognised by the deep learning predictor. In this scenario, if also generating a spectral library from the DIA data or using the MBR mode, it might or might not be better (depends on the data) to also use the --out-measured-rt option - it's recommended to test it with and without this option
DIA-NN will optimise the mass accuracy automatically using the first run in the experiment. This is useful primarily for quick initial analyses, when it is not yet known which mass accuracy setting works best for a particular acquisition scheme.

9 files will be processed
[0:00] Loading spectral library library.tsv
[0:01] Finding proteotypic peptides (assuming that the list of UniProt ids provided for each peptide is complete)
[0:01] Spectral library loaded: 5964 protein isoforms, 5964 protein groups and 60331 precursors in 54434 elution groups.
[0:04] Encoding peptides for spectra and RTs prediction
[0:04] Predicting spectra and IMs
[0:10] Decoding predicted spectra and IMs
[0:10] Saving the library to lib.predicted.speclib
[0:10] Initialising library

[0:10] File #1/9
[0:10] Loading run /storage/yufe/data/JPST001233/mzml/50cells_1ug/20210430_PC9lib-1ug_AGC250-30K-IT54-DIA-IW10_05.mzML
[1:00] 60311 library precursors are potentially detectable
[1:00] Processing...
[1:01] RT window set to 1.79115
[1:01] Peak width: 3.1
[1:01] Scan window radius set to 6
[1:01] Recommended MS1 mass accuracy setting: 4.20074 ppm
[1:01] Optimised mass accuracy: 13.9203 ppm
[1:03] Removing low confidence identifications
[1:03] Removing interfering precursors
[1:04] Training neural networks: 59238 targets, 48793 decoys
[1:06] Number of IDs at 0.01 FDR: 58345
[1:07] Calculating protein q-values
[1:07] Number of protein isoforms identified at 1% FDR: 5917 (precursor-level), 5914 (protein-level) (inference performed using proteotypic peptides only)
[1:07] Quantification

[1:08] File #2/9
[1:08] Loading run /storage/yufe/data/JPST001233/mzml/50cells_1ug/20210430_PC9lib-1ug_AGC250-30K-IT54-DIA-IW10_04.mzML
[2:00] 60311 library precursors are potentially detectable
[2:00] Processing...
[2:01] RT window set to 1.79201
[2:01] Recommended MS1 mass accuracy setting: 3.85016 ppm
[2:02] Removing low confidence identifications
[2:02] Removing interfering precursors
[2:04] Training neural networks: 59395 targets, 48807 decoys
[2:06] Number of IDs at 0.01 FDR: 58628
[2:07] Calculating protein q-values
[2:07] Number of protein isoforms identified at 1% FDR: 5920 (precursor-level), 5914 (protein-level) (inference performed using proteotypic peptides only)
[2:07] Quantification

[2:07] File #3/9
[2:07] Loading run /storage/yufe/data/JPST001233/mzml/50cells_1ug/20210430_PC9lib-1ug_AGC250-30K-IT54-DIA-IW10_06.mzML
[2:56] 60311 library precursors are potentially detectable
[2:56] Processing...
[2:57] RT window set to 1.78894
[2:57] Recommended MS1 mass accuracy setting: 3.85151 ppm
[2:59] Removing low confidence identifications
[2:59] Removing interfering precursors
[3:00] Training neural networks: 59341 targets, 48375 decoys
[3:03] Number of IDs at 0.01 FDR: 58423
[3:04] Calculating protein q-values
[3:04] Number of protein isoforms identified at 1% FDR: 5918 (precursor-level), 5907 (protein-level) (inference performed using proteotypic peptides only)
[3:04] Quantification

[3:04] File #4/9
[3:04] Loading run /storage/yufe/data/JPST001233/mzml/50cells_1ug/20210430_PC9lib-1ug_AGC250-30K-IT54-DIA-IW10_02.mzML
[3:54] 60311 library precursors are potentially detectable
[3:54] Processing...
[3:55] RT window set to 1.78919
[3:55] Recommended MS1 mass accuracy setting: 3.82806 ppm
[3:56] Removing low confidence identifications
[3:56] Removing interfering precursors
[3:57] Training neural networks: 59280 targets, 48104 decoys
[4:00] Number of IDs at 0.01 FDR: 58409
[4:01] Calculating protein q-values
[4:01] Number of protein isoforms identified at 1% FDR: 5914 (precursor-level), 5905 (protein-level) (inference performed using proteotypic peptides only)
[4:01] Quantification

[4:01] File #5/9
[4:01] Loading run /storage/yufe/data/JPST001233/mzml/50cells_1ug/20210430_PC9lib-1ug_AGC250-30K-IT54-DIA-IW10_01.mzML
[4:50] 60311 library precursors are potentially detectable
[4:50] Processing...
[4:51] RT window set to 1.78702
[4:51] Recommended MS1 mass accuracy setting: 3.85599 ppm
[4:52] Removing low confidence identifications
[4:52] Removing interfering precursors
[4:54] Training neural networks: 59366 targets, 48361 decoys
[4:56] Number of IDs at 0.01 FDR: 58413
[4:57] Calculating protein q-values
[4:57] Number of protein isoforms identified at 1% FDR: 5914 (precursor-level), 5908 (protein-level) (inference performed using proteotypic peptides only)
[4:57] Quantification

[4:58] File #6/9
[4:58] Loading run /storage/yufe/data/JPST001233/mzml/50cells_1ug/20210430_PC9lib-1ug_AGC250-30K-IT54-DIA-IW10_03.mzML
[5:49] 60311 library precursors are potentially detectable
[5:49] Processing...
[5:50] RT window set to 1.78831
[5:50] Recommended MS1 mass accuracy setting: 3.81463 ppm
[5:52] Removing low confidence identifications
[5:52] Removing interfering precursors
[5:53] Training neural networks: 59298 targets, 47874 decoys
[5:55] Number of IDs at 0.01 FDR: 58364
[5:56] Calculating protein q-values
[5:56] Number of protein isoforms identified at 1% FDR: 5913 (precursor-level), 5901 (protein-level) (inference performed using proteotypic peptides only)
[5:56] Quantification

[5:56] File #7/9
[5:56] Loading run /storage/yufe/data/JPST001233/mzml/50cells_1ug/20210430_PC9-7500pg_60K-IT118-DIA-IW10_01.mzML
[6:22] 60311 library precursors are potentially detectable
[6:22] Processing...
[6:23] RT window set to 1.75589
[6:23] Recommended MS1 mass accuracy setting: 4.9026 ppm
[6:23] Removing low confidence identifications
[6:24] Removing interfering precursors
[6:25] Training neural networks: 48520 targets, 26772 decoys
[6:26] Number of IDs at 0.01 FDR: 44104
[6:27] Calculating protein q-values
[6:27] Number of protein isoforms identified at 1% FDR: 5641 (precursor-level), 5599 (protein-level) (inference performed using proteotypic peptides only)
[6:27] Quantification

[6:27] File #8/9
[6:27] Loading run /storage/yufe/data/JPST001233/mzml/50cells_1ug/20210430_PC9-7500pg_60K-IT118-DIA-IW10_02.mzML
[6:53] 60311 library precursors are potentially detectable
[6:53] Processing...
[6:54] RT window set to 1.75619
[6:54] Recommended MS1 mass accuracy setting: 5.29447 ppm
[6:54] Removing low confidence identifications
[6:54] Removing interfering precursors
[6:55] Training neural networks: 48435 targets, 25994 decoys
[6:57] Number of IDs at 0.01 FDR: 44496
[6:58] Calculating protein q-values
[6:58] Number of protein isoforms identified at 1% FDR: 5592 (precursor-level), 5536 (protein-level) (inference performed using proteotypic peptides only)
[6:58] Quantification

[6:58] File #9/9
[6:58] Loading run /storage/yufe/data/JPST001233/mzml/50cells_1ug/20210430_PC9-7500pg_60K-IT118-DIA-IW10_03.mzML
[7:23] 60311 library precursors are potentially detectable
[7:23] Processing...
[7:23] RT window set to 1.75638
[7:23] Recommended MS1 mass accuracy setting: 5.77189 ppm
[7:24] Removing low confidence identifications
[7:24] Removing interfering precursors
[7:25] Training neural networks: 48453 targets, 25795 decoys
[7:27] Number of IDs at 0.01 FDR: 44645
[7:27] Calculating protein q-values
[7:27] Number of protein isoforms identified at 1% FDR: 5609 (precursor-level), 5577 (protein-level) (inference performed using proteotypic peptides only)
[7:27] Quantification

[7:28] Cross-run analysis
[7:28] Reading quantification information: 9 files
[7:29] Quantifying peptides
[7:35] Quantifying proteins
[7:36] Calculating q-values for protein and gene groups
[7:36] Calculating global q-values for protein and gene groups
[7:36] Writing report
[7:54] Report saved to diann-output.tsv.
[7:54] Saving precursor levels matrix
[7:55] Precursor levels matrix (1% precursor and protein group FDR) saved to diann-output.pr_matrix.tsv.
[7:55] Saving protein group levels matrix
[7:55] Protein group levels matrix (1% precursor FDR and protein group FDR) saved to diann-output.pg_matrix.tsv.
[7:55] Saving gene group levels matrix
[7:55] Gene groups levels matrix (1% precursor FDR and protein group FDR) saved to diann-output.gg_matrix.tsv.
[7:55] Saving unique genes levels matrix
[7:55] Unique genes levels matrix (1% precursor FDR and protein group FDR) saved to diann-output.unique_genes_matrix.tsv.
[7:55] Stats report saved to diann-output.stats.tsv
[7:55] Log saved to diann-output.log.txt
Finished

Process 'DIA-NN' finished, exit code: 0
WorkspaceClean [Work dir: /storage/yufe/results/msfragger_dia_paper/low_input_cell_50cells_1ug/diaumpire]
/storage/yufe/tools/philosopher_v4.4.0_linux_amd64/philosopher workspace --clean --nocheck
time="21:15:24" level=info msg="Executing Workspace  v4.4.0"
time="21:15:24" level=info msg="Removing workspace"
time="21:15:24" level=info msg=Done
Process 'WorkspaceClean' finished, exit code: 0

Please cite:
(Any searches) MSFragger: ultrafast and comprehensive peptide identification in mass spectrometry–based proteomics. Nat Methods 14:513 (2017)
(Any searches) Fast deisotoping algorithm and its implementation in the MSFragger search engine. J. Proteome Res. 20:498 (2021)
(Open search) Identification of modified peptides using localization-aware open search. Nat Commun. 11:4065 (2020)
(Open search) Crystal-C: A Computational Tool for Refinement of Open Search Results. J. Proteome Res. 19.6:2511 (2020)
(Open search) PTM-Shepherd: analysis and summarization of post-translational and chemical modifications from open search results. Mol Cell Proteomics 20:100018 (2020)
(Glyco/labile search) Fast and comprehensive N- and O-glycoproteomics analysis with MSFragger-Glyco. Nat Methods 17:1125 (2020)
(timsTOF PASEF) Fast quantitative analysis of timsTOF PASEF data with MSFragger and IonQuant. Mol Cell Proteomics 19:1575 (2020)
(PSM validation with Percolator) Semi-supervised learning for peptide identification from shotgun proteomics datasets. Nat Methods 4:923 (2007)
(Label-free quantification/SILAC) IonQuant Enables Accurate and Sensitive Label-Free Quantification With FDR-Controlled Match-Between-Runs. Mol Cell Proteomics 20:100077 (2021)
(PeptideProphet/ProteinProphet/PTMProphet/Filtering) Philosopher: a versatile toolkit for shotgun proteomics data analysis. Nat Methods 17:869 (2020)
(TMT-Integrator) Quantitative proteomic landscape of metaplastic breast carcinoma pathological subtypes and their relationship to triple-negative tumors. Nat Commun. 11:1723 (2020)
(DIA-Umpire) DIA-Umpire: comprehensive computational framework for data-independent acquisition proteomics. Nat Methods 12:258 (2015)
(DIA-NN) High sensitivity dia-PASEF proteomics with DIA-NN and FragPipe. bioRxiv doi:10.1101/2021.03.08.434385 (2021)

=============================================================ALL JOBS DONE IN 112.3 MINUTES=============================================================
```
