## Supplementary Data 1 for "One-stop analysis of DIA proteomics data using MSFragger-DIA and FragPipe computational platform": run_maxquant.log

```
Configuring 
Assemble run info 
Finish run info 
Testing fasta files 
Testing raw files 
Feature detection 
Deisotoping 
MS/MS preparation 
Calculating peak properties 
Combining apl files for first search 
Preparing searches 
DIA preparation1 
DIA preparation2 
DIA preparation3 
DIA library search1 
DIA library search2 
DIA library search3 
Peptide FDR1 
Peptide FDR2 
Peptide FDR3 
DIA quant preparation1 
DIA quant processing quant matches 
Preparing combined folder  
Prepare protein assembly 
Assembling proteins 
Assembling unidentified peptides 
Finish protein assembly 
Updating identifications 
Label-free preparation 
Label-free normalization 
Label-free quantification 
Label-free collect 
Estimating complexity 
Prepare writing tables  
Writing tables 
Finish writing tables  
```
