## Supplementary Data 1 for "One-stop analysis of DIA proteomics data using MSFragger-DIA and FragPipe computational platform": diann-output.log.txt

```
DIA-NN 1.8.1 (Data-Independent Acquisition by Neural Networks)
Compiled on Apr 15 2022 08:45:18
Current date and time: Sat Aug 20 22:38:58 2022
Logical CPU cores: 56
/storage/yufe/tools/FragPipe-18.0/fragpipe/tools/diann/1.8.1/linux/diann-1.8.1 --lib library.tsv --threads 56 --verbose 1 --out diann-output.tsv --qvalue 0.01 --matrix-spec-q 0.01 --matrices --no-prot-inf --smart-profiling --no-quant-files --peak-center --no-ifs-removal --predictor --dl-no-rt --dl-no-im --strip-unknown-mods --cfg /storage/yufe/results/msfragger_dia_paper/low_input_cell_50cells_1ug/msfraggerdia/filelist_diann.txt 

Thread number set to 56
Output will be filtered at 0.01 FDR
Protein x sample matrices will be also filtered using run-specific protein q-value
Precursor/protein x samples expression level matrices will be saved along with the main report
Protein inference will not be performed
When generating a spectral library, in silico predicted spectra will be retained if deemed more reliable than experimental ones
.quant files will not be saved to the disk
Fixed-width center of each elution peak will be used for quantification
Interference removal from fragment elution curves disabled
Deep learning will be used to generate a new in silico spectral library from peptides provided
RTs will not be predicted using deep learning
IMs will not be predicted using deep learning
DIA-NN will use deep learning to predict spectra/RTs/IMs even for peptides carrying modifications which are not recognised by the deep learning predictor. In this scenario, if also generating a spectral library from the DIA data or using the MBR mode, it might or might not be better (depends on the data) to also use the --out-measured-rt option - it's recommended to test it with and without this option
DIA-NN will optimise the mass accuracy automatically using the first run in the experiment. This is useful primarily for quick initial analyses, when it is not yet known which mass accuracy setting works best for a particular acquisition scheme.

9 files will be processed
[0:00] Loading spectral library library.tsv
[0:01] Finding proteotypic peptides (assuming that the list of UniProt ids provided for each peptide is complete)
[0:01] Spectral library loaded: 6285 protein isoforms, 6285 protein groups and 65833 precursors in 59589 elution groups.
[0:04] [0:04] [0:11] [0:11] Saving the library to lib.predicted.speclib
[0:11] Initialising library

[0:11] File #1/9
[0:11] Loading run /storage/yufe/data/JPST001233/mzml/50cells_1ug/20210430_PC9lib-1ug_AGC250-30K-IT54-DIA-IW10_05.mzML
[1:02] 65833 library precursors are potentially detectable
[1:02] Processing...
[1:02] RT window set to 1.78472
[1:02] Peak width: 3.08
[1:02] Scan window radius set to 6
[1:02] Recommended MS1 mass accuracy setting: 4.37728 ppm
[1:03] Optimised mass accuracy: 6.9039 ppm
[1:04] Removing low confidence identifications
[1:04] Removing interfering precursors
[1:06] Training neural networks: 64025 targets, 41871 decoys
[1:09] Number of IDs at 0.01 FDR: 63143
[1:09] Calculating protein q-values
[1:09] Number of protein isoforms identified at 1% FDR: 6229 (precursor-level), 6219 (protein-level) (inference performed using proteotypic peptides only)
[1:09] Quantification

[1:10] File #2/9
[1:10] Loading run /storage/yufe/data/JPST001233/mzml/50cells_1ug/20210430_PC9lib-1ug_AGC250-30K-IT54-DIA-IW10_04.mzML
[1:59] 65833 library precursors are potentially detectable
[1:59] Processing...
[2:00] RT window set to 1.79081
[2:00] Recommended MS1 mass accuracy setting: 4.32338 ppm
[2:02] Removing low confidence identifications
[2:02] Removing interfering precursors
[2:03] Training neural networks: 64045 targets, 41916 decoys
[2:06] Number of IDs at 0.01 FDR: 63222
[2:07] Calculating protein q-values
[2:07] Number of protein isoforms identified at 1% FDR: 6229 (precursor-level), 6213 (protein-level) (inference performed using proteotypic peptides only)
[2:07] Quantification

[2:07] File #3/9
[2:07] Loading run /storage/yufe/data/JPST001233/mzml/50cells_1ug/20210430_PC9lib-1ug_AGC250-30K-IT54-DIA-IW10_06.mzML
[2:58] 65833 library precursors are potentially detectable
[2:58] Processing...
[2:58] RT window set to 1.78319
[2:59] Recommended MS1 mass accuracy setting: 4.19561 ppm
[3:00] Removing low confidence identifications
[3:00] Removing interfering precursors
[3:02] Training neural networks: 63736 targets, 41247 decoys
[3:04] Number of IDs at 0.01 FDR: 62602
[3:05] Calculating protein q-values
[3:05] Number of protein isoforms identified at 1% FDR: 6215 (precursor-level), 6194 (protein-level) (inference performed using proteotypic peptides only)
[3:05] Quantification

[3:05] File #4/9
[3:05] Loading run /storage/yufe/data/JPST001233/mzml/50cells_1ug/20210430_PC9lib-1ug_AGC250-30K-IT54-DIA-IW10_02.mzML
[4:00] 65833 library precursors are potentially detectable
[4:00] Processing...
[4:00] RT window set to 1.78849
[4:00] Recommended MS1 mass accuracy setting: 3.91007 ppm
[4:02] Removing low confidence identifications
[4:02] Removing interfering precursors
[4:03] Training neural networks: 63915 targets, 41112 decoys
[4:06] Number of IDs at 0.01 FDR: 62974
[4:06] Calculating protein q-values
[4:06] Number of protein isoforms identified at 1% FDR: 6223 (precursor-level), 6215 (protein-level) (inference performed using proteotypic peptides only)
[4:06] Quantification

[4:07] File #5/9
[4:07] Loading run /storage/yufe/data/JPST001233/mzml/50cells_1ug/20210430_PC9lib-1ug_AGC250-30K-IT54-DIA-IW10_01.mzML
[4:55] 65833 library precursors are potentially detectable
[4:55] Processing...
[4:56] RT window set to 1.78167
[4:56] Recommended MS1 mass accuracy setting: 3.91759 ppm
[4:57] Removing low confidence identifications
[4:57] Removing interfering precursors
[4:59] Training neural networks: 63938 targets, 41584 decoys
[5:01] Number of IDs at 0.01 FDR: 62934
[5:02] Calculating protein q-values
[5:02] Number of protein isoforms identified at 1% FDR: 6219 (precursor-level), 6209 (protein-level) (inference performed using proteotypic peptides only)
[5:02] Quantification

[5:03] File #6/9
[5:03] Loading run /storage/yufe/data/JPST001233/mzml/50cells_1ug/20210430_PC9lib-1ug_AGC250-30K-IT54-DIA-IW10_03.mzML
[5:54] 65833 library precursors are potentially detectable
[5:54] Processing...
[5:55] RT window set to 1.78462
[5:55] Recommended MS1 mass accuracy setting: 3.90892 ppm
[5:56] Removing low confidence identifications
[5:56] Removing interfering precursors
[5:58] Training neural networks: 63847 targets, 40893 decoys
[6:00] Number of IDs at 0.01 FDR: 62875
[6:01] Calculating protein q-values
[6:01] Number of protein isoforms identified at 1% FDR: 6220 (precursor-level), 6207 (protein-level) (inference performed using proteotypic peptides only)
[6:01] Quantification

[6:01] File #7/9
[6:01] Loading run /storage/yufe/data/JPST001233/mzml/50cells_1ug/20210430_PC9-7500pg_60K-IT118-DIA-IW10_01.mzML
[6:25] 65833 library precursors are potentially detectable
[6:25] Processing...
[6:26] RT window set to 1.77732
[6:26] Recommended MS1 mass accuracy setting: 4.92186 ppm
[6:27] Removing low confidence identifications
[6:27] Removing interfering precursors
[6:28] Training neural networks: 51234 targets, 20146 decoys
[6:29] Number of IDs at 0.01 FDR: 48123
[6:30] Calculating protein q-values
[6:30] Number of protein isoforms identified at 1% FDR: 5941 (precursor-level), 5901 (protein-level) (inference performed using proteotypic peptides only)
[6:30] Quantification

[6:30] File #8/9
[6:30] Loading run /storage/yufe/data/JPST001233/mzml/50cells_1ug/20210430_PC9-7500pg_60K-IT118-DIA-IW10_02.mzML
[6:55] 65833 library precursors are potentially detectable
[6:55] Processing...
[6:55] RT window set to 1.76581
[6:55] Recommended MS1 mass accuracy setting: 4.99718 ppm
[6:56] Removing low confidence identifications
[6:56] Removing interfering precursors
[6:57] Training neural networks: 51366 targets, 19406 decoys
[6:58] Number of IDs at 0.01 FDR: 48592
[6:59] Calculating protein q-values
[6:59] Number of protein isoforms identified at 1% FDR: 5903 (precursor-level), 5838 (protein-level) (inference performed using proteotypic peptides only)
[6:59] Quantification

[6:59] File #9/9
[6:59] Loading run /storage/yufe/data/JPST001233/mzml/50cells_1ug/20210430_PC9-7500pg_60K-IT118-DIA-IW10_03.mzML
[7:24] 65833 library precursors are potentially detectable
[7:24] Processing...
[7:25] RT window set to 1.76449
[7:25] Recommended MS1 mass accuracy setting: 5.32276 ppm
[7:26] Removing low confidence identifications
[7:26] Removing interfering precursors
[7:27] Training neural networks: 51333 targets, 19260 decoys
[7:28] Number of IDs at 0.01 FDR: 48604
[7:29] Calculating protein q-values
[7:29] Number of protein isoforms identified at 1% FDR: 5910 (precursor-level), 5845 (protein-level) (inference performed using proteotypic peptides only)
[7:29] Quantification

[7:29] Cross-run analysis
[7:29] Reading quantification information: 9 files
[7:30] Quantifying peptides
[7:37] Quantifying proteins
[7:37] Calculating q-values for protein and gene groups
[7:37] Calculating global q-values for protein and gene groups
[7:37] Writing report
[7:58] Report saved to diann-output.tsv.
[7:58] Saving precursor levels matrix
[7:58] Precursor levels matrix (1% precursor and protein group FDR) saved to diann-output.pr_matrix.tsv.
[7:58] Saving protein group levels matrix
[7:58] Protein group levels matrix (1% precursor FDR and protein group FDR) saved to diann-output.pg_matrix.tsv.
[7:58] Saving gene group levels matrix
[7:58] Gene groups levels matrix (1% precursor FDR and protein group FDR) saved to diann-output.gg_matrix.tsv.
[7:58] Saving unique genes levels matrix
[7:58] Unique genes levels matrix (1% precursor FDR and protein group FDR) saved to diann-output.unique_genes_matrix.tsv.
[7:58] Stats report saved to diann-output.stats.tsv

Finished
```
