## Supplementary Data 1 for "One-stop analysis of DIA proteomics data using MSFragger-DIA and FragPipe computational platform": log_2022-08-20_22-46-59.txt

```
System OS: Linux, Architecture: amd64
Java Info: 11.0.16, OpenJDK 64-Bit Server VM, Red Hat, Inc.


Version info:
FragPipe version 18.0
MSFragger version 3.5
Philosopher version 4.4.0


LCMS files:
  Experiment/Group: 
  - /storage/yufe/data/JPST001233/mzml/50cells_1ug/20210430_PC9-7500pg_60K-IT118-DIA-IW10_01.mzML	DIA
  - /storage/yufe/data/JPST001233/mzml/50cells_1ug/20210430_PC9-7500pg_60K-IT118-DIA-IW10_02.mzML	DIA
  - /storage/yufe/data/JPST001233/mzml/50cells_1ug/20210430_PC9-7500pg_60K-IT118-DIA-IW10_03.mzML	DIA
  - /storage/yufe/data/JPST001233/mzml/50cells_1ug/20210430_PC9lib-1ug_AGC250-30K-IT54-DIA-IW10_01.mzML	DIA
  - /storage/yufe/data/JPST001233/mzml/50cells_1ug/20210430_PC9lib-1ug_AGC250-30K-IT54-DIA-IW10_02.mzML	DIA
  - /storage/yufe/data/JPST001233/mzml/50cells_1ug/20210430_PC9lib-1ug_AGC250-30K-IT54-DIA-IW10_03.mzML	DIA
  - /storage/yufe/data/JPST001233/mzml/50cells_1ug/20210430_PC9lib-1ug_AGC250-30K-IT54-DIA-IW10_04.mzML	DIA
  - /storage/yufe/data/JPST001233/mzml/50cells_1ug/20210430_PC9lib-1ug_AGC250-30K-IT54-DIA-IW10_05.mzML	DIA
  - /storage/yufe/data/JPST001233/mzml/50cells_1ug/20210430_PC9lib-1ug_AGC250-30K-IT54-DIA-IW10_06.mzML	DIA


102 commands to execute:
CheckCentroid
java -Xmx256G -cp /storage/yufe/tools/FragPipe-18.0/fragpipe/lib/fragpipe-18.0.jar:/storage/yufe/tools/FragPipe-18.0/fragpipe/tools/batmass-io-1.25.5.jar com.dmtavt.fragpipe.util.CheckCentroid /storage/yufe/data/JPST001233/mzml/50cells_1ug/20210430_PC9-7500pg_60K-IT118-DIA-IW10_01.mzML 56
WorkspaceCleanInit [Work dir: /storage/yufe/results/msfragger_dia_paper/low_input_cell_50cells_1ug/msfraggerdia]
/storage/yufe/tools/philosopher_v4.4.0_linux_amd64/philosopher workspace --clean --nocheck
WorkspaceCleanInit [Work dir: /storage/yufe/results/msfragger_dia_paper/low_input_cell_50cells_1ug/msfraggerdia]
/storage/yufe/tools/philosopher_v4.4.0_linux_amd64/philosopher workspace --init --nocheck --temp /tmp/8397089e-0cbc-4cd3-956f-1f34c47a0c8e
MSFragger [Work dir: /storage/yufe/results/msfragger_dia_paper/low_input_cell_50cells_1ug/msfraggerdia]
java -jar -Dfile.encoding=UTF-8 -Xmx256G /storage/yufe/tools/MSFragger-3.5/MSFragger-3.5.jar /storage/yufe/results/msfragger_dia_paper/low_input_cell_50cells_1ug/msfraggerdia/fragger_dia.params /storage/yufe/data/JPST001233/mzml/50cells_1ug/20210430_PC9-7500pg_60K-IT118-DIA-IW10_01.mzML /storage/yufe/data/JPST001233/mzml/50cells_1ug/20210430_PC9-7500pg_60K-IT118-DIA-IW10_02.mzML /storage/yufe/data/JPST001233/mzml/50cells_1ug/20210430_PC9-7500pg_60K-IT118-DIA-IW10_03.mzML /storage/yufe/data/JPST001233/mzml/50cells_1ug/20210430_PC9lib-1ug_AGC250-30K-IT54-DIA-IW10_01.mzML /storage/yufe/data/JPST001233/mzml/50cells_1ug/20210430_PC9lib-1ug_AGC250-30K-IT54-DIA-IW10_02.mzML /storage/yufe/data/JPST001233/mzml/50cells_1ug/20210430_PC9lib-1ug_AGC250-30K-IT54-DIA-IW10_03.mzML /storage/yufe/data/JPST001233/mzml/50cells_1ug/20210430_PC9lib-1ug_AGC250-30K-IT54-DIA-IW10_04.mzML /storage/yufe/data/JPST001233/mzml/50cells_1ug/20210430_PC9lib-1ug_AGC250-30K-IT54-DIA-IW10_05.mzML /storage/yufe/data/JPST001233/mzml/50cells_1ug/20210430_PC9lib-1ug_AGC250-30K-IT54-DIA-IW10_06.mzML
MSFragger move pepxml
java -cp /storage/yufe/tools/FragPipe-18.0/fragpipe/lib/fragpipe-18.0.jar:/storage/yufe/tools/FragPipe-18.0/fragpipe/lib/commons-io-2.11.0.jar com.github.chhh.utils.FileMove --no-err /storage/yufe/data/JPST001233/mzml/50cells_1ug/20210430_PC9-7500pg_60K-IT118-DIA-IW10_01_rank1.pepXML /storage/yufe/results/msfragger_dia_paper/low_input_cell_50cells_1ug/msfraggerdia/20210430_PC9-7500pg_60K-IT118-DIA-IW10_01_rank1.pepXML
MSFragger move pepxml
java -cp /storage/yufe/tools/FragPipe-18.0/fragpipe/lib/fragpipe-18.0.jar:/storage/yufe/tools/FragPipe-18.0/fragpipe/lib/commons-io-2.11.0.jar com.github.chhh.utils.FileMove --no-err /storage/yufe/data/JPST001233/mzml/50cells_1ug/20210430_PC9-7500pg_60K-IT118-DIA-IW10_01_rank2.pepXML /storage/yufe/results/msfragger_dia_paper/low_input_cell_50cells_1ug/msfraggerdia/20210430_PC9-7500pg_60K-IT118-DIA-IW10_01_rank2.pepXML
MSFragger move pepxml
java -cp /storage/yufe/tools/FragPipe-18.0/fragpipe/lib/fragpipe-18.0.jar:/storage/yufe/tools/FragPipe-18.0/fragpipe/lib/commons-io-2.11.0.jar com.github.chhh.utils.FileMove --no-err /storage/yufe/data/JPST001233/mzml/50cells_1ug/20210430_PC9-7500pg_60K-IT118-DIA-IW10_01_rank3.pepXML /storage/yufe/results/msfragger_dia_paper/low_input_cell_50cells_1ug/msfraggerdia/20210430_PC9-7500pg_60K-IT118-DIA-IW10_01_rank3.pepXML
MSFragger move pepxml
java -cp /storage/yufe/tools/FragPipe-18.0/fragpipe/lib/fragpipe-18.0.jar:/storage/yufe/tools/FragPipe-18.0/fragpipe/lib/commons-io-2.11.0.jar com.github.chhh.utils.FileMove --no-err /storage/yufe/data/JPST001233/mzml/50cells_1ug/20210430_PC9-7500pg_60K-IT118-DIA-IW10_01_rank4.pepXML /storage/yufe/results/msfragger_dia_paper/low_input_cell_50cells_1ug/msfraggerdia/20210430_PC9-7500pg_60K-IT118-DIA-IW10_01_rank4.pepXML
MSFragger move pepxml
java -cp /storage/yufe/tools/FragPipe-18.0/fragpipe/lib/fragpipe-18.0.jar:/storage/yufe/tools/FragPipe-18.0/fragpipe/lib/commons-io-2.11.0.jar com.github.chhh.utils.FileMove --no-err /storage/yufe/data/JPST001233/mzml/50cells_1ug/20210430_PC9-7500pg_60K-IT118-DIA-IW10_01_rank5.pepXML /storage/yufe/results/msfragger_dia_paper/low_input_cell_50cells_1ug/msfraggerdia/20210430_PC9-7500pg_60K-IT118-DIA-IW10_01_rank5.pepXML
MSFragger move pin
java -cp /storage/yufe/tools/FragPipe-18.0/fragpipe/lib/fragpipe-18.0.jar:/storage/yufe/tools/FragPipe-18.0/fragpipe/lib/commons-io-2.11.0.jar com.github.chhh.utils.FileMove --no-err /storage/yufe/data/JPST001233/mzml/50cells_1ug/20210430_PC9-7500pg_60K-IT118-DIA-IW10_01.pin /storage/yufe/results/msfragger_dia_paper/low_input_cell_50cells_1ug/msfraggerdia/20210430_PC9-7500pg_60K-IT118-DIA-IW10_01.pin
MSFragger move pepxml
java -cp /storage/yufe/tools/FragPipe-18.0/fragpipe/lib/fragpipe-18.0.jar:/storage/yufe/tools/FragPipe-18.0/fragpipe/lib/commons-io-2.11.0.jar com.github.chhh.utils.FileMove --no-err /storage/yufe/data/JPST001233/mzml/50cells_1ug/20210430_PC9-7500pg_60K-IT118-DIA-IW10_02_rank1.pepXML /storage/yufe/results/msfragger_dia_paper/low_input_cell_50cells_1ug/msfraggerdia/20210430_PC9-7500pg_60K-IT118-DIA-IW10_02_rank1.pepXML
MSFragger move pepxml
java -cp /storage/yufe/tools/FragPipe-18.0/fragpipe/lib/fragpipe-18.0.jar:/storage/yufe/tools/FragPipe-18.0/fragpipe/lib/commons-io-2.11.0.jar com.github.chhh.utils.FileMove --no-err /storage/yufe/data/JPST001233/mzml/50cells_1ug/20210430_PC9-7500pg_60K-IT118-DIA-IW10_02_rank2.pepXML /storage/yufe/results/msfragger_dia_paper/low_input_cell_50cells_1ug/msfraggerdia/20210430_PC9-7500pg_60K-IT118-DIA-IW10_02_rank2.pepXML
MSFragger move pepxml
java -cp /storage/yufe/tools/FragPipe-18.0/fragpipe/lib/fragpipe-18.0.jar:/storage/yufe/tools/FragPipe-18.0/fragpipe/lib/commons-io-2.11.0.jar com.github.chhh.utils.FileMove --no-err /storage/yufe/data/JPST001233/mzml/50cells_1ug/20210430_PC9-7500pg_60K-IT118-DIA-IW10_02_rank3.pepXML /storage/yufe/results/msfragger_dia_paper/low_input_cell_50cells_1ug/msfraggerdia/20210430_PC9-7500pg_60K-IT118-DIA-IW10_02_rank3.pepXML
MSFragger move pepxml
java -cp /storage/yufe/tools/FragPipe-18.0/fragpipe/lib/fragpipe-18.0.jar:/storage/yufe/tools/FragPipe-18.0/fragpipe/lib/commons-io-2.11.0.jar com.github.chhh.utils.FileMove --no-err /storage/yufe/data/JPST001233/mzml/50cells_1ug/20210430_PC9-7500pg_60K-IT118-DIA-IW10_02_rank4.pepXML /storage/yufe/results/msfragger_dia_paper/low_input_cell_50cells_1ug/msfraggerdia/20210430_PC9-7500pg_60K-IT118-DIA-IW10_02_rank4.pepXML
MSFragger move pepxml
java -cp /storage/yufe/tools/FragPipe-18.0/fragpipe/lib/fragpipe-18.0.jar:/storage/yufe/tools/FragPipe-18.0/fragpipe/lib/commons-io-2.11.0.jar com.github.chhh.utils.FileMove --no-err /storage/yufe/data/JPST001233/mzml/50cells_1ug/20210430_PC9-7500pg_60K-IT118-DIA-IW10_02_rank5.pepXML /storage/yufe/results/msfragger_dia_paper/low_input_cell_50cells_1ug/msfraggerdia/20210430_PC9-7500pg_60K-IT118-DIA-IW10_02_rank5.pepXML
MSFragger move pin
java -cp /storage/yufe/tools/FragPipe-18.0/fragpipe/lib/fragpipe-18.0.jar:/storage/yufe/tools/FragPipe-18.0/fragpipe/lib/commons-io-2.11.0.jar com.github.chhh.utils.FileMove --no-err /storage/yufe/data/JPST001233/mzml/50cells_1ug/20210430_PC9-7500pg_60K-IT118-DIA-IW10_02.pin /storage/yufe/results/msfragger_dia_paper/low_input_cell_50cells_1ug/msfraggerdia/20210430_PC9-7500pg_60K-IT118-DIA-IW10_02.pin
MSFragger move pepxml
java -cp /storage/yufe/tools/FragPipe-18.0/fragpipe/lib/fragpipe-18.0.jar:/storage/yufe/tools/FragPipe-18.0/fragpipe/lib/commons-io-2.11.0.jar com.github.chhh.utils.FileMove --no-err /storage/yufe/data/JPST001233/mzml/50cells_1ug/20210430_PC9-7500pg_60K-IT118-DIA-IW10_03_rank1.pepXML /storage/yufe/results/msfragger_dia_paper/low_input_cell_50cells_1ug/msfraggerdia/20210430_PC9-7500pg_60K-IT118-DIA-IW10_03_rank1.pepXML
MSFragger move pepxml
java -cp /storage/yufe/tools/FragPipe-18.0/fragpipe/lib/fragpipe-18.0.jar:/storage/yufe/tools/FragPipe-18.0/fragpipe/lib/commons-io-2.11.0.jar com.github.chhh.utils.FileMove --no-err /storage/yufe/data/JPST001233/mzml/50cells_1ug/20210430_PC9-7500pg_60K-IT118-DIA-IW10_03_rank2.pepXML /storage/yufe/results/msfragger_dia_paper/low_input_cell_50cells_1ug/msfraggerdia/20210430_PC9-7500pg_60K-IT118-DIA-IW10_03_rank2.pepXML
MSFragger move pepxml
java -cp /storage/yufe/tools/FragPipe-18.0/fragpipe/lib/fragpipe-18.0.jar:/storage/yufe/tools/FragPipe-18.0/fragpipe/lib/commons-io-2.11.0.jar com.github.chhh.utils.FileMove --no-err /storage/yufe/data/JPST001233/mzml/50cells_1ug/20210430_PC9-7500pg_60K-IT118-DIA-IW10_03_rank3.pepXML /storage/yufe/results/msfragger_dia_paper/low_input_cell_50cells_1ug/msfraggerdia/20210430_PC9-7500pg_60K-IT118-DIA-IW10_03_rank3.pepXML
MSFragger move pepxml
java -cp /storage/yufe/tools/FragPipe-18.0/fragpipe/lib/fragpipe-18.0.jar:/storage/yufe/tools/FragPipe-18.0/fragpipe/lib/commons-io-2.11.0.jar com.github.chhh.utils.FileMove --no-err /storage/yufe/data/JPST001233/mzml/50cells_1ug/20210430_PC9-7500pg_60K-IT118-DIA-IW10_03_rank4.pepXML /storage/yufe/results/msfragger_dia_paper/low_input_cell_50cells_1ug/msfraggerdia/20210430_PC9-7500pg_60K-IT118-DIA-IW10_03_rank4.pepXML
MSFragger move pepxml
java -cp /storage/yufe/tools/FragPipe-18.0/fragpipe/lib/fragpipe-18.0.jar:/storage/yufe/tools/FragPipe-18.0/fragpipe/lib/commons-io-2.11.0.jar com.github.chhh.utils.FileMove --no-err /storage/yufe/data/JPST001233/mzml/50cells_1ug/20210430_PC9-7500pg_60K-IT118-DIA-IW10_03_rank5.pepXML /storage/yufe/results/msfragger_dia_paper/low_input_cell_50cells_1ug/msfraggerdia/20210430_PC9-7500pg_60K-IT118-DIA-IW10_03_rank5.pepXML
MSFragger move pin
java -cp /storage/yufe/tools/FragPipe-18.0/fragpipe/lib/fragpipe-18.0.jar:/storage/yufe/tools/FragPipe-18.0/fragpipe/lib/commons-io-2.11.0.jar com.github.chhh.utils.FileMove --no-err /storage/yufe/data/JPST001233/mzml/50cells_1ug/20210430_PC9-7500pg_60K-IT118-DIA-IW10_03.pin /storage/yufe/results/msfragger_dia_paper/low_input_cell_50cells_1ug/msfraggerdia/20210430_PC9-7500pg_60K-IT118-DIA-IW10_03.pin
MSFragger move pepxml
java -cp /storage/yufe/tools/FragPipe-18.0/fragpipe/lib/fragpipe-18.0.jar:/storage/yufe/tools/FragPipe-18.0/fragpipe/lib/commons-io-2.11.0.jar com.github.chhh.utils.FileMove --no-err /storage/yufe/data/JPST001233/mzml/50cells_1ug/20210430_PC9lib-1ug_AGC250-30K-IT54-DIA-IW10_01_rank1.pepXML /storage/yufe/results/msfragger_dia_paper/low_input_cell_50cells_1ug/msfraggerdia/20210430_PC9lib-1ug_AGC250-30K-IT54-DIA-IW10_01_rank1.pepXML
MSFragger move pepxml
java -cp /storage/yufe/tools/FragPipe-18.0/fragpipe/lib/fragpipe-18.0.jar:/storage/yufe/tools/FragPipe-18.0/fragpipe/lib/commons-io-2.11.0.jar com.github.chhh.utils.FileMove --no-err /storage/yufe/data/JPST001233/mzml/50cells_1ug/20210430_PC9lib-1ug_AGC250-30K-IT54-DIA-IW10_01_rank2.pepXML /storage/yufe/results/msfragger_dia_paper/low_input_cell_50cells_1ug/msfraggerdia/20210430_PC9lib-1ug_AGC250-30K-IT54-DIA-IW10_01_rank2.pepXML
MSFragger move pepxml
java -cp /storage/yufe/tools/FragPipe-18.0/fragpipe/lib/fragpipe-18.0.jar:/storage/yufe/tools/FragPipe-18.0/fragpipe/lib/commons-io-2.11.0.jar com.github.chhh.utils.FileMove --no-err /storage/yufe/data/JPST001233/mzml/50cells_1ug/20210430_PC9lib-1ug_AGC250-30K-IT54-DIA-IW10_01_rank3.pepXML /storage/yufe/results/msfragger_dia_paper/low_input_cell_50cells_1ug/msfraggerdia/20210430_PC9lib-1ug_AGC250-30K-IT54-DIA-IW10_01_rank3.pepXML
MSFragger move pepxml
java -cp /storage/yufe/tools/FragPipe-18.0/fragpipe/lib/fragpipe-18.0.jar:/storage/yufe/tools/FragPipe-18.0/fragpipe/lib/commons-io-2.11.0.jar com.github.chhh.utils.FileMove --no-err /storage/yufe/data/JPST001233/mzml/50cells_1ug/20210430_PC9lib-1ug_AGC250-30K-IT54-DIA-IW10_01_rank4.pepXML /storage/yufe/results/msfragger_dia_paper/low_input_cell_50cells_1ug/msfraggerdia/20210430_PC9lib-1ug_AGC250-30K-IT54-DIA-IW10_01_rank4.pepXML
MSFragger move pepxml
java -cp /storage/yufe/tools/FragPipe-18.0/fragpipe/lib/fragpipe-18.0.jar:/storage/yufe/tools/FragPipe-18.0/fragpipe/lib/commons-io-2.11.0.jar com.github.chhh.utils.FileMove --no-err /storage/yufe/data/JPST001233/mzml/50cells_1ug/20210430_PC9lib-1ug_AGC250-30K-IT54-DIA-IW10_01_rank5.pepXML /storage/yufe/results/msfragger_dia_paper/low_input_cell_50cells_1ug/msfraggerdia/20210430_PC9lib-1ug_AGC250-30K-IT54-DIA-IW10_01_rank5.pepXML
MSFragger move pin
java -cp /storage/yufe/tools/FragPipe-18.0/fragpipe/lib/fragpipe-18.0.jar:/storage/yufe/tools/FragPipe-18.0/fragpipe/lib/commons-io-2.11.0.jar com.github.chhh.utils.FileMove --no-err /storage/yufe/data/JPST001233/mzml/50cells_1ug/20210430_PC9lib-1ug_AGC250-30K-IT54-DIA-IW10_01.pin /storage/yufe/results/msfragger_dia_paper/low_input_cell_50cells_1ug/msfraggerdia/20210430_PC9lib-1ug_AGC250-30K-IT54-DIA-IW10_01.pin
MSFragger move pepxml
java -cp /storage/yufe/tools/FragPipe-18.0/fragpipe/lib/fragpipe-18.0.jar:/storage/yufe/tools/FragPipe-18.0/fragpipe/lib/commons-io-2.11.0.jar com.github.chhh.utils.FileMove --no-err /storage/yufe/data/JPST001233/mzml/50cells_1ug/20210430_PC9lib-1ug_AGC250-30K-IT54-DIA-IW10_02_rank1.pepXML /storage/yufe/results/msfragger_dia_paper/low_input_cell_50cells_1ug/msfraggerdia/20210430_PC9lib-1ug_AGC250-30K-IT54-DIA-IW10_02_rank1.pepXML
MSFragger move pepxml
java -cp /storage/yufe/tools/FragPipe-18.0/fragpipe/lib/fragpipe-18.0.jar:/storage/yufe/tools/FragPipe-18.0/fragpipe/lib/commons-io-2.11.0.jar com.github.chhh.utils.FileMove --no-err /storage/yufe/data/JPST001233/mzml/50cells_1ug/20210430_PC9lib-1ug_AGC250-30K-IT54-DIA-IW10_02_rank2.pepXML /storage/yufe/results/msfragger_dia_paper/low_input_cell_50cells_1ug/msfraggerdia/20210430_PC9lib-1ug_AGC250-30K-IT54-DIA-IW10_02_rank2.pepXML
MSFragger move pepxml
java -cp /storage/yufe/tools/FragPipe-18.0/fragpipe/lib/fragpipe-18.0.jar:/storage/yufe/tools/FragPipe-18.0/fragpipe/lib/commons-io-2.11.0.jar com.github.chhh.utils.FileMove --no-err /storage/yufe/data/JPST001233/mzml/50cells_1ug/20210430_PC9lib-1ug_AGC250-30K-IT54-DIA-IW10_02_rank3.pepXML /storage/yufe/results/msfragger_dia_paper/low_input_cell_50cells_1ug/msfraggerdia/20210430_PC9lib-1ug_AGC250-30K-IT54-DIA-IW10_02_rank3.pepXML
MSFragger move pepxml
java -cp /storage/yufe/tools/FragPipe-18.0/fragpipe/lib/fragpipe-18.0.jar:/storage/yufe/tools/FragPipe-18.0/fragpipe/lib/commons-io-2.11.0.jar com.github.chhh.utils.FileMove --no-err /storage/yufe/data/JPST001233/mzml/50cells_1ug/20210430_PC9lib-1ug_AGC250-30K-IT54-DIA-IW10_02_rank4.pepXML /storage/yufe/results/msfragger_dia_paper/low_input_cell_50cells_1ug/msfraggerdia/20210430_PC9lib-1ug_AGC250-30K-IT54-DIA-IW10_02_rank4.pepXML
MSFragger move pepxml
java -cp /storage/yufe/tools/FragPipe-18.0/fragpipe/lib/fragpipe-18.0.jar:/storage/yufe/tools/FragPipe-18.0/fragpipe/lib/commons-io-2.11.0.jar com.github.chhh.utils.FileMove --no-err /storage/yufe/data/JPST001233/mzml/50cells_1ug/20210430_PC9lib-1ug_AGC250-30K-IT54-DIA-IW10_02_rank5.pepXML /storage/yufe/results/msfragger_dia_paper/low_input_cell_50cells_1ug/msfraggerdia/20210430_PC9lib-1ug_AGC250-30K-IT54-DIA-IW10_02_rank5.pepXML
MSFragger move pin
java -cp /storage/yufe/tools/FragPipe-18.0/fragpipe/lib/fragpipe-18.0.jar:/storage/yufe/tools/FragPipe-18.0/fragpipe/lib/commons-io-2.11.0.jar com.github.chhh.utils.FileMove --no-err /storage/yufe/data/JPST001233/mzml/50cells_1ug/20210430_PC9lib-1ug_AGC250-30K-IT54-DIA-IW10_02.pin /storage/yufe/results/msfragger_dia_paper/low_input_cell_50cells_1ug/msfraggerdia/20210430_PC9lib-1ug_AGC250-30K-IT54-DIA-IW10_02.pin
MSFragger move pepxml
java -cp /storage/yufe/tools/FragPipe-18.0/fragpipe/lib/fragpipe-18.0.jar:/storage/yufe/tools/FragPipe-18.0/fragpipe/lib/commons-io-2.11.0.jar com.github.chhh.utils.FileMove --no-err /storage/yufe/data/JPST001233/mzml/50cells_1ug/20210430_PC9lib-1ug_AGC250-30K-IT54-DIA-IW10_03_rank1.pepXML /storage/yufe/results/msfragger_dia_paper/low_input_cell_50cells_1ug/msfraggerdia/20210430_PC9lib-1ug_AGC250-30K-IT54-DIA-IW10_03_rank1.pepXML
MSFragger move pepxml
java -cp /storage/yufe/tools/FragPipe-18.0/fragpipe/lib/fragpipe-18.0.jar:/storage/yufe/tools/FragPipe-18.0/fragpipe/lib/commons-io-2.11.0.jar com.github.chhh.utils.FileMove --no-err /storage/yufe/data/JPST001233/mzml/50cells_1ug/20210430_PC9lib-1ug_AGC250-30K-IT54-DIA-IW10_03_rank2.pepXML /storage/yufe/results/msfragger_dia_paper/low_input_cell_50cells_1ug/msfraggerdia/20210430_PC9lib-1ug_AGC250-30K-IT54-DIA-IW10_03_rank2.pepXML
MSFragger move pepxml
java -cp /storage/yufe/tools/FragPipe-18.0/fragpipe/lib/fragpipe-18.0.jar:/storage/yufe/tools/FragPipe-18.0/fragpipe/lib/commons-io-2.11.0.jar com.github.chhh.utils.FileMove --no-err /storage/yufe/data/JPST001233/mzml/50cells_1ug/20210430_PC9lib-1ug_AGC250-30K-IT54-DIA-IW10_03_rank3.pepXML /storage/yufe/results/msfragger_dia_paper/low_input_cell_50cells_1ug/msfraggerdia/20210430_PC9lib-1ug_AGC250-30K-IT54-DIA-IW10_03_rank3.pepXML
MSFragger move pepxml
java -cp /storage/yufe/tools/FragPipe-18.0/fragpipe/lib/fragpipe-18.0.jar:/storage/yufe/tools/FragPipe-18.0/fragpipe/lib/commons-io-2.11.0.jar com.github.chhh.utils.FileMove --no-err /storage/yufe/data/JPST001233/mzml/50cells_1ug/20210430_PC9lib-1ug_AGC250-30K-IT54-DIA-IW10_03_rank4.pepXML /storage/yufe/results/msfragger_dia_paper/low_input_cell_50cells_1ug/msfraggerdia/20210430_PC9lib-1ug_AGC250-30K-IT54-DIA-IW10_03_rank4.pepXML
MSFragger move pepxml
java -cp /storage/yufe/tools/FragPipe-18.0/fragpipe/lib/fragpipe-18.0.jar:/storage/yufe/tools/FragPipe-18.0/fragpipe/lib/commons-io-2.11.0.jar com.github.chhh.utils.FileMove --no-err /storage/yufe/data/JPST001233/mzml/50cells_1ug/20210430_PC9lib-1ug_AGC250-30K-IT54-DIA-IW10_03_rank5.pepXML /storage/yufe/results/msfragger_dia_paper/low_input_cell_50cells_1ug/msfraggerdia/20210430_PC9lib-1ug_AGC250-30K-IT54-DIA-IW10_03_rank5.pepXML
MSFragger move pin
java -cp /storage/yufe/tools/FragPipe-18.0/fragpipe/lib/fragpipe-18.0.jar:/storage/yufe/tools/FragPipe-18.0/fragpipe/lib/commons-io-2.11.0.jar com.github.chhh.utils.FileMove --no-err /storage/yufe/data/JPST001233/mzml/50cells_1ug/20210430_PC9lib-1ug_AGC250-30K-IT54-DIA-IW10_03.pin /storage/yufe/results/msfragger_dia_paper/low_input_cell_50cells_1ug/msfraggerdia/20210430_PC9lib-1ug_AGC250-30K-IT54-DIA-IW10_03.pin
MSFragger move pepxml
java -cp /storage/yufe/tools/FragPipe-18.0/fragpipe/lib/fragpipe-18.0.jar:/storage/yufe/tools/FragPipe-18.0/fragpipe/lib/commons-io-2.11.0.jar com.github.chhh.utils.FileMove --no-err /storage/yufe/data/JPST001233/mzml/50cells_1ug/20210430_PC9lib-1ug_AGC250-30K-IT54-DIA-IW10_04_rank1.pepXML /storage/yufe/results/msfragger_dia_paper/low_input_cell_50cells_1ug/msfraggerdia/20210430_PC9lib-1ug_AGC250-30K-IT54-DIA-IW10_04_rank1.pepXML
MSFragger move pepxml
java -cp /storage/yufe/tools/FragPipe-18.0/fragpipe/lib/fragpipe-18.0.jar:/storage/yufe/tools/FragPipe-18.0/fragpipe/lib/commons-io-2.11.0.jar com.github.chhh.utils.FileMove --no-err /storage/yufe/data/JPST001233/mzml/50cells_1ug/20210430_PC9lib-1ug_AGC250-30K-IT54-DIA-IW10_04_rank2.pepXML /storage/yufe/results/msfragger_dia_paper/low_input_cell_50cells_1ug/msfraggerdia/20210430_PC9lib-1ug_AGC250-30K-IT54-DIA-IW10_04_rank2.pepXML
MSFragger move pepxml
java -cp /storage/yufe/tools/FragPipe-18.0/fragpipe/lib/fragpipe-18.0.jar:/storage/yufe/tools/FragPipe-18.0/fragpipe/lib/commons-io-2.11.0.jar com.github.chhh.utils.FileMove --no-err /storage/yufe/data/JPST001233/mzml/50cells_1ug/20210430_PC9lib-1ug_AGC250-30K-IT54-DIA-IW10_04_rank3.pepXML /storage/yufe/results/msfragger_dia_paper/low_input_cell_50cells_1ug/msfraggerdia/20210430_PC9lib-1ug_AGC250-30K-IT54-DIA-IW10_04_rank3.pepXML
MSFragger move pepxml
java -cp /storage/yufe/tools/FragPipe-18.0/fragpipe/lib/fragpipe-18.0.jar:/storage/yufe/tools/FragPipe-18.0/fragpipe/lib/commons-io-2.11.0.jar com.github.chhh.utils.FileMove --no-err /storage/yufe/data/JPST001233/mzml/50cells_1ug/20210430_PC9lib-1ug_AGC250-30K-IT54-DIA-IW10_04_rank4.pepXML /storage/yufe/results/msfragger_dia_paper/low_input_cell_50cells_1ug/msfraggerdia/20210430_PC9lib-1ug_AGC250-30K-IT54-DIA-IW10_04_rank4.pepXML
MSFragger move pepxml
java -cp /storage/yufe/tools/FragPipe-18.0/fragpipe/lib/fragpipe-18.0.jar:/storage/yufe/tools/FragPipe-18.0/fragpipe/lib/commons-io-2.11.0.jar com.github.chhh.utils.FileMove --no-err /storage/yufe/data/JPST001233/mzml/50cells_1ug/20210430_PC9lib-1ug_AGC250-30K-IT54-DIA-IW10_04_rank5.pepXML /storage/yufe/results/msfragger_dia_paper/low_input_cell_50cells_1ug/msfraggerdia/20210430_PC9lib-1ug_AGC250-30K-IT54-DIA-IW10_04_rank5.pepXML
MSFragger move pin
java -cp /storage/yufe/tools/FragPipe-18.0/fragpipe/lib/fragpipe-18.0.jar:/storage/yufe/tools/FragPipe-18.0/fragpipe/lib/commons-io-2.11.0.jar com.github.chhh.utils.FileMove --no-err /storage/yufe/data/JPST001233/mzml/50cells_1ug/20210430_PC9lib-1ug_AGC250-30K-IT54-DIA-IW10_04.pin /storage/yufe/results/msfragger_dia_paper/low_input_cell_50cells_1ug/msfraggerdia/20210430_PC9lib-1ug_AGC250-30K-IT54-DIA-IW10_04.pin
MSFragger move pepxml
java -cp /storage/yufe/tools/FragPipe-18.0/fragpipe/lib/fragpipe-18.0.jar:/storage/yufe/tools/FragPipe-18.0/fragpipe/lib/commons-io-2.11.0.jar com.github.chhh.utils.FileMove --no-err /storage/yufe/data/JPST001233/mzml/50cells_1ug/20210430_PC9lib-1ug_AGC250-30K-IT54-DIA-IW10_05_rank1.pepXML /storage/yufe/results/msfragger_dia_paper/low_input_cell_50cells_1ug/msfraggerdia/20210430_PC9lib-1ug_AGC250-30K-IT54-DIA-IW10_05_rank1.pepXML
MSFragger move pepxml
java -cp /storage/yufe/tools/FragPipe-18.0/fragpipe/lib/fragpipe-18.0.jar:/storage/yufe/tools/FragPipe-18.0/fragpipe/lib/commons-io-2.11.0.jar com.github.chhh.utils.FileMove --no-err /storage/yufe/data/JPST001233/mzml/50cells_1ug/20210430_PC9lib-1ug_AGC250-30K-IT54-DIA-IW10_05_rank2.pepXML /storage/yufe/results/msfragger_dia_paper/low_input_cell_50cells_1ug/msfraggerdia/20210430_PC9lib-1ug_AGC250-30K-IT54-DIA-IW10_05_rank2.pepXML
MSFragger move pepxml
java -cp /storage/yufe/tools/FragPipe-18.0/fragpipe/lib/fragpipe-18.0.jar:/storage/yufe/tools/FragPipe-18.0/fragpipe/lib/commons-io-2.11.0.jar com.github.chhh.utils.FileMove --no-err /storage/yufe/data/JPST001233/mzml/50cells_1ug/20210430_PC9lib-1ug_AGC250-30K-IT54-DIA-IW10_05_rank3.pepXML /storage/yufe/results/msfragger_dia_paper/low_input_cell_50cells_1ug/msfraggerdia/20210430_PC9lib-1ug_AGC250-30K-IT54-DIA-IW10_05_rank3.pepXML
MSFragger move pepxml
java -cp /storage/yufe/tools/FragPipe-18.0/fragpipe/lib/fragpipe-18.0.jar:/storage/yufe/tools/FragPipe-18.0/fragpipe/lib/commons-io-2.11.0.jar com.github.chhh.utils.FileMove --no-err /storage/yufe/data/JPST001233/mzml/50cells_1ug/20210430_PC9lib-1ug_AGC250-30K-IT54-DIA-IW10_05_rank4.pepXML /storage/yufe/results/msfragger_dia_paper/low_input_cell_50cells_1ug/msfraggerdia/20210430_PC9lib-1ug_AGC250-30K-IT54-DIA-IW10_05_rank4.pepXML
MSFragger move pepxml
java -cp /storage/yufe/tools/FragPipe-18.0/fragpipe/lib/fragpipe-18.0.jar:/storage/yufe/tools/FragPipe-18.0/fragpipe/lib/commons-io-2.11.0.jar com.github.chhh.utils.FileMove --no-err /storage/yufe/data/JPST001233/mzml/50cells_1ug/20210430_PC9lib-1ug_AGC250-30K-IT54-DIA-IW10_05_rank5.pepXML /storage/yufe/results/msfragger_dia_paper/low_input_cell_50cells_1ug/msfraggerdia/20210430_PC9lib-1ug_AGC250-30K-IT54-DIA-IW10_05_rank5.pepXML
MSFragger move pin
java -cp /storage/yufe/tools/FragPipe-18.0/fragpipe/lib/fragpipe-18.0.jar:/storage/yufe/tools/FragPipe-18.0/fragpipe/lib/commons-io-2.11.0.jar com.github.chhh.utils.FileMove --no-err /storage/yufe/data/JPST001233/mzml/50cells_1ug/20210430_PC9lib-1ug_AGC250-30K-IT54-DIA-IW10_05.pin /storage/yufe/results/msfragger_dia_paper/low_input_cell_50cells_1ug/msfraggerdia/20210430_PC9lib-1ug_AGC250-30K-IT54-DIA-IW10_05.pin
MSFragger move pepxml
java -cp /storage/yufe/tools/FragPipe-18.0/fragpipe/lib/fragpipe-18.0.jar:/storage/yufe/tools/FragPipe-18.0/fragpipe/lib/commons-io-2.11.0.jar com.github.chhh.utils.FileMove --no-err /storage/yufe/data/JPST001233/mzml/50cells_1ug/20210430_PC9lib-1ug_AGC250-30K-IT54-DIA-IW10_06_rank1.pepXML /storage/yufe/results/msfragger_dia_paper/low_input_cell_50cells_1ug/msfraggerdia/20210430_PC9lib-1ug_AGC250-30K-IT54-DIA-IW10_06_rank1.pepXML
MSFragger move pepxml
java -cp /storage/yufe/tools/FragPipe-18.0/fragpipe/lib/fragpipe-18.0.jar:/storage/yufe/tools/FragPipe-18.0/fragpipe/lib/commons-io-2.11.0.jar com.github.chhh.utils.FileMove --no-err /storage/yufe/data/JPST001233/mzml/50cells_1ug/20210430_PC9lib-1ug_AGC250-30K-IT54-DIA-IW10_06_rank2.pepXML /storage/yufe/results/msfragger_dia_paper/low_input_cell_50cells_1ug/msfraggerdia/20210430_PC9lib-1ug_AGC250-30K-IT54-DIA-IW10_06_rank2.pepXML
MSFragger move pepxml
java -cp /storage/yufe/tools/FragPipe-18.0/fragpipe/lib/fragpipe-18.0.jar:/storage/yufe/tools/FragPipe-18.0/fragpipe/lib/commons-io-2.11.0.jar com.github.chhh.utils.FileMove --no-err /storage/yufe/data/JPST001233/mzml/50cells_1ug/20210430_PC9lib-1ug_AGC250-30K-IT54-DIA-IW10_06_rank3.pepXML /storage/yufe/results/msfragger_dia_paper/low_input_cell_50cells_1ug/msfraggerdia/20210430_PC9lib-1ug_AGC250-30K-IT54-DIA-IW10_06_rank3.pepXML
MSFragger move pepxml
java -cp /storage/yufe/tools/FragPipe-18.0/fragpipe/lib/fragpipe-18.0.jar:/storage/yufe/tools/FragPipe-18.0/fragpipe/lib/commons-io-2.11.0.jar com.github.chhh.utils.FileMove --no-err /storage/yufe/data/JPST001233/mzml/50cells_1ug/20210430_PC9lib-1ug_AGC250-30K-IT54-DIA-IW10_06_rank4.pepXML /storage/yufe/results/msfragger_dia_paper/low_input_cell_50cells_1ug/msfraggerdia/20210430_PC9lib-1ug_AGC250-30K-IT54-DIA-IW10_06_rank4.pepXML
MSFragger move pepxml
java -cp /storage/yufe/tools/FragPipe-18.0/fragpipe/lib/fragpipe-18.0.jar:/storage/yufe/tools/FragPipe-18.0/fragpipe/lib/commons-io-2.11.0.jar com.github.chhh.utils.FileMove --no-err /storage/yufe/data/JPST001233/mzml/50cells_1ug/20210430_PC9lib-1ug_AGC250-30K-IT54-DIA-IW10_06_rank5.pepXML /storage/yufe/results/msfragger_dia_paper/low_input_cell_50cells_1ug/msfraggerdia/20210430_PC9lib-1ug_AGC250-30K-IT54-DIA-IW10_06_rank5.pepXML
MSFragger move pin
java -cp /storage/yufe/tools/FragPipe-18.0/fragpipe/lib/fragpipe-18.0.jar:/storage/yufe/tools/FragPipe-18.0/fragpipe/lib/commons-io-2.11.0.jar com.github.chhh.utils.FileMove --no-err /storage/yufe/data/JPST001233/mzml/50cells_1ug/20210430_PC9lib-1ug_AGC250-30K-IT54-DIA-IW10_06.pin /storage/yufe/results/msfragger_dia_paper/low_input_cell_50cells_1ug/msfraggerdia/20210430_PC9lib-1ug_AGC250-30K-IT54-DIA-IW10_06.pin
MSBooster [Work dir: /storage/yufe/results/msfragger_dia_paper/low_input_cell_50cells_1ug/msfraggerdia]
java -Xmx256G -cp /storage/yufe/tools/FragPipe-18.0/fragpipe/tools/msbooster-1.1.4.jar:/storage/yufe/tools/FragPipe-18.0/fragpipe/tools/smile-core-2.6.0.jar:/storage/yufe/tools/FragPipe-18.0/fragpipe/tools/smile-math-2.6.0.jar:/storage/yufe/tools/FragPipe-18.0/fragpipe/tools/batmass-io-1.25.5.jar Features.MainClass --paramsList /storage/yufe/results/msfragger_dia_paper/low_input_cell_50cells_1ug/msfraggerdia/msbooster_params.txt
Percolator [Work dir: /storage/yufe/results/msfragger_dia_paper/low_input_cell_50cells_1ug/msfraggerdia]
/storage/yufe/tools/FragPipe-18.0/fragpipe/tools/percolator-305/percolator --only-psms --no-terminate --post-processing-tdc --num-threads 56 --results-psms 20210430_PC9-7500pg_60K-IT118-DIA-IW10_03_percolator_target_psms.tsv --decoy-results-psms 20210430_PC9-7500pg_60K-IT118-DIA-IW10_03_percolator_decoy_psms.tsv 20210430_PC9-7500pg_60K-IT118-DIA-IW10_03_edited.pin
Percolator [Work dir: /storage/yufe/results/msfragger_dia_paper/low_input_cell_50cells_1ug/msfraggerdia]
/storage/yufe/tools/FragPipe-18.0/fragpipe/tools/percolator-305/percolator --only-psms --no-terminate --post-processing-tdc --num-threads 56 --results-psms 20210430_PC9lib-1ug_AGC250-30K-IT54-DIA-IW10_02_percolator_target_psms.tsv --decoy-results-psms 20210430_PC9lib-1ug_AGC250-30K-IT54-DIA-IW10_02_percolator_decoy_psms.tsv 20210430_PC9lib-1ug_AGC250-30K-IT54-DIA-IW10_02_edited.pin
Percolator [Work dir: /storage/yufe/results/msfragger_dia_paper/low_input_cell_50cells_1ug/msfraggerdia]
/storage/yufe/tools/FragPipe-18.0/fragpipe/tools/percolator-305/percolator --only-psms --no-terminate --post-processing-tdc --num-threads 56 --results-psms 20210430_PC9lib-1ug_AGC250-30K-IT54-DIA-IW10_01_percolator_target_psms.tsv --decoy-results-psms 20210430_PC9lib-1ug_AGC250-30K-IT54-DIA-IW10_01_percolator_decoy_psms.tsv 20210430_PC9lib-1ug_AGC250-30K-IT54-DIA-IW10_01_edited.pin
Percolator [Work dir: /storage/yufe/results/msfragger_dia_paper/low_input_cell_50cells_1ug/msfraggerdia]
/storage/yufe/tools/FragPipe-18.0/fragpipe/tools/percolator-305/percolator --only-psms --no-terminate --post-processing-tdc --num-threads 56 --results-psms 20210430_PC9lib-1ug_AGC250-30K-IT54-DIA-IW10_03_percolator_target_psms.tsv --decoy-results-psms 20210430_PC9lib-1ug_AGC250-30K-IT54-DIA-IW10_03_percolator_decoy_psms.tsv 20210430_PC9lib-1ug_AGC250-30K-IT54-DIA-IW10_03_edited.pin
Percolator [Work dir: /storage/yufe/results/msfragger_dia_paper/low_input_cell_50cells_1ug/msfraggerdia]
/storage/yufe/tools/FragPipe-18.0/fragpipe/tools/percolator-305/percolator --only-psms --no-terminate --post-processing-tdc --num-threads 56 --results-psms 20210430_PC9lib-1ug_AGC250-30K-IT54-DIA-IW10_06_percolator_target_psms.tsv --decoy-results-psms 20210430_PC9lib-1ug_AGC250-30K-IT54-DIA-IW10_06_percolator_decoy_psms.tsv 20210430_PC9lib-1ug_AGC250-30K-IT54-DIA-IW10_06_edited.pin
Percolator [Work dir: /storage/yufe/results/msfragger_dia_paper/low_input_cell_50cells_1ug/msfraggerdia]
/storage/yufe/tools/FragPipe-18.0/fragpipe/tools/percolator-305/percolator --only-psms --no-terminate --post-processing-tdc --num-threads 56 --results-psms 20210430_PC9-7500pg_60K-IT118-DIA-IW10_01_percolator_target_psms.tsv --decoy-results-psms 20210430_PC9-7500pg_60K-IT118-DIA-IW10_01_percolator_decoy_psms.tsv 20210430_PC9-7500pg_60K-IT118-DIA-IW10_01_edited.pin
Percolator [Work dir: /storage/yufe/results/msfragger_dia_paper/low_input_cell_50cells_1ug/msfraggerdia]
/storage/yufe/tools/FragPipe-18.0/fragpipe/tools/percolator-305/percolator --only-psms --no-terminate --post-processing-tdc --num-threads 56 --results-psms 20210430_PC9lib-1ug_AGC250-30K-IT54-DIA-IW10_04_percolator_target_psms.tsv --decoy-results-psms 20210430_PC9lib-1ug_AGC250-30K-IT54-DIA-IW10_04_percolator_decoy_psms.tsv 20210430_PC9lib-1ug_AGC250-30K-IT54-DIA-IW10_04_edited.pin
Percolator [Work dir: /storage/yufe/results/msfragger_dia_paper/low_input_cell_50cells_1ug/msfraggerdia]
/storage/yufe/tools/FragPipe-18.0/fragpipe/tools/percolator-305/percolator --only-psms --no-terminate --post-processing-tdc --num-threads 56 --results-psms 20210430_PC9-7500pg_60K-IT118-DIA-IW10_02_percolator_target_psms.tsv --decoy-results-psms 20210430_PC9-7500pg_60K-IT118-DIA-IW10_02_percolator_decoy_psms.tsv 20210430_PC9-7500pg_60K-IT118-DIA-IW10_02_edited.pin
Percolator [Work dir: /storage/yufe/results/msfragger_dia_paper/low_input_cell_50cells_1ug/msfraggerdia]
/storage/yufe/tools/FragPipe-18.0/fragpipe/tools/percolator-305/percolator --only-psms --no-terminate --post-processing-tdc --num-threads 56 --results-psms 20210430_PC9lib-1ug_AGC250-30K-IT54-DIA-IW10_05_percolator_target_psms.tsv --decoy-results-psms 20210430_PC9lib-1ug_AGC250-30K-IT54-DIA-IW10_05_percolator_decoy_psms.tsv 20210430_PC9lib-1ug_AGC250-30K-IT54-DIA-IW10_05_edited.pin
Percolator: Convert to pepxml [Work dir: /storage/yufe/results/msfragger_dia_paper/low_input_cell_50cells_1ug/msfraggerdia]
java -cp /storage/yufe/tools/FragPipe-18.0/fragpipe/lib/* com.dmtavt.fragpipe.tools.percolator.PercolatorOutputToPepXML 20210430_PC9-7500pg_60K-IT118-DIA-IW10_03.pin 20210430_PC9-7500pg_60K-IT118-DIA-IW10_03 20210430_PC9-7500pg_60K-IT118-DIA-IW10_03_percolator_target_psms.tsv 20210430_PC9-7500pg_60K-IT118-DIA-IW10_03_percolator_decoy_psms.tsv interact-20210430_PC9-7500pg_60K-IT118-DIA-IW10_03 DIA 0.7
Percolator: Delete temp
java -cp /storage/yufe/tools/FragPipe-18.0/fragpipe/lib/fragpipe-18.0.jar com.github.chhh.utils.FileDelete /storage/yufe/results/msfragger_dia_paper/low_input_cell_50cells_1ug/msfraggerdia/20210430_PC9-7500pg_60K-IT118-DIA-IW10_03_percolator_target_psms.tsv
Percolator: Delete temp
java -cp /storage/yufe/tools/FragPipe-18.0/fragpipe/lib/fragpipe-18.0.jar com.github.chhh.utils.FileDelete /storage/yufe/results/msfragger_dia_paper/low_input_cell_50cells_1ug/msfraggerdia/20210430_PC9-7500pg_60K-IT118-DIA-IW10_03_percolator_decoy_psms.tsv
Percolator: Convert to pepxml [Work dir: /storage/yufe/results/msfragger_dia_paper/low_input_cell_50cells_1ug/msfraggerdia]
java -cp /storage/yufe/tools/FragPipe-18.0/fragpipe/lib/* com.dmtavt.fragpipe.tools.percolator.PercolatorOutputToPepXML 20210430_PC9lib-1ug_AGC250-30K-IT54-DIA-IW10_02.pin 20210430_PC9lib-1ug_AGC250-30K-IT54-DIA-IW10_02 20210430_PC9lib-1ug_AGC250-30K-IT54-DIA-IW10_02_percolator_target_psms.tsv 20210430_PC9lib-1ug_AGC250-30K-IT54-DIA-IW10_02_percolator_decoy_psms.tsv interact-20210430_PC9lib-1ug_AGC250-30K-IT54-DIA-IW10_02 DIA 0.7
Percolator: Delete temp
java -cp /storage/yufe/tools/FragPipe-18.0/fragpipe/lib/fragpipe-18.0.jar com.github.chhh.utils.FileDelete /storage/yufe/results/msfragger_dia_paper/low_input_cell_50cells_1ug/msfraggerdia/20210430_PC9lib-1ug_AGC250-30K-IT54-DIA-IW10_02_percolator_target_psms.tsv
Percolator: Delete temp
java -cp /storage/yufe/tools/FragPipe-18.0/fragpipe/lib/fragpipe-18.0.jar com.github.chhh.utils.FileDelete /storage/yufe/results/msfragger_dia_paper/low_input_cell_50cells_1ug/msfraggerdia/20210430_PC9lib-1ug_AGC250-30K-IT54-DIA-IW10_02_percolator_decoy_psms.tsv
Percolator: Convert to pepxml [Work dir: /storage/yufe/results/msfragger_dia_paper/low_input_cell_50cells_1ug/msfraggerdia]
java -cp /storage/yufe/tools/FragPipe-18.0/fragpipe/lib/* com.dmtavt.fragpipe.tools.percolator.PercolatorOutputToPepXML 20210430_PC9lib-1ug_AGC250-30K-IT54-DIA-IW10_01.pin 20210430_PC9lib-1ug_AGC250-30K-IT54-DIA-IW10_01 20210430_PC9lib-1ug_AGC250-30K-IT54-DIA-IW10_01_percolator_target_psms.tsv 20210430_PC9lib-1ug_AGC250-30K-IT54-DIA-IW10_01_percolator_decoy_psms.tsv interact-20210430_PC9lib-1ug_AGC250-30K-IT54-DIA-IW10_01 DIA 0.7
Percolator: Delete temp
java -cp /storage/yufe/tools/FragPipe-18.0/fragpipe/lib/fragpipe-18.0.jar com.github.chhh.utils.FileDelete /storage/yufe/results/msfragger_dia_paper/low_input_cell_50cells_1ug/msfraggerdia/20210430_PC9lib-1ug_AGC250-30K-IT54-DIA-IW10_01_percolator_target_psms.tsv
Percolator: Delete temp
java -cp /storage/yufe/tools/FragPipe-18.0/fragpipe/lib/fragpipe-18.0.jar com.github.chhh.utils.FileDelete /storage/yufe/results/msfragger_dia_paper/low_input_cell_50cells_1ug/msfraggerdia/20210430_PC9lib-1ug_AGC250-30K-IT54-DIA-IW10_01_percolator_decoy_psms.tsv
Percolator: Convert to pepxml [Work dir: /storage/yufe/results/msfragger_dia_paper/low_input_cell_50cells_1ug/msfraggerdia]
java -cp /storage/yufe/tools/FragPipe-18.0/fragpipe/lib/* com.dmtavt.fragpipe.tools.percolator.PercolatorOutputToPepXML 20210430_PC9lib-1ug_AGC250-30K-IT54-DIA-IW10_03.pin 20210430_PC9lib-1ug_AGC250-30K-IT54-DIA-IW10_03 20210430_PC9lib-1ug_AGC250-30K-IT54-DIA-IW10_03_percolator_target_psms.tsv 20210430_PC9lib-1ug_AGC250-30K-IT54-DIA-IW10_03_percolator_decoy_psms.tsv interact-20210430_PC9lib-1ug_AGC250-30K-IT54-DIA-IW10_03 DIA 0.7
Percolator: Delete temp
java -cp /storage/yufe/tools/FragPipe-18.0/fragpipe/lib/fragpipe-18.0.jar com.github.chhh.utils.FileDelete /storage/yufe/results/msfragger_dia_paper/low_input_cell_50cells_1ug/msfraggerdia/20210430_PC9lib-1ug_AGC250-30K-IT54-DIA-IW10_03_percolator_target_psms.tsv
Percolator: Delete temp
java -cp /storage/yufe/tools/FragPipe-18.0/fragpipe/lib/fragpipe-18.0.jar com.github.chhh.utils.FileDelete /storage/yufe/results/msfragger_dia_paper/low_input_cell_50cells_1ug/msfraggerdia/20210430_PC9lib-1ug_AGC250-30K-IT54-DIA-IW10_03_percolator_decoy_psms.tsv
Percolator: Convert to pepxml [Work dir: /storage/yufe/results/msfragger_dia_paper/low_input_cell_50cells_1ug/msfraggerdia]
java -cp /storage/yufe/tools/FragPipe-18.0/fragpipe/lib/* com.dmtavt.fragpipe.tools.percolator.PercolatorOutputToPepXML 20210430_PC9lib-1ug_AGC250-30K-IT54-DIA-IW10_06.pin 20210430_PC9lib-1ug_AGC250-30K-IT54-DIA-IW10_06 20210430_PC9lib-1ug_AGC250-30K-IT54-DIA-IW10_06_percolator_target_psms.tsv 20210430_PC9lib-1ug_AGC250-30K-IT54-DIA-IW10_06_percolator_decoy_psms.tsv interact-20210430_PC9lib-1ug_AGC250-30K-IT54-DIA-IW10_06 DIA 0.7
Percolator: Delete temp
java -cp /storage/yufe/tools/FragPipe-18.0/fragpipe/lib/fragpipe-18.0.jar com.github.chhh.utils.FileDelete /storage/yufe/results/msfragger_dia_paper/low_input_cell_50cells_1ug/msfraggerdia/20210430_PC9lib-1ug_AGC250-30K-IT54-DIA-IW10_06_percolator_target_psms.tsv
Percolator: Delete temp
java -cp /storage/yufe/tools/FragPipe-18.0/fragpipe/lib/fragpipe-18.0.jar com.github.chhh.utils.FileDelete /storage/yufe/results/msfragger_dia_paper/low_input_cell_50cells_1ug/msfraggerdia/20210430_PC9lib-1ug_AGC250-30K-IT54-DIA-IW10_06_percolator_decoy_psms.tsv
Percolator: Convert to pepxml [Work dir: /storage/yufe/results/msfragger_dia_paper/low_input_cell_50cells_1ug/msfraggerdia]
java -cp /storage/yufe/tools/FragPipe-18.0/fragpipe/lib/* com.dmtavt.fragpipe.tools.percolator.PercolatorOutputToPepXML 20210430_PC9-7500pg_60K-IT118-DIA-IW10_01.pin 20210430_PC9-7500pg_60K-IT118-DIA-IW10_01 20210430_PC9-7500pg_60K-IT118-DIA-IW10_01_percolator_target_psms.tsv 20210430_PC9-7500pg_60K-IT118-DIA-IW10_01_percolator_decoy_psms.tsv interact-20210430_PC9-7500pg_60K-IT118-DIA-IW10_01 DIA 0.7
Percolator: Delete temp
java -cp /storage/yufe/tools/FragPipe-18.0/fragpipe/lib/fragpipe-18.0.jar com.github.chhh.utils.FileDelete /storage/yufe/results/msfragger_dia_paper/low_input_cell_50cells_1ug/msfraggerdia/20210430_PC9-7500pg_60K-IT118-DIA-IW10_01_percolator_target_psms.tsv
Percolator: Delete temp
java -cp /storage/yufe/tools/FragPipe-18.0/fragpipe/lib/fragpipe-18.0.jar com.github.chhh.utils.FileDelete /storage/yufe/results/msfragger_dia_paper/low_input_cell_50cells_1ug/msfraggerdia/20210430_PC9-7500pg_60K-IT118-DIA-IW10_01_percolator_decoy_psms.tsv
Percolator: Convert to pepxml [Work dir: /storage/yufe/results/msfragger_dia_paper/low_input_cell_50cells_1ug/msfraggerdia]
java -cp /storage/yufe/tools/FragPipe-18.0/fragpipe/lib/* com.dmtavt.fragpipe.tools.percolator.PercolatorOutputToPepXML 20210430_PC9lib-1ug_AGC250-30K-IT54-DIA-IW10_04.pin 20210430_PC9lib-1ug_AGC250-30K-IT54-DIA-IW10_04 20210430_PC9lib-1ug_AGC250-30K-IT54-DIA-IW10_04_percolator_target_psms.tsv 20210430_PC9lib-1ug_AGC250-30K-IT54-DIA-IW10_04_percolator_decoy_psms.tsv interact-20210430_PC9lib-1ug_AGC250-30K-IT54-DIA-IW10_04 DIA 0.7
Percolator: Delete temp
java -cp /storage/yufe/tools/FragPipe-18.0/fragpipe/lib/fragpipe-18.0.jar com.github.chhh.utils.FileDelete /storage/yufe/results/msfragger_dia_paper/low_input_cell_50cells_1ug/msfraggerdia/20210430_PC9lib-1ug_AGC250-30K-IT54-DIA-IW10_04_percolator_target_psms.tsv
Percolator: Delete temp
java -cp /storage/yufe/tools/FragPipe-18.0/fragpipe/lib/fragpipe-18.0.jar com.github.chhh.utils.FileDelete /storage/yufe/results/msfragger_dia_paper/low_input_cell_50cells_1ug/msfraggerdia/20210430_PC9lib-1ug_AGC250-30K-IT54-DIA-IW10_04_percolator_decoy_psms.tsv
Percolator: Convert to pepxml [Work dir: /storage/yufe/results/msfragger_dia_paper/low_input_cell_50cells_1ug/msfraggerdia]
java -cp /storage/yufe/tools/FragPipe-18.0/fragpipe/lib/* com.dmtavt.fragpipe.tools.percolator.PercolatorOutputToPepXML 20210430_PC9-7500pg_60K-IT118-DIA-IW10_02.pin 20210430_PC9-7500pg_60K-IT118-DIA-IW10_02 20210430_PC9-7500pg_60K-IT118-DIA-IW10_02_percolator_target_psms.tsv 20210430_PC9-7500pg_60K-IT118-DIA-IW10_02_percolator_decoy_psms.tsv interact-20210430_PC9-7500pg_60K-IT118-DIA-IW10_02 DIA 0.7
Percolator: Delete temp
java -cp /storage/yufe/tools/FragPipe-18.0/fragpipe/lib/fragpipe-18.0.jar com.github.chhh.utils.FileDelete /storage/yufe/results/msfragger_dia_paper/low_input_cell_50cells_1ug/msfraggerdia/20210430_PC9-7500pg_60K-IT118-DIA-IW10_02_percolator_target_psms.tsv
Percolator: Delete temp
java -cp /storage/yufe/tools/FragPipe-18.0/fragpipe/lib/fragpipe-18.0.jar com.github.chhh.utils.FileDelete /storage/yufe/results/msfragger_dia_paper/low_input_cell_50cells_1ug/msfraggerdia/20210430_PC9-7500pg_60K-IT118-DIA-IW10_02_percolator_decoy_psms.tsv
Percolator: Convert to pepxml [Work dir: /storage/yufe/results/msfragger_dia_paper/low_input_cell_50cells_1ug/msfraggerdia]
java -cp /storage/yufe/tools/FragPipe-18.0/fragpipe/lib/* com.dmtavt.fragpipe.tools.percolator.PercolatorOutputToPepXML 20210430_PC9lib-1ug_AGC250-30K-IT54-DIA-IW10_05.pin 20210430_PC9lib-1ug_AGC250-30K-IT54-DIA-IW10_05 20210430_PC9lib-1ug_AGC250-30K-IT54-DIA-IW10_05_percolator_target_psms.tsv 20210430_PC9lib-1ug_AGC250-30K-IT54-DIA-IW10_05_percolator_decoy_psms.tsv interact-20210430_PC9lib-1ug_AGC250-30K-IT54-DIA-IW10_05 DIA 0.7
Percolator: Delete temp
java -cp /storage/yufe/tools/FragPipe-18.0/fragpipe/lib/fragpipe-18.0.jar com.github.chhh.utils.FileDelete /storage/yufe/results/msfragger_dia_paper/low_input_cell_50cells_1ug/msfraggerdia/20210430_PC9lib-1ug_AGC250-30K-IT54-DIA-IW10_05_percolator_target_psms.tsv
Percolator: Delete temp
java -cp /storage/yufe/tools/FragPipe-18.0/fragpipe/lib/fragpipe-18.0.jar com.github.chhh.utils.FileDelete /storage/yufe/results/msfragger_dia_paper/low_input_cell_50cells_1ug/msfraggerdia/20210430_PC9lib-1ug_AGC250-30K-IT54-DIA-IW10_05_percolator_decoy_psms.tsv
ProteinProphet [Work dir: /storage/yufe/results/msfragger_dia_paper/low_input_cell_50cells_1ug/msfraggerdia]
/storage/yufe/tools/philosopher_v4.4.0_linux_amd64/philosopher proteinprophet --maxppmdiff 2000000 --minprob 0.5 --output combined /storage/yufe/results/msfragger_dia_paper/low_input_cell_50cells_1ug/msfraggerdia/filelist_proteinprophet.txt
PhilosopherDbAnnotate [Work dir: /storage/yufe/results/msfragger_dia_paper/low_input_cell_50cells_1ug/msfraggerdia]
/storage/yufe/tools/philosopher_v4.4.0_linux_amd64/philosopher database --annotate /storage/yufe/results/msfragger_dia_paper/low_input_cell_50cells_1ug/2022-01-04-decoys-Homosapiens_20210923_PlusiRT.fasta.fas --prefix rev_
PhilosopherFilter [Work dir: /storage/yufe/results/msfragger_dia_paper/low_input_cell_50cells_1ug/msfraggerdia]
/storage/yufe/tools/philosopher_v4.4.0_linux_amd64/philosopher filter --picked --prot 0.01 --tag rev_ --pepxml /storage/yufe/results/msfragger_dia_paper/low_input_cell_50cells_1ug/msfraggerdia --protxml /storage/yufe/results/msfragger_dia_paper/low_input_cell_50cells_1ug/msfraggerdia/combined.prot.xml --razor
PhilosopherReport [Work dir: /storage/yufe/results/msfragger_dia_paper/low_input_cell_50cells_1ug/msfraggerdia]
/storage/yufe/tools/philosopher_v4.4.0_linux_amd64/philosopher report
SpecLibGen [Work dir: /storage/yufe/results/msfragger_dia_paper/low_input_cell_50cells_1ug/msfraggerdia]
/storage/teog/anaconda3_easypqp/bin/python3 -u /storage/yufe/tools/FragPipe-18.0/fragpipe/tools/speclib/gen_con_spec_lib.py /storage/yufe/results/msfragger_dia_paper/low_input_cell_50cells_1ug/2022-01-04-decoys-Homosapiens_20210923_PlusiRT.fasta.fas /storage/yufe/results/msfragger_dia_paper/low_input_cell_50cells_1ug/msfraggerdia unused /storage/yufe/results/msfragger_dia_paper/low_input_cell_50cells_1ug/msfraggerdia True unused use_easypqp noiRT:noIM 56 "--max_delta_unimod 0.02 --max_delta_ppm 15.0 --fragment_types [\'b\',\'y\',]" "--rt_lowess_fraction 0.0" delete_intermediate_files /storage/yufe/results/msfragger_dia_paper/low_input_cell_50cells_1ug/msfraggerdia/filelist_speclibgen.txt
DIA-NN [Work dir: /storage/yufe/results/msfragger_dia_paper/low_input_cell_50cells_1ug/msfraggerdia]
/storage/yufe/tools/FragPipe-18.0/fragpipe/tools/diann/1.8.1/linux/diann-1.8.1 --lib library.tsv --threads 56 --verbose 1 --out diann-output.tsv --qvalue 0.01 --matrix-spec-q 0.01 --matrices --no-prot-inf --smart-profiling --no-quant-files --peak-center --no-ifs-removal --predictor --dl-no-rt --dl-no-im --strip-unknown-mods --cfg /storage/yufe/results/msfragger_dia_paper/low_input_cell_50cells_1ug/msfraggerdia/filelist_diann.txt
WorkspaceClean [Work dir: /storage/yufe/results/msfragger_dia_paper/low_input_cell_50cells_1ug/msfraggerdia]
/storage/yufe/tools/philosopher_v4.4.0_linux_amd64/philosopher workspace --clean --nocheck
~~~~~~~~~~~~~~~~~~~~~~

Execution order:

    Cmd: [START], Work dir: [/storage/yufe/results/msfragger_dia_paper/low_input_cell_50cells_1ug/msfraggerdia]
    Cmd: [CheckCentroid], Work dir: [/storage/yufe/results/msfragger_dia_paper/low_input_cell_50cells_1ug/msfraggerdia]
    Cmd: [WorkspaceCleanInit], Work dir: [/storage/yufe/results/msfragger_dia_paper/low_input_cell_50cells_1ug/msfraggerdia]
    Cmd: [MSFragger], Work dir: [/storage/yufe/results/msfragger_dia_paper/low_input_cell_50cells_1ug/msfraggerdia]
    Cmd: [MSBooster], Work dir: [/storage/yufe/results/msfragger_dia_paper/low_input_cell_50cells_1ug/msfraggerdia]
    Cmd: [Percolator], Work dir: [/storage/yufe/results/msfragger_dia_paper/low_input_cell_50cells_1ug/msfraggerdia]
    Cmd: [ProteinProphet], Work dir: [/storage/yufe/results/msfragger_dia_paper/low_input_cell_50cells_1ug/msfraggerdia]
    Cmd: [PhilosopherDbAnnotate], Work dir: [/storage/yufe/results/msfragger_dia_paper/low_input_cell_50cells_1ug/msfraggerdia]
    Cmd: [PhilosopherFilter], Work dir: [/storage/yufe/results/msfragger_dia_paper/low_input_cell_50cells_1ug/msfraggerdia]
    Cmd: [PhilosopherReport], Work dir: [/storage/yufe/results/msfragger_dia_paper/low_input_cell_50cells_1ug/msfraggerdia]
    Cmd: [SpecLibGen], Work dir: [/storage/yufe/results/msfragger_dia_paper/low_input_cell_50cells_1ug/msfraggerdia]
    Cmd: [DIA-NN], Work dir: [/storage/yufe/results/msfragger_dia_paper/low_input_cell_50cells_1ug/msfraggerdia]
    Cmd: [WorkspaceClean], Work dir: [/storage/yufe/results/msfragger_dia_paper/low_input_cell_50cells_1ug/msfraggerdia]

~~~~~~~~~~~~~~~~~~~~~~

~~~~~~Sample of /storage/yufe/results/msfragger_dia_paper/low_input_cell_50cells_1ug/2022-01-04-decoys-Homosapiens_20210923_PlusiRT.fasta.fas~~~~~~~
>Biognosys|iRT-Kit_WR_fusion
>rev_sp|O60218|AK1BA_HUMAN Aldo-keto reductase family 1 member B10 OS=Homo sapiens OX=9606 GN=AKR1B10 PE=1 SV=2
>rev_sp|P0DTW1|GAGE1_HUMAN G antigen 1 OS=Homo sapiens OX=9606 GN=GAGE1 PE=1 SV=1
>rev_sp|P51164|ATP4B_HUMAN Potassium-transporting ATPase subunit beta OS=Homo sapiens OX=9606 GN=ATP4B PE=1 SV=1
>rev_sp|Q14596|NBR1_HUMAN Next to BRCA1 gene 1 protein OS=Homo sapiens OX=9606 GN=NBR1 PE=1 SV=3
>rev_sp|Q6IA17|SIGIR_HUMAN Single Ig IL-1-related receptor OS=Homo sapiens OX=9606 GN=SIGIRR PE=1 SV=3
>rev_sp|Q8IXQ4|GPAM1_HUMAN GPALPP motifs-containing protein 1 OS=Homo sapiens OX=9606 GN=GPALPP1 PE=1 SV=1
>rev_sp|Q8WWU7|ITLN2_HUMAN Intelectin-2 OS=Homo sapiens OX=9606 GN=ITLN2 PE=2 SV=1
>rev_sp|Q9BSD7|NTPCR_HUMAN Cancer-related nucleoside-triphosphatase OS=Homo sapiens OX=9606 GN=NTPCR PE=1 SV=1
>rev_sp|Q9NVL8|CC198_HUMAN Uncharacterized protein CCDC198 OS=Homo sapiens OX=9606 GN=CCDC198 PE=1 SV=2
>rev_sp|Q9Y6Z7|COL10_HUMAN Collectin-10 OS=Homo sapiens OX=9606 GN=COLEC10 PE=1 SV=2
>sp|O43927|CXL13_HUMAN C-X-C motif chemokine 13 OS=Homo sapiens OX=9606 GN=CXCL13 PE=1 SV=1
>sp|P0DTE5|UD2A2_HUMAN UDP-glucuronosyltransferase 2A2 OS=Homo sapiens OX=9606 GN=UGT2A2 PE=1 SV=1
>sp|P51151|RAB9A_HUMAN Ras-related protein Rab-9A OS=Homo sapiens OX=9606 GN=RAB9A PE=1 SV=1
>sp|Q14586|ZN267_HUMAN Zinc finger protein 267 OS=Homo sapiens OX=9606 GN=ZNF267 PE=1 SV=3
>sp|Q6GYQ0|RGPA1_HUMAN Ral GTPase-activating protein subunit alpha-1 OS=Homo sapiens OX=9606 GN=RALGAPA1 PE=1 SV=1
>sp|Q8IXM3|RM41_HUMAN 39S ribosomal protein L41, mitochondrial OS=Homo sapiens OX=9606 GN=MRPL41 PE=1 SV=1
>sp|Q8WWQ2|HPSE2_HUMAN Inactive heparanase-2 OS=Homo sapiens OX=9606 GN=HPSE2 PE=1 SV=3
>sp|Q9BS92|NPS3B_HUMAN Protein NipSnap homolog 3B OS=Homo sapiens OX=9606 GN=NIPSNAP3B PE=2 SV=1
>sp|Q9NVH6|TMLH_HUMAN Trimethyllysine dioxygenase, mitochondrial OS=Homo sapiens OX=9606 GN=TMLHE PE=1 SV=1
>sp|Q9Y6Y1|CMTA1_HUMAN Calmodulin-binding transcription activator 1 OS=Homo sapiens OX=9606 GN=CAMTA1 PE=1 SV=4
~~~~~~~~~~~~~~~~~~~~~~

~~~~~~~~~ fragpipe.config ~~~~~~~~~
# FragPipe v18.0ui state cache


# Please edit the following path to point to the correct location.
# In Windows, please replace single '\' with '\\'
database.db-path=/storage/yufe/results/msfragger_dia_paper/low_input_cell_50cells_1ug/2022-01-04-decoys-Homosapiens_20210923_PlusiRT.fasta.fas

AdjustFragIntensity=true
BoostComplementaryIon=false
CorrThreshold=0
DeltaApex=0.2
ExportPrecursorPeak=false
RFmax=500
RPmax=25
RTOverlap=0.3
SE.EstimateBG=false
SE.IsoPattern=0.3
SE.MS1PPM=10
SE.MS2PPM=20
SE.MS2SN=1.1
SE.MassDefectFilter=true
SE.MassDefectOffset=0.1
SE.NoMissedScan=1
SE.SN=1.1
crystalc.run-crystalc=false
database.decoy-tag=rev_
diann.easypqp.extras.max_delta_ppm=15
diann.easypqp.extras.max_delta_unimod=0.02
diann.easypqp.extras.rt_lowess_fraction=0.01
diann.easypqp.im-cal=Automatic selection of a run as reference IM
diann.easypqp.rt-cal=Automatic selection of a run as reference RT
diann.easypqp.select-file.text=
diann.easypqp.select-im-file.text=
diann.fragpipe.cmd-opts=
diann.keep-intermediate-files=false
diann.library=
diann.q-value=0.01
diann.quantification-strategy=3
diann.run-dia-nn=true
diann.run-specific-protein-q-value=0.01
diann.run-speclibgen=false
diann.spectra-type=0
diann.unrelated-runs=false
diann.use-predicted-spectra=true
diaumpire.AdjustFragIntensity=true
diaumpire.BoostComplementaryIon=false
diaumpire.CorrThreshold=0
diaumpire.DeltaApex=0.2
diaumpire.ExportPrecursorPeak=false
diaumpire.Q1=true
diaumpire.Q2=true
diaumpire.Q3=true
diaumpire.RFmax=500
diaumpire.RPmax=25
diaumpire.RTOverlap=0.3
diaumpire.SE.EstimateBG=false
diaumpire.SE.IsoPattern=0.3
diaumpire.SE.MS1PPM=10
diaumpire.SE.MS2PPM=20
diaumpire.SE.MS2SN=1.1
diaumpire.SE.MassDefectFilter=true
diaumpire.SE.MassDefectOffset=0.1
diaumpire.SE.NoMissedScan=1
diaumpire.SE.SN=1.1
diaumpire.run-diaumpire=false
fragpipe-config.bin-ionquant=/storage/yufe/tools/IonQuant-1.8.0.jar
fragpipe-config.bin-msfragger=/storage/yufe/tools/MSFragger-3.5/MSFragger-3.5.jar
fragpipe-config.bin-philosopher=/storage/yufe/tools/philosopher_v4.4.0_linux_amd64/philosopher
fragpipe-config.bin-python=/storage/teog/anaconda3_easypqp/bin/python3
freequant.mz-tol=10
freequant.rt-tol=0.4
freequant.run-freequant=false
ionquant.excludemods=
ionquant.heavy=
ionquant.ibaq=0
ionquant.imtol=0.05
ionquant.ionfdr=0.01
ionquant.light=
ionquant.locprob=0.75
ionquant.maxlfq=1
ionquant.mbr=0
ionquant.mbrimtol=0.05
ionquant.mbrmincorr=0
ionquant.mbrrttol=1
ionquant.mbrtoprun=100000
ionquant.medium=
ionquant.minexps=1
ionquant.minfreq=0
ionquant.minions=1
ionquant.minisotopes=1
ionquant.minscans=3
ionquant.mztol=10
ionquant.normalization=1
ionquant.peptidefdr=1
ionquant.proteinfdr=1
ionquant.proteinquant=2
ionquant.requantify=1
ionquant.rttol=0.4
ionquant.run-ionquant=true
ionquant.tp=0
ionquant.uniqueness=0
ionquant.use-labeling=false
ionquant.use-lfq=true
ionquant.writeindex=0
morerescore.predict-rt=true
morerescore.predict-spectra=true
morerescore.run-morerescore=false
msbooster.predict-rt=true
msbooster.predict-spectra=true
msbooster.run-msbooster=true
msbooster.use-correlated-features=false
msfragger.Y_type_masses=
msfragger.activation_types=all
msfragger.add_topN_complementary=0
msfragger.allowed_missed_cleavage_1=1
msfragger.allowed_missed_cleavage_2=2
msfragger.calibrate_mass=2
msfragger.check_spectral_files=true
msfragger.clip_nTerm_M=true
msfragger.data_type=0
msfragger.deisotope=1
msfragger.delta_mass_exclude_ranges=(-1.5,3.5)
msfragger.deneutralloss=1
msfragger.diagnostic_fragments=
msfragger.diagnostic_intensity_filter=0
msfragger.digest_max_length=50
msfragger.digest_min_length=7
msfragger.fragment_ion_series=b,y
msfragger.fragment_mass_tolerance=20
msfragger.fragment_mass_units=1
msfragger.intensity_transform=0
msfragger.ion_series_definitions=
msfragger.isotope_error=0/1/2
msfragger.labile_search_mode=off
msfragger.localize_delta_mass=false
msfragger.mass_diff_to_variable_mod=0
msfragger.mass_offsets=0
msfragger.max_fragment_charge=2
msfragger.max_variable_mods_combinations=5000
msfragger.max_variable_mods_per_peptide=3
msfragger.min_fragments_modelling=2
msfragger.min_matched_fragments=5
msfragger.min_sequence_matches=2
msfragger.minimum_peaks=15
msfragger.minimum_ratio=0.00
msfragger.misc.fragger.clear-mz-hi=0
msfragger.misc.fragger.clear-mz-lo=0
msfragger.misc.fragger.digest-mass-hi=5000
msfragger.misc.fragger.digest-mass-lo=500
msfragger.misc.fragger.enzyme-dropdown-1=stricttrypsin
msfragger.misc.fragger.enzyme-dropdown-2=null
msfragger.misc.fragger.precursor-charge-hi=4
msfragger.misc.fragger.precursor-charge-lo=1
msfragger.misc.fragger.remove-precursor-range-hi=1.5
msfragger.misc.fragger.remove-precursor-range-lo=-1.5
msfragger.misc.slice-db=1
msfragger.num_enzyme_termini=2
msfragger.output_format=pepXML_pin
msfragger.output_max_expect=50
msfragger.output_report_topN=1
msfragger.override_charge=false
msfragger.precursor_mass_lower=-20
msfragger.precursor_mass_mode=selected
msfragger.precursor_mass_units=1
msfragger.precursor_mass_upper=20
msfragger.precursor_true_tolerance=20
msfragger.precursor_true_units=1
msfragger.remainder_fragment_masses=
msfragger.remove_precursor_peak=1
msfragger.report_alternative_proteins=true
msfragger.restrict_deltamass_to=all
msfragger.run-msfragger=true
msfragger.search_enzyme_cut_1=KR
msfragger.search_enzyme_cut_2=
msfragger.search_enzyme_name=stricttrypsin
msfragger.search_enzyme_name_1=stricttrypsin
msfragger.search_enzyme_name_2=null
msfragger.search_enzyme_nocut_1=
msfragger.search_enzyme_nocut_2=
msfragger.search_enzyme_sense_1=C
msfragger.search_enzyme_sense_2=C
msfragger.table.fix-mods=0.000000,C-Term Peptide,true,-1; 0.000000,N-Term Peptide,true,-1; 0.000000,C-Term Protein,true,-1; 0.000000,N-Term Protein,true,-1; 0.000000,G (glycine),true,-1; 0.000000,A (alanine),true,-1; 0.000000,S (serine),true,-1; 0.000000,P (proline),true,-1; 0.000000,V (valine),true,-1; 0.000000,T (threonine),true,-1; 57.021464,C (cysteine),true,-1; 0.000000,L (leucine),true,-1; 0.000000,I (isoleucine),true,-1; 0.000000,N (asparagine),true,-1; 0.000000,D (aspartic acid),true,-1; 0.000000,Q (glutamine),true,-1; 0.000000,K (lysine),true,-1; 0.000000,E (glutamic acid),true,-1; 0.000000,M (methionine),true,-1; 0.000000,H (histidine),true,-1; 0.000000,F (phenylalanine),true,-1; 0.000000,R (arginine),true,-1; 0.000000,Y (tyrosine),true,-1; 0.000000,W (tryptophan),true,-1; 0.000000,B ,true,-1; 0.000000,J,true,-1; 0.000000,O,true,-1; 0.000000,U,true,-1; 0.000000,X,true,-1; 0.000000,Z,true,-1
msfragger.table.var-mods=15.994900,M,true,3; 42.010600,[^,true,1; 79.966330,STY,false,3; -17.026500,nQnC,false,1; -18.010600,nE,false,1; 0.000000,site_06,false,1; 0.000000,site_07,false,1; 0.000000,site_08,false,1; 0.000000,site_09,false,1; 0.000000,site_10,false,1; 0.000000,site_11,false,1; 0.000000,site_12,false,1; 0.000000,site_13,false,1; 0.000000,site_14,false,1; 0.000000,site_15,false,1; 0.000000,site_16,false,1
msfragger.track_zero_topN=0
msfragger.use_all_mods_in_first_search=false
msfragger.use_topN_peaks=300
msfragger.write_calibrated_mgf=false
msfragger.zero_bin_accept_expect=0
msfragger.zero_bin_mult_expect=1
peptide-prophet.cmd-opts=--decoyprobs --ppm --accmass --nonparam --expectscore
peptide-prophet.combine-pepxml=false
peptide-prophet.run-peptide-prophet=false
percolator.cmd-opts=--only-psms --no-terminate --post-processing-tdc
percolator.keep-tsv-files=false
percolator.min-prob=0.7
percolator.run-percolator=true
phi-report.dont-use-prot-proph-file=false
phi-report.filter=--picked --prot 0.01
phi-report.pep-level-summary=false
phi-report.philosoher-msstats=false
phi-report.print-decoys=false
phi-report.prot-level-summary=true
phi-report.run-report=true
protein-prophet.cmd-opts=--maxppmdiff 2000000 --minprob 0.5
protein-prophet.run-protein-prophet=true
ptmprophet.cmdline=
ptmprophet.run-ptmprophet=false
ptmshepherd.adv_params=false
ptmshepherd.annotation-common=false
ptmshepherd.annotation-custom=false
ptmshepherd.annotation-glyco=false
ptmshepherd.annotation-unimod=true
ptmshepherd.annotation_file=
ptmshepherd.annotation_tol=0.01
ptmshepherd.assign_glycans=true
ptmshepherd.cap_y_ions=
ptmshepherd.decoy_type=1
ptmshepherd.diag_ions=
ptmshepherd.diagextract_mode=false
ptmshepherd.diagmine_diagMinFoldChange=3.0
ptmshepherd.diagmine_diagMinSpecDiff=25
ptmshepherd.diagmine_fragMinFoldChange=3.0
ptmshepherd.diagmine_fragMinPropensity=12.5
ptmshepherd.diagmine_fragMinSpecDiff=25
ptmshepherd.diagmine_minIons=25
ptmshepherd.diagmine_minIonsPerSpec=2
ptmshepherd.diagmine_minSpecDiff=0.25
ptmshepherd.diagmine_mode=false
ptmshepherd.diagmine_pepMinFoldChange=3.0
ptmshepherd.diagmine_pepMinSpecDiff=25
ptmshepherd.glyco_adducts=
ptmshepherd.glyco_fdr=1.00
ptmshepherd.glyco_isotope_max=3
ptmshepherd.glyco_isotope_min=-1
ptmshepherd.glyco_mode=false
ptmshepherd.glyco_ppm_tol=50
ptmshepherd.glycodatabase=
ptmshepherd.histo_smoothbins=2
ptmshepherd.iontype_a=false
ptmshepherd.iontype_b=true
ptmshepherd.iontype_c=true
ptmshepherd.iontype_x=false
ptmshepherd.iontype_y=true
ptmshepherd.iontype_z=true
ptmshepherd.localization_allowed_res=
ptmshepherd.localization_background=4
ptmshepherd.max_adducts=0
ptmshepherd.n_glyco=true
ptmshepherd.normalization-psms=true
ptmshepherd.normalization-scans=false
ptmshepherd.output_extended=false
ptmshepherd.peakpicking_mass_units=0
ptmshepherd.peakpicking_minPsm=10
ptmshepherd.peakpicking_promRatio=0.3
ptmshepherd.peakpicking_width=0.002
ptmshepherd.precursor_mass_units=0
ptmshepherd.precursor_tol=0.01
ptmshepherd.print_decoys=false
ptmshepherd.prob_dhexOx=
ptmshepherd.prob_dhexY=
ptmshepherd.prob_neuacOx=
ptmshepherd.prob_neugcOx=
ptmshepherd.prob_phosphoOx=
ptmshepherd.prob_regY=
ptmshepherd.prob_sulfoOx=
ptmshepherd.put_glycans_to_assigned_mods=true
ptmshepherd.remainder_masses=
ptmshepherd.remove_glycan_delta_mass=true
ptmshepherd.run-shepherd=false
ptmshepherd.spectra_maxfragcharge=2
ptmshepherd.spectra_ppmtol=20
ptmshepherd.varmod_masses=
quantitation.run-label-free-quant=false
run-diaumpire=false
run-psm-validation=true
run-validation-tab=true
speclibgen.easypqp.extras.max_delta_ppm=15
speclibgen.easypqp.extras.max_delta_unimod=0.02
speclibgen.easypqp.extras.rt_lowess_fraction=0
speclibgen.easypqp.im-cal=Automatic selection of a run as reference IM
speclibgen.easypqp.rt-cal=noiRT
speclibgen.easypqp.select-file.text=
speclibgen.easypqp.select-im-file.text=
speclibgen.keep-intermediate-files=false
speclibgen.run-speclibgen=true
speclibgen.use-easypqp=true
speclibgen.use-spectrast=false
tmtintegrator.add_Ref=-1
tmtintegrator.aggregation_method=0
tmtintegrator.allow_overlabel=true
tmtintegrator.allow_unlabeled=true
tmtintegrator.best_psm=true
tmtintegrator.channel_num=6
tmtintegrator.dont-run-fq-lq=false
tmtintegrator.glyco_qval=-1
tmtintegrator.groupby=0
tmtintegrator.max_pep_prob_thres=0
tmtintegrator.min_ntt=0
tmtintegrator.min_pep_prob=0.9
tmtintegrator.min_percent=0.05
tmtintegrator.min_purity=0.5
tmtintegrator.min_site_prob=-1
tmtintegrator.mod_tag=none
tmtintegrator.ms1_int=true
tmtintegrator.outlier_removal=true
tmtintegrator.print_RefInt=false
tmtintegrator.prot_exclude=none
tmtintegrator.prot_norm=0
tmtintegrator.psm_norm=false
tmtintegrator.quant_level=2
tmtintegrator.ref_tag=Bridge
tmtintegrator.run-tmtintegrator=false
tmtintegrator.tolerance=20
tmtintegrator.top3_pep=true
tmtintegrator.unique_gene=0
tmtintegrator.unique_pep=false
tmtintegrator.use_glycan_composition=false
workdir=/storage/yufe/results/msfragger_dia_paper/low_input_cell_50cells_1ug/msfraggerdia
workflow.input.data-type.im-ms=false
workflow.input.data-type.regular-ms=true
workflow.ram=256
workflow.threads=56

~~~~~~~~~~~~~~~~~~~~~~~~~~~~~~~~~~~
CheckCentroid
java -Xmx256G -cp /storage/yufe/tools/FragPipe-18.0/fragpipe/lib/fragpipe-18.0.jar:/storage/yufe/tools/FragPipe-18.0/fragpipe/tools/batmass-io-1.25.5.jar com.dmtavt.fragpipe.util.CheckCentroid /storage/yufe/data/JPST001233/mzml/50cells_1ug/20210430_PC9-7500pg_60K-IT118-DIA-IW10_01.mzML 56
Done in 2103 ms.
Process 'CheckCentroid' finished, exit code: 0
WorkspaceCleanInit [Work dir: /storage/yufe/results/msfragger_dia_paper/low_input_cell_50cells_1ug/msfraggerdia]
/storage/yufe/tools/philosopher_v4.4.0_linux_amd64/philosopher workspace --clean --nocheck
Process 'WorkspaceCleanInit' finished, exit code: 0
time="21:54:56" level=info msg="Executing Workspace  v4.4.0"
time="21:54:56" level=info msg="Removing workspace"
time="21:54:56" level=warning msg="Cannot read file. open .meta/meta.bin: no such file or directory"
time="21:54:56" level=info msg=Done
WorkspaceCleanInit [Work dir: /storage/yufe/results/msfragger_dia_paper/low_input_cell_50cells_1ug/msfraggerdia]
/storage/yufe/tools/philosopher_v4.4.0_linux_amd64/philosopher workspace --init --nocheck --temp /tmp/8397089e-0cbc-4cd3-956f-1f34c47a0c8e
Process 'WorkspaceCleanInit' finished, exit code: 0
time="21:54:56" level=info msg="Executing Workspace  v4.4.0"
time="21:54:56" level=info msg="Creating workspace"
time="21:54:56" level=info msg=Done
MSFragger [Work dir: /storage/yufe/results/msfragger_dia_paper/low_input_cell_50cells_1ug/msfraggerdia]
java -jar -Dfile.encoding=UTF-8 -Xmx256G /storage/yufe/tools/MSFragger-3.5/MSFragger-3.5.jar /storage/yufe/results/msfragger_dia_paper/low_input_cell_50cells_1ug/msfraggerdia/fragger_dia.params /storage/yufe/data/JPST001233/mzml/50cells_1ug/20210430_PC9-7500pg_60K-IT118-DIA-IW10_01.mzML /storage/yufe/data/JPST001233/mzml/50cells_1ug/20210430_PC9-7500pg_60K-IT118-DIA-IW10_02.mzML /storage/yufe/data/JPST001233/mzml/50cells_1ug/20210430_PC9-7500pg_60K-IT118-DIA-IW10_03.mzML /storage/yufe/data/JPST001233/mzml/50cells_1ug/20210430_PC9lib-1ug_AGC250-30K-IT54-DIA-IW10_01.mzML /storage/yufe/data/JPST001233/mzml/50cells_1ug/20210430_PC9lib-1ug_AGC250-30K-IT54-DIA-IW10_02.mzML /storage/yufe/data/JPST001233/mzml/50cells_1ug/20210430_PC9lib-1ug_AGC250-30K-IT54-DIA-IW10_03.mzML /storage/yufe/data/JPST001233/mzml/50cells_1ug/20210430_PC9lib-1ug_AGC250-30K-IT54-DIA-IW10_04.mzML /storage/yufe/data/JPST001233/mzml/50cells_1ug/20210430_PC9lib-1ug_AGC250-30K-IT54-DIA-IW10_05.mzML /storage/yufe/data/JPST001233/mzml/50cells_1ug/20210430_PC9lib-1ug_AGC250-30K-IT54-DIA-IW10_06.mzML
MSFragger version MSFragger-3.5
Batmass-IO version 1.25.5
timsdata library version timsdata-2-7-0
(c) University of Michigan
RawFileReader reading tool. Copyright (c) 2016 by Thermo Fisher Scientific, Inc. All rights reserved.
System OS: Linux, Architecture: amd64
Java Info: 11.0.16, OpenJDK 64-Bit Server VM, Red Hat, Inc.
JVM started with 256 GB memory
data_type > 0 and intensity_transform != 0. Change intensity_transform to 1.
Checking database...
data_type > 0. Will use the isolation window from the spectral file as precursor tolerance.
Checking spectral files...
/storage/yufe/data/JPST001233/mzml/50cells_1ug/20210430_PC9-7500pg_60K-IT118-DIA-IW10_03.mzML: Scans = 37200
/storage/yufe/data/JPST001233/mzml/50cells_1ug/20210430_PC9-7500pg_60K-IT118-DIA-IW10_01.mzML: Scans = 37240
/storage/yufe/data/JPST001233/mzml/50cells_1ug/20210430_PC9-7500pg_60K-IT118-DIA-IW10_02.mzML: Scans = 37200
/storage/yufe/data/JPST001233/mzml/50cells_1ug/20210430_PC9lib-1ug_AGC250-30K-IT54-DIA-IW10_02.mzML: Scans = 68800
/storage/yufe/data/JPST001233/mzml/50cells_1ug/20210430_PC9lib-1ug_AGC250-30K-IT54-DIA-IW10_05.mzML: Scans = 68800
/storage/yufe/data/JPST001233/mzml/50cells_1ug/20210430_PC9lib-1ug_AGC250-30K-IT54-DIA-IW10_04.mzML: Scans = 68800
/storage/yufe/data/JPST001233/mzml/50cells_1ug/20210430_PC9lib-1ug_AGC250-30K-IT54-DIA-IW10_01.mzML: Scans = 68800
/storage/yufe/data/JPST001233/mzml/50cells_1ug/20210430_PC9lib-1ug_AGC250-30K-IT54-DIA-IW10_03.mzML: Scans = 68800
/storage/yufe/data/JPST001233/mzml/50cells_1ug/20210430_PC9lib-1ug_AGC250-30K-IT54-DIA-IW10_06.mzML: Scans = 68840
***********************************FIRST SEARCH************************************
Parameters:
num_threads = 56
database_name = /storage/yufe/results/msfragger_dia_paper/low_input_cell_50cells_1ug/2022-01-04-decoys-Homosapiens_20210923_PlusiRT.fasta.fas
decoy_prefix = rev_
precursor_mass_lower = -10.0
precursor_mass_upper = 10.0
precursor_mass_units = 1
data_type = 1
precursor_true_tolerance = 10.0
precursor_true_units = 1
fragment_mass_tolerance = 20.0
fragment_mass_units = 1
calibrate_mass = 1
use_all_mods_in_first_search = false
write_calibrated_mgf = 0
isotope_error = 0
mass_offsets = 0
labile_search_mode = OFF
restrict_deltamass_to = all
precursor_mass_mode = SELECTED
localize_delta_mass = false
delta_mass_exclude_ranges = (-1.5,3.5)
fragment_ion_series = b,y
ion_series_definitions = 
search_enzyme_name = stricttrypsin
search_enzyme_sense_1 = C
search_enzyme_cut_1 = KR
search_enzyme_nocut_1 = 
allowed_missed_cleavage_1 = 1
num_enzyme_termini = 2
clip_nTerm_M = true
allow_multiple_variable_mods_on_residue = false
max_variable_mods_per_peptide = 3
max_variable_mods_combinations = 5000
output_format = pepxml_pin
output_report_topN = 1
output_max_expect = 1.7976931348623157E308
report_alternative_proteins = false
override_charge = true
precursor_charge_low = 2
precursor_charge_high = 3
digest_min_length = 7
digest_max_length = 50
digest_mass_range_low = 500.0
digest_mass_range_high = 5000.0
max_fragment_charge = 1
deisotope = 1
deneutralloss = true
track_zero_topN = 0
zero_bin_accept_expect = 0.0
zero_bin_mult_expect = 1.0
add_topN_complementary = 0
minimum_peaks = 15
use_topN_peaks = 200
minIonsScoring = 2
min_matched_fragments = 5
minimum_ratio = 0.0
intensity_transform = 1
activation_types = all
remove_precursor_peak = 0
remove_precursor_range = isolation window
clear_mz_range_low = 0.0
clear_mz_range_high = 0.0
excluded_scan_list_file = 
mass_diff_to_variable_mod = 0
min_sequence_matches = 2
check_spectral_files = true
variable_mod_02 = 42.010600 [^ 1
add_A_alanine = 0.000000
add_B_user_amino_acid = 0.000000
add_C_cysteine = 57.021464
add_Cterm_peptide = 0.0
add_Cterm_protein = 0.0
add_D_aspartic_acid = 0.000000
add_E_glutamic_acid = 0.000000
add_F_phenylalanine = 0.000000
add_G_glycine = 0.000000
add_H_histidine = 0.000000
add_I_isoleucine = 0.000000
add_J_user_amino_acid = 0.000000
add_K_lysine = 0.000000
add_L_leucine = 0.000000
add_M_methionine = 0.000000
add_N_asparagine = 0.000000
add_Nterm_peptide = 0.0
add_Nterm_protein = 0.0
add_O_user_amino_acid = 0.000000  # O = pyrrolysine (237.14773 Da)
add_P_proline = 0.000000
add_Q_glutamine = 0.000000
add_R_arginine = 0.000000
add_S_serine = 0.000000
add_T_threonine = 0.000000
add_U_user_amino_acid = 0.000000  # U = selenocysteine (150.95363 Da)
add_V_valine = 0.000000
add_W_tryptophan = 0.000000
add_X_user_amino_acid = 0.000000
add_Y_tyrosine = 0.000000
add_Z_user_amino_acid = 0.000000
Number of unique peptides
	of length 7: 236338
	of length 8: 219762
	of length 9: 212409
	of length 10: 191904
	of length 11: 175749
	of length 12: 161918
	of length 13: 152071
	of length 14: 137222
	of length 15: 126026
	of length 16: 114722
	of length 17: 104681
	of length 18: 96616
	of length 19: 91177
	of length 20: 81583
	of length 21: 76160
	of length 22: 69134
	of length 23: 64243
	of length 24: 59626
	of length 25: 55321
	of length 26: 50466
	of length 27: 47823
	of length 28: 43458
	of length 29: 40505
	of length 30: 37734
	of length 31: 34153
	of length 32: 31896
	of length 33: 29253
	of length 34: 26755
	of length 35: 24321
	of length 36: 22892
	of length 37: 20312
	of length 38: 19107
	of length 39: 16761
	of length 40: 16076
	of length 41: 14928
	of length 42: 13347
	of length 43: 11293
	of length 44: 9331
	of length 45: 7295
	of length 46: 4892
	of length 47: 3157
	of length 48: 1941
	of length 49: 1098
	of length 50: 685
In total 2956141 peptides.
Generated 3030052 modified peptides.
Number of peptides with more than 5000 modification patterns: 0
Selected fragment index width 0.10 Da.
97713388 fragments to be searched in 1 slices (1.46 GB total)
Operating on slice 1 of 1: 
	Fragment index slice generated in 1.86 s
	001. 20210430_PC9-7500pg_60K-IT118-DIA-IW10_01.mzML 3.2 s | deisotoping 3.4 s
		[progress: 37240/37240 (100%) - 3401 spectra/s] 10.9s
	002. 20210430_PC9-7500pg_60K-IT118-DIA-IW10_02.mzML 2.0 s | deisotoping 0.2 s
		[progress: 37200/37200 (100%) - 4965 spectra/s] 7.5s
	003. 20210430_PC9-7500pg_60K-IT118-DIA-IW10_03.mzML 2.3 s | deisotoping 0.2 s
		[progress: 37200/37200 (100%) - 4920 spectra/s] 7.6s
	004. 20210430_PC9lib-1ug_AGC250-30K-IT54-DIA-IW10_01.mzML 4.4 s | deisotoping 0.9 s
		[progress: 68800/68800 (100%) - 4180 spectra/s] 16.5s
	005. 20210430_PC9lib-1ug_AGC250-30K-IT54-DIA-IW10_02.mzML 4.6 s | deisotoping 0.8 s
		[progress: 68798/68798 (100%) - 4139 spectra/s] 16.6s
	006. 20210430_PC9lib-1ug_AGC250-30K-IT54-DIA-IW10_03.mzML 4.3 s | deisotoping 0.7 s
		[progress: 68800/68800 (100%) - 4167 spectra/s] 16.5s
	007. 20210430_PC9lib-1ug_AGC250-30K-IT54-DIA-IW10_04.mzML 4.7 s | deisotoping 0.8 s
		[progress: 68798/68798 (100%) - 4176 spectra/s] 16.5s
	008. 20210430_PC9lib-1ug_AGC250-30K-IT54-DIA-IW10_05.mzML 4.0 s | deisotoping 0.9 s
		[progress: 68800/68800 (100%) - 4196 spectra/s] 16.4s
	009. 20210430_PC9lib-1ug_AGC250-30K-IT54-DIA-IW10_06.mzML 4.3 s | deisotoping 0.8 s
		[progress: 68838/68838 (100%) - 4177 spectra/s] 16.5s
***************************FIRST SEARCH DONE IN 3.479 MIN**************************

*********************************MASS CALIBRATION**********************************
-----|---------------|---------------
     |  MS2   (Old)  |  MS2   (New)  
-----|---------------|---------------
 Run |  Median  MAD  |  Median  MAD  
 001 |  -0.98   0.84 |  -0.07   0.72  
 002 |  -1.09   0.82 |  -0.07   0.71  
 003 |  -0.55   0.83 |  -0.07   0.70  
 004 |   0.20   1.36 |  -0.06   1.13  
 005 |   0.36   1.38 |  -0.05   1.14  
 006 |   0.34   1.34 |  -0.04   1.13  
 007 |   0.65   1.28 |  -0.05   1.12  
 008 |   0.19   1.30 |  -0.03   1.12  
 009 |   0.48   1.38 |  -0.04   1.12  
-----|---------------|---------------
New fragment_mass_tolerance = 5 PPM
**************************MASS CALIBRATION DONE IN 1.317 MIN***********************

************************************MAIN SEARCH************************************
data_type > 0 and intensity_transform != 0. Change intensity_transform to 1.
Checking database...
data_type > 0. Will use the isolation window from the spectral file as precursor tolerance.
Parameters:
num_threads = 56
database_name = /storage/yufe/results/msfragger_dia_paper/low_input_cell_50cells_1ug/2022-01-04-decoys-Homosapiens_20210923_PlusiRT.fasta.fas
decoy_prefix = rev_
precursor_mass_lower = -10.0
precursor_mass_upper = 10.0
precursor_mass_units = 1
data_type = 1
precursor_true_tolerance = 10.0
precursor_true_units = 1
fragment_mass_tolerance = 5.0
fragment_mass_units = 1
calibrate_mass = 1
use_all_mods_in_first_search = false
write_calibrated_mgf = 0
isotope_error = 0
mass_offsets = 0
labile_search_mode = OFF
restrict_deltamass_to = all
precursor_mass_mode = SELECTED
localize_delta_mass = false
delta_mass_exclude_ranges = (-1.5,3.5)
fragment_ion_series = b,y
ion_series_definitions = 
search_enzyme_name = stricttrypsin
search_enzyme_sense_1 = C
search_enzyme_cut_1 = KR
search_enzyme_nocut_1 = 
allowed_missed_cleavage_1 = 1
num_enzyme_termini = 2
clip_nTerm_M = true
allow_multiple_variable_mods_on_residue = false
max_variable_mods_per_peptide = 3
max_variable_mods_combinations = 5000
output_format = pepxml_pin
output_report_topN = 5
output_max_expect = 1.7976931348623157E308
report_alternative_proteins = true
override_charge = true
precursor_charge_low = 1
precursor_charge_high = 4
digest_min_length = 7
digest_max_length = 50
digest_mass_range_low = 500.0
digest_mass_range_high = 5000.0
max_fragment_charge = 1
deisotope = 1
deneutralloss = true
track_zero_topN = 0
zero_bin_accept_expect = 0.0
zero_bin_mult_expect = 1.0
add_topN_complementary = 0
minimum_peaks = 15
use_topN_peaks = 300
minIonsScoring = 2
min_matched_fragments = 5
minimum_ratio = 0.0
intensity_transform = 1
activation_types = all
remove_precursor_peak = 0
remove_precursor_range = isolation window
clear_mz_range_low = 0.0
clear_mz_range_high = 0.0
excluded_scan_list_file = 
mass_diff_to_variable_mod = 0
min_sequence_matches = 2
check_spectral_files = true
variable_mod_01 = 15.994900 M 3
variable_mod_02 = 42.010600 [^ 1
add_A_alanine = 0.000000
add_B_user_amino_acid = 0.000000
add_C_cysteine = 57.021464
add_Cterm_peptide = 0.0
add_Cterm_protein = 0.0
add_D_aspartic_acid = 0.000000
add_E_glutamic_acid = 0.000000
add_F_phenylalanine = 0.000000
add_G_glycine = 0.000000
add_H_histidine = 0.000000
add_I_isoleucine = 0.000000
add_J_user_amino_acid = 0.000000
add_K_lysine = 0.000000
add_L_leucine = 0.000000
add_M_methionine = 0.000000
add_N_asparagine = 0.000000
add_Nterm_peptide = 0.0
add_Nterm_protein = 0.0
add_O_user_amino_acid = 0.000000  # O = pyrrolysine (237.14773 Da)
add_P_proline = 0.000000
add_Q_glutamine = 0.000000
add_R_arginine = 0.000000
add_S_serine = 0.000000
add_T_threonine = 0.000000
add_U_user_amino_acid = 0.000000  # U = selenocysteine (150.95363 Da)
add_V_valine = 0.000000
add_W_tryptophan = 0.000000
add_X_user_amino_acid = 0.000000
add_Y_tyrosine = 0.000000
add_Z_user_amino_acid = 0.000000
Selected fragment index width 0.02 Da.
161241942 fragments to be searched in 1 slices (2.40 GB total)
Operating on slice 1 of 1: 
	Fragment index slice generated in 1.24 s
	001. 20210430_PC9-7500pg_60K-IT118-DIA-IW10_01.mzBIN_calibrated 1.1 s
		[progress: 37240/37240 (100%) - 2444 spectra/s] 15.2s
		Building spectral index for 20210430_PC9-7500pg_60K-IT118-DIA-IW10_01.mzBIN_calibrated 26.2 s
		Rescoring with peak tracing 21.2 s
		Picking top PSMs for each precursor 4.2 s
		Rescoring using greedy method 5.1 s
		Writing results 11.7 s
	002. 20210430_PC9-7500pg_60K-IT118-DIA-IW10_02.mzBIN_calibrated 0.4 s
		[progress: 37200/37200 (100%) - 2706 spectra/s] 13.7s
		Building spectral index for 20210430_PC9-7500pg_60K-IT118-DIA-IW10_02.mzBIN_calibrated 26.2 s
		Rescoring with peak tracing 3.2 s
		Picking top PSMs for each precursor 2.5 s
		Rescoring using greedy method 1.1 s
		Writing results 11.2 s
	003. 20210430_PC9-7500pg_60K-IT118-DIA-IW10_03.mzBIN_calibrated 0.4 s
		[progress: 37200/37200 (100%) - 2726 spectra/s] 13.6s
		Building spectral index for 20210430_PC9-7500pg_60K-IT118-DIA-IW10_03.mzBIN_calibrated 27.3 s
		Rescoring with peak tracing 3.4 s
		Picking top PSMs for each precursor 2.8 s
		Rescoring using greedy method 0.9 s
		Writing results 8.9 s
	004. 20210430_PC9lib-1ug_AGC250-30K-IT54-DIA-IW10_01.mzBIN_calibrated 1.1 s
		[progress: 68800/68800 (100%) - 2195 spectra/s] 31.3s
		Building spectral index for 20210430_PC9lib-1ug_AGC250-30K-IT54-DIA-IW10_01.mzBIN_calibrated 28.0 s
		Rescoring with peak tracing 9.1 s
		Picking top PSMs for each precursor 11.9 s
		Rescoring using greedy method 2.1 s
		Writing results 22.5 s
	005. 20210430_PC9lib-1ug_AGC250-30K-IT54-DIA-IW10_02.mzBIN_calibrated 1.8 s
		[progress: 68798/68798 (100%) - 2225 spectra/s] 30.9s
		Building spectral index for 20210430_PC9lib-1ug_AGC250-30K-IT54-DIA-IW10_02.mzBIN_calibrated 34.7 s
		Rescoring with peak tracing 8.8 s
		Picking top PSMs for each precursor 7.9 s
		Rescoring using greedy method 2.5 s
		Writing results 19.4 s
	006. 20210430_PC9lib-1ug_AGC250-30K-IT54-DIA-IW10_03.mzBIN_calibrated 1.1 s
		[progress: 68800/68800 (100%) - 2219 spectra/s] 31.0s
		Building spectral index for 20210430_PC9lib-1ug_AGC250-30K-IT54-DIA-IW10_03.mzBIN_calibrated 32.6 s
		Rescoring with peak tracing 9.0 s
		Picking top PSMs for each precursor 8.0 s
		Rescoring using greedy method 2.4 s
		Writing results 16.6 s
	007. 20210430_PC9lib-1ug_AGC250-30K-IT54-DIA-IW10_04.mzBIN_calibrated 1.1 s
		[progress: 68798/68798 (100%) - 2256 spectra/s] 30.5s
		Building spectral index for 20210430_PC9lib-1ug_AGC250-30K-IT54-DIA-IW10_04.mzBIN_calibrated 34.2 s
		Rescoring with peak tracing 9.2 s
		Picking top PSMs for each precursor 7.9 s
		Rescoring using greedy method 2.6 s
		Writing results 18.4 s
	008. 20210430_PC9lib-1ug_AGC250-30K-IT54-DIA-IW10_05.mzBIN_calibrated 1.1 s
		[progress: 68800/68800 (100%) - 2249 spectra/s] 30.6s
		Building spectral index for 20210430_PC9lib-1ug_AGC250-30K-IT54-DIA-IW10_05.mzBIN_calibrated 35.3 s
		Rescoring with peak tracing 8.9 s
		Picking top PSMs for each precursor 8.1 s
		Rescoring using greedy method 2.4 s
		Writing results 21.4 s
	009. 20210430_PC9lib-1ug_AGC250-30K-IT54-DIA-IW10_06.mzBIN_calibrated 1.1 s
		[progress: 68838/68838 (100%) - 2206 spectra/s] 31.2s
		Building spectral index for 20210430_PC9lib-1ug_AGC250-30K-IT54-DIA-IW10_06.mzBIN_calibrated 32.7 s
		Rescoring with peak tracing 9.2 s
		Picking top PSMs for each precursor 7.7 s
		Rescoring using greedy method 2.5 s
		Writing results 17.1 s
***************************MAIN SEARCH DONE IN 15.928 MIN***************************

*******************************TOTAL TIME 20.724 MIN********************************
Process 'MSFragger' finished, exit code: 0
MSFragger move pepxml
java -cp /storage/yufe/tools/FragPipe-18.0/fragpipe/lib/fragpipe-18.0.jar:/storage/yufe/tools/FragPipe-18.0/fragpipe/lib/commons-io-2.11.0.jar com.github.chhh.utils.FileMove --no-err /storage/yufe/data/JPST001233/mzml/50cells_1ug/20210430_PC9-7500pg_60K-IT118-DIA-IW10_01_rank1.pepXML /storage/yufe/results/msfragger_dia_paper/low_input_cell_50cells_1ug/msfraggerdia/20210430_PC9-7500pg_60K-IT118-DIA-IW10_01_rank1.pepXML
Process 'MSFragger move pepxml' finished, exit code: 0
MSFragger move pepxml
java -cp /storage/yufe/tools/FragPipe-18.0/fragpipe/lib/fragpipe-18.0.jar:/storage/yufe/tools/FragPipe-18.0/fragpipe/lib/commons-io-2.11.0.jar com.github.chhh.utils.FileMove --no-err /storage/yufe/data/JPST001233/mzml/50cells_1ug/20210430_PC9-7500pg_60K-IT118-DIA-IW10_01_rank2.pepXML /storage/yufe/results/msfragger_dia_paper/low_input_cell_50cells_1ug/msfraggerdia/20210430_PC9-7500pg_60K-IT118-DIA-IW10_01_rank2.pepXML
Process 'MSFragger move pepxml' finished, exit code: 0
MSFragger move pepxml
java -cp /storage/yufe/tools/FragPipe-18.0/fragpipe/lib/fragpipe-18.0.jar:/storage/yufe/tools/FragPipe-18.0/fragpipe/lib/commons-io-2.11.0.jar com.github.chhh.utils.FileMove --no-err /storage/yufe/data/JPST001233/mzml/50cells_1ug/20210430_PC9-7500pg_60K-IT118-DIA-IW10_01_rank3.pepXML /storage/yufe/results/msfragger_dia_paper/low_input_cell_50cells_1ug/msfraggerdia/20210430_PC9-7500pg_60K-IT118-DIA-IW10_01_rank3.pepXML
Process 'MSFragger move pepxml' finished, exit code: 0
MSFragger move pepxml
java -cp /storage/yufe/tools/FragPipe-18.0/fragpipe/lib/fragpipe-18.0.jar:/storage/yufe/tools/FragPipe-18.0/fragpipe/lib/commons-io-2.11.0.jar com.github.chhh.utils.FileMove --no-err /storage/yufe/data/JPST001233/mzml/50cells_1ug/20210430_PC9-7500pg_60K-IT118-DIA-IW10_01_rank4.pepXML /storage/yufe/results/msfragger_dia_paper/low_input_cell_50cells_1ug/msfraggerdia/20210430_PC9-7500pg_60K-IT118-DIA-IW10_01_rank4.pepXML
Process 'MSFragger move pepxml' finished, exit code: 0
MSFragger move pepxml
java -cp /storage/yufe/tools/FragPipe-18.0/fragpipe/lib/fragpipe-18.0.jar:/storage/yufe/tools/FragPipe-18.0/fragpipe/lib/commons-io-2.11.0.jar com.github.chhh.utils.FileMove --no-err /storage/yufe/data/JPST001233/mzml/50cells_1ug/20210430_PC9-7500pg_60K-IT118-DIA-IW10_01_rank5.pepXML /storage/yufe/results/msfragger_dia_paper/low_input_cell_50cells_1ug/msfraggerdia/20210430_PC9-7500pg_60K-IT118-DIA-IW10_01_rank5.pepXML
Process 'MSFragger move pepxml' finished, exit code: 0
MSFragger move pin
java -cp /storage/yufe/tools/FragPipe-18.0/fragpipe/lib/fragpipe-18.0.jar:/storage/yufe/tools/FragPipe-18.0/fragpipe/lib/commons-io-2.11.0.jar com.github.chhh.utils.FileMove --no-err /storage/yufe/data/JPST001233/mzml/50cells_1ug/20210430_PC9-7500pg_60K-IT118-DIA-IW10_01.pin /storage/yufe/results/msfragger_dia_paper/low_input_cell_50cells_1ug/msfraggerdia/20210430_PC9-7500pg_60K-IT118-DIA-IW10_01.pin
Process 'MSFragger move pin' finished, exit code: 0
MSFragger move pepxml
java -cp /storage/yufe/tools/FragPipe-18.0/fragpipe/lib/fragpipe-18.0.jar:/storage/yufe/tools/FragPipe-18.0/fragpipe/lib/commons-io-2.11.0.jar com.github.chhh.utils.FileMove --no-err /storage/yufe/data/JPST001233/mzml/50cells_1ug/20210430_PC9-7500pg_60K-IT118-DIA-IW10_02_rank1.pepXML /storage/yufe/results/msfragger_dia_paper/low_input_cell_50cells_1ug/msfraggerdia/20210430_PC9-7500pg_60K-IT118-DIA-IW10_02_rank1.pepXML
Process 'MSFragger move pepxml' finished, exit code: 0
MSFragger move pepxml
java -cp /storage/yufe/tools/FragPipe-18.0/fragpipe/lib/fragpipe-18.0.jar:/storage/yufe/tools/FragPipe-18.0/fragpipe/lib/commons-io-2.11.0.jar com.github.chhh.utils.FileMove --no-err /storage/yufe/data/JPST001233/mzml/50cells_1ug/20210430_PC9-7500pg_60K-IT118-DIA-IW10_02_rank2.pepXML /storage/yufe/results/msfragger_dia_paper/low_input_cell_50cells_1ug/msfraggerdia/20210430_PC9-7500pg_60K-IT118-DIA-IW10_02_rank2.pepXML
Process 'MSFragger move pepxml' finished, exit code: 0
MSFragger move pepxml
java -cp /storage/yufe/tools/FragPipe-18.0/fragpipe/lib/fragpipe-18.0.jar:/storage/yufe/tools/FragPipe-18.0/fragpipe/lib/commons-io-2.11.0.jar com.github.chhh.utils.FileMove --no-err /storage/yufe/data/JPST001233/mzml/50cells_1ug/20210430_PC9-7500pg_60K-IT118-DIA-IW10_02_rank3.pepXML /storage/yufe/results/msfragger_dia_paper/low_input_cell_50cells_1ug/msfraggerdia/20210430_PC9-7500pg_60K-IT118-DIA-IW10_02_rank3.pepXML
Process 'MSFragger move pepxml' finished, exit code: 0
MSFragger move pepxml
java -cp /storage/yufe/tools/FragPipe-18.0/fragpipe/lib/fragpipe-18.0.jar:/storage/yufe/tools/FragPipe-18.0/fragpipe/lib/commons-io-2.11.0.jar com.github.chhh.utils.FileMove --no-err /storage/yufe/data/JPST001233/mzml/50cells_1ug/20210430_PC9-7500pg_60K-IT118-DIA-IW10_02_rank4.pepXML /storage/yufe/results/msfragger_dia_paper/low_input_cell_50cells_1ug/msfraggerdia/20210430_PC9-7500pg_60K-IT118-DIA-IW10_02_rank4.pepXML
Process 'MSFragger move pepxml' finished, exit code: 0
MSFragger move pepxml
java -cp /storage/yufe/tools/FragPipe-18.0/fragpipe/lib/fragpipe-18.0.jar:/storage/yufe/tools/FragPipe-18.0/fragpipe/lib/commons-io-2.11.0.jar com.github.chhh.utils.FileMove --no-err /storage/yufe/data/JPST001233/mzml/50cells_1ug/20210430_PC9-7500pg_60K-IT118-DIA-IW10_02_rank5.pepXML /storage/yufe/results/msfragger_dia_paper/low_input_cell_50cells_1ug/msfraggerdia/20210430_PC9-7500pg_60K-IT118-DIA-IW10_02_rank5.pepXML
Process 'MSFragger move pepxml' finished, exit code: 0
MSFragger move pin
java -cp /storage/yufe/tools/FragPipe-18.0/fragpipe/lib/fragpipe-18.0.jar:/storage/yufe/tools/FragPipe-18.0/fragpipe/lib/commons-io-2.11.0.jar com.github.chhh.utils.FileMove --no-err /storage/yufe/data/JPST001233/mzml/50cells_1ug/20210430_PC9-7500pg_60K-IT118-DIA-IW10_02.pin /storage/yufe/results/msfragger_dia_paper/low_input_cell_50cells_1ug/msfraggerdia/20210430_PC9-7500pg_60K-IT118-DIA-IW10_02.pin
Process 'MSFragger move pin' finished, exit code: 0
MSFragger move pepxml
java -cp /storage/yufe/tools/FragPipe-18.0/fragpipe/lib/fragpipe-18.0.jar:/storage/yufe/tools/FragPipe-18.0/fragpipe/lib/commons-io-2.11.0.jar com.github.chhh.utils.FileMove --no-err /storage/yufe/data/JPST001233/mzml/50cells_1ug/20210430_PC9-7500pg_60K-IT118-DIA-IW10_03_rank1.pepXML /storage/yufe/results/msfragger_dia_paper/low_input_cell_50cells_1ug/msfraggerdia/20210430_PC9-7500pg_60K-IT118-DIA-IW10_03_rank1.pepXML
Process 'MSFragger move pepxml' finished, exit code: 0
MSFragger move pepxml
java -cp /storage/yufe/tools/FragPipe-18.0/fragpipe/lib/fragpipe-18.0.jar:/storage/yufe/tools/FragPipe-18.0/fragpipe/lib/commons-io-2.11.0.jar com.github.chhh.utils.FileMove --no-err /storage/yufe/data/JPST001233/mzml/50cells_1ug/20210430_PC9-7500pg_60K-IT118-DIA-IW10_03_rank2.pepXML /storage/yufe/results/msfragger_dia_paper/low_input_cell_50cells_1ug/msfraggerdia/20210430_PC9-7500pg_60K-IT118-DIA-IW10_03_rank2.pepXML
Process 'MSFragger move pepxml' finished, exit code: 0
MSFragger move pepxml
java -cp /storage/yufe/tools/FragPipe-18.0/fragpipe/lib/fragpipe-18.0.jar:/storage/yufe/tools/FragPipe-18.0/fragpipe/lib/commons-io-2.11.0.jar com.github.chhh.utils.FileMove --no-err /storage/yufe/data/JPST001233/mzml/50cells_1ug/20210430_PC9-7500pg_60K-IT118-DIA-IW10_03_rank3.pepXML /storage/yufe/results/msfragger_dia_paper/low_input_cell_50cells_1ug/msfraggerdia/20210430_PC9-7500pg_60K-IT118-DIA-IW10_03_rank3.pepXML
Process 'MSFragger move pepxml' finished, exit code: 0
MSFragger move pepxml
java -cp /storage/yufe/tools/FragPipe-18.0/fragpipe/lib/fragpipe-18.0.jar:/storage/yufe/tools/FragPipe-18.0/fragpipe/lib/commons-io-2.11.0.jar com.github.chhh.utils.FileMove --no-err /storage/yufe/data/JPST001233/mzml/50cells_1ug/20210430_PC9-7500pg_60K-IT118-DIA-IW10_03_rank4.pepXML /storage/yufe/results/msfragger_dia_paper/low_input_cell_50cells_1ug/msfraggerdia/20210430_PC9-7500pg_60K-IT118-DIA-IW10_03_rank4.pepXML
Process 'MSFragger move pepxml' finished, exit code: 0
MSFragger move pepxml
java -cp /storage/yufe/tools/FragPipe-18.0/fragpipe/lib/fragpipe-18.0.jar:/storage/yufe/tools/FragPipe-18.0/fragpipe/lib/commons-io-2.11.0.jar com.github.chhh.utils.FileMove --no-err /storage/yufe/data/JPST001233/mzml/50cells_1ug/20210430_PC9-7500pg_60K-IT118-DIA-IW10_03_rank5.pepXML /storage/yufe/results/msfragger_dia_paper/low_input_cell_50cells_1ug/msfraggerdia/20210430_PC9-7500pg_60K-IT118-DIA-IW10_03_rank5.pepXML
Process 'MSFragger move pepxml' finished, exit code: 0
MSFragger move pin
java -cp /storage/yufe/tools/FragPipe-18.0/fragpipe/lib/fragpipe-18.0.jar:/storage/yufe/tools/FragPipe-18.0/fragpipe/lib/commons-io-2.11.0.jar com.github.chhh.utils.FileMove --no-err /storage/yufe/data/JPST001233/mzml/50cells_1ug/20210430_PC9-7500pg_60K-IT118-DIA-IW10_03.pin /storage/yufe/results/msfragger_dia_paper/low_input_cell_50cells_1ug/msfraggerdia/20210430_PC9-7500pg_60K-IT118-DIA-IW10_03.pin
Process 'MSFragger move pin' finished, exit code: 0
MSFragger move pepxml
java -cp /storage/yufe/tools/FragPipe-18.0/fragpipe/lib/fragpipe-18.0.jar:/storage/yufe/tools/FragPipe-18.0/fragpipe/lib/commons-io-2.11.0.jar com.github.chhh.utils.FileMove --no-err /storage/yufe/data/JPST001233/mzml/50cells_1ug/20210430_PC9lib-1ug_AGC250-30K-IT54-DIA-IW10_01_rank1.pepXML /storage/yufe/results/msfragger_dia_paper/low_input_cell_50cells_1ug/msfraggerdia/20210430_PC9lib-1ug_AGC250-30K-IT54-DIA-IW10_01_rank1.pepXML
Process 'MSFragger move pepxml' finished, exit code: 0
MSFragger move pepxml
java -cp /storage/yufe/tools/FragPipe-18.0/fragpipe/lib/fragpipe-18.0.jar:/storage/yufe/tools/FragPipe-18.0/fragpipe/lib/commons-io-2.11.0.jar com.github.chhh.utils.FileMove --no-err /storage/yufe/data/JPST001233/mzml/50cells_1ug/20210430_PC9lib-1ug_AGC250-30K-IT54-DIA-IW10_01_rank2.pepXML /storage/yufe/results/msfragger_dia_paper/low_input_cell_50cells_1ug/msfraggerdia/20210430_PC9lib-1ug_AGC250-30K-IT54-DIA-IW10_01_rank2.pepXML
Process 'MSFragger move pepxml' finished, exit code: 0
MSFragger move pepxml
java -cp /storage/yufe/tools/FragPipe-18.0/fragpipe/lib/fragpipe-18.0.jar:/storage/yufe/tools/FragPipe-18.0/fragpipe/lib/commons-io-2.11.0.jar com.github.chhh.utils.FileMove --no-err /storage/yufe/data/JPST001233/mzml/50cells_1ug/20210430_PC9lib-1ug_AGC250-30K-IT54-DIA-IW10_01_rank3.pepXML /storage/yufe/results/msfragger_dia_paper/low_input_cell_50cells_1ug/msfraggerdia/20210430_PC9lib-1ug_AGC250-30K-IT54-DIA-IW10_01_rank3.pepXML
Process 'MSFragger move pepxml' finished, exit code: 0
MSFragger move pepxml
java -cp /storage/yufe/tools/FragPipe-18.0/fragpipe/lib/fragpipe-18.0.jar:/storage/yufe/tools/FragPipe-18.0/fragpipe/lib/commons-io-2.11.0.jar com.github.chhh.utils.FileMove --no-err /storage/yufe/data/JPST001233/mzml/50cells_1ug/20210430_PC9lib-1ug_AGC250-30K-IT54-DIA-IW10_01_rank4.pepXML /storage/yufe/results/msfragger_dia_paper/low_input_cell_50cells_1ug/msfraggerdia/20210430_PC9lib-1ug_AGC250-30K-IT54-DIA-IW10_01_rank4.pepXML
Process 'MSFragger move pepxml' finished, exit code: 0
MSFragger move pepxml
java -cp /storage/yufe/tools/FragPipe-18.0/fragpipe/lib/fragpipe-18.0.jar:/storage/yufe/tools/FragPipe-18.0/fragpipe/lib/commons-io-2.11.0.jar com.github.chhh.utils.FileMove --no-err /storage/yufe/data/JPST001233/mzml/50cells_1ug/20210430_PC9lib-1ug_AGC250-30K-IT54-DIA-IW10_01_rank5.pepXML /storage/yufe/results/msfragger_dia_paper/low_input_cell_50cells_1ug/msfraggerdia/20210430_PC9lib-1ug_AGC250-30K-IT54-DIA-IW10_01_rank5.pepXML
Process 'MSFragger move pepxml' finished, exit code: 0
MSFragger move pin
java -cp /storage/yufe/tools/FragPipe-18.0/fragpipe/lib/fragpipe-18.0.jar:/storage/yufe/tools/FragPipe-18.0/fragpipe/lib/commons-io-2.11.0.jar com.github.chhh.utils.FileMove --no-err /storage/yufe/data/JPST001233/mzml/50cells_1ug/20210430_PC9lib-1ug_AGC250-30K-IT54-DIA-IW10_01.pin /storage/yufe/results/msfragger_dia_paper/low_input_cell_50cells_1ug/msfraggerdia/20210430_PC9lib-1ug_AGC250-30K-IT54-DIA-IW10_01.pin
Process 'MSFragger move pin' finished, exit code: 0
MSFragger move pepxml
java -cp /storage/yufe/tools/FragPipe-18.0/fragpipe/lib/fragpipe-18.0.jar:/storage/yufe/tools/FragPipe-18.0/fragpipe/lib/commons-io-2.11.0.jar com.github.chhh.utils.FileMove --no-err /storage/yufe/data/JPST001233/mzml/50cells_1ug/20210430_PC9lib-1ug_AGC250-30K-IT54-DIA-IW10_02_rank1.pepXML /storage/yufe/results/msfragger_dia_paper/low_input_cell_50cells_1ug/msfraggerdia/20210430_PC9lib-1ug_AGC250-30K-IT54-DIA-IW10_02_rank1.pepXML
Process 'MSFragger move pepxml' finished, exit code: 0
MSFragger move pepxml
java -cp /storage/yufe/tools/FragPipe-18.0/fragpipe/lib/fragpipe-18.0.jar:/storage/yufe/tools/FragPipe-18.0/fragpipe/lib/commons-io-2.11.0.jar com.github.chhh.utils.FileMove --no-err /storage/yufe/data/JPST001233/mzml/50cells_1ug/20210430_PC9lib-1ug_AGC250-30K-IT54-DIA-IW10_02_rank2.pepXML /storage/yufe/results/msfragger_dia_paper/low_input_cell_50cells_1ug/msfraggerdia/20210430_PC9lib-1ug_AGC250-30K-IT54-DIA-IW10_02_rank2.pepXML
Process 'MSFragger move pepxml' finished, exit code: 0
MSFragger move pepxml
java -cp /storage/yufe/tools/FragPipe-18.0/fragpipe/lib/fragpipe-18.0.jar:/storage/yufe/tools/FragPipe-18.0/fragpipe/lib/commons-io-2.11.0.jar com.github.chhh.utils.FileMove --no-err /storage/yufe/data/JPST001233/mzml/50cells_1ug/20210430_PC9lib-1ug_AGC250-30K-IT54-DIA-IW10_02_rank3.pepXML /storage/yufe/results/msfragger_dia_paper/low_input_cell_50cells_1ug/msfraggerdia/20210430_PC9lib-1ug_AGC250-30K-IT54-DIA-IW10_02_rank3.pepXML
Process 'MSFragger move pepxml' finished, exit code: 0
MSFragger move pepxml
java -cp /storage/yufe/tools/FragPipe-18.0/fragpipe/lib/fragpipe-18.0.jar:/storage/yufe/tools/FragPipe-18.0/fragpipe/lib/commons-io-2.11.0.jar com.github.chhh.utils.FileMove --no-err /storage/yufe/data/JPST001233/mzml/50cells_1ug/20210430_PC9lib-1ug_AGC250-30K-IT54-DIA-IW10_02_rank4.pepXML /storage/yufe/results/msfragger_dia_paper/low_input_cell_50cells_1ug/msfraggerdia/20210430_PC9lib-1ug_AGC250-30K-IT54-DIA-IW10_02_rank4.pepXML
Process 'MSFragger move pepxml' finished, exit code: 0
MSFragger move pepxml
java -cp /storage/yufe/tools/FragPipe-18.0/fragpipe/lib/fragpipe-18.0.jar:/storage/yufe/tools/FragPipe-18.0/fragpipe/lib/commons-io-2.11.0.jar com.github.chhh.utils.FileMove --no-err /storage/yufe/data/JPST001233/mzml/50cells_1ug/20210430_PC9lib-1ug_AGC250-30K-IT54-DIA-IW10_02_rank5.pepXML /storage/yufe/results/msfragger_dia_paper/low_input_cell_50cells_1ug/msfraggerdia/20210430_PC9lib-1ug_AGC250-30K-IT54-DIA-IW10_02_rank5.pepXML
Process 'MSFragger move pepxml' finished, exit code: 0
MSFragger move pin
java -cp /storage/yufe/tools/FragPipe-18.0/fragpipe/lib/fragpipe-18.0.jar:/storage/yufe/tools/FragPipe-18.0/fragpipe/lib/commons-io-2.11.0.jar com.github.chhh.utils.FileMove --no-err /storage/yufe/data/JPST001233/mzml/50cells_1ug/20210430_PC9lib-1ug_AGC250-30K-IT54-DIA-IW10_02.pin /storage/yufe/results/msfragger_dia_paper/low_input_cell_50cells_1ug/msfraggerdia/20210430_PC9lib-1ug_AGC250-30K-IT54-DIA-IW10_02.pin
Process 'MSFragger move pin' finished, exit code: 0
MSFragger move pepxml
java -cp /storage/yufe/tools/FragPipe-18.0/fragpipe/lib/fragpipe-18.0.jar:/storage/yufe/tools/FragPipe-18.0/fragpipe/lib/commons-io-2.11.0.jar com.github.chhh.utils.FileMove --no-err /storage/yufe/data/JPST001233/mzml/50cells_1ug/20210430_PC9lib-1ug_AGC250-30K-IT54-DIA-IW10_03_rank1.pepXML /storage/yufe/results/msfragger_dia_paper/low_input_cell_50cells_1ug/msfraggerdia/20210430_PC9lib-1ug_AGC250-30K-IT54-DIA-IW10_03_rank1.pepXML
Process 'MSFragger move pepxml' finished, exit code: 0
MSFragger move pepxml
java -cp /storage/yufe/tools/FragPipe-18.0/fragpipe/lib/fragpipe-18.0.jar:/storage/yufe/tools/FragPipe-18.0/fragpipe/lib/commons-io-2.11.0.jar com.github.chhh.utils.FileMove --no-err /storage/yufe/data/JPST001233/mzml/50cells_1ug/20210430_PC9lib-1ug_AGC250-30K-IT54-DIA-IW10_03_rank2.pepXML /storage/yufe/results/msfragger_dia_paper/low_input_cell_50cells_1ug/msfraggerdia/20210430_PC9lib-1ug_AGC250-30K-IT54-DIA-IW10_03_rank2.pepXML
Process 'MSFragger move pepxml' finished, exit code: 0
MSFragger move pepxml
java -cp /storage/yufe/tools/FragPipe-18.0/fragpipe/lib/fragpipe-18.0.jar:/storage/yufe/tools/FragPipe-18.0/fragpipe/lib/commons-io-2.11.0.jar com.github.chhh.utils.FileMove --no-err /storage/yufe/data/JPST001233/mzml/50cells_1ug/20210430_PC9lib-1ug_AGC250-30K-IT54-DIA-IW10_03_rank3.pepXML /storage/yufe/results/msfragger_dia_paper/low_input_cell_50cells_1ug/msfraggerdia/20210430_PC9lib-1ug_AGC250-30K-IT54-DIA-IW10_03_rank3.pepXML
Process 'MSFragger move pepxml' finished, exit code: 0
MSFragger move pepxml
java -cp /storage/yufe/tools/FragPipe-18.0/fragpipe/lib/fragpipe-18.0.jar:/storage/yufe/tools/FragPipe-18.0/fragpipe/lib/commons-io-2.11.0.jar com.github.chhh.utils.FileMove --no-err /storage/yufe/data/JPST001233/mzml/50cells_1ug/20210430_PC9lib-1ug_AGC250-30K-IT54-DIA-IW10_03_rank4.pepXML /storage/yufe/results/msfragger_dia_paper/low_input_cell_50cells_1ug/msfraggerdia/20210430_PC9lib-1ug_AGC250-30K-IT54-DIA-IW10_03_rank4.pepXML
Process 'MSFragger move pepxml' finished, exit code: 0
MSFragger move pepxml
java -cp /storage/yufe/tools/FragPipe-18.0/fragpipe/lib/fragpipe-18.0.jar:/storage/yufe/tools/FragPipe-18.0/fragpipe/lib/commons-io-2.11.0.jar com.github.chhh.utils.FileMove --no-err /storage/yufe/data/JPST001233/mzml/50cells_1ug/20210430_PC9lib-1ug_AGC250-30K-IT54-DIA-IW10_03_rank5.pepXML /storage/yufe/results/msfragger_dia_paper/low_input_cell_50cells_1ug/msfraggerdia/20210430_PC9lib-1ug_AGC250-30K-IT54-DIA-IW10_03_rank5.pepXML
Process 'MSFragger move pepxml' finished, exit code: 0
MSFragger move pin
java -cp /storage/yufe/tools/FragPipe-18.0/fragpipe/lib/fragpipe-18.0.jar:/storage/yufe/tools/FragPipe-18.0/fragpipe/lib/commons-io-2.11.0.jar com.github.chhh.utils.FileMove --no-err /storage/yufe/data/JPST001233/mzml/50cells_1ug/20210430_PC9lib-1ug_AGC250-30K-IT54-DIA-IW10_03.pin /storage/yufe/results/msfragger_dia_paper/low_input_cell_50cells_1ug/msfraggerdia/20210430_PC9lib-1ug_AGC250-30K-IT54-DIA-IW10_03.pin
Process 'MSFragger move pin' finished, exit code: 0
MSFragger move pepxml
java -cp /storage/yufe/tools/FragPipe-18.0/fragpipe/lib/fragpipe-18.0.jar:/storage/yufe/tools/FragPipe-18.0/fragpipe/lib/commons-io-2.11.0.jar com.github.chhh.utils.FileMove --no-err /storage/yufe/data/JPST001233/mzml/50cells_1ug/20210430_PC9lib-1ug_AGC250-30K-IT54-DIA-IW10_04_rank1.pepXML /storage/yufe/results/msfragger_dia_paper/low_input_cell_50cells_1ug/msfraggerdia/20210430_PC9lib-1ug_AGC250-30K-IT54-DIA-IW10_04_rank1.pepXML
Process 'MSFragger move pepxml' finished, exit code: 0
MSFragger move pepxml
java -cp /storage/yufe/tools/FragPipe-18.0/fragpipe/lib/fragpipe-18.0.jar:/storage/yufe/tools/FragPipe-18.0/fragpipe/lib/commons-io-2.11.0.jar com.github.chhh.utils.FileMove --no-err /storage/yufe/data/JPST001233/mzml/50cells_1ug/20210430_PC9lib-1ug_AGC250-30K-IT54-DIA-IW10_04_rank2.pepXML /storage/yufe/results/msfragger_dia_paper/low_input_cell_50cells_1ug/msfraggerdia/20210430_PC9lib-1ug_AGC250-30K-IT54-DIA-IW10_04_rank2.pepXML
Process 'MSFragger move pepxml' finished, exit code: 0
MSFragger move pepxml
java -cp /storage/yufe/tools/FragPipe-18.0/fragpipe/lib/fragpipe-18.0.jar:/storage/yufe/tools/FragPipe-18.0/fragpipe/lib/commons-io-2.11.0.jar com.github.chhh.utils.FileMove --no-err /storage/yufe/data/JPST001233/mzml/50cells_1ug/20210430_PC9lib-1ug_AGC250-30K-IT54-DIA-IW10_04_rank3.pepXML /storage/yufe/results/msfragger_dia_paper/low_input_cell_50cells_1ug/msfraggerdia/20210430_PC9lib-1ug_AGC250-30K-IT54-DIA-IW10_04_rank3.pepXML
Process 'MSFragger move pepxml' finished, exit code: 0
MSFragger move pepxml
java -cp /storage/yufe/tools/FragPipe-18.0/fragpipe/lib/fragpipe-18.0.jar:/storage/yufe/tools/FragPipe-18.0/fragpipe/lib/commons-io-2.11.0.jar com.github.chhh.utils.FileMove --no-err /storage/yufe/data/JPST001233/mzml/50cells_1ug/20210430_PC9lib-1ug_AGC250-30K-IT54-DIA-IW10_04_rank4.pepXML /storage/yufe/results/msfragger_dia_paper/low_input_cell_50cells_1ug/msfraggerdia/20210430_PC9lib-1ug_AGC250-30K-IT54-DIA-IW10_04_rank4.pepXML
Process 'MSFragger move pepxml' finished, exit code: 0
MSFragger move pepxml
java -cp /storage/yufe/tools/FragPipe-18.0/fragpipe/lib/fragpipe-18.0.jar:/storage/yufe/tools/FragPipe-18.0/fragpipe/lib/commons-io-2.11.0.jar com.github.chhh.utils.FileMove --no-err /storage/yufe/data/JPST001233/mzml/50cells_1ug/20210430_PC9lib-1ug_AGC250-30K-IT54-DIA-IW10_04_rank5.pepXML /storage/yufe/results/msfragger_dia_paper/low_input_cell_50cells_1ug/msfraggerdia/20210430_PC9lib-1ug_AGC250-30K-IT54-DIA-IW10_04_rank5.pepXML
Process 'MSFragger move pepxml' finished, exit code: 0
MSFragger move pin
java -cp /storage/yufe/tools/FragPipe-18.0/fragpipe/lib/fragpipe-18.0.jar:/storage/yufe/tools/FragPipe-18.0/fragpipe/lib/commons-io-2.11.0.jar com.github.chhh.utils.FileMove --no-err /storage/yufe/data/JPST001233/mzml/50cells_1ug/20210430_PC9lib-1ug_AGC250-30K-IT54-DIA-IW10_04.pin /storage/yufe/results/msfragger_dia_paper/low_input_cell_50cells_1ug/msfraggerdia/20210430_PC9lib-1ug_AGC250-30K-IT54-DIA-IW10_04.pin
Process 'MSFragger move pin' finished, exit code: 0
MSFragger move pepxml
java -cp /storage/yufe/tools/FragPipe-18.0/fragpipe/lib/fragpipe-18.0.jar:/storage/yufe/tools/FragPipe-18.0/fragpipe/lib/commons-io-2.11.0.jar com.github.chhh.utils.FileMove --no-err /storage/yufe/data/JPST001233/mzml/50cells_1ug/20210430_PC9lib-1ug_AGC250-30K-IT54-DIA-IW10_05_rank1.pepXML /storage/yufe/results/msfragger_dia_paper/low_input_cell_50cells_1ug/msfraggerdia/20210430_PC9lib-1ug_AGC250-30K-IT54-DIA-IW10_05_rank1.pepXML
Process 'MSFragger move pepxml' finished, exit code: 0
MSFragger move pepxml
java -cp /storage/yufe/tools/FragPipe-18.0/fragpipe/lib/fragpipe-18.0.jar:/storage/yufe/tools/FragPipe-18.0/fragpipe/lib/commons-io-2.11.0.jar com.github.chhh.utils.FileMove --no-err /storage/yufe/data/JPST001233/mzml/50cells_1ug/20210430_PC9lib-1ug_AGC250-30K-IT54-DIA-IW10_05_rank2.pepXML /storage/yufe/results/msfragger_dia_paper/low_input_cell_50cells_1ug/msfraggerdia/20210430_PC9lib-1ug_AGC250-30K-IT54-DIA-IW10_05_rank2.pepXML
Process 'MSFragger move pepxml' finished, exit code: 0
MSFragger move pepxml
java -cp /storage/yufe/tools/FragPipe-18.0/fragpipe/lib/fragpipe-18.0.jar:/storage/yufe/tools/FragPipe-18.0/fragpipe/lib/commons-io-2.11.0.jar com.github.chhh.utils.FileMove --no-err /storage/yufe/data/JPST001233/mzml/50cells_1ug/20210430_PC9lib-1ug_AGC250-30K-IT54-DIA-IW10_05_rank3.pepXML /storage/yufe/results/msfragger_dia_paper/low_input_cell_50cells_1ug/msfraggerdia/20210430_PC9lib-1ug_AGC250-30K-IT54-DIA-IW10_05_rank3.pepXML
Process 'MSFragger move pepxml' finished, exit code: 0
MSFragger move pepxml
java -cp /storage/yufe/tools/FragPipe-18.0/fragpipe/lib/fragpipe-18.0.jar:/storage/yufe/tools/FragPipe-18.0/fragpipe/lib/commons-io-2.11.0.jar com.github.chhh.utils.FileMove --no-err /storage/yufe/data/JPST001233/mzml/50cells_1ug/20210430_PC9lib-1ug_AGC250-30K-IT54-DIA-IW10_05_rank4.pepXML /storage/yufe/results/msfragger_dia_paper/low_input_cell_50cells_1ug/msfraggerdia/20210430_PC9lib-1ug_AGC250-30K-IT54-DIA-IW10_05_rank4.pepXML
Process 'MSFragger move pepxml' finished, exit code: 0
MSFragger move pepxml
java -cp /storage/yufe/tools/FragPipe-18.0/fragpipe/lib/fragpipe-18.0.jar:/storage/yufe/tools/FragPipe-18.0/fragpipe/lib/commons-io-2.11.0.jar com.github.chhh.utils.FileMove --no-err /storage/yufe/data/JPST001233/mzml/50cells_1ug/20210430_PC9lib-1ug_AGC250-30K-IT54-DIA-IW10_05_rank5.pepXML /storage/yufe/results/msfragger_dia_paper/low_input_cell_50cells_1ug/msfraggerdia/20210430_PC9lib-1ug_AGC250-30K-IT54-DIA-IW10_05_rank5.pepXML
Process 'MSFragger move pepxml' finished, exit code: 0
MSFragger move pin
java -cp /storage/yufe/tools/FragPipe-18.0/fragpipe/lib/fragpipe-18.0.jar:/storage/yufe/tools/FragPipe-18.0/fragpipe/lib/commons-io-2.11.0.jar com.github.chhh.utils.FileMove --no-err /storage/yufe/data/JPST001233/mzml/50cells_1ug/20210430_PC9lib-1ug_AGC250-30K-IT54-DIA-IW10_05.pin /storage/yufe/results/msfragger_dia_paper/low_input_cell_50cells_1ug/msfraggerdia/20210430_PC9lib-1ug_AGC250-30K-IT54-DIA-IW10_05.pin
Process 'MSFragger move pin' finished, exit code: 0
MSFragger move pepxml
java -cp /storage/yufe/tools/FragPipe-18.0/fragpipe/lib/fragpipe-18.0.jar:/storage/yufe/tools/FragPipe-18.0/fragpipe/lib/commons-io-2.11.0.jar com.github.chhh.utils.FileMove --no-err /storage/yufe/data/JPST001233/mzml/50cells_1ug/20210430_PC9lib-1ug_AGC250-30K-IT54-DIA-IW10_06_rank1.pepXML /storage/yufe/results/msfragger_dia_paper/low_input_cell_50cells_1ug/msfraggerdia/20210430_PC9lib-1ug_AGC250-30K-IT54-DIA-IW10_06_rank1.pepXML
Process 'MSFragger move pepxml' finished, exit code: 0
MSFragger move pepxml
java -cp /storage/yufe/tools/FragPipe-18.0/fragpipe/lib/fragpipe-18.0.jar:/storage/yufe/tools/FragPipe-18.0/fragpipe/lib/commons-io-2.11.0.jar com.github.chhh.utils.FileMove --no-err /storage/yufe/data/JPST001233/mzml/50cells_1ug/20210430_PC9lib-1ug_AGC250-30K-IT54-DIA-IW10_06_rank2.pepXML /storage/yufe/results/msfragger_dia_paper/low_input_cell_50cells_1ug/msfraggerdia/20210430_PC9lib-1ug_AGC250-30K-IT54-DIA-IW10_06_rank2.pepXML
Process 'MSFragger move pepxml' finished, exit code: 0
MSFragger move pepxml
java -cp /storage/yufe/tools/FragPipe-18.0/fragpipe/lib/fragpipe-18.0.jar:/storage/yufe/tools/FragPipe-18.0/fragpipe/lib/commons-io-2.11.0.jar com.github.chhh.utils.FileMove --no-err /storage/yufe/data/JPST001233/mzml/50cells_1ug/20210430_PC9lib-1ug_AGC250-30K-IT54-DIA-IW10_06_rank3.pepXML /storage/yufe/results/msfragger_dia_paper/low_input_cell_50cells_1ug/msfraggerdia/20210430_PC9lib-1ug_AGC250-30K-IT54-DIA-IW10_06_rank3.pepXML
Process 'MSFragger move pepxml' finished, exit code: 0
MSFragger move pepxml
java -cp /storage/yufe/tools/FragPipe-18.0/fragpipe/lib/fragpipe-18.0.jar:/storage/yufe/tools/FragPipe-18.0/fragpipe/lib/commons-io-2.11.0.jar com.github.chhh.utils.FileMove --no-err /storage/yufe/data/JPST001233/mzml/50cells_1ug/20210430_PC9lib-1ug_AGC250-30K-IT54-DIA-IW10_06_rank4.pepXML /storage/yufe/results/msfragger_dia_paper/low_input_cell_50cells_1ug/msfraggerdia/20210430_PC9lib-1ug_AGC250-30K-IT54-DIA-IW10_06_rank4.pepXML
Process 'MSFragger move pepxml' finished, exit code: 0
MSFragger move pepxml
java -cp /storage/yufe/tools/FragPipe-18.0/fragpipe/lib/fragpipe-18.0.jar:/storage/yufe/tools/FragPipe-18.0/fragpipe/lib/commons-io-2.11.0.jar com.github.chhh.utils.FileMove --no-err /storage/yufe/data/JPST001233/mzml/50cells_1ug/20210430_PC9lib-1ug_AGC250-30K-IT54-DIA-IW10_06_rank5.pepXML /storage/yufe/results/msfragger_dia_paper/low_input_cell_50cells_1ug/msfraggerdia/20210430_PC9lib-1ug_AGC250-30K-IT54-DIA-IW10_06_rank5.pepXML
Process 'MSFragger move pepxml' finished, exit code: 0
MSFragger move pin
java -cp /storage/yufe/tools/FragPipe-18.0/fragpipe/lib/fragpipe-18.0.jar:/storage/yufe/tools/FragPipe-18.0/fragpipe/lib/commons-io-2.11.0.jar com.github.chhh.utils.FileMove --no-err /storage/yufe/data/JPST001233/mzml/50cells_1ug/20210430_PC9lib-1ug_AGC250-30K-IT54-DIA-IW10_06.pin /storage/yufe/results/msfragger_dia_paper/low_input_cell_50cells_1ug/msfraggerdia/20210430_PC9lib-1ug_AGC250-30K-IT54-DIA-IW10_06.pin
Process 'MSFragger move pin' finished, exit code: 0
MSBooster [Work dir: /storage/yufe/results/msfragger_dia_paper/low_input_cell_50cells_1ug/msfraggerdia]
java -Xmx256G -cp /storage/yufe/tools/FragPipe-18.0/fragpipe/tools/msbooster-1.1.4.jar:/storage/yufe/tools/FragPipe-18.0/fragpipe/tools/smile-core-2.6.0.jar:/storage/yufe/tools/FragPipe-18.0/fragpipe/tools/smile-math-2.6.0.jar:/storage/yufe/tools/FragPipe-18.0/fragpipe/tools/batmass-io-1.25.5.jar Features.MainClass --paramsList /storage/yufe/results/msfragger_dia_paper/low_input_cell_50cells_1ug/msfraggerdia/msbooster_params.txt
MSBooster v1.1.4
Using 56 threads
Generating input file for DIA-NN
685478 unique peptides from 1995317 PSMs
Writing DIA-NN input file
Diann input file generation took 8338 milliseconds
Input file at  /storage/yufe/results/msfragger_dia_paper/low_input_cell_50cells_1ug/msfraggerdia/spectraRT.tsv
685478 unique peptides from 1995317 PSMs
createFull input file generation took 9388 milliseconds
Input file at  /storage/yufe/results/msfragger_dia_paper/low_input_cell_50cells_1ug/msfraggerdia/spectraRT_full.tsv
Generating DIA-NN predictions
/storage/yufe/tools/FragPipe-18.0/fragpipe/tools/diann/1.8.1/linux/diann-1.8.1 --lib /storage/yufe/results/msfragger_dia_paper/low_input_cell_50cells_1ug/msfraggerdia/spectraRT.tsv --predict --threads 56 --strip-unknown-mods
DIA-NN 1.8.1 (Data-Independent Acquisition by Neural Networks)
Compiled on Apr 15 2022 08:45:18
Current date and time: Sat Aug 20 22:16:10 2022
Logical CPU cores: 56
Predicted spectra will be saved in a binary format
Thread number set to 56
DIA-NN will use deep learning to predict spectra/RTs/IMs even for peptides carrying modifications which are not recognised by the deep learning predictor. In this scenario, if also generating a spectral library from the DIA data or using the MBR mode, it might or might not be better (depends on the data) to also use the --out-measured-rt option - it's recommended to test it with and without this option

0 files will be processed
[0:00] Loading spectral library /storage/yufe/results/msfragger_dia_paper/low_input_cell_50cells_1ug/msfraggerdia/spectraRT.tsv
[0:03] Finding proteotypic peptides (assuming that the list of UniProt ids provided for each peptide is complete)
[0:04] Spectral library loaded: 0 protein isoforms, 0 protein groups and 685478 precursors in 596264 elution groups.
[0:08] Encoding peptides for spectra and RTs prediction
[0:10] Predicting spectra and IMs
[1:04] Predicting RTs
[1:16] Decoding predicted spectra and IMs
[1:17] Decoding RTs
[1:18] Saving the list of predictions to /storage/yufe/results/msfragger_dia_paper/low_input_cell_50cells_1ug/msfraggerdia/spectraRT.predicted.bin
Finished
Done generating DIA-NN predictions
Model running took 80890 milliseconds
Generating edited pin with following features: [unweightedSpectralEntropy, deltaRTLOESS]
Loading predicted spectra
Processing 20210430_PC9-7500pg_60K-IT118-DIA-IW10_01.mzML
RT regression using 5000 PSMs
Edited pin file at /storage/yufe/results/msfragger_dia_paper/low_input_cell_50cells_1ug/msfraggerdia/20210430_PC9-7500pg_60K-IT118-DIA-IW10_01_edited.pin
Processing 20210430_PC9-7500pg_60K-IT118-DIA-IW10_02.mzML
RT regression using 5000 PSMs
Edited pin file at /storage/yufe/results/msfragger_dia_paper/low_input_cell_50cells_1ug/msfraggerdia/20210430_PC9-7500pg_60K-IT118-DIA-IW10_02_edited.pin
Processing 20210430_PC9-7500pg_60K-IT118-DIA-IW10_03.mzML
RT regression using 5000 PSMs
Edited pin file at /storage/yufe/results/msfragger_dia_paper/low_input_cell_50cells_1ug/msfraggerdia/20210430_PC9-7500pg_60K-IT118-DIA-IW10_03_edited.pin
Processing 20210430_PC9lib-1ug_AGC250-30K-IT54-DIA-IW10_01.mzML
RT regression using 5000 PSMs
Edited pin file at /storage/yufe/results/msfragger_dia_paper/low_input_cell_50cells_1ug/msfraggerdia/20210430_PC9lib-1ug_AGC250-30K-IT54-DIA-IW10_01_edited.pin
Processing 20210430_PC9lib-1ug_AGC250-30K-IT54-DIA-IW10_02.mzML
RT regression using 5000 PSMs
Edited pin file at /storage/yufe/results/msfragger_dia_paper/low_input_cell_50cells_1ug/msfraggerdia/20210430_PC9lib-1ug_AGC250-30K-IT54-DIA-IW10_02_edited.pin
Processing 20210430_PC9lib-1ug_AGC250-30K-IT54-DIA-IW10_03.mzML
RT regression using 5000 PSMs
Edited pin file at /storage/yufe/results/msfragger_dia_paper/low_input_cell_50cells_1ug/msfraggerdia/20210430_PC9lib-1ug_AGC250-30K-IT54-DIA-IW10_03_edited.pin
Processing 20210430_PC9lib-1ug_AGC250-30K-IT54-DIA-IW10_04.mzML
RT regression using 5000 PSMs
Edited pin file at /storage/yufe/results/msfragger_dia_paper/low_input_cell_50cells_1ug/msfraggerdia/20210430_PC9lib-1ug_AGC250-30K-IT54-DIA-IW10_04_edited.pin
Processing 20210430_PC9lib-1ug_AGC250-30K-IT54-DIA-IW10_05.mzML
RT regression using 5000 PSMs
Edited pin file at /storage/yufe/results/msfragger_dia_paper/low_input_cell_50cells_1ug/msfraggerdia/20210430_PC9lib-1ug_AGC250-30K-IT54-DIA-IW10_05_edited.pin
Processing 20210430_PC9lib-1ug_AGC250-30K-IT54-DIA-IW10_06.mzML
RT regression using 5000 PSMs
Edited pin file at /storage/yufe/results/msfragger_dia_paper/low_input_cell_50cells_1ug/msfraggerdia/20210430_PC9lib-1ug_AGC250-30K-IT54-DIA-IW10_06_edited.pin
Final parameters used for feature annotation:
	fragger = /storage/yufe/results/msfragger_dia_paper/low_input_cell_50cells_1ug/msfraggerdia/fragger_dia.params
	pinPepXMLDirectory = 20210430_PC9lib-1ug_AGC250-30K-IT54-DIA-IW10_04.pin 20210430_PC9lib-1ug_AGC250-30K-IT54-DIA-IW10_03.pin 20210430_PC9lib-1ug_AGC250-30K-IT54-DIA-IW10_05.pin 20210430_PC9lib-1ug_AGC250-30K-IT54-DIA-IW10_06.pin 20210430_PC9-7500pg_60K-IT118-DIA-IW10_02.pin 20210430_PC9lib-1ug_AGC250-30K-IT54-DIA-IW10_02.pin 20210430_PC9lib-1ug_AGC250-30K-IT54-DIA-IW10_01.pin 20210430_PC9-7500pg_60K-IT118-DIA-IW10_01.pin 20210430_PC9-7500pg_60K-IT118-DIA-IW10_03.pin
	mzmlDirectory = /storage/yufe/data/JPST001233/mzml/50cells_1ug
	outputDirectory = /storage/yufe/results/msfragger_dia_paper/low_input_cell_50cells_1ug/msfraggerdia
	editedPin = edited
	renamePin = 1
	spectraRTPredInput = /storage/yufe/results/msfragger_dia_paper/low_input_cell_50cells_1ug/msfraggerdia/spectraRT.tsv
	detectPredInput = /storage/yufe/results/msfragger_dia_paper/low_input_cell_50cells_1ug/msfraggerdia/detect.tsv
	spectraRTPredFile = /storage/yufe/results/msfragger_dia_paper/low_input_cell_50cells_1ug/msfraggerdia/spectraRT.predicted.bin
	detectPredFile = null
	deletePreds = true
	predictionTimeLimit = 120
	fasta = /storage/yufe/results/msfragger_dia_paper/low_input_cell_50cells_1ug/2022-01-04-decoys-Homosapiens_20210923_PlusiRT.fasta.fas
	decoyPrefix = >rev_
	cutAfter = KR
	butNotAfter = P
	digestMinLength = 7
	digestMaxLength = 50
	digestMinMass = 500.0
	digestMaxMass = 5000.0
	numThreads = 56
	DiaNN = /storage/yufe/tools/FragPipe-18.0/fragpipe/tools/diann/1.8.1/linux/diann-1.8.1
	spectraRTPredModel = DIA-NN
	ppmTolerance = 20.0
	lowResppmTolerance = 300.0
	highResppmTolerance = 20.0
	matchWithDaltons = false
	DaTolerance = 0.05
	useSpectra = true
	useTopFragments = true
	topFragments = 20
	removeRankPeaks = true
	useBasePeak = true
	percentBasePeak = 1.0
	useRT = true
	RTregressionSize = 5000
	uniformPriorPercentile = 10.0
	RTescoreCutoff = 3.1622776E-4
	RTbinMultiplier = 1
	RTIQR = 50.0
	noRTscores = false
	bandwidth = 0.05
	robustIters = 2
	useDetect = false
	useIM = false
	IMregressionSize = 5000
	IMescoreCutoff = 3.1622776E-4
	IMbinMultiplier = 100
	FragmentationType = HCD
	NCE = 30
	createPredFileOnly = false
	ignoredFragmentIonTypes = 
	onlyFragmentIonTypes = 
	fragmentIonHierarchy = [immonium, y, b, a, y-NL, b-NL, a-NL, internal, internal-NL, unknown]
	useMatchedIntensities = false
	usePredIntensities = false
	usePeakCounts = false
	useIndividualSpectralSimilarities = false
	useIntensitiesDifference = false
	useIntensityDistributionSimilarity = false
	features = unweightedSpectralEntropy,deltaRTLOESS
	useMultipleCorrelatedFeatures = false
Done in 132775 ms
Process 'MSBooster' finished, exit code: 0
Percolator [Work dir: /storage/yufe/results/msfragger_dia_paper/low_input_cell_50cells_1ug/msfraggerdia]
/storage/yufe/tools/FragPipe-18.0/fragpipe/tools/percolator-305/percolator --only-psms --no-terminate --post-processing-tdc --num-threads 56 --results-psms 20210430_PC9-7500pg_60K-IT118-DIA-IW10_03_percolator_target_psms.tsv --decoy-results-psms 20210430_PC9-7500pg_60K-IT118-DIA-IW10_03_percolator_decoy_psms.tsv 20210430_PC9-7500pg_60K-IT118-DIA-IW10_03_edited.pin
Percolator version 3.05.0, Build Date Apr 28 2020 14:23:07
Copyright (c) 2006-9 University of Washington. All rights reserved.
Written by Lukas Käll (lukall@u.washington.edu) in the
Department of Genome Sciences at the University of Washington.
Issued command:
/storage/yufe/tools/FragPipe-18.0/fragpipe/tools/percolator-305/percolator --only-psms --no-terminate --post-processing-tdc --num-threads 56 --results-psms 20210430_PC9-7500pg_60K-IT118-DIA-IW10_03_percolator_target_psms.tsv --decoy-results-psms 20210430_PC9-7500pg_60K-IT118-DIA-IW10_03_percolator_decoy_psms.tsv 20210430_PC9-7500pg_60K-IT118-DIA-IW10_03_edited.pin
Started Sat Aug 20 22:19:49 2022
 on pathproteome-dev01.med.umich.edu
Hyperparameters: selectionFdr=0.01, Cpos=0, Cneg=0, maxNiter=10
Reading tab-delimited input from datafile 20210430_PC9-7500pg_60K-IT118-DIA-IW10_03_edited.pin
Features:
retentiontime rank log10_intensity abs_ppm abs_rt_diff complementary_ions ion_series weighted_average_abs_fragment_ppm weighted_average_fragment_rt_deviation precursor_rt_deviation isotopes log10_kl log10_kl_negative_1 log10_kl_negative_2 hyperscore matched_ion_num peptide_length ntt nmc 15.994900M unweighted_spectral_entropy delta_RT_loess 
Found 116330 PSMs
Concatenated search input detected and --post-processing-tdc flag set. Applying target-decoy competition on Percolator scores.
Train/test set contains 76157 positives and 40173 negatives, size ratio=1.89573 and pi0=1
Selecting Cpos by cross-validation.
Selecting Cneg by cross-validation.
Split 1:	Selected feature 21 as initial direction. Could separate 15406 training set positives with q<0.01 in that direction.
Split 2:	Selected feature 21 as initial direction. Could separate 14749 training set positives with q<0.01 in that direction.
Split 3:	Selected feature 21 as initial direction. Could separate 14851 training set positives with q<0.01 in that direction.
Found 22515 test set positives with q<0.01 in initial direction
Reading in data and feature calculation took 40.12 cpu seconds or 1 seconds wall clock time.
---Training with Cpos selected by cross validation, Cneg selected by cross validation, initial_fdr=0.01, fdr=0.01
Iteration 1:	Estimated 30191 PSMs with q<0.01
Iteration 2:	Estimated 31472 PSMs with q<0.01
Iteration 3:	Estimated 31762 PSMs with q<0.01
Iteration 4:	Estimated 31832 PSMs with q<0.01
Iteration 5:	Estimated 31877 PSMs with q<0.01
Iteration 6:	Estimated 31879 PSMs with q<0.01
Iteration 7:	Estimated 31872 PSMs with q<0.01
Iteration 8:	Estimated 31881 PSMs with q<0.01
Iteration 9:	Estimated 31877 PSMs with q<0.01
Iteration 10:	Estimated 31881 PSMs with q<0.01
Learned normalized SVM weights for the 3 cross-validation splits:
 Split1	 Split2	 Split3	FeatureName
 0.0152	 0.0330	-0.0107	retentiontime
 0.0375	 0.0542	 0.0665	rank
-0.4534	-0.4257	-0.6381	log10_intensity
-0.3564	-0.3622	-0.3184	abs_ppm
-0.2784	-0.2521	-0.4986	abs_rt_diff
-0.3054	-0.2071	-0.2750	complementary_ions
 0.0707	 0.0480	 0.0358	ion_series
 0.1477	 0.1484	 0.1785	weighted_average_abs_fragment_ppm
-0.1554	-0.1662	-0.2054	weighted_average_fragment_rt_deviation
 0.0023	-0.0276	 0.0170	precursor_rt_deviation
 0.3980	 0.3094	 0.3447	isotopes
-0.1253	-0.1053	-0.1224	log10_kl
-0.0046	 0.0001	-0.0322	log10_kl_negative_1
 0.0161	 0.0171	 0.0292	log10_kl_negative_2
 1.0621	 0.8913	 1.1505	hyperscore
-0.2189	-0.0943	-0.2286	matched_ion_num
 0.1804	 0.2016	 0.2503	peptide_length
 0.0000	 0.0000	 0.0000	ntt
 0.0434	 0.0011	 0.0127	nmc
 0.1414	 0.1519	 0.1530	15.994900M
 1.6476	 1.4951	 1.7670	unweighted_spectral_entropy
-2.6387	-2.1004	-2.5643	delta_RT_loess
-3.2541	-2.7361	-3.2567	m0
Found 31837 test set PSMs with q<0.01.
Selected best-scoring PSM per scan+expMass (target-decoy competition): 76157 target PSMs and 40173 decoy PSMs.
Calculating q values.
Final list yields 31837 target PSMs with q<0.01.
Calculating posterior error probabilities (PEPs).
Processing took 95.52 cpu seconds or 7 seconds wall clock time.
Process 'Percolator' finished, exit code: 0
Percolator [Work dir: /storage/yufe/results/msfragger_dia_paper/low_input_cell_50cells_1ug/msfraggerdia]
/storage/yufe/tools/FragPipe-18.0/fragpipe/tools/percolator-305/percolator --only-psms --no-terminate --post-processing-tdc --num-threads 56 --results-psms 20210430_PC9lib-1ug_AGC250-30K-IT54-DIA-IW10_02_percolator_target_psms.tsv --decoy-results-psms 20210430_PC9lib-1ug_AGC250-30K-IT54-DIA-IW10_02_percolator_decoy_psms.tsv 20210430_PC9lib-1ug_AGC250-30K-IT54-DIA-IW10_02_edited.pin
Percolator version 3.05.0, Build Date Apr 28 2020 14:23:07
Copyright (c) 2006-9 University of Washington. All rights reserved.
Written by Lukas Käll (lukall@u.washington.edu) in the
Department of Genome Sciences at the University of Washington.
Issued command:
/storage/yufe/tools/FragPipe-18.0/fragpipe/tools/percolator-305/percolator --only-psms --no-terminate --post-processing-tdc --num-threads 56 --results-psms 20210430_PC9lib-1ug_AGC250-30K-IT54-DIA-IW10_02_percolator_target_psms.tsv --decoy-results-psms 20210430_PC9lib-1ug_AGC250-30K-IT54-DIA-IW10_02_percolator_decoy_psms.tsv 20210430_PC9lib-1ug_AGC250-30K-IT54-DIA-IW10_02_edited.pin
Started Sat Aug 20 22:19:58 2022
 on pathproteome-dev01.med.umich.edu
Hyperparameters: selectionFdr=0.01, Cpos=0, Cneg=0, maxNiter=10
Reading tab-delimited input from datafile 20210430_PC9lib-1ug_AGC250-30K-IT54-DIA-IW10_02_edited.pin
Features:
retentiontime rank log10_intensity abs_ppm abs_rt_diff complementary_ions ion_series weighted_average_abs_fragment_ppm weighted_average_fragment_rt_deviation precursor_rt_deviation isotopes log10_kl log10_kl_negative_1 log10_kl_negative_2 hyperscore matched_ion_num peptide_length ntt nmc 15.994900M unweighted_spectral_entropy delta_RT_loess 
Found 274546 PSMs
Concatenated search input detected and --post-processing-tdc flag set. Applying target-decoy competition on Percolator scores.
Train/test set contains 171161 positives and 103385 negatives, size ratio=1.65557 and pi0=1
Selecting Cpos by cross-validation.
Selecting Cneg by cross-validation.
Split 1:	Selected feature 15 as initial direction. Could separate 19637 training set positives with q<0.01 in that direction.
Split 2:	Selected feature 21 as initial direction. Could separate 19237 training set positives with q<0.01 in that direction.
Split 3:	Selected feature 21 as initial direction. Could separate 20521 training set positives with q<0.01 in that direction.
Found 27602 test set positives with q<0.01 in initial direction
Reading in data and feature calculation took 35.45 cpu seconds or 2 seconds wall clock time.
---Training with Cpos selected by cross validation, Cneg selected by cross validation, initial_fdr=0.01, fdr=0.01
Iteration 1:	Estimated 49649 PSMs with q<0.01
Iteration 2:	Estimated 54356 PSMs with q<0.01
Iteration 3:	Estimated 55347 PSMs with q<0.01
Iteration 4:	Estimated 55513 PSMs with q<0.01
Iteration 5:	Estimated 55537 PSMs with q<0.01
Iteration 6:	Estimated 55549 PSMs with q<0.01
Iteration 7:	Estimated 55544 PSMs with q<0.01
Iteration 8:	Estimated 55544 PSMs with q<0.01
Iteration 9:	Estimated 55535 PSMs with q<0.01
Iteration 10:	Estimated 55532 PSMs with q<0.01
Learned normalized SVM weights for the 3 cross-validation splits:
 Split1	 Split2	 Split3	FeatureName
-0.0603	-0.0293	 0.0159	retentiontime
 0.1527	 0.1808	 0.2111	rank
-0.4406	-0.4528	-0.5628	log10_intensity
-0.5807	-0.5850	-0.6257	abs_ppm
 0.3095	 0.3108	 0.2853	abs_rt_diff
-0.2848	-0.2885	-0.3241	complementary_ions
 0.1263	 0.0927	 0.0987	ion_series
 0.1572	 0.1854	 0.2001	weighted_average_abs_fragment_ppm
-0.2568	-0.2864	-0.2922	weighted_average_fragment_rt_deviation
-0.2271	-0.2524	-0.2284	precursor_rt_deviation
 0.3933	 0.3618	 0.4335	isotopes
-0.1163	-0.1857	-0.1671	log10_kl
-0.0641	-0.0620	-0.0548	log10_kl_negative_1
 0.0377	 0.0706	 0.0394	log10_kl_negative_2
 1.4164	 1.5673	 1.5539	hyperscore
-0.3251	-0.3514	-0.2601	matched_ion_num
 0.1906	 0.1989	 0.1585	peptide_length
 0.0000	 0.0000	 0.0000	ntt
 0.0409	 0.0107	 0.0265	nmc
 0.1448	 0.1054	 0.1087	15.994900M
 1.7001	 1.8230	 1.8957	unweighted_spectral_entropy
-1.6773	-1.2572	-1.2846	delta_RT_loess
-3.2975	-3.1112	-3.2093	m0
Found 55285 test set PSMs with q<0.01.
Selected best-scoring PSM per scan+expMass (target-decoy competition): 171161 target PSMs and 103385 decoy PSMs.
Calculating q values.
Final list yields 55289 target PSMs with q<0.01.
Calculating posterior error probabilities (PEPs).
Processing took 181.6 cpu seconds or 17 seconds wall clock time.
Process 'Percolator' finished, exit code: 0
Percolator [Work dir: /storage/yufe/results/msfragger_dia_paper/low_input_cell_50cells_1ug/msfraggerdia]
/storage/yufe/tools/FragPipe-18.0/fragpipe/tools/percolator-305/percolator --only-psms --no-terminate --post-processing-tdc --num-threads 56 --results-psms 20210430_PC9lib-1ug_AGC250-30K-IT54-DIA-IW10_01_percolator_target_psms.tsv --decoy-results-psms 20210430_PC9lib-1ug_AGC250-30K-IT54-DIA-IW10_01_percolator_decoy_psms.tsv 20210430_PC9lib-1ug_AGC250-30K-IT54-DIA-IW10_01_edited.pin
Percolator version 3.05.0, Build Date Apr 28 2020 14:23:07
Copyright (c) 2006-9 University of Washington. All rights reserved.
Written by Lukas Käll (lukall@u.washington.edu) in the
Department of Genome Sciences at the University of Washington.
Issued command:
/storage/yufe/tools/FragPipe-18.0/fragpipe/tools/percolator-305/percolator --only-psms --no-terminate --post-processing-tdc --num-threads 56 --results-psms 20210430_PC9lib-1ug_AGC250-30K-IT54-DIA-IW10_01_percolator_target_psms.tsv --decoy-results-psms 20210430_PC9lib-1ug_AGC250-30K-IT54-DIA-IW10_01_percolator_decoy_psms.tsv 20210430_PC9lib-1ug_AGC250-30K-IT54-DIA-IW10_01_edited.pin
Started Sat Aug 20 22:20:19 2022
 on pathproteome-dev01.med.umich.edu
Hyperparameters: selectionFdr=0.01, Cpos=0, Cneg=0, maxNiter=10
Reading tab-delimited input from datafile 20210430_PC9lib-1ug_AGC250-30K-IT54-DIA-IW10_01_edited.pin
Features:
retentiontime rank log10_intensity abs_ppm abs_rt_diff complementary_ions ion_series weighted_average_abs_fragment_ppm weighted_average_fragment_rt_deviation precursor_rt_deviation isotopes log10_kl log10_kl_negative_1 log10_kl_negative_2 hyperscore matched_ion_num peptide_length ntt nmc 15.994900M unweighted_spectral_entropy delta_RT_loess 
Found 273339 PSMs
Concatenated search input detected and --post-processing-tdc flag set. Applying target-decoy competition on Percolator scores.
Train/test set contains 169750 positives and 103589 negatives, size ratio=1.63869 and pi0=1
Selecting Cpos by cross-validation.
Selecting Cneg by cross-validation.
Split 1:	Selected feature 21 as initial direction. Could separate 19902 training set positives with q<0.01 in that direction.
Split 2:	Selected feature 21 as initial direction. Could separate 20330 training set positives with q<0.01 in that direction.
Split 3:	Selected feature 21 as initial direction. Could separate 20036 training set positives with q<0.01 in that direction.
Found 29967 test set positives with q<0.01 in initial direction
Reading in data and feature calculation took 34.79 cpu seconds or 3 seconds wall clock time.
---Training with Cpos selected by cross validation, Cneg selected by cross validation, initial_fdr=0.01, fdr=0.01
Iteration 1:	Estimated 50065 PSMs with q<0.01
Iteration 2:	Estimated 54370 PSMs with q<0.01
Iteration 3:	Estimated 55250 PSMs with q<0.01
Iteration 4:	Estimated 55518 PSMs with q<0.01
Iteration 5:	Estimated 55511 PSMs with q<0.01
Iteration 6:	Estimated 55508 PSMs with q<0.01
Iteration 7:	Estimated 55487 PSMs with q<0.01
Iteration 8:	Estimated 55516 PSMs with q<0.01
Iteration 9:	Estimated 55503 PSMs with q<0.01
Iteration 10:	Estimated 55486 PSMs with q<0.01
Learned normalized SVM weights for the 3 cross-validation splits:
 Split1	 Split2	 Split3	FeatureName
-0.0055	 0.0201	-0.0055	retentiontime
 0.0965	 0.1143	 0.1633	rank
-0.2008	-0.5386	-0.5352	log10_intensity
-0.4754	-0.6295	-0.5859	abs_ppm
 0.4141	 0.3720	 0.3242	abs_rt_diff
-0.2549	-0.2518	-0.2950	complementary_ions
 0.0754	 0.1204	 0.0492	ion_series
 0.1804	 0.1994	 0.2029	weighted_average_abs_fragment_ppm
-0.2196	-0.2892	-0.3288	weighted_average_fragment_rt_deviation
-0.1802	-0.2114	-0.2250	precursor_rt_deviation
 0.3509	 0.5236	 0.5175	isotopes
-0.1489	-0.1640	-0.2230	log10_kl
-0.0304	-0.0625	-0.0216	log10_kl_negative_1
 0.0230	 0.0487	 0.0361	log10_kl_negative_2
 1.2149	 1.4911	 1.9597	hyperscore
-0.2995	-0.3247	-0.5897	matched_ion_num
 0.1843	 0.2829	 0.2825	peptide_length
 0.0000	 0.0000	 0.0000	ntt
 0.0672	 0.0712	 0.0383	nmc
 0.0726	 0.0987	 0.0939	15.994900M
 1.4935	 1.9642	 2.0129	unweighted_spectral_entropy
-1.8730	-1.6363	-1.5765	delta_RT_loess
-3.8215	-3.5088	-3.5717	m0
Found 55152 test set PSMs with q<0.01.
Selected best-scoring PSM per scan+expMass (target-decoy competition): 169750 target PSMs and 103589 decoy PSMs.
Calculating q values.
Final list yields 55152 target PSMs with q<0.01.
Calculating posterior error probabilities (PEPs).
Processing took 204.7 cpu seconds or 18 seconds wall clock time.
Process 'Percolator' finished, exit code: 0
Percolator [Work dir: /storage/yufe/results/msfragger_dia_paper/low_input_cell_50cells_1ug/msfraggerdia]
/storage/yufe/tools/FragPipe-18.0/fragpipe/tools/percolator-305/percolator --only-psms --no-terminate --post-processing-tdc --num-threads 56 --results-psms 20210430_PC9lib-1ug_AGC250-30K-IT54-DIA-IW10_03_percolator_target_psms.tsv --decoy-results-psms 20210430_PC9lib-1ug_AGC250-30K-IT54-DIA-IW10_03_percolator_decoy_psms.tsv 20210430_PC9lib-1ug_AGC250-30K-IT54-DIA-IW10_03_edited.pin
Percolator version 3.05.0, Build Date Apr 28 2020 14:23:07
Copyright (c) 2006-9 University of Washington. All rights reserved.
Written by Lukas Käll (lukall@u.washington.edu) in the
Department of Genome Sciences at the University of Washington.
Issued command:
/storage/yufe/tools/FragPipe-18.0/fragpipe/tools/percolator-305/percolator --only-psms --no-terminate --post-processing-tdc --num-threads 56 --results-psms 20210430_PC9lib-1ug_AGC250-30K-IT54-DIA-IW10_03_percolator_target_psms.tsv --decoy-results-psms 20210430_PC9lib-1ug_AGC250-30K-IT54-DIA-IW10_03_percolator_decoy_psms.tsv 20210430_PC9lib-1ug_AGC250-30K-IT54-DIA-IW10_03_edited.pin
Started Sat Aug 20 22:20:42 2022
 on pathproteome-dev01.med.umich.edu
Hyperparameters: selectionFdr=0.01, Cpos=0, Cneg=0, maxNiter=10
Reading tab-delimited input from datafile 20210430_PC9lib-1ug_AGC250-30K-IT54-DIA-IW10_03_edited.pin
Features:
retentiontime rank log10_intensity abs_ppm abs_rt_diff complementary_ions ion_series weighted_average_abs_fragment_ppm weighted_average_fragment_rt_deviation precursor_rt_deviation isotopes log10_kl log10_kl_negative_1 log10_kl_negative_2 hyperscore matched_ion_num peptide_length ntt nmc 15.994900M unweighted_spectral_entropy delta_RT_loess 
Found 273645 PSMs
Concatenated search input detected and --post-processing-tdc flag set. Applying target-decoy competition on Percolator scores.
Train/test set contains 169953 positives and 103692 negatives, size ratio=1.63902 and pi0=1
Selecting Cpos by cross-validation.
Selecting Cneg by cross-validation.
Split 1:	Selected feature 21 as initial direction. Could separate 19624 training set positives with q<0.01 in that direction.
Split 2:	Selected feature 21 as initial direction. Could separate 19230 training set positives with q<0.01 in that direction.
Split 3:	Selected feature 21 as initial direction. Could separate 19886 training set positives with q<0.01 in that direction.
Found 29046 test set positives with q<0.01 in initial direction
Reading in data and feature calculation took 33.67 cpu seconds or 2 seconds wall clock time.
---Training with Cpos selected by cross validation, Cneg selected by cross validation, initial_fdr=0.01, fdr=0.01
Iteration 1:	Estimated 49008 PSMs with q<0.01
Iteration 2:	Estimated 53491 PSMs with q<0.01
Iteration 3:	Estimated 54543 PSMs with q<0.01
Iteration 4:	Estimated 54805 PSMs with q<0.01
Iteration 5:	Estimated 54901 PSMs with q<0.01
Iteration 6:	Estimated 54893 PSMs with q<0.01
Iteration 7:	Estimated 54944 PSMs with q<0.01
Iteration 8:	Estimated 54956 PSMs with q<0.01
Iteration 9:	Estimated 54967 PSMs with q<0.01
Iteration 10:	Estimated 54976 PSMs with q<0.01
Learned normalized SVM weights for the 3 cross-validation splits:
 Split1	 Split2	 Split3	FeatureName
-0.0574	 0.0104	 0.0003	retentiontime
 0.1873	 0.1617	 0.1608	rank
-0.2269	-0.5659	-0.4566	log10_intensity
-0.5098	-0.6393	-0.5191	abs_ppm
 0.5123	 0.2820	 0.3334	abs_rt_diff
-0.3139	-0.3153	-0.2934	complementary_ions
 0.1252	 0.1131	 0.0979	ion_series
 0.1965	 0.1752	 0.1923	weighted_average_abs_fragment_ppm
-0.3038	-0.3043	-0.2865	weighted_average_fragment_rt_deviation
-0.2300	-0.2429	-0.2393	precursor_rt_deviation
 0.4626	 0.4452	 0.4524	isotopes
-0.1558	-0.1802	-0.1640	log10_kl
-0.0561	-0.0588	-0.0658	log10_kl_negative_1
 0.0287	 0.0271	 0.0447	log10_kl_negative_2
 1.4304	 1.5861	 1.5645	hyperscore
-0.2218	-0.3018	-0.3227	matched_ion_num
 0.2118	 0.2283	 0.1866	peptide_length
 0.0000	 0.0000	 0.0000	ntt
 0.0393	 0.0542	 0.0828	nmc
 0.1255	 0.0807	 0.0824	15.994900M
 1.8247	 1.9310	 1.7759	unweighted_spectral_entropy
-2.1383	-1.5544	-1.3385	delta_RT_loess
-3.7915	-3.4754	-3.3783	m0
Found 54725 test set PSMs with q<0.01.
Selected best-scoring PSM per scan+expMass (target-decoy competition): 169953 target PSMs and 103692 decoy PSMs.
Calculating q values.
Final list yields 54737 target PSMs with q<0.01.
Calculating posterior error probabilities (PEPs).
Processing took 194.9 cpu seconds or 17 seconds wall clock time.
Process 'Percolator' finished, exit code: 0
Percolator [Work dir: /storage/yufe/results/msfragger_dia_paper/low_input_cell_50cells_1ug/msfraggerdia]
/storage/yufe/tools/FragPipe-18.0/fragpipe/tools/percolator-305/percolator --only-psms --no-terminate --post-processing-tdc --num-threads 56 --results-psms 20210430_PC9lib-1ug_AGC250-30K-IT54-DIA-IW10_06_percolator_target_psms.tsv --decoy-results-psms 20210430_PC9lib-1ug_AGC250-30K-IT54-DIA-IW10_06_percolator_decoy_psms.tsv 20210430_PC9lib-1ug_AGC250-30K-IT54-DIA-IW10_06_edited.pin
Percolator version 3.05.0, Build Date Apr 28 2020 14:23:07
Copyright (c) 2006-9 University of Washington. All rights reserved.
Written by Lukas Käll (lukall@u.washington.edu) in the
Department of Genome Sciences at the University of Washington.
Issued command:
/storage/yufe/tools/FragPipe-18.0/fragpipe/tools/percolator-305/percolator --only-psms --no-terminate --post-processing-tdc --num-threads 56 --results-psms 20210430_PC9lib-1ug_AGC250-30K-IT54-DIA-IW10_06_percolator_target_psms.tsv --decoy-results-psms 20210430_PC9lib-1ug_AGC250-30K-IT54-DIA-IW10_06_percolator_decoy_psms.tsv 20210430_PC9lib-1ug_AGC250-30K-IT54-DIA-IW10_06_edited.pin
Started Sat Aug 20 22:21:03 2022
 on pathproteome-dev01.med.umich.edu
Hyperparameters: selectionFdr=0.01, Cpos=0, Cneg=0, maxNiter=10
Reading tab-delimited input from datafile 20210430_PC9lib-1ug_AGC250-30K-IT54-DIA-IW10_06_edited.pin
Features:
retentiontime rank log10_intensity abs_ppm abs_rt_diff complementary_ions ion_series weighted_average_abs_fragment_ppm weighted_average_fragment_rt_deviation precursor_rt_deviation isotopes log10_kl log10_kl_negative_1 log10_kl_negative_2 hyperscore matched_ion_num peptide_length ntt nmc 15.994900M unweighted_spectral_entropy delta_RT_loess 
Found 273723 PSMs
Concatenated search input detected and --post-processing-tdc flag set. Applying target-decoy competition on Percolator scores.
Train/test set contains 170216 positives and 103507 negatives, size ratio=1.64449 and pi0=1
Selecting Cpos by cross-validation.
Selecting Cneg by cross-validation.
Split 1:	Selected feature 21 as initial direction. Could separate 20079 training set positives with q<0.01 in that direction.
Split 2:	Selected feature 15 as initial direction. Could separate 19330 training set positives with q<0.01 in that direction.
Split 3:	Selected feature 15 as initial direction. Could separate 19149 training set positives with q<0.01 in that direction.
Found 28754 test set positives with q<0.01 in initial direction
Reading in data and feature calculation took 34.59 cpu seconds or 2 seconds wall clock time.
---Training with Cpos selected by cross validation, Cneg selected by cross validation, initial_fdr=0.01, fdr=0.01
Iteration 1:	Estimated 48480 PSMs with q<0.01
Iteration 2:	Estimated 53993 PSMs with q<0.01
Iteration 3:	Estimated 55033 PSMs with q<0.01
Iteration 4:	Estimated 55263 PSMs with q<0.01
Iteration 5:	Estimated 55339 PSMs with q<0.01
Iteration 6:	Estimated 55383 PSMs with q<0.01
Iteration 7:	Estimated 55382 PSMs with q<0.01
Iteration 8:	Estimated 55389 PSMs with q<0.01
Iteration 9:	Estimated 55397 PSMs with q<0.01
Iteration 10:	Estimated 55401 PSMs with q<0.01
Learned normalized SVM weights for the 3 cross-validation splits:
 Split1	 Split2	 Split3	FeatureName
-0.1134	-0.1121	-0.0662	retentiontime
 0.1829	 0.1656	 0.1300	rank
-0.5683	-0.4297	-0.5015	log10_intensity
-0.5192	-0.5074	-0.5386	abs_ppm
 0.2114	 0.4584	 0.4109	abs_rt_diff
-0.3003	-0.3366	-0.2875	complementary_ions
 0.1762	 0.1255	 0.1229	ion_series
 0.1961	 0.1746	 0.1918	weighted_average_abs_fragment_ppm
-0.3198	-0.3459	-0.3526	weighted_average_fragment_rt_deviation
-0.2326	-0.2794	-0.2360	precursor_rt_deviation
 0.4262	 0.4981	 0.4932	isotopes
-0.1850	-0.1734	-0.2023	log10_kl
-0.0644	-0.0347	-0.0658	log10_kl_negative_1
 0.0388	 0.0278	 0.0478	log10_kl_negative_2
 1.3538	 1.3222	 1.5642	hyperscore
-0.2260	-0.1114	-0.4332	matched_ion_num
 0.2819	 0.2743	 0.2766	peptide_length
 0.0000	 0.0000	 0.0000	ntt
-0.0018	 0.0149	 0.0375	nmc
 0.0791	 0.0916	 0.0814	15.994900M
 1.7228	 1.7603	 1.7527	unweighted_spectral_entropy
-1.6807	-1.3959	-1.4860	delta_RT_loess
-3.2430	-3.0678	-3.1134	m0
Found 55313 test set PSMs with q<0.01.
Selected best-scoring PSM per scan+expMass (target-decoy competition): 170216 target PSMs and 103507 decoy PSMs.
Calculating q values.
Final list yields 55316 target PSMs with q<0.01.
Calculating posterior error probabilities (PEPs).
Processing took 178.3 cpu seconds or 16 seconds wall clock time.
Process 'Percolator' finished, exit code: 0
Percolator [Work dir: /storage/yufe/results/msfragger_dia_paper/low_input_cell_50cells_1ug/msfraggerdia]
/storage/yufe/tools/FragPipe-18.0/fragpipe/tools/percolator-305/percolator --only-psms --no-terminate --post-processing-tdc --num-threads 56 --results-psms 20210430_PC9-7500pg_60K-IT118-DIA-IW10_01_percolator_target_psms.tsv --decoy-results-psms 20210430_PC9-7500pg_60K-IT118-DIA-IW10_01_percolator_decoy_psms.tsv 20210430_PC9-7500pg_60K-IT118-DIA-IW10_01_edited.pin
Percolator version 3.05.0, Build Date Apr 28 2020 14:23:07
Copyright (c) 2006-9 University of Washington. All rights reserved.
Written by Lukas Käll (lukall@u.washington.edu) in the
Department of Genome Sciences at the University of Washington.
Issued command:
/storage/yufe/tools/FragPipe-18.0/fragpipe/tools/percolator-305/percolator --only-psms --no-terminate --post-processing-tdc --num-threads 56 --results-psms 20210430_PC9-7500pg_60K-IT118-DIA-IW10_01_percolator_target_psms.tsv --decoy-results-psms 20210430_PC9-7500pg_60K-IT118-DIA-IW10_01_percolator_decoy_psms.tsv 20210430_PC9-7500pg_60K-IT118-DIA-IW10_01_edited.pin
Started Sat Aug 20 22:21:23 2022
 on pathproteome-dev01.med.umich.edu
Hyperparameters: selectionFdr=0.01, Cpos=0, Cneg=0, maxNiter=10
Reading tab-delimited input from datafile 20210430_PC9-7500pg_60K-IT118-DIA-IW10_01_edited.pin
Features:
retentiontime rank log10_intensity abs_ppm abs_rt_diff complementary_ions ion_series weighted_average_abs_fragment_ppm weighted_average_fragment_rt_deviation precursor_rt_deviation isotopes log10_kl log10_kl_negative_1 log10_kl_negative_2 hyperscore matched_ion_num peptide_length ntt nmc 15.994900M unweighted_spectral_entropy delta_RT_loess 
Found 117604 PSMs
Concatenated search input detected and --post-processing-tdc flag set. Applying target-decoy competition on Percolator scores.
Train/test set contains 76703 positives and 40901 negatives, size ratio=1.87533 and pi0=1
Selecting Cpos by cross-validation.
Selecting Cneg by cross-validation.
Split 1:	Selected feature 21 as initial direction. Could separate 15101 training set positives with q<0.01 in that direction.
Split 2:	Selected feature 21 as initial direction. Could separate 14409 training set positives with q<0.01 in that direction.
Split 3:	Selected feature 21 as initial direction. Could separate 14685 training set positives with q<0.01 in that direction.
Found 22045 test set positives with q<0.01 in initial direction
Reading in data and feature calculation took 28.14 cpu seconds or 1 seconds wall clock time.
---Training with Cpos selected by cross validation, Cneg selected by cross validation, initial_fdr=0.01, fdr=0.01
Iteration 1:	Estimated 30011 PSMs with q<0.01
Iteration 2:	Estimated 31251 PSMs with q<0.01
Iteration 3:	Estimated 31519 PSMs with q<0.01
Iteration 4:	Estimated 31578 PSMs with q<0.01
Iteration 5:	Estimated 31579 PSMs with q<0.01
Iteration 6:	Estimated 31602 PSMs with q<0.01
Iteration 7:	Estimated 31600 PSMs with q<0.01
Iteration 8:	Estimated 31612 PSMs with q<0.01
Iteration 9:	Estimated 31600 PSMs with q<0.01
Iteration 10:	Estimated 31611 PSMs with q<0.01
Learned normalized SVM weights for the 3 cross-validation splits:
 Split1	 Split2	 Split3	FeatureName
-0.0007	 0.0019	 0.0505	retentiontime
 0.0034	 0.0240	 0.0172	rank
-0.3586	-0.4507	-0.3591	log10_intensity
-0.3601	-0.4233	-0.3341	abs_ppm
-0.2365	-0.1732	-0.2490	abs_rt_diff
-0.2090	-0.1934	-0.1612	complementary_ions
 0.0719	 0.0096	 0.0416	ion_series
 0.1554	 0.1431	 0.1516	weighted_average_abs_fragment_ppm
-0.1840	-0.1873	-0.1568	weighted_average_fragment_rt_deviation
-0.0248	-0.0449	 0.0240	precursor_rt_deviation
 0.2517	 0.2887	 0.3071	isotopes
-0.0898	-0.1806	-0.1117	log10_kl
-0.0088	 0.0151	 0.0117	log10_kl_negative_1
 0.0252	 0.0229	-0.0039	log10_kl_negative_2
 1.0034	 0.9797	 0.7165	hyperscore
-0.2065	-0.1793	-0.0358	matched_ion_num
 0.2316	 0.2452	 0.2413	peptide_length
 0.0000	 0.0000	 0.0000	ntt
-0.0660	-0.0480	 0.0068	nmc
 0.0872	 0.0931	 0.1293	15.994900M
 1.4811	 1.6067	 1.4965	unweighted_spectral_entropy
-1.8942	-2.8541	-2.0109	delta_RT_loess
-2.5849	-3.4570	-2.7368	m0
Found 31421 test set PSMs with q<0.01.
Selected best-scoring PSM per scan+expMass (target-decoy competition): 76703 target PSMs and 40901 decoy PSMs.
Calculating q values.
Final list yields 31445 target PSMs with q<0.01.
Calculating posterior error probabilities (PEPs).
Processing took 105.4 cpu seconds or 8 seconds wall clock time.
Process 'Percolator' finished, exit code: 0
Percolator [Work dir: /storage/yufe/results/msfragger_dia_paper/low_input_cell_50cells_1ug/msfraggerdia]
/storage/yufe/tools/FragPipe-18.0/fragpipe/tools/percolator-305/percolator --only-psms --no-terminate --post-processing-tdc --num-threads 56 --results-psms 20210430_PC9lib-1ug_AGC250-30K-IT54-DIA-IW10_04_percolator_target_psms.tsv --decoy-results-psms 20210430_PC9lib-1ug_AGC250-30K-IT54-DIA-IW10_04_percolator_decoy_psms.tsv 20210430_PC9lib-1ug_AGC250-30K-IT54-DIA-IW10_04_edited.pin
Percolator version 3.05.0, Build Date Apr 28 2020 14:23:07
Copyright (c) 2006-9 University of Washington. All rights reserved.
Written by Lukas Käll (lukall@u.washington.edu) in the
Department of Genome Sciences at the University of Washington.
Issued command:
/storage/yufe/tools/FragPipe-18.0/fragpipe/tools/percolator-305/percolator --only-psms --no-terminate --post-processing-tdc --num-threads 56 --results-psms 20210430_PC9lib-1ug_AGC250-30K-IT54-DIA-IW10_04_percolator_target_psms.tsv --decoy-results-psms 20210430_PC9lib-1ug_AGC250-30K-IT54-DIA-IW10_04_percolator_decoy_psms.tsv 20210430_PC9lib-1ug_AGC250-30K-IT54-DIA-IW10_04_edited.pin
Started Sat Aug 20 22:21:33 2022
 on pathproteome-dev01.med.umich.edu
Hyperparameters: selectionFdr=0.01, Cpos=0, Cneg=0, maxNiter=10
Reading tab-delimited input from datafile 20210430_PC9lib-1ug_AGC250-30K-IT54-DIA-IW10_04_edited.pin
Features:
retentiontime rank log10_intensity abs_ppm abs_rt_diff complementary_ions ion_series weighted_average_abs_fragment_ppm weighted_average_fragment_rt_deviation precursor_rt_deviation isotopes log10_kl log10_kl_negative_1 log10_kl_negative_2 hyperscore matched_ion_num peptide_length ntt nmc 15.994900M unweighted_spectral_entropy delta_RT_loess 
Found 274182 PSMs
Concatenated search input detected and --post-processing-tdc flag set. Applying target-decoy competition on Percolator scores.
Train/test set contains 170961 positives and 103221 negatives, size ratio=1.65626 and pi0=1
Selecting Cpos by cross-validation.
Selecting Cneg by cross-validation.
Split 1:	Selected feature 21 as initial direction. Could separate 20415 training set positives with q<0.01 in that direction.
Split 2:	Selected feature 21 as initial direction. Could separate 20844 training set positives with q<0.01 in that direction.
Split 3:	Selected feature 15 as initial direction. Could separate 19345 training set positives with q<0.01 in that direction.
Found 27996 test set positives with q<0.01 in initial direction
Reading in data and feature calculation took 35.87 cpu seconds or 2 seconds wall clock time.
---Training with Cpos selected by cross validation, Cneg selected by cross validation, initial_fdr=0.01, fdr=0.01
Iteration 1:	Estimated 49667 PSMs with q<0.01
Iteration 2:	Estimated 54566 PSMs with q<0.01
Iteration 3:	Estimated 55570 PSMs with q<0.01
Iteration 4:	Estimated 55770 PSMs with q<0.01
Iteration 5:	Estimated 55833 PSMs with q<0.01
Iteration 6:	Estimated 55842 PSMs with q<0.01
Iteration 7:	Estimated 55850 PSMs with q<0.01
Iteration 8:	Estimated 55868 PSMs with q<0.01
Iteration 9:	Estimated 55869 PSMs with q<0.01
Iteration 10:	Estimated 55878 PSMs with q<0.01
Learned normalized SVM weights for the 3 cross-validation splits:
 Split1	 Split2	 Split3	FeatureName
-0.0557	-0.0089	-0.0286	retentiontime
 0.1521	 0.2100	 0.2236	rank
-0.0520	-0.1995	-0.2024	log10_intensity
-0.4992	-0.5643	-0.5104	abs_ppm
 0.6157	 0.5872	 0.4733	abs_rt_diff
-0.2331	-0.2959	-0.2988	complementary_ions
 0.0824	 0.1156	 0.0970	ion_series
 0.1550	 0.2243	 0.1576	weighted_average_abs_fragment_ppm
-0.2676	-0.2993	-0.2811	weighted_average_fragment_rt_deviation
-0.2193	-0.2504	-0.2042	precursor_rt_deviation
 0.3595	 0.4720	 0.4448	isotopes
-0.1157	-0.1653	-0.1177	log10_kl
-0.0322	-0.0350	-0.0395	log10_kl_negative_1
 0.0503	 0.0502	 0.0468	log10_kl_negative_2
 1.3256	 1.7946	 1.5631	hyperscore
-0.2960	-0.4342	-0.2910	matched_ion_num
 0.2400	 0.2692	 0.2155	peptide_length
 0.0000	 0.0000	 0.0000	ntt
 0.0553	 0.0014	 0.0460	nmc
 0.0887	 0.0981	 0.0921	15.994900M
 1.6247	 1.9846	 1.7176	unweighted_spectral_entropy
-1.8683	-1.5588	-1.4344	delta_RT_loess
-3.5551	-3.5038	-3.0564	m0
Found 55683 test set PSMs with q<0.01.
Selected best-scoring PSM per scan+expMass (target-decoy competition): 170961 target PSMs and 103221 decoy PSMs.
Calculating q values.
Final list yields 55684 target PSMs with q<0.01.
Calculating posterior error probabilities (PEPs).
Processing took 172.4 cpu seconds or 16 seconds wall clock time.
Process 'Percolator' finished, exit code: 0
Percolator [Work dir: /storage/yufe/results/msfragger_dia_paper/low_input_cell_50cells_1ug/msfraggerdia]
/storage/yufe/tools/FragPipe-18.0/fragpipe/tools/percolator-305/percolator --only-psms --no-terminate --post-processing-tdc --num-threads 56 --results-psms 20210430_PC9-7500pg_60K-IT118-DIA-IW10_02_percolator_target_psms.tsv --decoy-results-psms 20210430_PC9-7500pg_60K-IT118-DIA-IW10_02_percolator_decoy_psms.tsv 20210430_PC9-7500pg_60K-IT118-DIA-IW10_02_edited.pin
Percolator version 3.05.0, Build Date Apr 28 2020 14:23:07
Copyright (c) 2006-9 University of Washington. All rights reserved.
Written by Lukas Käll (lukall@u.washington.edu) in the
Department of Genome Sciences at the University of Washington.
Issued command:
/storage/yufe/tools/FragPipe-18.0/fragpipe/tools/percolator-305/percolator --only-psms --no-terminate --post-processing-tdc --num-threads 56 --results-psms 20210430_PC9-7500pg_60K-IT118-DIA-IW10_02_percolator_target_psms.tsv --decoy-results-psms 20210430_PC9-7500pg_60K-IT118-DIA-IW10_02_percolator_decoy_psms.tsv 20210430_PC9-7500pg_60K-IT118-DIA-IW10_02_edited.pin
Started Sat Aug 20 22:21:53 2022
 on pathproteome-dev01.med.umich.edu
Hyperparameters: selectionFdr=0.01, Cpos=0, Cneg=0, maxNiter=10
Reading tab-delimited input from datafile 20210430_PC9-7500pg_60K-IT118-DIA-IW10_02_edited.pin
Features:
retentiontime rank log10_intensity abs_ppm abs_rt_diff complementary_ions ion_series weighted_average_abs_fragment_ppm weighted_average_fragment_rt_deviation precursor_rt_deviation isotopes log10_kl log10_kl_negative_1 log10_kl_negative_2 hyperscore matched_ion_num peptide_length ntt nmc 15.994900M unweighted_spectral_entropy delta_RT_loess 
Found 116435 PSMs
Concatenated search input detected and --post-processing-tdc flag set. Applying target-decoy competition on Percolator scores.
Train/test set contains 76146 positives and 40289 negatives, size ratio=1.88999 and pi0=1
Selecting Cpos by cross-validation.
Selecting Cneg by cross-validation.
Split 1:	Selected feature 21 as initial direction. Could separate 15302 training set positives with q<0.01 in that direction.
Split 2:	Selected feature 21 as initial direction. Could separate 15137 training set positives with q<0.01 in that direction.
Split 3:	Selected feature 21 as initial direction. Could separate 14903 training set positives with q<0.01 in that direction.
Found 22414 test set positives with q<0.01 in initial direction
Reading in data and feature calculation took 31.73 cpu seconds or 1 seconds wall clock time.
---Training with Cpos selected by cross validation, Cneg selected by cross validation, initial_fdr=0.01, fdr=0.01
Iteration 1:	Estimated 29949 PSMs with q<0.01
Iteration 2:	Estimated 31235 PSMs with q<0.01
Iteration 3:	Estimated 31489 PSMs with q<0.01
Iteration 4:	Estimated 31594 PSMs with q<0.01
Iteration 5:	Estimated 31633 PSMs with q<0.01
Iteration 6:	Estimated 31650 PSMs with q<0.01
Iteration 7:	Estimated 31656 PSMs with q<0.01
Iteration 8:	Estimated 31664 PSMs with q<0.01
Iteration 9:	Estimated 31665 PSMs with q<0.01
Iteration 10:	Estimated 31663 PSMs with q<0.01
Learned normalized SVM weights for the 3 cross-validation splits:
 Split1	 Split2	 Split3	FeatureName
 0.0534	 0.0131	 0.0378	retentiontime
-0.0090	 0.0219	-0.0148	rank
-0.4832	-0.3868	-0.4134	log10_intensity
-0.4226	-0.3533	-0.3444	abs_ppm
-0.2186	-0.1376	-0.2355	abs_rt_diff
-0.1538	-0.2235	-0.2145	complementary_ions
 0.0220	-0.0264	-0.0700	ion_series
 0.1325	 0.1331	 0.1184	weighted_average_abs_fragment_ppm
-0.1910	-0.1780	-0.1786	weighted_average_fragment_rt_deviation
 0.0089	-0.0080	-0.0547	precursor_rt_deviation
 0.3218	 0.2918	 0.3063	isotopes
-0.1213	-0.1598	-0.1465	log10_kl
-0.0109	-0.0405	 0.0222	log10_kl_negative_1
 0.0057	 0.0059	-0.0027	log10_kl_negative_2
 0.7948	 1.1034	 1.0721	hyperscore
-0.1311	-0.3278	-0.1863	matched_ion_num
 0.2633	 0.2106	 0.2534	peptide_length
 0.0000	 0.0000	 0.0000	ntt
-0.0119	 0.0253	 0.0008	nmc
 0.0944	 0.0867	 0.1080	15.994900M
 1.5370	 1.5619	 1.5906	unweighted_spectral_entropy
-1.9339	-2.1512	-2.3837	delta_RT_loess
-2.6562	-3.0682	-3.0274	m0
Found 31524 test set PSMs with q<0.01.
Selected best-scoring PSM per scan+expMass (target-decoy competition): 76146 target PSMs and 40289 decoy PSMs.
Calculating q values.
Final list yields 31527 target PSMs with q<0.01.
Calculating posterior error probabilities (PEPs).
Processing took 95.36 cpu seconds or 7 seconds wall clock time.
Process 'Percolator' finished, exit code: 0
Percolator [Work dir: /storage/yufe/results/msfragger_dia_paper/low_input_cell_50cells_1ug/msfraggerdia]
/storage/yufe/tools/FragPipe-18.0/fragpipe/tools/percolator-305/percolator --only-psms --no-terminate --post-processing-tdc --num-threads 56 --results-psms 20210430_PC9lib-1ug_AGC250-30K-IT54-DIA-IW10_05_percolator_target_psms.tsv --decoy-results-psms 20210430_PC9lib-1ug_AGC250-30K-IT54-DIA-IW10_05_percolator_decoy_psms.tsv 20210430_PC9lib-1ug_AGC250-30K-IT54-DIA-IW10_05_edited.pin
Percolator version 3.05.0, Build Date Apr 28 2020 14:23:07
Copyright (c) 2006-9 University of Washington. All rights reserved.
Written by Lukas Käll (lukall@u.washington.edu) in the
Department of Genome Sciences at the University of Washington.
Issued command:
/storage/yufe/tools/FragPipe-18.0/fragpipe/tools/percolator-305/percolator --only-psms --no-terminate --post-processing-tdc --num-threads 56 --results-psms 20210430_PC9lib-1ug_AGC250-30K-IT54-DIA-IW10_05_percolator_target_psms.tsv --decoy-results-psms 20210430_PC9lib-1ug_AGC250-30K-IT54-DIA-IW10_05_percolator_decoy_psms.tsv 20210430_PC9lib-1ug_AGC250-30K-IT54-DIA-IW10_05_edited.pin
Started Sat Aug 20 22:22:02 2022
 on pathproteome-dev01.med.umich.edu
Hyperparameters: selectionFdr=0.01, Cpos=0, Cneg=0, maxNiter=10
Reading tab-delimited input from datafile 20210430_PC9lib-1ug_AGC250-30K-IT54-DIA-IW10_05_edited.pin
Features:
retentiontime rank log10_intensity abs_ppm abs_rt_diff complementary_ions ion_series weighted_average_abs_fragment_ppm weighted_average_fragment_rt_deviation precursor_rt_deviation isotopes log10_kl log10_kl_negative_1 log10_kl_negative_2 hyperscore matched_ion_num peptide_length ntt nmc 15.994900M unweighted_spectral_entropy delta_RT_loess 
Found 275513 PSMs
Concatenated search input detected and --post-processing-tdc flag set. Applying target-decoy competition on Percolator scores.
Train/test set contains 171718 positives and 103795 negatives, size ratio=1.6544 and pi0=1
Selecting Cpos by cross-validation.
Selecting Cneg by cross-validation.
Split 1:	Selected feature 15 as initial direction. Could separate 20125 training set positives with q<0.01 in that direction.
Split 2:	Selected feature 15 as initial direction. Could separate 19947 training set positives with q<0.01 in that direction.
Split 3:	Selected feature 15 as initial direction. Could separate 20106 training set positives with q<0.01 in that direction.
Found 30060 test set positives with q<0.01 in initial direction
Reading in data and feature calculation took 38.01 cpu seconds or 3 seconds wall clock time.
---Training with Cpos selected by cross validation, Cneg selected by cross validation, initial_fdr=0.01, fdr=0.01
Iteration 1:	Estimated 48065 PSMs with q<0.01
Iteration 2:	Estimated 54435 PSMs with q<0.01
Iteration 3:	Estimated 55250 PSMs with q<0.01
Iteration 4:	Estimated 55354 PSMs with q<0.01
Iteration 5:	Estimated 55414 PSMs with q<0.01
Iteration 6:	Estimated 55463 PSMs with q<0.01
Iteration 7:	Estimated 55489 PSMs with q<0.01
Iteration 8:	Estimated 55555 PSMs with q<0.01
Iteration 9:	Estimated 55618 PSMs with q<0.01
Iteration 10:	Estimated 55651 PSMs with q<0.01
Learned normalized SVM weights for the 3 cross-validation splits:
 Split1	 Split2	 Split3	FeatureName
-0.0335	-0.0051	-0.0062	retentiontime
 0.1478	 0.1840	 0.2259	rank
-0.2601	-0.3896	-0.4235	log10_intensity
-0.5436	-0.6124	-0.5695	abs_ppm
 0.4080	 0.3715	 0.3442	abs_rt_diff
-0.3116	-0.3214	-0.3125	complementary_ions
 0.1452	 0.1016	 0.0819	ion_series
 0.1859	 0.1828	 0.1865	weighted_average_abs_fragment_ppm
-0.2830	-0.3209	-0.3355	weighted_average_fragment_rt_deviation
-0.1653	-0.2520	-0.2249	precursor_rt_deviation
 0.3955	 0.3546	 0.4562	isotopes
-0.1576	-0.2093	-0.1663	log10_kl
-0.0301	-0.0691	-0.0609	log10_kl_negative_1
 0.0448	 0.0566	 0.0540	log10_kl_negative_2
 1.2958	 1.7760	 1.5266	hyperscore
-0.1564	-0.4271	-0.2104	matched_ion_num
 0.2016	 0.1492	 0.2024	peptide_length
 0.0000	 0.0000	 0.0000	ntt
 0.0107	 0.0143	 0.0333	nmc
 0.1008	 0.1081	 0.0815	15.994900M
 1.6531	 1.7357	 1.7963	unweighted_spectral_entropy
-1.9356	-0.8981	-1.0744	delta_RT_loess
-3.2537	-2.7772	-2.9240	m0
Found 55561 test set PSMs with q<0.01.
Selected best-scoring PSM per scan+expMass (target-decoy competition): 171718 target PSMs and 103795 decoy PSMs.
Calculating q values.
Final list yields 55562 target PSMs with q<0.01.
Calculating posterior error probabilities (PEPs).
Processing took 187.5 cpu seconds or 16 seconds wall clock time.
Process 'Percolator' finished, exit code: 0
Percolator: Convert to pepxml [Work dir: /storage/yufe/results/msfragger_dia_paper/low_input_cell_50cells_1ug/msfraggerdia]
java -cp /storage/yufe/tools/FragPipe-18.0/fragpipe/lib/* com.dmtavt.fragpipe.tools.percolator.PercolatorOutputToPepXML 20210430_PC9-7500pg_60K-IT118-DIA-IW10_03.pin 20210430_PC9-7500pg_60K-IT118-DIA-IW10_03 20210430_PC9-7500pg_60K-IT118-DIA-IW10_03_percolator_target_psms.tsv 20210430_PC9-7500pg_60K-IT118-DIA-IW10_03_percolator_decoy_psms.tsv interact-20210430_PC9-7500pg_60K-IT118-DIA-IW10_03 DIA 0.7
Process 'Percolator: Convert to pepxml' finished, exit code: 0
Percolator: Delete temp
java -cp /storage/yufe/tools/FragPipe-18.0/fragpipe/lib/fragpipe-18.0.jar com.github.chhh.utils.FileDelete /storage/yufe/results/msfragger_dia_paper/low_input_cell_50cells_1ug/msfraggerdia/20210430_PC9-7500pg_60K-IT118-DIA-IW10_03_percolator_target_psms.tsv
Process 'Percolator: Delete temp' finished, exit code: 0
Percolator: Delete temp
java -cp /storage/yufe/tools/FragPipe-18.0/fragpipe/lib/fragpipe-18.0.jar com.github.chhh.utils.FileDelete /storage/yufe/results/msfragger_dia_paper/low_input_cell_50cells_1ug/msfraggerdia/20210430_PC9-7500pg_60K-IT118-DIA-IW10_03_percolator_decoy_psms.tsv
Process 'Percolator: Delete temp' finished, exit code: 0
Percolator: Convert to pepxml [Work dir: /storage/yufe/results/msfragger_dia_paper/low_input_cell_50cells_1ug/msfraggerdia]
java -cp /storage/yufe/tools/FragPipe-18.0/fragpipe/lib/* com.dmtavt.fragpipe.tools.percolator.PercolatorOutputToPepXML 20210430_PC9lib-1ug_AGC250-30K-IT54-DIA-IW10_02.pin 20210430_PC9lib-1ug_AGC250-30K-IT54-DIA-IW10_02 20210430_PC9lib-1ug_AGC250-30K-IT54-DIA-IW10_02_percolator_target_psms.tsv 20210430_PC9lib-1ug_AGC250-30K-IT54-DIA-IW10_02_percolator_decoy_psms.tsv interact-20210430_PC9lib-1ug_AGC250-30K-IT54-DIA-IW10_02 DIA 0.7
Process 'Percolator: Convert to pepxml' finished, exit code: 0
Percolator: Delete temp
java -cp /storage/yufe/tools/FragPipe-18.0/fragpipe/lib/fragpipe-18.0.jar com.github.chhh.utils.FileDelete /storage/yufe/results/msfragger_dia_paper/low_input_cell_50cells_1ug/msfraggerdia/20210430_PC9lib-1ug_AGC250-30K-IT54-DIA-IW10_02_percolator_target_psms.tsv
Process 'Percolator: Delete temp' finished, exit code: 0
Percolator: Delete temp
java -cp /storage/yufe/tools/FragPipe-18.0/fragpipe/lib/fragpipe-18.0.jar com.github.chhh.utils.FileDelete /storage/yufe/results/msfragger_dia_paper/low_input_cell_50cells_1ug/msfraggerdia/20210430_PC9lib-1ug_AGC250-30K-IT54-DIA-IW10_02_percolator_decoy_psms.tsv
Process 'Percolator: Delete temp' finished, exit code: 0
Percolator: Convert to pepxml [Work dir: /storage/yufe/results/msfragger_dia_paper/low_input_cell_50cells_1ug/msfraggerdia]
java -cp /storage/yufe/tools/FragPipe-18.0/fragpipe/lib/* com.dmtavt.fragpipe.tools.percolator.PercolatorOutputToPepXML 20210430_PC9lib-1ug_AGC250-30K-IT54-DIA-IW10_01.pin 20210430_PC9lib-1ug_AGC250-30K-IT54-DIA-IW10_01 20210430_PC9lib-1ug_AGC250-30K-IT54-DIA-IW10_01_percolator_target_psms.tsv 20210430_PC9lib-1ug_AGC250-30K-IT54-DIA-IW10_01_percolator_decoy_psms.tsv interact-20210430_PC9lib-1ug_AGC250-30K-IT54-DIA-IW10_01 DIA 0.7
Process 'Percolator: Convert to pepxml' finished, exit code: 0
Percolator: Delete temp
java -cp /storage/yufe/tools/FragPipe-18.0/fragpipe/lib/fragpipe-18.0.jar com.github.chhh.utils.FileDelete /storage/yufe/results/msfragger_dia_paper/low_input_cell_50cells_1ug/msfraggerdia/20210430_PC9lib-1ug_AGC250-30K-IT54-DIA-IW10_01_percolator_target_psms.tsv
Process 'Percolator: Delete temp' finished, exit code: 0
Percolator: Delete temp
java -cp /storage/yufe/tools/FragPipe-18.0/fragpipe/lib/fragpipe-18.0.jar com.github.chhh.utils.FileDelete /storage/yufe/results/msfragger_dia_paper/low_input_cell_50cells_1ug/msfraggerdia/20210430_PC9lib-1ug_AGC250-30K-IT54-DIA-IW10_01_percolator_decoy_psms.tsv
Process 'Percolator: Delete temp' finished, exit code: 0
Percolator: Convert to pepxml [Work dir: /storage/yufe/results/msfragger_dia_paper/low_input_cell_50cells_1ug/msfraggerdia]
java -cp /storage/yufe/tools/FragPipe-18.0/fragpipe/lib/* com.dmtavt.fragpipe.tools.percolator.PercolatorOutputToPepXML 20210430_PC9lib-1ug_AGC250-30K-IT54-DIA-IW10_03.pin 20210430_PC9lib-1ug_AGC250-30K-IT54-DIA-IW10_03 20210430_PC9lib-1ug_AGC250-30K-IT54-DIA-IW10_03_percolator_target_psms.tsv 20210430_PC9lib-1ug_AGC250-30K-IT54-DIA-IW10_03_percolator_decoy_psms.tsv interact-20210430_PC9lib-1ug_AGC250-30K-IT54-DIA-IW10_03 DIA 0.7
Process 'Percolator: Convert to pepxml' finished, exit code: 0
Percolator: Delete temp
java -cp /storage/yufe/tools/FragPipe-18.0/fragpipe/lib/fragpipe-18.0.jar com.github.chhh.utils.FileDelete /storage/yufe/results/msfragger_dia_paper/low_input_cell_50cells_1ug/msfraggerdia/20210430_PC9lib-1ug_AGC250-30K-IT54-DIA-IW10_03_percolator_target_psms.tsv
Process 'Percolator: Delete temp' finished, exit code: 0
Percolator: Delete temp
java -cp /storage/yufe/tools/FragPipe-18.0/fragpipe/lib/fragpipe-18.0.jar com.github.chhh.utils.FileDelete /storage/yufe/results/msfragger_dia_paper/low_input_cell_50cells_1ug/msfraggerdia/20210430_PC9lib-1ug_AGC250-30K-IT54-DIA-IW10_03_percolator_decoy_psms.tsv
Process 'Percolator: Delete temp' finished, exit code: 0
Percolator: Convert to pepxml [Work dir: /storage/yufe/results/msfragger_dia_paper/low_input_cell_50cells_1ug/msfraggerdia]
java -cp /storage/yufe/tools/FragPipe-18.0/fragpipe/lib/* com.dmtavt.fragpipe.tools.percolator.PercolatorOutputToPepXML 20210430_PC9lib-1ug_AGC250-30K-IT54-DIA-IW10_06.pin 20210430_PC9lib-1ug_AGC250-30K-IT54-DIA-IW10_06 20210430_PC9lib-1ug_AGC250-30K-IT54-DIA-IW10_06_percolator_target_psms.tsv 20210430_PC9lib-1ug_AGC250-30K-IT54-DIA-IW10_06_percolator_decoy_psms.tsv interact-20210430_PC9lib-1ug_AGC250-30K-IT54-DIA-IW10_06 DIA 0.7
Process 'Percolator: Convert to pepxml' finished, exit code: 0
Percolator: Delete temp
java -cp /storage/yufe/tools/FragPipe-18.0/fragpipe/lib/fragpipe-18.0.jar com.github.chhh.utils.FileDelete /storage/yufe/results/msfragger_dia_paper/low_input_cell_50cells_1ug/msfraggerdia/20210430_PC9lib-1ug_AGC250-30K-IT54-DIA-IW10_06_percolator_target_psms.tsv
Process 'Percolator: Delete temp' finished, exit code: 0
Percolator: Delete temp
java -cp /storage/yufe/tools/FragPipe-18.0/fragpipe/lib/fragpipe-18.0.jar com.github.chhh.utils.FileDelete /storage/yufe/results/msfragger_dia_paper/low_input_cell_50cells_1ug/msfraggerdia/20210430_PC9lib-1ug_AGC250-30K-IT54-DIA-IW10_06_percolator_decoy_psms.tsv
Process 'Percolator: Delete temp' finished, exit code: 0
Percolator: Convert to pepxml [Work dir: /storage/yufe/results/msfragger_dia_paper/low_input_cell_50cells_1ug/msfraggerdia]
java -cp /storage/yufe/tools/FragPipe-18.0/fragpipe/lib/* com.dmtavt.fragpipe.tools.percolator.PercolatorOutputToPepXML 20210430_PC9-7500pg_60K-IT118-DIA-IW10_01.pin 20210430_PC9-7500pg_60K-IT118-DIA-IW10_01 20210430_PC9-7500pg_60K-IT118-DIA-IW10_01_percolator_target_psms.tsv 20210430_PC9-7500pg_60K-IT118-DIA-IW10_01_percolator_decoy_psms.tsv interact-20210430_PC9-7500pg_60K-IT118-DIA-IW10_01 DIA 0.7
Process 'Percolator: Convert to pepxml' finished, exit code: 0
Percolator: Delete temp
java -cp /storage/yufe/tools/FragPipe-18.0/fragpipe/lib/fragpipe-18.0.jar com.github.chhh.utils.FileDelete /storage/yufe/results/msfragger_dia_paper/low_input_cell_50cells_1ug/msfraggerdia/20210430_PC9-7500pg_60K-IT118-DIA-IW10_01_percolator_target_psms.tsv
Process 'Percolator: Delete temp' finished, exit code: 0
Percolator: Delete temp
java -cp /storage/yufe/tools/FragPipe-18.0/fragpipe/lib/fragpipe-18.0.jar com.github.chhh.utils.FileDelete /storage/yufe/results/msfragger_dia_paper/low_input_cell_50cells_1ug/msfraggerdia/20210430_PC9-7500pg_60K-IT118-DIA-IW10_01_percolator_decoy_psms.tsv
Process 'Percolator: Delete temp' finished, exit code: 0
Percolator: Convert to pepxml [Work dir: /storage/yufe/results/msfragger_dia_paper/low_input_cell_50cells_1ug/msfraggerdia]
java -cp /storage/yufe/tools/FragPipe-18.0/fragpipe/lib/* com.dmtavt.fragpipe.tools.percolator.PercolatorOutputToPepXML 20210430_PC9lib-1ug_AGC250-30K-IT54-DIA-IW10_04.pin 20210430_PC9lib-1ug_AGC250-30K-IT54-DIA-IW10_04 20210430_PC9lib-1ug_AGC250-30K-IT54-DIA-IW10_04_percolator_target_psms.tsv 20210430_PC9lib-1ug_AGC250-30K-IT54-DIA-IW10_04_percolator_decoy_psms.tsv interact-20210430_PC9lib-1ug_AGC250-30K-IT54-DIA-IW10_04 DIA 0.7
Process 'Percolator: Convert to pepxml' finished, exit code: 0
Percolator: Delete temp
java -cp /storage/yufe/tools/FragPipe-18.0/fragpipe/lib/fragpipe-18.0.jar com.github.chhh.utils.FileDelete /storage/yufe/results/msfragger_dia_paper/low_input_cell_50cells_1ug/msfraggerdia/20210430_PC9lib-1ug_AGC250-30K-IT54-DIA-IW10_04_percolator_target_psms.tsv
Process 'Percolator: Delete temp' finished, exit code: 0
Percolator: Delete temp
java -cp /storage/yufe/tools/FragPipe-18.0/fragpipe/lib/fragpipe-18.0.jar com.github.chhh.utils.FileDelete /storage/yufe/results/msfragger_dia_paper/low_input_cell_50cells_1ug/msfraggerdia/20210430_PC9lib-1ug_AGC250-30K-IT54-DIA-IW10_04_percolator_decoy_psms.tsv
Process 'Percolator: Delete temp' finished, exit code: 0
Percolator: Convert to pepxml [Work dir: /storage/yufe/results/msfragger_dia_paper/low_input_cell_50cells_1ug/msfraggerdia]
java -cp /storage/yufe/tools/FragPipe-18.0/fragpipe/lib/* com.dmtavt.fragpipe.tools.percolator.PercolatorOutputToPepXML 20210430_PC9-7500pg_60K-IT118-DIA-IW10_02.pin 20210430_PC9-7500pg_60K-IT118-DIA-IW10_02 20210430_PC9-7500pg_60K-IT118-DIA-IW10_02_percolator_target_psms.tsv 20210430_PC9-7500pg_60K-IT118-DIA-IW10_02_percolator_decoy_psms.tsv interact-20210430_PC9-7500pg_60K-IT118-DIA-IW10_02 DIA 0.7
Process 'Percolator: Convert to pepxml' finished, exit code: 0
Percolator: Delete temp
java -cp /storage/yufe/tools/FragPipe-18.0/fragpipe/lib/fragpipe-18.0.jar com.github.chhh.utils.FileDelete /storage/yufe/results/msfragger_dia_paper/low_input_cell_50cells_1ug/msfraggerdia/20210430_PC9-7500pg_60K-IT118-DIA-IW10_02_percolator_target_psms.tsv
Process 'Percolator: Delete temp' finished, exit code: 0
Percolator: Delete temp
java -cp /storage/yufe/tools/FragPipe-18.0/fragpipe/lib/fragpipe-18.0.jar com.github.chhh.utils.FileDelete /storage/yufe/results/msfragger_dia_paper/low_input_cell_50cells_1ug/msfraggerdia/20210430_PC9-7500pg_60K-IT118-DIA-IW10_02_percolator_decoy_psms.tsv
Process 'Percolator: Delete temp' finished, exit code: 0
Percolator: Convert to pepxml [Work dir: /storage/yufe/results/msfragger_dia_paper/low_input_cell_50cells_1ug/msfraggerdia]
java -cp /storage/yufe/tools/FragPipe-18.0/fragpipe/lib/* com.dmtavt.fragpipe.tools.percolator.PercolatorOutputToPepXML 20210430_PC9lib-1ug_AGC250-30K-IT54-DIA-IW10_05.pin 20210430_PC9lib-1ug_AGC250-30K-IT54-DIA-IW10_05 20210430_PC9lib-1ug_AGC250-30K-IT54-DIA-IW10_05_percolator_target_psms.tsv 20210430_PC9lib-1ug_AGC250-30K-IT54-DIA-IW10_05_percolator_decoy_psms.tsv interact-20210430_PC9lib-1ug_AGC250-30K-IT54-DIA-IW10_05 DIA 0.7
Process 'Percolator: Convert to pepxml' finished, exit code: 0
Percolator: Delete temp
java -cp /storage/yufe/tools/FragPipe-18.0/fragpipe/lib/fragpipe-18.0.jar com.github.chhh.utils.FileDelete /storage/yufe/results/msfragger_dia_paper/low_input_cell_50cells_1ug/msfraggerdia/20210430_PC9lib-1ug_AGC250-30K-IT54-DIA-IW10_05_percolator_target_psms.tsv
Process 'Percolator: Delete temp' finished, exit code: 0
Percolator: Delete temp
java -cp /storage/yufe/tools/FragPipe-18.0/fragpipe/lib/fragpipe-18.0.jar com.github.chhh.utils.FileDelete /storage/yufe/results/msfragger_dia_paper/low_input_cell_50cells_1ug/msfraggerdia/20210430_PC9lib-1ug_AGC250-30K-IT54-DIA-IW10_05_percolator_decoy_psms.tsv
Process 'Percolator: Delete temp' finished, exit code: 0
ProteinProphet [Work dir: /storage/yufe/results/msfragger_dia_paper/low_input_cell_50cells_1ug/msfraggerdia]
/storage/yufe/tools/philosopher_v4.4.0_linux_amd64/philosopher proteinprophet --maxppmdiff 2000000 --minprob 0.5 --output combined /storage/yufe/results/msfragger_dia_paper/low_input_cell_50cells_1ug/msfraggerdia/filelist_proteinprophet.txt
time="22:23:20" level=info msg="Executing ProteinProphet  v4.4.0"
ProteinProphet (C++) by Insilicos LLC and LabKey Software, after the original Perl by A. Keller (TPP v6.0.0-rc15 Noctilucent, Build 202105021430-exported (Linux-x86_64))
 (no FPKM) (no groups) (using degen pep info)
Reading in /storage/yufe/results/msfragger_dia_paper/low_input_cell_50cells_1ug/msfraggerdia/interact-20210430_PC9-7500pg_60K-IT118-DIA-IW10_01_rank1.pep.xml...
...read in 135 1+, 11796 2+, 5593 3+, 379 4+, 0 5+, 0 6+, 0 7+ spectra with min prob 0.5

Reading in /storage/yufe/results/msfragger_dia_paper/low_input_cell_50cells_1ug/msfraggerdia/interact-20210430_PC9-7500pg_60K-IT118-DIA-IW10_01_rank2.pep.xml...
...read in 69 1+, 6310 2+, 2033 3+, 184 4+, 0 5+, 0 6+, 0 7+ spectra with min prob 0.5

Reading in /storage/yufe/results/msfragger_dia_paper/low_input_cell_50cells_1ug/msfraggerdia/interact-20210430_PC9-7500pg_60K-IT118-DIA-IW10_01_rank3.pep.xml...
...read in 10 1+, 2906 2+, 884 3+, 106 4+, 0 5+, 0 6+, 0 7+ spectra with min prob 0.5

Reading in /storage/yufe/results/msfragger_dia_paper/low_input_cell_50cells_1ug/msfraggerdia/interact-20210430_PC9-7500pg_60K-IT118-DIA-IW10_01_rank4.pep.xml...
...read in 3 1+, 1366 2+, 451 3+, 63 4+, 0 5+, 0 6+, 0 7+ spectra with min prob 0.5

Reading in /storage/yufe/results/msfragger_dia_paper/low_input_cell_50cells_1ug/msfraggerdia/interact-20210430_PC9-7500pg_60K-IT118-DIA-IW10_01_rank5.pep.xml...
...read in 1 1+, 706 2+, 259 3+, 46 4+, 0 5+, 0 6+, 0 7+ spectra with min prob 0.5

Reading in /storage/yufe/results/msfragger_dia_paper/low_input_cell_50cells_1ug/msfraggerdia/interact-20210430_PC9-7500pg_60K-IT118-DIA-IW10_02_rank1.pep.xml...
...read in 121 1+, 11775 2+, 5468 3+, 373 4+, 0 5+, 0 6+, 0 7+ spectra with min prob 0.5

Reading in /storage/yufe/results/msfragger_dia_paper/low_input_cell_50cells_1ug/msfraggerdia/interact-20210430_PC9-7500pg_60K-IT118-DIA-IW10_02_rank2.pep.xml...
...read in 62 1+, 6294 2+, 2063 3+, 174 4+, 0 5+, 0 6+, 0 7+ spectra with min prob 0.5

Reading in /storage/yufe/results/msfragger_dia_paper/low_input_cell_50cells_1ug/msfraggerdia/interact-20210430_PC9-7500pg_60K-IT118-DIA-IW10_02_rank3.pep.xml...
...read in 14 1+, 2914 2+, 814 3+, 104 4+, 0 5+, 0 6+, 0 7+ spectra with min prob 0.5

Reading in /storage/yufe/results/msfragger_dia_paper/low_input_cell_50cells_1ug/msfraggerdia/interact-20210430_PC9-7500pg_60K-IT118-DIA-IW10_02_rank4.pep.xml...
...read in 3 1+, 1354 2+, 429 3+, 73 4+, 0 5+, 0 6+, 0 7+ spectra with min prob 0.5

Reading in /storage/yufe/results/msfragger_dia_paper/low_input_cell_50cells_1ug/msfraggerdia/interact-20210430_PC9-7500pg_60K-IT118-DIA-IW10_02_rank5.pep.xml...
...read in 0 1+, 688 2+, 228 3+, 38 4+, 0 5+, 0 6+, 0 7+ spectra with min prob 0.5

Reading in /storage/yufe/results/msfragger_dia_paper/low_input_cell_50cells_1ug/msfraggerdia/interact-20210430_PC9-7500pg_60K-IT118-DIA-IW10_03_rank1.pep.xml...
...read in 113 1+, 11904 2+, 5450 3+, 356 4+, 0 5+, 0 6+, 0 7+ spectra with min prob 0.5

Reading in /storage/yufe/results/msfragger_dia_paper/low_input_cell_50cells_1ug/msfraggerdia/interact-20210430_PC9-7500pg_60K-IT118-DIA-IW10_03_rank2.pep.xml...
...read in 59 1+, 6357 2+, 1967 3+, 176 4+, 0 5+, 0 6+, 0 7+ spectra with min prob 0.5

Reading in /storage/yufe/results/msfragger_dia_paper/low_input_cell_50cells_1ug/msfraggerdia/interact-20210430_PC9-7500pg_60K-IT118-DIA-IW10_03_rank3.pep.xml...
...read in 17 1+, 2933 2+, 853 3+, 124 4+, 0 5+, 0 6+, 0 7+ spectra with min prob 0.5

Reading in /storage/yufe/results/msfragger_dia_paper/low_input_cell_50cells_1ug/msfraggerdia/interact-20210430_PC9-7500pg_60K-IT118-DIA-IW10_03_rank4.pep.xml...
...read in 3 1+, 1358 2+, 450 3+, 66 4+, 0 5+, 0 6+, 0 7+ spectra with min prob 0.5

Reading in /storage/yufe/results/msfragger_dia_paper/low_input_cell_50cells_1ug/msfraggerdia/interact-20210430_PC9-7500pg_60K-IT118-DIA-IW10_03_rank5.pep.xml...
...read in 1 1+, 753 2+, 242 3+, 50 4+, 0 5+, 0 6+, 0 7+ spectra with min prob 0.5

Reading in /storage/yufe/results/msfragger_dia_paper/low_input_cell_50cells_1ug/msfraggerdia/interact-20210430_PC9lib-1ug_AGC250-30K-IT54-DIA-IW10_01_rank1.pep.xml...
...read in 621 1+, 20218 2+, 10790 3+, 1555 4+, 0 5+, 0 6+, 0 7+ spectra with min prob 0.5

Reading in /storage/yufe/results/msfragger_dia_paper/low_input_cell_50cells_1ug/msfraggerdia/interact-20210430_PC9lib-1ug_AGC250-30K-IT54-DIA-IW10_01_rank2.pep.xml...
...read in 369 1+, 10017 2+, 3691 3+, 603 4+, 0 5+, 0 6+, 0 7+ spectra with min prob 0.5

Reading in /storage/yufe/results/msfragger_dia_paper/low_input_cell_50cells_1ug/msfraggerdia/interact-20210430_PC9lib-1ug_AGC250-30K-IT54-DIA-IW10_01_rank3.pep.xml...
...read in 155 1+, 4285 2+, 1460 3+, 263 4+, 0 5+, 0 6+, 0 7+ spectra with min prob 0.5

Reading in /storage/yufe/results/msfragger_dia_paper/low_input_cell_50cells_1ug/msfraggerdia/interact-20210430_PC9lib-1ug_AGC250-30K-IT54-DIA-IW10_01_rank4.pep.xml...
...read in 60 1+, 1864 2+, 680 3+, 124 4+, 0 5+, 0 6+, 0 7+ spectra with min prob 0.5

Reading in /storage/yufe/results/msfragger_dia_paper/low_input_cell_50cells_1ug/msfraggerdia/interact-20210430_PC9lib-1ug_AGC250-30K-IT54-DIA-IW10_01_rank5.pep.xml...
...read in 36 1+, 1138 2+, 338 3+, 89 4+, 0 5+, 0 6+, 0 7+ spectra with min prob 0.5

Reading in /storage/yufe/results/msfragger_dia_paper/low_input_cell_50cells_1ug/msfraggerdia/interact-20210430_PC9lib-1ug_AGC250-30K-IT54-DIA-IW10_02_rank1.pep.xml...
...read in 634 1+, 20558 2+, 10678 3+, 1474 4+, 0 5+, 0 6+, 0 7+ spectra with min prob 0.5

Reading in /storage/yufe/results/msfragger_dia_paper/low_input_cell_50cells_1ug/msfraggerdia/interact-20210430_PC9lib-1ug_AGC250-30K-IT54-DIA-IW10_02_rank2.pep.xml...
...read in 395 1+, 9950 2+, 3684 3+, 604 4+, 0 5+, 0 6+, 0 7+ spectra with min prob 0.5

Reading in /storage/yufe/results/msfragger_dia_paper/low_input_cell_50cells_1ug/msfraggerdia/interact-20210430_PC9lib-1ug_AGC250-30K-IT54-DIA-IW10_02_rank3.pep.xml...
...read in 166 1+, 4369 2+, 1409 3+, 243 4+, 0 5+, 0 6+, 0 7+ spectra with min prob 0.5

Reading in /storage/yufe/results/msfragger_dia_paper/low_input_cell_50cells_1ug/msfraggerdia/interact-20210430_PC9lib-1ug_AGC250-30K-IT54-DIA-IW10_02_rank4.pep.xml...
...read in 72 1+, 2050 2+, 675 3+, 122 4+, 0 5+, 0 6+, 0 7+ spectra with min prob 0.5

Reading in /storage/yufe/results/msfragger_dia_paper/low_input_cell_50cells_1ug/msfraggerdia/interact-20210430_PC9lib-1ug_AGC250-30K-IT54-DIA-IW10_02_rank5.pep.xml...
...read in 44 1+, 1090 2+, 384 3+, 84 4+, 0 5+, 0 6+, 0 7+ spectra with min prob 0.5

Reading in /storage/yufe/results/msfragger_dia_paper/low_input_cell_50cells_1ug/msfraggerdia/interact-20210430_PC9lib-1ug_AGC250-30K-IT54-DIA-IW10_03_rank1.pep.xml...
...read in 642 1+, 20359 2+, 10533 3+, 1437 4+, 0 5+, 0 6+, 0 7+ spectra with min prob 0.5

Reading in /storage/yufe/results/msfragger_dia_paper/low_input_cell_50cells_1ug/msfraggerdia/interact-20210430_PC9lib-1ug_AGC250-30K-IT54-DIA-IW10_03_rank2.pep.xml...
...read in 353 1+, 9761 2+, 3584 3+, 560 4+, 0 5+, 0 6+, 0 7+ spectra with min prob 0.5

Reading in /storage/yufe/results/msfragger_dia_paper/low_input_cell_50cells_1ug/msfraggerdia/interact-20210430_PC9lib-1ug_AGC250-30K-IT54-DIA-IW10_03_rank3.pep.xml...
...read in 169 1+, 4255 2+, 1471 3+, 244 4+, 0 5+, 0 6+, 0 7+ spectra with min prob 0.5

Reading in /storage/yufe/results/msfragger_dia_paper/low_input_cell_50cells_1ug/msfraggerdia/interact-20210430_PC9lib-1ug_AGC250-30K-IT54-DIA-IW10_03_rank4.pep.xml...
...read in 67 1+, 1948 2+, 661 3+, 111 4+, 0 5+, 0 6+, 0 7+ spectra with min prob 0.5

Reading in /storage/yufe/results/msfragger_dia_paper/low_input_cell_50cells_1ug/msfraggerdia/interact-20210430_PC9lib-1ug_AGC250-30K-IT54-DIA-IW10_03_rank5.pep.xml...
...read in 30 1+, 1017 2+, 367 3+, 82 4+, 0 5+, 0 6+, 0 7+ spectra with min prob 0.5

Reading in /storage/yufe/results/msfragger_dia_paper/low_input_cell_50cells_1ug/msfraggerdia/interact-20210430_PC9lib-1ug_AGC250-30K-IT54-DIA-IW10_04_rank1.pep.xml...
...read in 616 1+, 20581 2+, 10683 3+, 1524 4+, 0 5+, 0 6+, 0 7+ spectra with min prob 0.5

Reading in /storage/yufe/results/msfragger_dia_paper/low_input_cell_50cells_1ug/msfraggerdia/interact-20210430_PC9lib-1ug_AGC250-30K-IT54-DIA-IW10_04_rank2.pep.xml...
...read in 398 1+, 10001 2+, 3797 3+, 597 4+, 0 5+, 0 6+, 0 7+ spectra with min prob 0.5

Reading in /storage/yufe/results/msfragger_dia_paper/low_input_cell_50cells_1ug/msfraggerdia/interact-20210430_PC9lib-1ug_AGC250-30K-IT54-DIA-IW10_04_rank3.pep.xml...
...read in 139 1+, 4371 2+, 1522 3+, 248 4+, 0 5+, 0 6+, 0 7+ spectra with min prob 0.5

Reading in /storage/yufe/results/msfragger_dia_paper/low_input_cell_50cells_1ug/msfraggerdia/interact-20210430_PC9lib-1ug_AGC250-30K-IT54-DIA-IW10_04_rank4.pep.xml...
...read in 69 1+, 2078 2+, 657 3+, 162 4+, 0 5+, 0 6+, 0 7+ spectra with min prob 0.5

Reading in /storage/yufe/results/msfragger_dia_paper/low_input_cell_50cells_1ug/msfraggerdia/interact-20210430_PC9lib-1ug_AGC250-30K-IT54-DIA-IW10_04_rank5.pep.xml...
...read in 32 1+, 1100 2+, 387 3+, 78 4+, 0 5+, 0 6+, 0 7+ spectra with min prob 0.5

Reading in /storage/yufe/results/msfragger_dia_paper/low_input_cell_50cells_1ug/msfraggerdia/interact-20210430_PC9lib-1ug_AGC250-30K-IT54-DIA-IW10_05_rank1.pep.xml...
...read in 647 1+, 20508 2+, 10855 3+, 1520 4+, 0 5+, 0 6+, 0 7+ spectra with min prob 0.5

Reading in /storage/yufe/results/msfragger_dia_paper/low_input_cell_50cells_1ug/msfraggerdia/interact-20210430_PC9lib-1ug_AGC250-30K-IT54-DIA-IW10_05_rank2.pep.xml...
...read in 385 1+, 10211 2+, 3711 3+, 584 4+, 0 5+, 0 6+, 0 7+ spectra with min prob 0.5

Reading in /storage/yufe/results/msfragger_dia_paper/low_input_cell_50cells_1ug/msfraggerdia/interact-20210430_PC9lib-1ug_AGC250-30K-IT54-DIA-IW10_05_rank3.pep.xml...
...read in 160 1+, 4407 2+, 1441 3+, 254 4+, 0 5+, 0 6+, 0 7+ spectra with min prob 0.5

Reading in /storage/yufe/results/msfragger_dia_paper/low_input_cell_50cells_1ug/msfraggerdia/interact-20210430_PC9lib-1ug_AGC250-30K-IT54-DIA-IW10_05_rank4.pep.xml...
...read in 78 1+, 2013 2+, 697 3+, 134 4+, 0 5+, 0 6+, 0 7+ spectra with min prob 0.5

Reading in /storage/yufe/results/msfragger_dia_paper/low_input_cell_50cells_1ug/msfraggerdia/interact-20210430_PC9lib-1ug_AGC250-30K-IT54-DIA-IW10_05_rank5.pep.xml...
...read in 32 1+, 1100 2+, 380 3+, 83 4+, 0 5+, 0 6+, 0 7+ spectra with min prob 0.5

Reading in /storage/yufe/results/msfragger_dia_paper/low_input_cell_50cells_1ug/msfraggerdia/interact-20210430_PC9lib-1ug_AGC250-30K-IT54-DIA-IW10_06_rank1.pep.xml...
...read in 657 1+, 20613 2+, 10599 3+, 1466 4+, 0 5+, 0 6+, 0 7+ spectra with min prob 0.5

Reading in /storage/yufe/results/msfragger_dia_paper/low_input_cell_50cells_1ug/msfraggerdia/interact-20210430_PC9lib-1ug_AGC250-30K-IT54-DIA-IW10_06_rank2.pep.xml...
...read in 409 1+, 10071 2+, 3729 3+, 594 4+, 0 5+, 0 6+, 0 7+ spectra with min prob 0.5

Reading in /storage/yufe/results/msfragger_dia_paper/low_input_cell_50cells_1ug/msfraggerdia/interact-20210430_PC9lib-1ug_AGC250-30K-IT54-DIA-IW10_06_rank3.pep.xml...
...read in 142 1+, 4296 2+, 1420 3+, 282 4+, 0 5+, 0 6+, 0 7+ spectra with min prob 0.5

Reading in /storage/yufe/results/msfragger_dia_paper/low_input_cell_50cells_1ug/msfraggerdia/interact-20210430_PC9lib-1ug_AGC250-30K-IT54-DIA-IW10_06_rank4.pep.xml...
...read in 59 1+, 2005 2+, 664 3+, 127 4+, 0 5+, 0 6+, 0 7+ spectra with min prob 0.5

Reading in /storage/yufe/results/msfragger_dia_paper/low_input_cell_50cells_1ug/msfraggerdia/interact-20210430_PC9lib-1ug_AGC250-30K-IT54-DIA-IW10_06_rank5.pep.xml...
...read in 36 1+, 1077 2+, 361 3+, 86 4+, 0 5+, 0 6+, 0 7+ spectra with min prob 0.5

Initializing 79769 peptide weights: 0%...10%...20%...30%...40%...50%...60%...70%...80%...90%...100%
Calculating protein lengths and molecular weights from database /storage/yufe/results/msfragger_dia_paper/low_input_cell_50cells_1ug/2022-01-04-decoys-Homosapiens_20210923_PlusiRT.fasta.fas
.........:.........:.........:.........:.........:.........:.........:.........:.........:.........1000
.........:.........:.........:.........:.........:.........:.........:.........:.........:.........2000
.........:.........:.........:.........:.........:.........:.........:.........:.........:.........3000
.........:.........:.........:.........:.........:.........:.........:.........:.........:.........4000
.........:.........:.........:.........:.........:.........:.........:.........:.........:.........5000
.........:.........:.........:.........:.........:.........:.........:.........:.........:.........6000
.........:.........:.........:.........:.........:.........:.........:.........:.........:.........7000
.........:.........:.........:.........:.........:.........:.........:.........:.........:.........8000
.........:.........:.........:.........:.........:.........:.........:.........:.........:.........9000
.........:.........:.........:.........:.........:.........:.........:.........:.........:.........10000
.........:.........:.........:.........:.........:.........:.........:.........:.........:.........11000
.........:.........:.........:.........:.........:.........:.........:.........:.........:.........12000
.........:.........:.........:.........:.........:.........:.........:.........:.........:.........13000
.........:.........:.........:.........:.........:.........:.........:.........:.........:.........14000
.........:.........:.........:.........:.........:....WARNING: Found the following zero-mass residues in protein entry rev_sp|Q92813|IOD2_HUMAN : UU
GALRTKKURKSFNKELWHRVEQLNYSFPGKGGLYAIKQRQVICVREFAVGYAINANNDMRDAVVRCQPPLSFRELLQQAAACRDEQNQHKKVEFSLSSDGPIAWGDSPHAEDIYVLLFDAVSSFEEVLKRFAPLQSTFPPUTASGFNVVLPREPSAFDLLHCTAGEAIKEQTGNGSNDGGETSSVHVVSSNPADEGLKVQKYADLLFSKWVCRLGESTLMRRWEGRTSKSRSLLLVVHKLLIVSDYLALFLCNSFFVPLIQLTILLDVSLIGM
.....:.........:.........:.........:.........15000
.........:.........:.........:.........:.........:.........:.........:.........:.........:.........16000
.........:.........:.........:.........:.........:.........:.........:.........:.........:.........17000
.........:.........:.........:.........:.........:.........:.........:.........:.........:.........18000
.........:.........:.........:.........:.........:.........:.........WARNING: Found the following zero-mass residues in protein entry rev_sp|Q9NZV5|SELN_HUMAN : UU
PQLLPLGRRLGEKLFQMYTATSPDEFTSSFSFLNSEIEEPKVSTIDLFYNANIHHVVTGNPLCIMMEVPFSYKELHLGALKQHSSNEQNNQLEELEKVLSWTSIFSENLLTLIPSSELVTERLTRGSGUCSQDDLAGWLLISHVLKNEAKARDFAETFPLYSVKKFPYMAVELRRAAEEWSLEQQWKIEEFVFQLPEGSPLHSDIMSGDEDLIVSPVSPGTAELEMQPIYGIDVEMNSSESAGYLWEMDVNLSRHNPVFLRFDRVHTADKSLIIHGTFQAPSFWFPFDPPESLQFEAHIRFMVTYYFDSIATLCAVAGQPAFRTKVFPRPHFMSLLRHIIVEKGKPPPPYFRNNSLYGTFMSLESPIIWWPEGLEQGPPPLFPQFHRTAFVASPSAAATWNRLGSLALRSVGLFGDKSKTMTEPLLPQFRAEITLTEESPDPPLEEEECSAAPTSRLLSLCSSUNLWPLQPQLSSHSCWQVGTQTVSCSGTLKEAIPKFEEPSIYMDGDTDLSSFLFLGDTGLTKLALEQRAAAQAEAHRACVRVAAAAAAALLAGLLALSRARRRPPAPPQAAPGPSPPGRQGPRARGM
:.........:.........:.........19000
.........:.........:.........:.........:.........:.........:.........:.........:.........:.........20000
.........:.........:.........:.........:.........:.........:.........:.........:.........:.........21000
.........:.........:.........:.........:.........:.........:.........:.........:.........:.........22000
.........:.........:.........:.........:.........:.....WARNING: Found the following zero-mass residues in protein entry sp|O60613|SEP15_HUMAN : U
MVAMAAGPSGCLVPAFGLRLLLATVLQAVSAFGAEFSSEACRELGFSSNLLCSSCDLLGQFNLLQLDPDCRGCCQEEAQFETKKLYAGAILEVCGUKLGRFPQVQAFVRSDKPKLFRGLQIKYVRGSDPVLKLLDDNGNIAEELSILKWNTDSVEEFLSEKLERI
....:.........:.........:.........:.........23000
.........:.........:.........:.........:.........:.........:.........:.........:.........WARNING: Found the following zero-mass residues in protein entry sp|P07203|GPX1_HUMAN : U
MCAARLAAAAAAAQSVYAFSARPLAGGEPVSLGSLRGKVLLIENVASLUGTTVRDYTQMNELQRRLGPRGLVVLGFPCNQFGHQENAKNEEILNSLKYVRPGGGFEPNFMLFEKCEVNGAGAHPLFAFLREALPAPSDDATALMTDPKLITWSPVCRNDVAWNFEKFLVGPDGVPLRRYSRRFQTIDIEPDIEALLSQGPSCA
:.........24000
.........:.........:.........:.........:.........:.........:.........:.........:.........:........WARNING: Found the following zero-mass residues in protein entry sp|P18283|GPX2_HUMAN : U
MAFIAKSFYDLSAISLDGEKVDFNTFRGRAVLIENVASLUGTTTRDFTQLNELQCRFPRRLVVLGFPCNQFGHQENCQNEEILNSLKYVRPGGGYQPTFTLVQKCEVNGQNEHPVFAYLKDKLPYPYDDPFSLMTDPKLIIWSPVRRSDVAWNFEKFLIGPEGEPFRRYSRTFPTINIEPDIKRLLKVAI
.25000
.........:.........:.........:.........:.........:.........:.........:.........:.........WARNING: Found the following zero-mass residues in protein entry sp|P36969|GPX4_HUMAN : U
MSLGRLCRLLKPALLCGALAAPGLAGTMCASRDDWRCARSMHEFSAKDIDGHMVNLDKYRGFVCIVTNVASQUGKTEVNYTQLVDLHARYAECGLRILAFPCNQFGKQEPGSNEEIKEFAAGYNVKFDMFSKICVNGDDAHPLWKWMKIQPKGKGILGNAIKWNFTKFLIDKNGCVVKRYGPMEEPLVIEKDLPHYF
:.........26000
.........:.........:.........:.........:.........:.........:.........:.........:.........:.........27000
.........:.........:WARNING: Found the following zero-mass residues in protein entry sp|P62341|SELT_HUMAN : U
MRLLLLLLVAASAMVRSEASANLGGVPSKRLKMQYATGPLLKFQICVSUGYRRVFEEYMRVISQRYPDIRIEGENYLPQPIYRHIASFLSVFKLVLIGLIIVGKDPFAFFGMQAPSIWQWGQENKVYACMMVFFLSNMIENQCMSTGAFEITLNDVPVWSKLESGHLPSMQQLVQILDNEMKLNVHMDSIPHHRS
.........:.........:.........:.........:.........:.........:.........:.........28000
.........:.........:.........:.........:.........:.........:.........:.........:.........:.........29000
.........WARNING: Found the following zero-mass residues in protein entry sp|Q16881|TRXR1_HUMAN : U
MGCAEGKAVAAAAPTELQTKGKNGDGRRRSAKDHHPGKTLPENPAGFTSTATADSRALLQAYIDGHSVVIFSRSTCTRCTEVKKLFKSLCVPYFVLELDQTEDGRALEGTLSELAAETDLPVVFVKQRKIGGHGPTLKAYQEGRLQKLLKMNGPEDLPKSYDYDLIIIGGGSGGLAAAKEAAQYGKKVMVLDFVTPTPLGTRWGLGGTCVNVGCIPKKLMHQAALLGQALQDSRNYGWKVEETVKHDWDRMIEAVQNHIGSLNWGYRVALREKKVVYENAYGQFIGPHRIKATNNKGKEKIYSAERFLIATGERPRYLGIPGDKEYCISSDDLFSLPYCPGKTLVVGASYVALECAGFLAGIGLDVTVMVRSILLRGFDQDMANKIGEHMEEHGIKFIRQFVPIKVEQIEAGTPGRLRVVAQSTNSEEIIEGEYNTVMLAIGRDACTRKIGLETVGVKINEKTGKIPVTDEEQTNVPYIYAIGDILEDKVELTPVAIQAGRLLAQRLYAGSTVKCDYENVPTTVFTPLEYGACGLSEEKAVEKFGEENIEVYHSYFWPLEWTIPSRDNNKCYAKIICNTKDNERVVGFHVLGPNAGEVTQGFAAALKCGLTKKQLDSTIGIHPVCAEVFTTLSVTKRSGASILQAGCUG
:.........:.........:.........:.........:.........:.........:.........:.........:.........30000
.........:.........:.........:.........:.........:.........:.........:.........:.........:.........31000
.........:.........:.........:.........:.........:.........:.........:.........:.........:.........32000
.........:......WARNING: Found the following zero-mass residues in protein entry sp|Q86VQ6|TRXR3_HUMAN : U
MERSPPQSPGPGKAGDAPNRRSGHVRGARVLSPPGRRARLSSPGPSRSSEAREELRRHLVGLIERSRVVIFSKSYCPHSTRVKELFSSLGVECNVLELDQVDDGARVQEVLSEITNQKTVPNIFVNKVHVGGCDQTFQAYQSGLLQKLLQEDLAYDYDLIIIGGGSGGLSCAKEAAILGKKVMVLDFVVPSPQGTSWGLGGTCVNVGCIPKKLMHQAALLGQALCDSRKFGWEYNQQVRHNWETMTKAIQNHISSLNWGYRLSLREKAVAYVNSYGEFVEHHKIKATNKKGQETYYTAAQFVIATGERPRYLGIQGDKEYCITSDDLFSLPYCPGKTLVVGASYVALECAGFLAGFGLDVTVMVRSILLRGFDQEMAEKVGSYMEQHGVKFLRKFIPVMVQQLEKGSPGKLKVLAKSTEGTETIEGVYNTVLLAIGRDSCTRKIGLEKIGVKINEKSGKIPVNDVEQTNVPYVYAVGDILEDKPELTPVAIQSGKLLAQRLFGASLEKCDYINVPTTVFTPLEYGCCGLSEEKAIEVYKKENLEIYHTLFWPLEWTVAGRENNTCYAKIICNKFDHDRVIGFHILGPNAGEVTQGFAAAMKCGLTKQLLDDTIGIHPTCGEVFTTLEITKSSGLDITQKGCUG
...:.........:.........:.........:.........:.........:.........WARNING: Found the following zero-mass residues in protein entry sp|Q8IZQ5|SELH_HUMAN : U
MAPRGRKRKAEAAVVAVAEKREKLANGGEGMEEATVVIEHCTSURVYGRNAAALSQALRLEAPELPVKVNPTKPRRGSFEVTLLRPDGSSAELWTGIKKGPPRKLKFPEPQEVVEELKKYLS
:.........:.........33000
.........:.........:.........:.........:.........:.........:.........:.........:.........:.........34000
.........:.........:.........:.........:.........:.........:......WARNING: Found the following zero-mass residues in protein entry sp|Q8WWX9|SELM_HUMAN : U
MSLLLPPLALLLLLAALVAPATAATAYRPDWNRLSGLTRARVETCGGUQLNRLKEVKAFVTQDIPFYHNLVMKHLPGADPELVLLGRRYEELERIPLSEMTREEINALVQELGFYRKAAPDAQVPPEYVWAPAKPPEETSDHADL
...:.........:.........:.........35000
.........:.........:.........:.........:.........:.........:.........:.........:.........:.........36000
.........:.........:.........:.........WARNING: Found the following zero-mass residues in protein entry sp|Q99611|SPS2_HUMAN : U
MAEASATGACGEAMAAAEGSSGPAGLTLGRSFSNYRPFEPQALGLSPSWRLTGFSGMKGUGCKVPQEALLKLLAGLTRPDVRPPLGRGLVGGQEEASQEAGLPAGAGPSPTFPALGIGMDSCVIPLRHGGLSLVQTTDFFYPLVEDPYMMGRIACANVLSDLYAMGITECDNMLMLLSVSQSMSEEEREKVTPLMVKGFRDAAEEGGTAVTGGQTVVNPWIIIGGVATVVCQPNEFIMPDSAVVGDVLVLTKPLGTQVAVNAHQWLDNPERWNKVKMVVSREEVELAYQEAMFNMATLNRTAAGLMHTFNAHAATDITGFGILGHSQNLAKQQRNEVSFVIHNLPIIAKMAAVSKASGRFGLLQGTSAETSGGLLICLPREQAARFCSEIKSSKYGEGHQAWIVGIVEKGNRTARIIDKPRVIEVLPRGATAAVLAPDSSNASSEPSS
:.........:.......WARNING: Found the following zero-mass residues in protein entry sp|Q9BQE4|SELS_HUMAN : U
MERQEESLSARPALETEGLRFLHTTVGSLLATYGWYIVFSCILLYVVFQKLSARLRALRQRQLDRAAAAVEPDVVVKRQEALAAARLKMQEELNAQVEKHKEKLKQLEEEKRRQKIEMWDSMQEGKSYKGNAKKPQEEDSPGPSTSSVLKRKSDRKPLRGGGYNPLSGEGGGACSWRPGRRGPSSGGUG
..:.........:.........:.......WARNING: Found the following zero-mass residues in protein entry sp|Q9BVL4|SELO_HUMAN : U
MAVYRAALGASLAAARLLPLGRCSPSPAPRSTLSGAAMEPAPRWLAGLRFDNRALRALPVEAPPPGPEGAPSAPRPVPGACFTRVQPTPLRQPRLVALSEPALALLGLGAPPAREAEAEAALFFSGNALLPGAEPAAHCYCGHQFGQFAGQLGDGAAMYLGEVCTATGERWELQLKGAGPTPFSRQADGRKVLRSSIREFLCSEAMFHLGVPTTRAGACVTSESTVVRDVFYDGNPKYEQCTVVLRVASTFIRFGSFEIFKSADEHTGRAGPSVGRNDIRVQLLDYVISSFYPEIQAAHASDSVQRNAAFFREVTRRTARMVAEWQCVGFCHGVLNTDNMSILGLTIDYGPFGFLDRYDPDHVCNASDNTGRYAYSKQPEVCRWNLRKLAEALQPELPLELGEAILAEEFDAEFQRHYLQKMRRKLGLVQVELEEDGALVSKLLETMHLTGADFTNTFYLLSSFPVELESPGLAEFLARLMEQCASLEELRLAFRPQMDPRQLSMMLMLAQSNPQLFALMGTRAGIARELERVEQQSRLEQLSAAELQSRNQGHWADWLQAYRARLDKDLEGAGDAAAWQAEHVRVMHANNPKYVLRNYIAQNAIEAAERGDFSEVRRVLKLLETPYHCEAGAATDAEATEADGADGRQRSYSSKPPLWAAELCVTUSS
..:.........37000
.........:.........:.........:.........:.........:.........:.........:.........:.........:.........38000
.........:.........:....WARNING: Found the following zero-mass residues in protein entry sp|Q9NNW7|TRXR2_HUMAN : U
MAAMAVALRGLGGRFRWRTQAVAGGVRGAARGAAAGQRDYDLLVVGGGSGGLACAKEAAQLGRKVAVVDYVEPSPQGTRWGLGGTCVNVGCIPKKLMHQAALLGGLIQDAPNYGWEVAQPVPHDWRKMAEAVQNHVKSLNWGHRVQLQDRKVKYFNIKASFVDEHTVCGVAKGGKEILLSADHIIIATGGRPRYPTHIEGALEYGITSDDIFWLKESPGKTLVVGASYVALECAGFLTGIGLDTTIMMRSIPLRGFDQQMSSMVIEHMASHGTRFLRGCAPSRVRRLPDGQLQVTWEDSTTGKEDTGTFDTVLWAIGRVPDTRSLNLEKAGVDTSPDTQKILVDSREATSVPHIYAIGDVVEGRPELTPIAIMAGRLLVQRLFGGSSDLMDYDNVPTTVFTPLEYGCVGLSEEEAVARHGQEHVEVYHAHYKPLEFTVAGRDASQCYVKMVCLREPPQLVLGLHFLGPNAGEVTQGFALGIKCGASYAQVMRTVGIHPTCSEEVVKLRISKRSGLDPTVTGCUG
.....:.........:.........:.........:.........:.........:.........:.........39000
.........:.........:.........:.........:.........:.........:.........:.........:.........:.........40000
.........:.........:.........:.........:.........:.........:.......WARNING: Found the following zero-mass residues in protein entry sp|Q9Y6D0|SELK_HUMAN : U
MVYISNGQVLDSRSQSPWRLSLITDFFWGIAEFVVLFFKTLLQQDVKKRRSYGNSSDSRYDDGRGPPGNPPRRMGRINHLRGPSPPPMAGGUGR
..:.......  Total: 40774
Computing degenerate peptides for 14884 proteins: 0%...10%...20%...30%...40%...50%...60%...70%...80%...90%...100%
Computing probabilities for 15246 proteins.  Loop 1: 0%...20%...40%...60%...80%...100%  Loop 2: 0%...20%...40%...60%...80%...100%
Computing probabilities for 15246 proteins.  Loop 1: 0%...20%...40%...60%...80%...100%  Loop 2: 0%...20%...40%...60%...80%...100%
Computing probabilities for 15246 proteins.  Loop 1: 0%...20%...40%...60%...80%...100%  Loop 2: 0%...20%...40%...60%...80%...100%
Computing probabilities for 15246 proteins.  Loop 1: 0%...20%...40%...60%...80%...100%  Loop 2: 0%...20%...40%...60%...80%...100%
Computing probabilities for 15246 proteins.  Loop 1: 0%...20%...40%...60%...80%...100%  Loop 2: 0%...20%...40%...60%...80%...100%
Computing probabilities for 15246 proteins.  Loop 1: 0%...20%...40%...60%...80%...100%  Loop 2: 0%...20%...40%...60%...80%...100%
Computing probabilities for 15246 proteins.  Loop 1: 0%...20%...40%...60%...80%...100%  Loop 2: 0%...20%...40%...60%...80%...100%
Calculating sensitivity...and error tables...
INFO: mu=5.60707e-05, db_size=45452277
Computing MU for 15246 proteins: 0%...10%...20%...30%...40%...50%...60%...70%...80%...90%...100%
time="22:23:40" level=info msg=Done
Process 'ProteinProphet' finished, exit code: 0
PhilosopherDbAnnotate [Work dir: /storage/yufe/results/msfragger_dia_paper/low_input_cell_50cells_1ug/msfraggerdia]
/storage/yufe/tools/philosopher_v4.4.0_linux_amd64/philosopher database --annotate /storage/yufe/results/msfragger_dia_paper/low_input_cell_50cells_1ug/2022-01-04-decoys-Homosapiens_20210923_PlusiRT.fasta.fas --prefix rev_
time="22:23:40" level=info msg="Executing Database  v4.4.0"
time="22:23:40" level=info msg="Annotating the database"
time="22:23:44" level=info msg=Done
Process 'PhilosopherDbAnnotate' finished, exit code: 0
PhilosopherFilter [Work dir: /storage/yufe/results/msfragger_dia_paper/low_input_cell_50cells_1ug/msfraggerdia]
/storage/yufe/tools/philosopher_v4.4.0_linux_amd64/philosopher filter --picked --prot 0.01 --tag rev_ --pepxml /storage/yufe/results/msfragger_dia_paper/low_input_cell_50cells_1ug/msfraggerdia --protxml /storage/yufe/results/msfragger_dia_paper/low_input_cell_50cells_1ug/msfraggerdia/combined.prot.xml --razor
time="22:23:44" level=info msg="Executing Filter  v4.4.0"
time="22:23:44" level=info msg="Processing peptide identification files"
time="22:23:44" level=info msg="Parsing /storage/yufe/results/msfragger_dia_paper/low_input_cell_50cells_1ug/msfraggerdia/interact-20210430_PC9-7500pg_60K-IT118-DIA-IW10_01_rank4.pep.xml"
time="22:23:44" level=info msg="Parsing /storage/yufe/results/msfragger_dia_paper/low_input_cell_50cells_1ug/msfraggerdia/interact-20210430_PC9-7500pg_60K-IT118-DIA-IW10_01_rank2.pep.xml"
time="22:23:44" level=info msg="Parsing /storage/yufe/results/msfragger_dia_paper/low_input_cell_50cells_1ug/msfraggerdia/interact-20210430_PC9lib-1ug_AGC250-30K-IT54-DIA-IW10_06_rank5.pep.xml"
time="22:23:44" level=info msg="Parsing /storage/yufe/results/msfragger_dia_paper/low_input_cell_50cells_1ug/msfraggerdia/interact-20210430_PC9-7500pg_60K-IT118-DIA-IW10_01_rank5.pep.xml"
time="22:23:44" level=info msg="Parsing /storage/yufe/results/msfragger_dia_paper/low_input_cell_50cells_1ug/msfraggerdia/interact-20210430_PC9-7500pg_60K-IT118-DIA-IW10_02_rank1.pep.xml"
time="22:23:44" level=info msg="Parsing /storage/yufe/results/msfragger_dia_paper/low_input_cell_50cells_1ug/msfraggerdia/interact-20210430_PC9-7500pg_60K-IT118-DIA-IW10_02_rank2.pep.xml"
time="22:23:44" level=info msg="Parsing /storage/yufe/results/msfragger_dia_paper/low_input_cell_50cells_1ug/msfraggerdia/interact-20210430_PC9-7500pg_60K-IT118-DIA-IW10_02_rank3.pep.xml"
time="22:23:44" level=info msg="Parsing /storage/yufe/results/msfragger_dia_paper/low_input_cell_50cells_1ug/msfraggerdia/interact-20210430_PC9-7500pg_60K-IT118-DIA-IW10_02_rank4.pep.xml"
time="22:23:44" level=info msg="Parsing /storage/yufe/results/msfragger_dia_paper/low_input_cell_50cells_1ug/msfraggerdia/interact-20210430_PC9-7500pg_60K-IT118-DIA-IW10_02_rank5.pep.xml"
time="22:23:45" level=info msg="Parsing /storage/yufe/results/msfragger_dia_paper/low_input_cell_50cells_1ug/msfraggerdia/interact-20210430_PC9-7500pg_60K-IT118-DIA-IW10_03_rank1.pep.xml"
time="22:23:45" level=info msg="Parsing /storage/yufe/results/msfragger_dia_paper/low_input_cell_50cells_1ug/msfraggerdia/interact-20210430_PC9-7500pg_60K-IT118-DIA-IW10_03_rank2.pep.xml"
time="22:23:45" level=info msg="Parsing /storage/yufe/results/msfragger_dia_paper/low_input_cell_50cells_1ug/msfraggerdia/interact-20210430_PC9-7500pg_60K-IT118-DIA-IW10_03_rank3.pep.xml"
time="22:23:45" level=info msg="Parsing /storage/yufe/results/msfragger_dia_paper/low_input_cell_50cells_1ug/msfraggerdia/interact-20210430_PC9-7500pg_60K-IT118-DIA-IW10_01_rank1.pep.xml"
time="22:23:45" level=info msg="Parsing /storage/yufe/results/msfragger_dia_paper/low_input_cell_50cells_1ug/msfraggerdia/interact-20210430_PC9-7500pg_60K-IT118-DIA-IW10_03_rank4.pep.xml"
time="22:23:45" level=info msg="Parsing /storage/yufe/results/msfragger_dia_paper/low_input_cell_50cells_1ug/msfraggerdia/interact-20210430_PC9lib-1ug_AGC250-30K-IT54-DIA-IW10_03_rank4.pep.xml"
time="22:23:46" level=info msg="Parsing /storage/yufe/results/msfragger_dia_paper/low_input_cell_50cells_1ug/msfraggerdia/interact-20210430_PC9lib-1ug_AGC250-30K-IT54-DIA-IW10_03_rank5.pep.xml"
time="22:23:46" level=info msg="Parsing /storage/yufe/results/msfragger_dia_paper/low_input_cell_50cells_1ug/msfraggerdia/interact-20210430_PC9-7500pg_60K-IT118-DIA-IW10_03_rank5.pep.xml"
time="22:23:46" level=info msg="Parsing /storage/yufe/results/msfragger_dia_paper/low_input_cell_50cells_1ug/msfraggerdia/interact-20210430_PC9lib-1ug_AGC250-30K-IT54-DIA-IW10_04_rank1.pep.xml"
time="22:23:46" level=info msg="Parsing /storage/yufe/results/msfragger_dia_paper/low_input_cell_50cells_1ug/msfraggerdia/interact-20210430_PC9lib-1ug_AGC250-30K-IT54-DIA-IW10_04_rank2.pep.xml"
time="22:23:46" level=info msg="Parsing /storage/yufe/results/msfragger_dia_paper/low_input_cell_50cells_1ug/msfraggerdia/interact-20210430_PC9lib-1ug_AGC250-30K-IT54-DIA-IW10_04_rank3.pep.xml"
time="22:23:47" level=info msg="Parsing /storage/yufe/results/msfragger_dia_paper/low_input_cell_50cells_1ug/msfraggerdia/interact-20210430_PC9lib-1ug_AGC250-30K-IT54-DIA-IW10_04_rank4.pep.xml"
time="22:23:47" level=info msg="Parsing /storage/yufe/results/msfragger_dia_paper/low_input_cell_50cells_1ug/msfraggerdia/interact-20210430_PC9lib-1ug_AGC250-30K-IT54-DIA-IW10_04_rank5.pep.xml"
time="22:23:47" level=info msg="Parsing /storage/yufe/results/msfragger_dia_paper/low_input_cell_50cells_1ug/msfraggerdia/interact-20210430_PC9lib-1ug_AGC250-30K-IT54-DIA-IW10_05_rank1.pep.xml"
time="22:23:47" level=info msg="Parsing /storage/yufe/results/msfragger_dia_paper/low_input_cell_50cells_1ug/msfraggerdia/interact-20210430_PC9lib-1ug_AGC250-30K-IT54-DIA-IW10_05_rank2.pep.xml"
time="22:23:47" level=info msg="Parsing /storage/yufe/results/msfragger_dia_paper/low_input_cell_50cells_1ug/msfraggerdia/interact-20210430_PC9lib-1ug_AGC250-30K-IT54-DIA-IW10_01_rank1.pep.xml"
time="22:23:48" level=info msg="Parsing /storage/yufe/results/msfragger_dia_paper/low_input_cell_50cells_1ug/msfraggerdia/interact-20210430_PC9lib-1ug_AGC250-30K-IT54-DIA-IW10_01_rank2.pep.xml"
time="22:23:48" level=info msg="Parsing /storage/yufe/results/msfragger_dia_paper/low_input_cell_50cells_1ug/msfraggerdia/interact-20210430_PC9lib-1ug_AGC250-30K-IT54-DIA-IW10_02_rank4.pep.xml"
time="22:23:48" level=info msg="Parsing /storage/yufe/results/msfragger_dia_paper/low_input_cell_50cells_1ug/msfraggerdia/interact-20210430_PC9lib-1ug_AGC250-30K-IT54-DIA-IW10_02_rank5.pep.xml"
time="22:23:49" level=info msg="Parsing /storage/yufe/results/msfragger_dia_paper/low_input_cell_50cells_1ug/msfraggerdia/interact-20210430_PC9lib-1ug_AGC250-30K-IT54-DIA-IW10_02_rank3.pep.xml"
time="22:23:49" level=info msg="Parsing /storage/yufe/results/msfragger_dia_paper/low_input_cell_50cells_1ug/msfraggerdia/interact-20210430_PC9lib-1ug_AGC250-30K-IT54-DIA-IW10_01_rank3.pep.xml"
time="22:23:50" level=info msg="Parsing /storage/yufe/results/msfragger_dia_paper/low_input_cell_50cells_1ug/msfraggerdia/interact-20210430_PC9lib-1ug_AGC250-30K-IT54-DIA-IW10_01_rank4.pep.xml"
time="22:23:50" level=info msg="Parsing /storage/yufe/results/msfragger_dia_paper/low_input_cell_50cells_1ug/msfraggerdia/interact-20210430_PC9lib-1ug_AGC250-30K-IT54-DIA-IW10_05_rank3.pep.xml"
time="22:23:50" level=info msg="Parsing /storage/yufe/results/msfragger_dia_paper/low_input_cell_50cells_1ug/msfraggerdia/interact-20210430_PC9lib-1ug_AGC250-30K-IT54-DIA-IW10_01_rank5.pep.xml"
time="22:23:50" level=info msg="Parsing /storage/yufe/results/msfragger_dia_paper/low_input_cell_50cells_1ug/msfraggerdia/interact-20210430_PC9lib-1ug_AGC250-30K-IT54-DIA-IW10_05_rank4.pep.xml"
time="22:23:50" level=info msg="Parsing /storage/yufe/results/msfragger_dia_paper/low_input_cell_50cells_1ug/msfraggerdia/interact-20210430_PC9lib-1ug_AGC250-30K-IT54-DIA-IW10_02_rank1.pep.xml"
time="22:23:51" level=info msg="Parsing /storage/yufe/results/msfragger_dia_paper/low_input_cell_50cells_1ug/msfraggerdia/interact-20210430_PC9lib-1ug_AGC250-30K-IT54-DIA-IW10_02_rank2.pep.xml"
time="22:23:51" level=info msg="Parsing /storage/yufe/results/msfragger_dia_paper/low_input_cell_50cells_1ug/msfraggerdia/interact-20210430_PC9lib-1ug_AGC250-30K-IT54-DIA-IW10_05_rank5.pep.xml"
time="22:23:51" level=info msg="Parsing /storage/yufe/results/msfragger_dia_paper/low_input_cell_50cells_1ug/msfraggerdia/interact-20210430_PC9-7500pg_60K-IT118-DIA-IW10_01_rank3.pep.xml"
time="22:23:51" level=info msg="Parsing /storage/yufe/results/msfragger_dia_paper/low_input_cell_50cells_1ug/msfraggerdia/interact-20210430_PC9lib-1ug_AGC250-30K-IT54-DIA-IW10_03_rank2.pep.xml"
time="22:23:51" level=info msg="Parsing /storage/yufe/results/msfragger_dia_paper/low_input_cell_50cells_1ug/msfraggerdia/interact-20210430_PC9lib-1ug_AGC250-30K-IT54-DIA-IW10_03_rank3.pep.xml"
time="22:23:52" level=info msg="Parsing /storage/yufe/results/msfragger_dia_paper/low_input_cell_50cells_1ug/msfraggerdia/interact-20210430_PC9lib-1ug_AGC250-30K-IT54-DIA-IW10_06_rank3.pep.xml"
time="22:23:52" level=info msg="Parsing /storage/yufe/results/msfragger_dia_paper/low_input_cell_50cells_1ug/msfraggerdia/interact-20210430_PC9lib-1ug_AGC250-30K-IT54-DIA-IW10_06_rank1.pep.xml"
time="22:23:52" level=info msg="Parsing /storage/yufe/results/msfragger_dia_paper/low_input_cell_50cells_1ug/msfraggerdia/interact-20210430_PC9lib-1ug_AGC250-30K-IT54-DIA-IW10_06_rank2.pep.xml"
time="22:23:53" level=info msg="Parsing /storage/yufe/results/msfragger_dia_paper/low_input_cell_50cells_1ug/msfraggerdia/interact-20210430_PC9lib-1ug_AGC250-30K-IT54-DIA-IW10_06_rank4.pep.xml"
time="22:23:53" level=info msg="Parsing /storage/yufe/results/msfragger_dia_paper/low_input_cell_50cells_1ug/msfraggerdia/interact-20210430_PC9lib-1ug_AGC250-30K-IT54-DIA-IW10_03_rank1.pep.xml"
time="22:24:01" level=info msg="1+ Charge profile" decoy=540 target=7743
time="22:24:01" level=info msg="2+ Charge profile" decoy=3723 target=293002
time="22:24:01" level=info msg="3+ Charge profile" decoy=2310 target=126182
time="22:24:01" level=info msg="4+ Charge profile" decoy=1561 target=16085
time="22:24:01" level=info msg="5+ Charge profile" decoy=0 target=0
time="22:24:01" level=info msg="6+ Charge profile" decoy=0 target=0
time="22:24:02" level=info msg="Database search results" ions=79438 peptides=67860 psms=451146
time="22:24:03" level=info msg="Converged to 1.00 % FDR with 426918 PSMs" decoy=4309 threshold=0.840243 total=431227
time="22:24:03" level=info msg="Converged to 1.00 % FDR with 51943 Peptides" decoy=524 threshold=0.975395 total=52467
time="22:24:03" level=info msg="Converged to 1.00 % FDR with 62692 Ions" decoy=632 threshold=0.970529 total=63324
time="22:24:09" level=info msg="Protein inference results" decoy=4246 target=9946
time="22:24:10" level=info msg="Converged to 1.00 % FDR with 6285 Proteins" decoy=63 threshold=0.994 total=6348
time="22:24:14" level=info msg="2D FDR estimation: Protein mirror image" decoy=6285 target=6285
time="22:24:16" level=info msg="Second filtering results" ions=71983 peptides=60554 psms=439417
time="22:24:17" level=info msg="Converged to 0.82 % FDR with 435824 PSMs" decoy=3593 threshold=0.700003 total=439417
time="22:24:17" level=info msg="Converged to 1.00 % FDR with 54193 Peptides" decoy=546 threshold=0.934127 total=54739
time="22:24:17" level=info msg="Converged to 1.00 % FDR with 65427 Ions" decoy=660 threshold=0.91831 total=66087
time="22:24:31" level=info msg="Post processing identifications"
time="22:24:47" level=info msg="Assigning protein identifications to layers"
time="22:24:50" level=info msg="Processing protein inference"
time="22:25:04" level=info msg="Synchronizing PSMs and proteins"
time="22:25:07" level=info msg="Total report numbers after FDR filtering, and post-processing" ions=65413 peptides=54181 proteins=6285 psms=435776
time="22:25:07" level=info msg=Saving
time="22:25:11" level=info msg=Done
Process 'PhilosopherFilter' finished, exit code: 0
PhilosopherReport [Work dir: /storage/yufe/results/msfragger_dia_paper/low_input_cell_50cells_1ug/msfraggerdia]
/storage/yufe/tools/philosopher_v4.4.0_linux_amd64/philosopher report
time="22:25:12" level=info msg="Executing Report  v4.4.0"
time="22:25:12" level=info msg="Creating reports"
time="22:25:28" level=info msg=Done
Process 'PhilosopherReport' finished, exit code: 0
SpecLibGen [Work dir: /storage/yufe/results/msfragger_dia_paper/low_input_cell_50cells_1ug/msfraggerdia]
/storage/teog/anaconda3_easypqp/bin/python3 -u /storage/yufe/tools/FragPipe-18.0/fragpipe/tools/speclib/gen_con_spec_lib.py /storage/yufe/results/msfragger_dia_paper/low_input_cell_50cells_1ug/2022-01-04-decoys-Homosapiens_20210923_PlusiRT.fasta.fas /storage/yufe/results/msfragger_dia_paper/low_input_cell_50cells_1ug/msfraggerdia unused /storage/yufe/results/msfragger_dia_paper/low_input_cell_50cells_1ug/msfraggerdia True unused use_easypqp noiRT:noIM 56 "--max_delta_unimod 0.02 --max_delta_ppm 15.0 --fragment_types [\'b\',\'y\',]" "--rt_lowess_fraction 0.0" delete_intermediate_files /storage/yufe/results/msfragger_dia_paper/low_input_cell_50cells_1ug/msfraggerdia/filelist_speclibgen.txt
File list provided
Spectral library building
Commands to execute:
/storage/teog/anaconda3_easypqp/bin/easypqp convert --max_delta_unimod 0.02 --max_delta_ppm 15.0 --fragment_types '['"'"'b'"'"','"'"'y'"'"',]' --enable_unannotated --pepxml /storage/yufe/results/msfragger_dia_paper/low_input_cell_50cells_1ug/msfraggerdia/interact-20210430_PC9-7500pg_60K-IT118-DIA-IW10_01_rank1.pep.xml --spectra /storage/yufe/data/JPST001233/mzml/50cells_1ug/20210430_PC9-7500pg_60K-IT118-DIA-IW10_01.mzML --exclude-range -1.5,3.5 --psms 20210430_PC9-7500pg_60K-IT118-DIA-IW10_01_rank1.psmpkl --peaks 20210430_PC9-7500pg_60K-IT118-DIA-IW10_01_rank1.peakpkl
/storage/teog/anaconda3_easypqp/bin/easypqp convert --max_delta_unimod 0.02 --max_delta_ppm 15.0 --fragment_types '['"'"'b'"'"','"'"'y'"'"',]' --enable_unannotated --pepxml /storage/yufe/results/msfragger_dia_paper/low_input_cell_50cells_1ug/msfraggerdia/interact-20210430_PC9-7500pg_60K-IT118-DIA-IW10_01_rank2.pep.xml --spectra /storage/yufe/data/JPST001233/mzml/50cells_1ug/20210430_PC9-7500pg_60K-IT118-DIA-IW10_01.mzML --exclude-range -1.5,3.5 --psms 20210430_PC9-7500pg_60K-IT118-DIA-IW10_01_rank2.psmpkl --peaks 20210430_PC9-7500pg_60K-IT118-DIA-IW10_01_rank2.peakpkl
/storage/teog/anaconda3_easypqp/bin/easypqp convert --max_delta_unimod 0.02 --max_delta_ppm 15.0 --fragment_types '['"'"'b'"'"','"'"'y'"'"',]' --enable_unannotated --pepxml /storage/yufe/results/msfragger_dia_paper/low_input_cell_50cells_1ug/msfraggerdia/interact-20210430_PC9-7500pg_60K-IT118-DIA-IW10_01_rank3.pep.xml --spectra /storage/yufe/data/JPST001233/mzml/50cells_1ug/20210430_PC9-7500pg_60K-IT118-DIA-IW10_01.mzML --exclude-range -1.5,3.5 --psms 20210430_PC9-7500pg_60K-IT118-DIA-IW10_01_rank3.psmpkl --peaks 20210430_PC9-7500pg_60K-IT118-DIA-IW10_01_rank3.peakpkl
/storage/teog/anaconda3_easypqp/bin/easypqp convert --max_delta_unimod 0.02 --max_delta_ppm 15.0 --fragment_types '['"'"'b'"'"','"'"'y'"'"',]' --enable_unannotated --pepxml /storage/yufe/results/msfragger_dia_paper/low_input_cell_50cells_1ug/msfraggerdia/interact-20210430_PC9-7500pg_60K-IT118-DIA-IW10_01_rank4.pep.xml --spectra /storage/yufe/data/JPST001233/mzml/50cells_1ug/20210430_PC9-7500pg_60K-IT118-DIA-IW10_01.mzML --exclude-range -1.5,3.5 --psms 20210430_PC9-7500pg_60K-IT118-DIA-IW10_01_rank4.psmpkl --peaks 20210430_PC9-7500pg_60K-IT118-DIA-IW10_01_rank4.peakpkl
/storage/teog/anaconda3_easypqp/bin/easypqp convert --max_delta_unimod 0.02 --max_delta_ppm 15.0 --fragment_types '['"'"'b'"'"','"'"'y'"'"',]' --enable_unannotated --pepxml /storage/yufe/results/msfragger_dia_paper/low_input_cell_50cells_1ug/msfraggerdia/interact-20210430_PC9-7500pg_60K-IT118-DIA-IW10_01_rank5.pep.xml --spectra /storage/yufe/data/JPST001233/mzml/50cells_1ug/20210430_PC9-7500pg_60K-IT118-DIA-IW10_01.mzML --exclude-range -1.5,3.5 --psms 20210430_PC9-7500pg_60K-IT118-DIA-IW10_01_rank5.psmpkl --peaks 20210430_PC9-7500pg_60K-IT118-DIA-IW10_01_rank5.peakpkl
/storage/teog/anaconda3_easypqp/bin/easypqp convert --max_delta_unimod 0.02 --max_delta_ppm 15.0 --fragment_types '['"'"'b'"'"','"'"'y'"'"',]' --enable_unannotated --pepxml /storage/yufe/results/msfragger_dia_paper/low_input_cell_50cells_1ug/msfraggerdia/interact-20210430_PC9-7500pg_60K-IT118-DIA-IW10_02_rank1.pep.xml --spectra /storage/yufe/data/JPST001233/mzml/50cells_1ug/20210430_PC9-7500pg_60K-IT118-DIA-IW10_02.mzML --exclude-range -1.5,3.5 --psms 20210430_PC9-7500pg_60K-IT118-DIA-IW10_02_rank1.psmpkl --peaks 20210430_PC9-7500pg_60K-IT118-DIA-IW10_02_rank1.peakpkl
/storage/teog/anaconda3_easypqp/bin/easypqp convert --max_delta_unimod 0.02 --max_delta_ppm 15.0 --fragment_types '['"'"'b'"'"','"'"'y'"'"',]' --enable_unannotated --pepxml /storage/yufe/results/msfragger_dia_paper/low_input_cell_50cells_1ug/msfraggerdia/interact-20210430_PC9-7500pg_60K-IT118-DIA-IW10_02_rank2.pep.xml --spectra /storage/yufe/data/JPST001233/mzml/50cells_1ug/20210430_PC9-7500pg_60K-IT118-DIA-IW10_02.mzML --exclude-range -1.5,3.5 --psms 20210430_PC9-7500pg_60K-IT118-DIA-IW10_02_rank2.psmpkl --peaks 20210430_PC9-7500pg_60K-IT118-DIA-IW10_02_rank2.peakpkl
/storage/teog/anaconda3_easypqp/bin/easypqp convert --max_delta_unimod 0.02 --max_delta_ppm 15.0 --fragment_types '['"'"'b'"'"','"'"'y'"'"',]' --enable_unannotated --pepxml /storage/yufe/results/msfragger_dia_paper/low_input_cell_50cells_1ug/msfraggerdia/interact-20210430_PC9-7500pg_60K-IT118-DIA-IW10_02_rank3.pep.xml --spectra /storage/yufe/data/JPST001233/mzml/50cells_1ug/20210430_PC9-7500pg_60K-IT118-DIA-IW10_02.mzML --exclude-range -1.5,3.5 --psms 20210430_PC9-7500pg_60K-IT118-DIA-IW10_02_rank3.psmpkl --peaks 20210430_PC9-7500pg_60K-IT118-DIA-IW10_02_rank3.peakpkl
/storage/teog/anaconda3_easypqp/bin/easypqp convert --max_delta_unimod 0.02 --max_delta_ppm 15.0 --fragment_types '['"'"'b'"'"','"'"'y'"'"',]' --enable_unannotated --pepxml /storage/yufe/results/msfragger_dia_paper/low_input_cell_50cells_1ug/msfraggerdia/interact-20210430_PC9-7500pg_60K-IT118-DIA-IW10_02_rank4.pep.xml --spectra /storage/yufe/data/JPST001233/mzml/50cells_1ug/20210430_PC9-7500pg_60K-IT118-DIA-IW10_02.mzML --exclude-range -1.5,3.5 --psms 20210430_PC9-7500pg_60K-IT118-DIA-IW10_02_rank4.psmpkl --peaks 20210430_PC9-7500pg_60K-IT118-DIA-IW10_02_rank4.peakpkl
/storage/teog/anaconda3_easypqp/bin/easypqp convert --max_delta_unimod 0.02 --max_delta_ppm 15.0 --fragment_types '['"'"'b'"'"','"'"'y'"'"',]' --enable_unannotated --pepxml /storage/yufe/results/msfragger_dia_paper/low_input_cell_50cells_1ug/msfraggerdia/interact-20210430_PC9-7500pg_60K-IT118-DIA-IW10_02_rank5.pep.xml --spectra /storage/yufe/data/JPST001233/mzml/50cells_1ug/20210430_PC9-7500pg_60K-IT118-DIA-IW10_02.mzML --exclude-range -1.5,3.5 --psms 20210430_PC9-7500pg_60K-IT118-DIA-IW10_02_rank5.psmpkl --peaks 20210430_PC9-7500pg_60K-IT118-DIA-IW10_02_rank5.peakpkl
/storage/teog/anaconda3_easypqp/bin/easypqp convert --max_delta_unimod 0.02 --max_delta_ppm 15.0 --fragment_types '['"'"'b'"'"','"'"'y'"'"',]' --enable_unannotated --pepxml /storage/yufe/results/msfragger_dia_paper/low_input_cell_50cells_1ug/msfraggerdia/interact-20210430_PC9-7500pg_60K-IT118-DIA-IW10_03_rank1.pep.xml --spectra /storage/yufe/data/JPST001233/mzml/50cells_1ug/20210430_PC9-7500pg_60K-IT118-DIA-IW10_03.mzML --exclude-range -1.5,3.5 --psms 20210430_PC9-7500pg_60K-IT118-DIA-IW10_03_rank1.psmpkl --peaks 20210430_PC9-7500pg_60K-IT118-DIA-IW10_03_rank1.peakpkl
/storage/teog/anaconda3_easypqp/bin/easypqp convert --max_delta_unimod 0.02 --max_delta_ppm 15.0 --fragment_types '['"'"'b'"'"','"'"'y'"'"',]' --enable_unannotated --pepxml /storage/yufe/results/msfragger_dia_paper/low_input_cell_50cells_1ug/msfraggerdia/interact-20210430_PC9-7500pg_60K-IT118-DIA-IW10_03_rank2.pep.xml --spectra /storage/yufe/data/JPST001233/mzml/50cells_1ug/20210430_PC9-7500pg_60K-IT118-DIA-IW10_03.mzML --exclude-range -1.5,3.5 --psms 20210430_PC9-7500pg_60K-IT118-DIA-IW10_03_rank2.psmpkl --peaks 20210430_PC9-7500pg_60K-IT118-DIA-IW10_03_rank2.peakpkl
/storage/teog/anaconda3_easypqp/bin/easypqp convert --max_delta_unimod 0.02 --max_delta_ppm 15.0 --fragment_types '['"'"'b'"'"','"'"'y'"'"',]' --enable_unannotated --pepxml /storage/yufe/results/msfragger_dia_paper/low_input_cell_50cells_1ug/msfraggerdia/interact-20210430_PC9-7500pg_60K-IT118-DIA-IW10_03_rank3.pep.xml --spectra /storage/yufe/data/JPST001233/mzml/50cells_1ug/20210430_PC9-7500pg_60K-IT118-DIA-IW10_03.mzML --exclude-range -1.5,3.5 --psms 20210430_PC9-7500pg_60K-IT118-DIA-IW10_03_rank3.psmpkl --peaks 20210430_PC9-7500pg_60K-IT118-DIA-IW10_03_rank3.peakpkl
/storage/teog/anaconda3_easypqp/bin/easypqp convert --max_delta_unimod 0.02 --max_delta_ppm 15.0 --fragment_types '['"'"'b'"'"','"'"'y'"'"',]' --enable_unannotated --pepxml /storage/yufe/results/msfragger_dia_paper/low_input_cell_50cells_1ug/msfraggerdia/interact-20210430_PC9-7500pg_60K-IT118-DIA-IW10_03_rank4.pep.xml --spectra /storage/yufe/data/JPST001233/mzml/50cells_1ug/20210430_PC9-7500pg_60K-IT118-DIA-IW10_03.mzML --exclude-range -1.5,3.5 --psms 20210430_PC9-7500pg_60K-IT118-DIA-IW10_03_rank4.psmpkl --peaks 20210430_PC9-7500pg_60K-IT118-DIA-IW10_03_rank4.peakpkl
/storage/teog/anaconda3_easypqp/bin/easypqp convert --max_delta_unimod 0.02 --max_delta_ppm 15.0 --fragment_types '['"'"'b'"'"','"'"'y'"'"',]' --enable_unannotated --pepxml /storage/yufe/results/msfragger_dia_paper/low_input_cell_50cells_1ug/msfraggerdia/interact-20210430_PC9-7500pg_60K-IT118-DIA-IW10_03_rank5.pep.xml --spectra /storage/yufe/data/JPST001233/mzml/50cells_1ug/20210430_PC9-7500pg_60K-IT118-DIA-IW10_03.mzML --exclude-range -1.5,3.5 --psms 20210430_PC9-7500pg_60K-IT118-DIA-IW10_03_rank5.psmpkl --peaks 20210430_PC9-7500pg_60K-IT118-DIA-IW10_03_rank5.peakpkl
/storage/teog/anaconda3_easypqp/bin/easypqp convert --max_delta_unimod 0.02 --max_delta_ppm 15.0 --fragment_types '['"'"'b'"'"','"'"'y'"'"',]' --enable_unannotated --pepxml /storage/yufe/results/msfragger_dia_paper/low_input_cell_50cells_1ug/msfraggerdia/interact-20210430_PC9lib-1ug_AGC250-30K-IT54-DIA-IW10_01_rank1.pep.xml --spectra /storage/yufe/data/JPST001233/mzml/50cells_1ug/20210430_PC9lib-1ug_AGC250-30K-IT54-DIA-IW10_01.mzML --exclude-range -1.5,3.5 --psms 20210430_PC9lib-1ug_AGC250-30K-IT54-DIA-IW10_01_rank1.psmpkl --peaks 20210430_PC9lib-1ug_AGC250-30K-IT54-DIA-IW10_01_rank1.peakpkl
/storage/teog/anaconda3_easypqp/bin/easypqp convert --max_delta_unimod 0.02 --max_delta_ppm 15.0 --fragment_types '['"'"'b'"'"','"'"'y'"'"',]' --enable_unannotated --pepxml /storage/yufe/results/msfragger_dia_paper/low_input_cell_50cells_1ug/msfraggerdia/interact-20210430_PC9lib-1ug_AGC250-30K-IT54-DIA-IW10_01_rank2.pep.xml --spectra /storage/yufe/data/JPST001233/mzml/50cells_1ug/20210430_PC9lib-1ug_AGC250-30K-IT54-DIA-IW10_01.mzML --exclude-range -1.5,3.5 --psms 20210430_PC9lib-1ug_AGC250-30K-IT54-DIA-IW10_01_rank2.psmpkl --peaks 20210430_PC9lib-1ug_AGC250-30K-IT54-DIA-IW10_01_rank2.peakpkl
/storage/teog/anaconda3_easypqp/bin/easypqp convert --max_delta_unimod 0.02 --max_delta_ppm 15.0 --fragment_types '['"'"'b'"'"','"'"'y'"'"',]' --enable_unannotated --pepxml /storage/yufe/results/msfragger_dia_paper/low_input_cell_50cells_1ug/msfraggerdia/interact-20210430_PC9lib-1ug_AGC250-30K-IT54-DIA-IW10_01_rank3.pep.xml --spectra /storage/yufe/data/JPST001233/mzml/50cells_1ug/20210430_PC9lib-1ug_AGC250-30K-IT54-DIA-IW10_01.mzML --exclude-range -1.5,3.5 --psms 20210430_PC9lib-1ug_AGC250-30K-IT54-DIA-IW10_01_rank3.psmpkl --peaks 20210430_PC9lib-1ug_AGC250-30K-IT54-DIA-IW10_01_rank3.peakpkl
/storage/teog/anaconda3_easypqp/bin/easypqp convert --max_delta_unimod 0.02 --max_delta_ppm 15.0 --fragment_types '['"'"'b'"'"','"'"'y'"'"',]' --enable_unannotated --pepxml /storage/yufe/results/msfragger_dia_paper/low_input_cell_50cells_1ug/msfraggerdia/interact-20210430_PC9lib-1ug_AGC250-30K-IT54-DIA-IW10_01_rank4.pep.xml --spectra /storage/yufe/data/JPST001233/mzml/50cells_1ug/20210430_PC9lib-1ug_AGC250-30K-IT54-DIA-IW10_01.mzML --exclude-range -1.5,3.5 --psms 20210430_PC9lib-1ug_AGC250-30K-IT54-DIA-IW10_01_rank4.psmpkl --peaks 20210430_PC9lib-1ug_AGC250-30K-IT54-DIA-IW10_01_rank4.peakpkl
/storage/teog/anaconda3_easypqp/bin/easypqp convert --max_delta_unimod 0.02 --max_delta_ppm 15.0 --fragment_types '['"'"'b'"'"','"'"'y'"'"',]' --enable_unannotated --pepxml /storage/yufe/results/msfragger_dia_paper/low_input_cell_50cells_1ug/msfraggerdia/interact-20210430_PC9lib-1ug_AGC250-30K-IT54-DIA-IW10_01_rank5.pep.xml --spectra /storage/yufe/data/JPST001233/mzml/50cells_1ug/20210430_PC9lib-1ug_AGC250-30K-IT54-DIA-IW10_01.mzML --exclude-range -1.5,3.5 --psms 20210430_PC9lib-1ug_AGC250-30K-IT54-DIA-IW10_01_rank5.psmpkl --peaks 20210430_PC9lib-1ug_AGC250-30K-IT54-DIA-IW10_01_rank5.peakpkl
/storage/teog/anaconda3_easypqp/bin/easypqp convert --max_delta_unimod 0.02 --max_delta_ppm 15.0 --fragment_types '['"'"'b'"'"','"'"'y'"'"',]' --enable_unannotated --pepxml /storage/yufe/results/msfragger_dia_paper/low_input_cell_50cells_1ug/msfraggerdia/interact-20210430_PC9lib-1ug_AGC250-30K-IT54-DIA-IW10_02_rank1.pep.xml --spectra /storage/yufe/data/JPST001233/mzml/50cells_1ug/20210430_PC9lib-1ug_AGC250-30K-IT54-DIA-IW10_02.mzML --exclude-range -1.5,3.5 --psms 20210430_PC9lib-1ug_AGC250-30K-IT54-DIA-IW10_02_rank1.psmpkl --peaks 20210430_PC9lib-1ug_AGC250-30K-IT54-DIA-IW10_02_rank1.peakpkl
/storage/teog/anaconda3_easypqp/bin/easypqp convert --max_delta_unimod 0.02 --max_delta_ppm 15.0 --fragment_types '['"'"'b'"'"','"'"'y'"'"',]' --enable_unannotated --pepxml /storage/yufe/results/msfragger_dia_paper/low_input_cell_50cells_1ug/msfraggerdia/interact-20210430_PC9lib-1ug_AGC250-30K-IT54-DIA-IW10_02_rank2.pep.xml --spectra /storage/yufe/data/JPST001233/mzml/50cells_1ug/20210430_PC9lib-1ug_AGC250-30K-IT54-DIA-IW10_02.mzML --exclude-range -1.5,3.5 --psms 20210430_PC9lib-1ug_AGC250-30K-IT54-DIA-IW10_02_rank2.psmpkl --peaks 20210430_PC9lib-1ug_AGC250-30K-IT54-DIA-IW10_02_rank2.peakpkl
/storage/teog/anaconda3_easypqp/bin/easypqp convert --max_delta_unimod 0.02 --max_delta_ppm 15.0 --fragment_types '['"'"'b'"'"','"'"'y'"'"',]' --enable_unannotated --pepxml /storage/yufe/results/msfragger_dia_paper/low_input_cell_50cells_1ug/msfraggerdia/interact-20210430_PC9lib-1ug_AGC250-30K-IT54-DIA-IW10_02_rank3.pep.xml --spectra /storage/yufe/data/JPST001233/mzml/50cells_1ug/20210430_PC9lib-1ug_AGC250-30K-IT54-DIA-IW10_02.mzML --exclude-range -1.5,3.5 --psms 20210430_PC9lib-1ug_AGC250-30K-IT54-DIA-IW10_02_rank3.psmpkl --peaks 20210430_PC9lib-1ug_AGC250-30K-IT54-DIA-IW10_02_rank3.peakpkl
/storage/teog/anaconda3_easypqp/bin/easypqp convert --max_delta_unimod 0.02 --max_delta_ppm 15.0 --fragment_types '['"'"'b'"'"','"'"'y'"'"',]' --enable_unannotated --pepxml /storage/yufe/results/msfragger_dia_paper/low_input_cell_50cells_1ug/msfraggerdia/interact-20210430_PC9lib-1ug_AGC250-30K-IT54-DIA-IW10_02_rank4.pep.xml --spectra /storage/yufe/data/JPST001233/mzml/50cells_1ug/20210430_PC9lib-1ug_AGC250-30K-IT54-DIA-IW10_02.mzML --exclude-range -1.5,3.5 --psms 20210430_PC9lib-1ug_AGC250-30K-IT54-DIA-IW10_02_rank4.psmpkl --peaks 20210430_PC9lib-1ug_AGC250-30K-IT54-DIA-IW10_02_rank4.peakpkl
/storage/teog/anaconda3_easypqp/bin/easypqp convert --max_delta_unimod 0.02 --max_delta_ppm 15.0 --fragment_types '['"'"'b'"'"','"'"'y'"'"',]' --enable_unannotated --pepxml /storage/yufe/results/msfragger_dia_paper/low_input_cell_50cells_1ug/msfraggerdia/interact-20210430_PC9lib-1ug_AGC250-30K-IT54-DIA-IW10_02_rank5.pep.xml --spectra /storage/yufe/data/JPST001233/mzml/50cells_1ug/20210430_PC9lib-1ug_AGC250-30K-IT54-DIA-IW10_02.mzML --exclude-range -1.5,3.5 --psms 20210430_PC9lib-1ug_AGC250-30K-IT54-DIA-IW10_02_rank5.psmpkl --peaks 20210430_PC9lib-1ug_AGC250-30K-IT54-DIA-IW10_02_rank5.peakpkl
/storage/teog/anaconda3_easypqp/bin/easypqp convert --max_delta_unimod 0.02 --max_delta_ppm 15.0 --fragment_types '['"'"'b'"'"','"'"'y'"'"',]' --enable_unannotated --pepxml /storage/yufe/results/msfragger_dia_paper/low_input_cell_50cells_1ug/msfraggerdia/interact-20210430_PC9lib-1ug_AGC250-30K-IT54-DIA-IW10_03_rank1.pep.xml --spectra /storage/yufe/data/JPST001233/mzml/50cells_1ug/20210430_PC9lib-1ug_AGC250-30K-IT54-DIA-IW10_03.mzML --exclude-range -1.5,3.5 --psms 20210430_PC9lib-1ug_AGC250-30K-IT54-DIA-IW10_03_rank1.psmpkl --peaks 20210430_PC9lib-1ug_AGC250-30K-IT54-DIA-IW10_03_rank1.peakpkl
/storage/teog/anaconda3_easypqp/bin/easypqp convert --max_delta_unimod 0.02 --max_delta_ppm 15.0 --fragment_types '['"'"'b'"'"','"'"'y'"'"',]' --enable_unannotated --pepxml /storage/yufe/results/msfragger_dia_paper/low_input_cell_50cells_1ug/msfraggerdia/interact-20210430_PC9lib-1ug_AGC250-30K-IT54-DIA-IW10_03_rank2.pep.xml --spectra /storage/yufe/data/JPST001233/mzml/50cells_1ug/20210430_PC9lib-1ug_AGC250-30K-IT54-DIA-IW10_03.mzML --exclude-range -1.5,3.5 --psms 20210430_PC9lib-1ug_AGC250-30K-IT54-DIA-IW10_03_rank2.psmpkl --peaks 20210430_PC9lib-1ug_AGC250-30K-IT54-DIA-IW10_03_rank2.peakpkl
/storage/teog/anaconda3_easypqp/bin/easypqp convert --max_delta_unimod 0.02 --max_delta_ppm 15.0 --fragment_types '['"'"'b'"'"','"'"'y'"'"',]' --enable_unannotated --pepxml /storage/yufe/results/msfragger_dia_paper/low_input_cell_50cells_1ug/msfraggerdia/interact-20210430_PC9lib-1ug_AGC250-30K-IT54-DIA-IW10_03_rank3.pep.xml --spectra /storage/yufe/data/JPST001233/mzml/50cells_1ug/20210430_PC9lib-1ug_AGC250-30K-IT54-DIA-IW10_03.mzML --exclude-range -1.5,3.5 --psms 20210430_PC9lib-1ug_AGC250-30K-IT54-DIA-IW10_03_rank3.psmpkl --peaks 20210430_PC9lib-1ug_AGC250-30K-IT54-DIA-IW10_03_rank3.peakpkl
/storage/teog/anaconda3_easypqp/bin/easypqp convert --max_delta_unimod 0.02 --max_delta_ppm 15.0 --fragment_types '['"'"'b'"'"','"'"'y'"'"',]' --enable_unannotated --pepxml /storage/yufe/results/msfragger_dia_paper/low_input_cell_50cells_1ug/msfraggerdia/interact-20210430_PC9lib-1ug_AGC250-30K-IT54-DIA-IW10_03_rank4.pep.xml --spectra /storage/yufe/data/JPST001233/mzml/50cells_1ug/20210430_PC9lib-1ug_AGC250-30K-IT54-DIA-IW10_03.mzML --exclude-range -1.5,3.5 --psms 20210430_PC9lib-1ug_AGC250-30K-IT54-DIA-IW10_03_rank4.psmpkl --peaks 20210430_PC9lib-1ug_AGC250-30K-IT54-DIA-IW10_03_rank4.peakpkl
/storage/teog/anaconda3_easypqp/bin/easypqp convert --max_delta_unimod 0.02 --max_delta_ppm 15.0 --fragment_types '['"'"'b'"'"','"'"'y'"'"',]' --enable_unannotated --pepxml /storage/yufe/results/msfragger_dia_paper/low_input_cell_50cells_1ug/msfraggerdia/interact-20210430_PC9lib-1ug_AGC250-30K-IT54-DIA-IW10_03_rank5.pep.xml --spectra /storage/yufe/data/JPST001233/mzml/50cells_1ug/20210430_PC9lib-1ug_AGC250-30K-IT54-DIA-IW10_03.mzML --exclude-range -1.5,3.5 --psms 20210430_PC9lib-1ug_AGC250-30K-IT54-DIA-IW10_03_rank5.psmpkl --peaks 20210430_PC9lib-1ug_AGC250-30K-IT54-DIA-IW10_03_rank5.peakpkl
/storage/teog/anaconda3_easypqp/bin/easypqp convert --max_delta_unimod 0.02 --max_delta_ppm 15.0 --fragment_types '['"'"'b'"'"','"'"'y'"'"',]' --enable_unannotated --pepxml /storage/yufe/results/msfragger_dia_paper/low_input_cell_50cells_1ug/msfraggerdia/interact-20210430_PC9lib-1ug_AGC250-30K-IT54-DIA-IW10_04_rank1.pep.xml --spectra /storage/yufe/data/JPST001233/mzml/50cells_1ug/20210430_PC9lib-1ug_AGC250-30K-IT54-DIA-IW10_04.mzML --exclude-range -1.5,3.5 --psms 20210430_PC9lib-1ug_AGC250-30K-IT54-DIA-IW10_04_rank1.psmpkl --peaks 20210430_PC9lib-1ug_AGC250-30K-IT54-DIA-IW10_04_rank1.peakpkl
/storage/teog/anaconda3_easypqp/bin/easypqp convert --max_delta_unimod 0.02 --max_delta_ppm 15.0 --fragment_types '['"'"'b'"'"','"'"'y'"'"',]' --enable_unannotated --pepxml /storage/yufe/results/msfragger_dia_paper/low_input_cell_50cells_1ug/msfraggerdia/interact-20210430_PC9lib-1ug_AGC250-30K-IT54-DIA-IW10_04_rank2.pep.xml --spectra /storage/yufe/data/JPST001233/mzml/50cells_1ug/20210430_PC9lib-1ug_AGC250-30K-IT54-DIA-IW10_04.mzML --exclude-range -1.5,3.5 --psms 20210430_PC9lib-1ug_AGC250-30K-IT54-DIA-IW10_04_rank2.psmpkl --peaks 20210430_PC9lib-1ug_AGC250-30K-IT54-DIA-IW10_04_rank2.peakpkl
/storage/teog/anaconda3_easypqp/bin/easypqp convert --max_delta_unimod 0.02 --max_delta_ppm 15.0 --fragment_types '['"'"'b'"'"','"'"'y'"'"',]' --enable_unannotated --pepxml /storage/yufe/results/msfragger_dia_paper/low_input_cell_50cells_1ug/msfraggerdia/interact-20210430_PC9lib-1ug_AGC250-30K-IT54-DIA-IW10_04_rank3.pep.xml --spectra /storage/yufe/data/JPST001233/mzml/50cells_1ug/20210430_PC9lib-1ug_AGC250-30K-IT54-DIA-IW10_04.mzML --exclude-range -1.5,3.5 --psms 20210430_PC9lib-1ug_AGC250-30K-IT54-DIA-IW10_04_rank3.psmpkl --peaks 20210430_PC9lib-1ug_AGC250-30K-IT54-DIA-IW10_04_rank3.peakpkl
/storage/teog/anaconda3_easypqp/bin/easypqp convert --max_delta_unimod 0.02 --max_delta_ppm 15.0 --fragment_types '['"'"'b'"'"','"'"'y'"'"',]' --enable_unannotated --pepxml /storage/yufe/results/msfragger_dia_paper/low_input_cell_50cells_1ug/msfraggerdia/interact-20210430_PC9lib-1ug_AGC250-30K-IT54-DIA-IW10_04_rank4.pep.xml --spectra /storage/yufe/data/JPST001233/mzml/50cells_1ug/20210430_PC9lib-1ug_AGC250-30K-IT54-DIA-IW10_04.mzML --exclude-range -1.5,3.5 --psms 20210430_PC9lib-1ug_AGC250-30K-IT54-DIA-IW10_04_rank4.psmpkl --peaks 20210430_PC9lib-1ug_AGC250-30K-IT54-DIA-IW10_04_rank4.peakpkl
/storage/teog/anaconda3_easypqp/bin/easypqp convert --max_delta_unimod 0.02 --max_delta_ppm 15.0 --fragment_types '['"'"'b'"'"','"'"'y'"'"',]' --enable_unannotated --pepxml /storage/yufe/results/msfragger_dia_paper/low_input_cell_50cells_1ug/msfraggerdia/interact-20210430_PC9lib-1ug_AGC250-30K-IT54-DIA-IW10_04_rank5.pep.xml --spectra /storage/yufe/data/JPST001233/mzml/50cells_1ug/20210430_PC9lib-1ug_AGC250-30K-IT54-DIA-IW10_04.mzML --exclude-range -1.5,3.5 --psms 20210430_PC9lib-1ug_AGC250-30K-IT54-DIA-IW10_04_rank5.psmpkl --peaks 20210430_PC9lib-1ug_AGC250-30K-IT54-DIA-IW10_04_rank5.peakpkl
/storage/teog/anaconda3_easypqp/bin/easypqp convert --max_delta_unimod 0.02 --max_delta_ppm 15.0 --fragment_types '['"'"'b'"'"','"'"'y'"'"',]' --enable_unannotated --pepxml /storage/yufe/results/msfragger_dia_paper/low_input_cell_50cells_1ug/msfraggerdia/interact-20210430_PC9lib-1ug_AGC250-30K-IT54-DIA-IW10_05_rank1.pep.xml --spectra /storage/yufe/data/JPST001233/mzml/50cells_1ug/20210430_PC9lib-1ug_AGC250-30K-IT54-DIA-IW10_05.mzML --exclude-range -1.5,3.5 --psms 20210430_PC9lib-1ug_AGC250-30K-IT54-DIA-IW10_05_rank1.psmpkl --peaks 20210430_PC9lib-1ug_AGC250-30K-IT54-DIA-IW10_05_rank1.peakpkl
/storage/teog/anaconda3_easypqp/bin/easypqp convert --max_delta_unimod 0.02 --max_delta_ppm 15.0 --fragment_types '['"'"'b'"'"','"'"'y'"'"',]' --enable_unannotated --pepxml /storage/yufe/results/msfragger_dia_paper/low_input_cell_50cells_1ug/msfraggerdia/interact-20210430_PC9lib-1ug_AGC250-30K-IT54-DIA-IW10_05_rank2.pep.xml --spectra /storage/yufe/data/JPST001233/mzml/50cells_1ug/20210430_PC9lib-1ug_AGC250-30K-IT54-DIA-IW10_05.mzML --exclude-range -1.5,3.5 --psms 20210430_PC9lib-1ug_AGC250-30K-IT54-DIA-IW10_05_rank2.psmpkl --peaks 20210430_PC9lib-1ug_AGC250-30K-IT54-DIA-IW10_05_rank2.peakpkl
/storage/teog/anaconda3_easypqp/bin/easypqp convert --max_delta_unimod 0.02 --max_delta_ppm 15.0 --fragment_types '['"'"'b'"'"','"'"'y'"'"',]' --enable_unannotated --pepxml /storage/yufe/results/msfragger_dia_paper/low_input_cell_50cells_1ug/msfraggerdia/interact-20210430_PC9lib-1ug_AGC250-30K-IT54-DIA-IW10_05_rank3.pep.xml --spectra /storage/yufe/data/JPST001233/mzml/50cells_1ug/20210430_PC9lib-1ug_AGC250-30K-IT54-DIA-IW10_05.mzML --exclude-range -1.5,3.5 --psms 20210430_PC9lib-1ug_AGC250-30K-IT54-DIA-IW10_05_rank3.psmpkl --peaks 20210430_PC9lib-1ug_AGC250-30K-IT54-DIA-IW10_05_rank3.peakpkl
/storage/teog/anaconda3_easypqp/bin/easypqp convert --max_delta_unimod 0.02 --max_delta_ppm 15.0 --fragment_types '['"'"'b'"'"','"'"'y'"'"',]' --enable_unannotated --pepxml /storage/yufe/results/msfragger_dia_paper/low_input_cell_50cells_1ug/msfraggerdia/interact-20210430_PC9lib-1ug_AGC250-30K-IT54-DIA-IW10_05_rank4.pep.xml --spectra /storage/yufe/data/JPST001233/mzml/50cells_1ug/20210430_PC9lib-1ug_AGC250-30K-IT54-DIA-IW10_05.mzML --exclude-range -1.5,3.5 --psms 20210430_PC9lib-1ug_AGC250-30K-IT54-DIA-IW10_05_rank4.psmpkl --peaks 20210430_PC9lib-1ug_AGC250-30K-IT54-DIA-IW10_05_rank4.peakpkl
/storage/teog/anaconda3_easypqp/bin/easypqp convert --max_delta_unimod 0.02 --max_delta_ppm 15.0 --fragment_types '['"'"'b'"'"','"'"'y'"'"',]' --enable_unannotated --pepxml /storage/yufe/results/msfragger_dia_paper/low_input_cell_50cells_1ug/msfraggerdia/interact-20210430_PC9lib-1ug_AGC250-30K-IT54-DIA-IW10_05_rank5.pep.xml --spectra /storage/yufe/data/JPST001233/mzml/50cells_1ug/20210430_PC9lib-1ug_AGC250-30K-IT54-DIA-IW10_05.mzML --exclude-range -1.5,3.5 --psms 20210430_PC9lib-1ug_AGC250-30K-IT54-DIA-IW10_05_rank5.psmpkl --peaks 20210430_PC9lib-1ug_AGC250-30K-IT54-DIA-IW10_05_rank5.peakpkl
/storage/teog/anaconda3_easypqp/bin/easypqp convert --max_delta_unimod 0.02 --max_delta_ppm 15.0 --fragment_types '['"'"'b'"'"','"'"'y'"'"',]' --enable_unannotated --pepxml /storage/yufe/results/msfragger_dia_paper/low_input_cell_50cells_1ug/msfraggerdia/interact-20210430_PC9lib-1ug_AGC250-30K-IT54-DIA-IW10_06_rank1.pep.xml --spectra /storage/yufe/data/JPST001233/mzml/50cells_1ug/20210430_PC9lib-1ug_AGC250-30K-IT54-DIA-IW10_06.mzML --exclude-range -1.5,3.5 --psms 20210430_PC9lib-1ug_AGC250-30K-IT54-DIA-IW10_06_rank1.psmpkl --peaks 20210430_PC9lib-1ug_AGC250-30K-IT54-DIA-IW10_06_rank1.peakpkl
/storage/teog/anaconda3_easypqp/bin/easypqp convert --max_delta_unimod 0.02 --max_delta_ppm 15.0 --fragment_types '['"'"'b'"'"','"'"'y'"'"',]' --enable_unannotated --pepxml /storage/yufe/results/msfragger_dia_paper/low_input_cell_50cells_1ug/msfraggerdia/interact-20210430_PC9lib-1ug_AGC250-30K-IT54-DIA-IW10_06_rank2.pep.xml --spectra /storage/yufe/data/JPST001233/mzml/50cells_1ug/20210430_PC9lib-1ug_AGC250-30K-IT54-DIA-IW10_06.mzML --exclude-range -1.5,3.5 --psms 20210430_PC9lib-1ug_AGC250-30K-IT54-DIA-IW10_06_rank2.psmpkl --peaks 20210430_PC9lib-1ug_AGC250-30K-IT54-DIA-IW10_06_rank2.peakpkl
/storage/teog/anaconda3_easypqp/bin/easypqp convert --max_delta_unimod 0.02 --max_delta_ppm 15.0 --fragment_types '['"'"'b'"'"','"'"'y'"'"',]' --enable_unannotated --pepxml /storage/yufe/results/msfragger_dia_paper/low_input_cell_50cells_1ug/msfraggerdia/interact-20210430_PC9lib-1ug_AGC250-30K-IT54-DIA-IW10_06_rank3.pep.xml --spectra /storage/yufe/data/JPST001233/mzml/50cells_1ug/20210430_PC9lib-1ug_AGC250-30K-IT54-DIA-IW10_06.mzML --exclude-range -1.5,3.5 --psms 20210430_PC9lib-1ug_AGC250-30K-IT54-DIA-IW10_06_rank3.psmpkl --peaks 20210430_PC9lib-1ug_AGC250-30K-IT54-DIA-IW10_06_rank3.peakpkl
/storage/teog/anaconda3_easypqp/bin/easypqp convert --max_delta_unimod 0.02 --max_delta_ppm 15.0 --fragment_types '['"'"'b'"'"','"'"'y'"'"',]' --enable_unannotated --pepxml /storage/yufe/results/msfragger_dia_paper/low_input_cell_50cells_1ug/msfraggerdia/interact-20210430_PC9lib-1ug_AGC250-30K-IT54-DIA-IW10_06_rank4.pep.xml --spectra /storage/yufe/data/JPST001233/mzml/50cells_1ug/20210430_PC9lib-1ug_AGC250-30K-IT54-DIA-IW10_06.mzML --exclude-range -1.5,3.5 --psms 20210430_PC9lib-1ug_AGC250-30K-IT54-DIA-IW10_06_rank4.psmpkl --peaks 20210430_PC9lib-1ug_AGC250-30K-IT54-DIA-IW10_06_rank4.peakpkl
/storage/teog/anaconda3_easypqp/bin/easypqp convert --max_delta_unimod 0.02 --max_delta_ppm 15.0 --fragment_types '['"'"'b'"'"','"'"'y'"'"',]' --enable_unannotated --pepxml /storage/yufe/results/msfragger_dia_paper/low_input_cell_50cells_1ug/msfraggerdia/interact-20210430_PC9lib-1ug_AGC250-30K-IT54-DIA-IW10_06_rank5.pep.xml --spectra /storage/yufe/data/JPST001233/mzml/50cells_1ug/20210430_PC9lib-1ug_AGC250-30K-IT54-DIA-IW10_06.mzML --exclude-range -1.5,3.5 --psms 20210430_PC9lib-1ug_AGC250-30K-IT54-DIA-IW10_06_rank5.psmpkl --peaks 20210430_PC9lib-1ug_AGC250-30K-IT54-DIA-IW10_06_rank5.peakpkl
/storage/teog/anaconda3_easypqp/bin/easypqp library --psmtsv /storage/yufe/results/msfragger_dia_paper/low_input_cell_50cells_1ug/msfraggerdia/psm.tsv --peptidetsv /storage/yufe/results/msfragger_dia_paper/low_input_cell_50cells_1ug/msfraggerdia/peptide.tsv --out easypqp_lib_openswath.tsv --rt_lowess_fraction 0.0 /storage/yufe/results/msfragger_dia_paper/low_input_cell_50cells_1ug/msfraggerdia/filelist_easypqp_library.txt
~~~~~~~~~~~~~~~~~~~~~~~~~~~~~~~~~~~~~~~~~~~~~~~~~~~~~~~~~~~~~~~~~~~~~
easypqp, version 0.1.30
Executing ['/storage/teog/anaconda3_easypqp/bin/easypqp', 'convert', '--max_delta_unimod', '0.02', '--max_delta_ppm', '15.0', '--fragment_types', "['b','y',]", '--enable_unannotated', '--pepxml', '/storage/yufe/results/msfragger_dia_paper/low_input_cell_50cells_1ug/msfraggerdia/interact-20210430_PC9-7500pg_60K-IT118-DIA-IW10_01_rank1.pep.xml', '--spectra', '/storage/yufe/data/JPST001233/mzml/50cells_1ug/20210430_PC9-7500pg_60K-IT118-DIA-IW10_01.mzML', '--exclude-range', '-1.5,3.5', '--psms', '20210430_PC9-7500pg_60K-IT118-DIA-IW10_01_rank1.psmpkl', '--peaks', '20210430_PC9-7500pg_60K-IT118-DIA-IW10_01_rank1.peakpkl']
Executing ['/storage/teog/anaconda3_easypqp/bin/easypqp', 'convert', '--max_delta_unimod', '0.02', '--max_delta_ppm', '15.0', '--fragment_types', "['b','y',]", '--enable_unannotated', '--pepxml', '/storage/yufe/results/msfragger_dia_paper/low_input_cell_50cells_1ug/msfraggerdia/interact-20210430_PC9-7500pg_60K-IT118-DIA-IW10_01_rank2.pep.xml', '--spectra', '/storage/yufe/data/JPST001233/mzml/50cells_1ug/20210430_PC9-7500pg_60K-IT118-DIA-IW10_01.mzML', '--exclude-range', '-1.5,3.5', '--psms', '20210430_PC9-7500pg_60K-IT118-DIA-IW10_01_rank2.psmpkl', '--peaks', '20210430_PC9-7500pg_60K-IT118-DIA-IW10_01_rank2.peakpkl']
Executing ['/storage/teog/anaconda3_easypqp/bin/easypqp', 'convert', '--max_delta_unimod', '0.02', '--max_delta_ppm', '15.0', '--fragment_types', "['b','y',]", '--enable_unannotated', '--pepxml', '/storage/yufe/results/msfragger_dia_paper/low_input_cell_50cells_1ug/msfraggerdia/interact-20210430_PC9-7500pg_60K-IT118-DIA-IW10_01_rank3.pep.xml', '--spectra', '/storage/yufe/data/JPST001233/mzml/50cells_1ug/20210430_PC9-7500pg_60K-IT118-DIA-IW10_01.mzML', '--exclude-range', '-1.5,3.5', '--psms', '20210430_PC9-7500pg_60K-IT118-DIA-IW10_01_rank3.psmpkl', '--peaks', '20210430_PC9-7500pg_60K-IT118-DIA-IW10_01_rank3.peakpkl']
Executing ['/storage/teog/anaconda3_easypqp/bin/easypqp', 'convert', '--max_delta_unimod', '0.02', '--max_delta_ppm', '15.0', '--fragment_types', "['b','y',]", '--enable_unannotated', '--pepxml', '/storage/yufe/results/msfragger_dia_paper/low_input_cell_50cells_1ug/msfraggerdia/interact-20210430_PC9-7500pg_60K-IT118-DIA-IW10_01_rank4.pep.xml', '--spectra', '/storage/yufe/data/JPST001233/mzml/50cells_1ug/20210430_PC9-7500pg_60K-IT118-DIA-IW10_01.mzML', '--exclude-range', '-1.5,3.5', '--psms', '20210430_PC9-7500pg_60K-IT118-DIA-IW10_01_rank4.psmpkl', '--peaks', '20210430_PC9-7500pg_60K-IT118-DIA-IW10_01_rank4.peakpkl']
Executing ['/storage/teog/anaconda3_easypqp/bin/easypqp', 'convert', '--max_delta_unimod', '0.02', '--max_delta_ppm', '15.0', '--fragment_types', "['b','y',]", '--enable_unannotated', '--pepxml', '/storage/yufe/results/msfragger_dia_paper/low_input_cell_50cells_1ug/msfraggerdia/interact-20210430_PC9-7500pg_60K-IT118-DIA-IW10_01_rank5.pep.xml', '--spectra', '/storage/yufe/data/JPST001233/mzml/50cells_1ug/20210430_PC9-7500pg_60K-IT118-DIA-IW10_01.mzML', '--exclude-range', '-1.5,3.5', '--psms', '20210430_PC9-7500pg_60K-IT118-DIA-IW10_01_rank5.psmpkl', '--peaks', '20210430_PC9-7500pg_60K-IT118-DIA-IW10_01_rank5.peakpkl']
Executing ['/storage/teog/anaconda3_easypqp/bin/easypqp', 'convert', '--max_delta_unimod', '0.02', '--max_delta_ppm', '15.0', '--fragment_types', "['b','y',]", '--enable_unannotated', '--pepxml', '/storage/yufe/results/msfragger_dia_paper/low_input_cell_50cells_1ug/msfraggerdia/interact-20210430_PC9-7500pg_60K-IT118-DIA-IW10_02_rank1.pep.xml', '--spectra', '/storage/yufe/data/JPST001233/mzml/50cells_1ug/20210430_PC9-7500pg_60K-IT118-DIA-IW10_02.mzML', '--exclude-range', '-1.5,3.5', '--psms', '20210430_PC9-7500pg_60K-IT118-DIA-IW10_02_rank1.psmpkl', '--peaks', '20210430_PC9-7500pg_60K-IT118-DIA-IW10_02_rank1.peakpkl']
Executing ['/storage/teog/anaconda3_easypqp/bin/easypqp', 'convert', '--max_delta_unimod', '0.02', '--max_delta_ppm', '15.0', '--fragment_types', "['b','y',]", '--enable_unannotated', '--pepxml', '/storage/yufe/results/msfragger_dia_paper/low_input_cell_50cells_1ug/msfraggerdia/interact-20210430_PC9-7500pg_60K-IT118-DIA-IW10_02_rank2.pep.xml', '--spectra', '/storage/yufe/data/JPST001233/mzml/50cells_1ug/20210430_PC9-7500pg_60K-IT118-DIA-IW10_02.mzML', '--exclude-range', '-1.5,3.5', '--psms', '20210430_PC9-7500pg_60K-IT118-DIA-IW10_02_rank2.psmpkl', '--peaks', '20210430_PC9-7500pg_60K-IT118-DIA-IW10_02_rank2.peakpkl']
Executing ['/storage/teog/anaconda3_easypqp/bin/easypqp', 'convert', '--max_delta_unimod', '0.02', '--max_delta_ppm', '15.0', '--fragment_types', "['b','y',]", '--enable_unannotated', '--pepxml', '/storage/yufe/results/msfragger_dia_paper/low_input_cell_50cells_1ug/msfraggerdia/interact-20210430_PC9-7500pg_60K-IT118-DIA-IW10_02_rank3.pep.xml', '--spectra', '/storage/yufe/data/JPST001233/mzml/50cells_1ug/20210430_PC9-7500pg_60K-IT118-DIA-IW10_02.mzML', '--exclude-range', '-1.5,3.5', '--psms', '20210430_PC9-7500pg_60K-IT118-DIA-IW10_02_rank3.psmpkl', '--peaks', '20210430_PC9-7500pg_60K-IT118-DIA-IW10_02_rank3.peakpkl']
Executing ['/storage/teog/anaconda3_easypqp/bin/easypqp', 'convert', '--max_delta_unimod', '0.02', '--max_delta_ppm', '15.0', '--fragment_types', "['b','y',]", '--enable_unannotated', '--pepxml', '/storage/yufe/results/msfragger_dia_paper/low_input_cell_50cells_1ug/msfraggerdia/interact-20210430_PC9-7500pg_60K-IT118-DIA-IW10_02_rank4.pep.xml', '--spectra', '/storage/yufe/data/JPST001233/mzml/50cells_1ug/20210430_PC9-7500pg_60K-IT118-DIA-IW10_02.mzML', '--exclude-range', '-1.5,3.5', '--psms', '20210430_PC9-7500pg_60K-IT118-DIA-IW10_02_rank4.psmpkl', '--peaks', '20210430_PC9-7500pg_60K-IT118-DIA-IW10_02_rank4.peakpkl']
Executing ['/storage/teog/anaconda3_easypqp/bin/easypqp', 'convert', '--max_delta_unimod', '0.02', '--max_delta_ppm', '15.0', '--fragment_types', "['b','y',]", '--enable_unannotated', '--pepxml', '/storage/yufe/results/msfragger_dia_paper/low_input_cell_50cells_1ug/msfraggerdia/interact-20210430_PC9-7500pg_60K-IT118-DIA-IW10_02_rank5.pep.xml', '--spectra', '/storage/yufe/data/JPST001233/mzml/50cells_1ug/20210430_PC9-7500pg_60K-IT118-DIA-IW10_02.mzML', '--exclude-range', '-1.5,3.5', '--psms', '20210430_PC9-7500pg_60K-IT118-DIA-IW10_02_rank5.psmpkl', '--peaks', '20210430_PC9-7500pg_60K-IT118-DIA-IW10_02_rank5.peakpkl']
Executing ['/storage/teog/anaconda3_easypqp/bin/easypqp', 'convert', '--max_delta_unimod', '0.02', '--max_delta_ppm', '15.0', '--fragment_types', "['b','y',]", '--enable_unannotated', '--pepxml', '/storage/yufe/results/msfragger_dia_paper/low_input_cell_50cells_1ug/msfraggerdia/interact-20210430_PC9-7500pg_60K-IT118-DIA-IW10_03_rank1.pep.xml', '--spectra', '/storage/yufe/data/JPST001233/mzml/50cells_1ug/20210430_PC9-7500pg_60K-IT118-DIA-IW10_03.mzML', '--exclude-range', '-1.5,3.5', '--psms', '20210430_PC9-7500pg_60K-IT118-DIA-IW10_03_rank1.psmpkl', '--peaks', '20210430_PC9-7500pg_60K-IT118-DIA-IW10_03_rank1.peakpkl']
Executing ['/storage/teog/anaconda3_easypqp/bin/easypqp', 'convert', '--max_delta_unimod', '0.02', '--max_delta_ppm', '15.0', '--fragment_types', "['b','y',]", '--enable_unannotated', '--pepxml', '/storage/yufe/results/msfragger_dia_paper/low_input_cell_50cells_1ug/msfraggerdia/interact-20210430_PC9-7500pg_60K-IT118-DIA-IW10_03_rank2.pep.xml', '--spectra', '/storage/yufe/data/JPST001233/mzml/50cells_1ug/20210430_PC9-7500pg_60K-IT118-DIA-IW10_03.mzML', '--exclude-range', '-1.5,3.5', '--psms', '20210430_PC9-7500pg_60K-IT118-DIA-IW10_03_rank2.psmpkl', '--peaks', '20210430_PC9-7500pg_60K-IT118-DIA-IW10_03_rank2.peakpkl']
Executing ['/storage/teog/anaconda3_easypqp/bin/easypqp', 'convert', '--max_delta_unimod', '0.02', '--max_delta_ppm', '15.0', '--fragment_types', "['b','y',]", '--enable_unannotated', '--pepxml', '/storage/yufe/results/msfragger_dia_paper/low_input_cell_50cells_1ug/msfraggerdia/interact-20210430_PC9-7500pg_60K-IT118-DIA-IW10_03_rank3.pep.xml', '--spectra', '/storage/yufe/data/JPST001233/mzml/50cells_1ug/20210430_PC9-7500pg_60K-IT118-DIA-IW10_03.mzML', '--exclude-range', '-1.5,3.5', '--psms', '20210430_PC9-7500pg_60K-IT118-DIA-IW10_03_rank3.psmpkl', '--peaks', '20210430_PC9-7500pg_60K-IT118-DIA-IW10_03_rank3.peakpkl']
Executing ['/storage/teog/anaconda3_easypqp/bin/easypqp', 'convert', '--max_delta_unimod', '0.02', '--max_delta_ppm', '15.0', '--fragment_types', "['b','y',]", '--enable_unannotated', '--pepxml', '/storage/yufe/results/msfragger_dia_paper/low_input_cell_50cells_1ug/msfraggerdia/interact-20210430_PC9-7500pg_60K-IT118-DIA-IW10_03_rank4.pep.xml', '--spectra', '/storage/yufe/data/JPST001233/mzml/50cells_1ug/20210430_PC9-7500pg_60K-IT118-DIA-IW10_03.mzML', '--exclude-range', '-1.5,3.5', '--psms', '20210430_PC9-7500pg_60K-IT118-DIA-IW10_03_rank4.psmpkl', '--peaks', '20210430_PC9-7500pg_60K-IT118-DIA-IW10_03_rank4.peakpkl']
Executing ['/storage/teog/anaconda3_easypqp/bin/easypqp', 'convert', '--max_delta_unimod', '0.02', '--max_delta_ppm', '15.0', '--fragment_types', "['b','y',]", '--enable_unannotated', '--pepxml', '/storage/yufe/results/msfragger_dia_paper/low_input_cell_50cells_1ug/msfraggerdia/interact-20210430_PC9-7500pg_60K-IT118-DIA-IW10_03_rank5.pep.xml', '--spectra', '/storage/yufe/data/JPST001233/mzml/50cells_1ug/20210430_PC9-7500pg_60K-IT118-DIA-IW10_03.mzML', '--exclude-range', '-1.5,3.5', '--psms', '20210430_PC9-7500pg_60K-IT118-DIA-IW10_03_rank5.psmpkl', '--peaks', '20210430_PC9-7500pg_60K-IT118-DIA-IW10_03_rank5.peakpkl']
Executing ['/storage/teog/anaconda3_easypqp/bin/easypqp', 'convert', '--max_delta_unimod', '0.02', '--max_delta_ppm', '15.0', '--fragment_types', "['b','y',]", '--enable_unannotated', '--pepxml', '/storage/yufe/results/msfragger_dia_paper/low_input_cell_50cells_1ug/msfraggerdia/interact-20210430_PC9lib-1ug_AGC250-30K-IT54-DIA-IW10_01_rank1.pep.xml', '--spectra', '/storage/yufe/data/JPST001233/mzml/50cells_1ug/20210430_PC9lib-1ug_AGC250-30K-IT54-DIA-IW10_01.mzML', '--exclude-range', '-1.5,3.5', '--psms', '20210430_PC9lib-1ug_AGC250-30K-IT54-DIA-IW10_01_rank1.psmpkl', '--peaks', '20210430_PC9lib-1ug_AGC250-30K-IT54-DIA-IW10_01_rank1.peakpkl']
Executing ['/storage/teog/anaconda3_easypqp/bin/easypqp', 'convert', '--max_delta_unimod', '0.02', '--max_delta_ppm', '15.0', '--fragment_types', "['b','y',]", '--enable_unannotated', '--pepxml', '/storage/yufe/results/msfragger_dia_paper/low_input_cell_50cells_1ug/msfraggerdia/interact-20210430_PC9lib-1ug_AGC250-30K-IT54-DIA-IW10_01_rank2.pep.xml', '--spectra', '/storage/yufe/data/JPST001233/mzml/50cells_1ug/20210430_PC9lib-1ug_AGC250-30K-IT54-DIA-IW10_01.mzML', '--exclude-range', '-1.5,3.5', '--psms', '20210430_PC9lib-1ug_AGC250-30K-IT54-DIA-IW10_01_rank2.psmpkl', '--peaks', '20210430_PC9lib-1ug_AGC250-30K-IT54-DIA-IW10_01_rank2.peakpkl']
Executing ['/storage/teog/anaconda3_easypqp/bin/easypqp', 'convert', '--max_delta_unimod', '0.02', '--max_delta_ppm', '15.0', '--fragment_types', "['b','y',]", '--enable_unannotated', '--pepxml', '/storage/yufe/results/msfragger_dia_paper/low_input_cell_50cells_1ug/msfraggerdia/interact-20210430_PC9lib-1ug_AGC250-30K-IT54-DIA-IW10_01_rank3.pep.xml', '--spectra', '/storage/yufe/data/JPST001233/mzml/50cells_1ug/20210430_PC9lib-1ug_AGC250-30K-IT54-DIA-IW10_01.mzML', '--exclude-range', '-1.5,3.5', '--psms', '20210430_PC9lib-1ug_AGC250-30K-IT54-DIA-IW10_01_rank3.psmpkl', '--peaks', '20210430_PC9lib-1ug_AGC250-30K-IT54-DIA-IW10_01_rank3.peakpkl']
Executing ['/storage/teog/anaconda3_easypqp/bin/easypqp', 'convert', '--max_delta_unimod', '0.02', '--max_delta_ppm', '15.0', '--fragment_types', "['b','y',]", '--enable_unannotated', '--pepxml', '/storage/yufe/results/msfragger_dia_paper/low_input_cell_50cells_1ug/msfraggerdia/interact-20210430_PC9lib-1ug_AGC250-30K-IT54-DIA-IW10_01_rank4.pep.xml', '--spectra', '/storage/yufe/data/JPST001233/mzml/50cells_1ug/20210430_PC9lib-1ug_AGC250-30K-IT54-DIA-IW10_01.mzML', '--exclude-range', '-1.5,3.5', '--psms', '20210430_PC9lib-1ug_AGC250-30K-IT54-DIA-IW10_01_rank4.psmpkl', '--peaks', '20210430_PC9lib-1ug_AGC250-30K-IT54-DIA-IW10_01_rank4.peakpkl']
Executing ['/storage/teog/anaconda3_easypqp/bin/easypqp', 'convert', '--max_delta_unimod', '0.02', '--max_delta_ppm', '15.0', '--fragment_types', "['b','y',]", '--enable_unannotated', '--pepxml', '/storage/yufe/results/msfragger_dia_paper/low_input_cell_50cells_1ug/msfraggerdia/interact-20210430_PC9lib-1ug_AGC250-30K-IT54-DIA-IW10_01_rank5.pep.xml', '--spectra', '/storage/yufe/data/JPST001233/mzml/50cells_1ug/20210430_PC9lib-1ug_AGC250-30K-IT54-DIA-IW10_01.mzML', '--exclude-range', '-1.5,3.5', '--psms', '20210430_PC9lib-1ug_AGC250-30K-IT54-DIA-IW10_01_rank5.psmpkl', '--peaks', '20210430_PC9lib-1ug_AGC250-30K-IT54-DIA-IW10_01_rank5.peakpkl']
Executing ['/storage/teog/anaconda3_easypqp/bin/easypqp', 'convert', '--max_delta_unimod', '0.02', '--max_delta_ppm', '15.0', '--fragment_types', "['b','y',]", '--enable_unannotated', '--pepxml', '/storage/yufe/results/msfragger_dia_paper/low_input_cell_50cells_1ug/msfraggerdia/interact-20210430_PC9lib-1ug_AGC250-30K-IT54-DIA-IW10_02_rank1.pep.xml', '--spectra', '/storage/yufe/data/JPST001233/mzml/50cells_1ug/20210430_PC9lib-1ug_AGC250-30K-IT54-DIA-IW10_02.mzML', '--exclude-range', '-1.5,3.5', '--psms', '20210430_PC9lib-1ug_AGC250-30K-IT54-DIA-IW10_02_rank1.psmpkl', '--peaks', '20210430_PC9lib-1ug_AGC250-30K-IT54-DIA-IW10_02_rank1.peakpkl']
Executing ['/storage/teog/anaconda3_easypqp/bin/easypqp', 'convert', '--max_delta_unimod', '0.02', '--max_delta_ppm', '15.0', '--fragment_types', "['b','y',]", '--enable_unannotated', '--pepxml', '/storage/yufe/results/msfragger_dia_paper/low_input_cell_50cells_1ug/msfraggerdia/interact-20210430_PC9lib-1ug_AGC250-30K-IT54-DIA-IW10_02_rank2.pep.xml', '--spectra', '/storage/yufe/data/JPST001233/mzml/50cells_1ug/20210430_PC9lib-1ug_AGC250-30K-IT54-DIA-IW10_02.mzML', '--exclude-range', '-1.5,3.5', '--psms', '20210430_PC9lib-1ug_AGC250-30K-IT54-DIA-IW10_02_rank2.psmpkl', '--peaks', '20210430_PC9lib-1ug_AGC250-30K-IT54-DIA-IW10_02_rank2.peakpkl']
Executing ['/storage/teog/anaconda3_easypqp/bin/easypqp', 'convert', '--max_delta_unimod', '0.02', '--max_delta_ppm', '15.0', '--fragment_types', "['b','y',]", '--enable_unannotated', '--pepxml', '/storage/yufe/results/msfragger_dia_paper/low_input_cell_50cells_1ug/msfraggerdia/interact-20210430_PC9lib-1ug_AGC250-30K-IT54-DIA-IW10_02_rank3.pep.xml', '--spectra', '/storage/yufe/data/JPST001233/mzml/50cells_1ug/20210430_PC9lib-1ug_AGC250-30K-IT54-DIA-IW10_02.mzML', '--exclude-range', '-1.5,3.5', '--psms', '20210430_PC9lib-1ug_AGC250-30K-IT54-DIA-IW10_02_rank3.psmpkl', '--peaks', '20210430_PC9lib-1ug_AGC250-30K-IT54-DIA-IW10_02_rank3.peakpkl']
Executing ['/storage/teog/anaconda3_easypqp/bin/easypqp', 'convert', '--max_delta_unimod', '0.02', '--max_delta_ppm', '15.0', '--fragment_types', "['b','y',]", '--enable_unannotated', '--pepxml', '/storage/yufe/results/msfragger_dia_paper/low_input_cell_50cells_1ug/msfraggerdia/interact-20210430_PC9lib-1ug_AGC250-30K-IT54-DIA-IW10_02_rank4.pep.xml', '--spectra', '/storage/yufe/data/JPST001233/mzml/50cells_1ug/20210430_PC9lib-1ug_AGC250-30K-IT54-DIA-IW10_02.mzML', '--exclude-range', '-1.5,3.5', '--psms', '20210430_PC9lib-1ug_AGC250-30K-IT54-DIA-IW10_02_rank4.psmpkl', '--peaks', '20210430_PC9lib-1ug_AGC250-30K-IT54-DIA-IW10_02_rank4.peakpkl']
Executing ['/storage/teog/anaconda3_easypqp/bin/easypqp', 'convert', '--max_delta_unimod', '0.02', '--max_delta_ppm', '15.0', '--fragment_types', "['b','y',]", '--enable_unannotated', '--pepxml', '/storage/yufe/results/msfragger_dia_paper/low_input_cell_50cells_1ug/msfraggerdia/interact-20210430_PC9lib-1ug_AGC250-30K-IT54-DIA-IW10_02_rank5.pep.xml', '--spectra', '/storage/yufe/data/JPST001233/mzml/50cells_1ug/20210430_PC9lib-1ug_AGC250-30K-IT54-DIA-IW10_02.mzML', '--exclude-range', '-1.5,3.5', '--psms', '20210430_PC9lib-1ug_AGC250-30K-IT54-DIA-IW10_02_rank5.psmpkl', '--peaks', '20210430_PC9lib-1ug_AGC250-30K-IT54-DIA-IW10_02_rank5.peakpkl']
Executing ['/storage/teog/anaconda3_easypqp/bin/easypqp', 'convert', '--max_delta_unimod', '0.02', '--max_delta_ppm', '15.0', '--fragment_types', "['b','y',]", '--enable_unannotated', '--pepxml', '/storage/yufe/results/msfragger_dia_paper/low_input_cell_50cells_1ug/msfraggerdia/interact-20210430_PC9lib-1ug_AGC250-30K-IT54-DIA-IW10_03_rank1.pep.xml', '--spectra', '/storage/yufe/data/JPST001233/mzml/50cells_1ug/20210430_PC9lib-1ug_AGC250-30K-IT54-DIA-IW10_03.mzML', '--exclude-range', '-1.5,3.5', '--psms', '20210430_PC9lib-1ug_AGC250-30K-IT54-DIA-IW10_03_rank1.psmpkl', '--peaks', '20210430_PC9lib-1ug_AGC250-30K-IT54-DIA-IW10_03_rank1.peakpkl']
Executing ['/storage/teog/anaconda3_easypqp/bin/easypqp', 'convert', '--max_delta_unimod', '0.02', '--max_delta_ppm', '15.0', '--fragment_types', "['b','y',]", '--enable_unannotated', '--pepxml', '/storage/yufe/results/msfragger_dia_paper/low_input_cell_50cells_1ug/msfraggerdia/interact-20210430_PC9lib-1ug_AGC250-30K-IT54-DIA-IW10_03_rank2.pep.xml', '--spectra', '/storage/yufe/data/JPST001233/mzml/50cells_1ug/20210430_PC9lib-1ug_AGC250-30K-IT54-DIA-IW10_03.mzML', '--exclude-range', '-1.5,3.5', '--psms', '20210430_PC9lib-1ug_AGC250-30K-IT54-DIA-IW10_03_rank2.psmpkl', '--peaks', '20210430_PC9lib-1ug_AGC250-30K-IT54-DIA-IW10_03_rank2.peakpkl']
Executing ['/storage/teog/anaconda3_easypqp/bin/easypqp', 'convert', '--max_delta_unimod', '0.02', '--max_delta_ppm', '15.0', '--fragment_types', "['b','y',]", '--enable_unannotated', '--pepxml', '/storage/yufe/results/msfragger_dia_paper/low_input_cell_50cells_1ug/msfraggerdia/interact-20210430_PC9lib-1ug_AGC250-30K-IT54-DIA-IW10_03_rank3.pep.xml', '--spectra', '/storage/yufe/data/JPST001233/mzml/50cells_1ug/20210430_PC9lib-1ug_AGC250-30K-IT54-DIA-IW10_03.mzML', '--exclude-range', '-1.5,3.5', '--psms', '20210430_PC9lib-1ug_AGC250-30K-IT54-DIA-IW10_03_rank3.psmpkl', '--peaks', '20210430_PC9lib-1ug_AGC250-30K-IT54-DIA-IW10_03_rank3.peakpkl']
Executing ['/storage/teog/anaconda3_easypqp/bin/easypqp', 'convert', '--max_delta_unimod', '0.02', '--max_delta_ppm', '15.0', '--fragment_types', "['b','y',]", '--enable_unannotated', '--pepxml', '/storage/yufe/results/msfragger_dia_paper/low_input_cell_50cells_1ug/msfraggerdia/interact-20210430_PC9lib-1ug_AGC250-30K-IT54-DIA-IW10_03_rank4.pep.xml', '--spectra', '/storage/yufe/data/JPST001233/mzml/50cells_1ug/20210430_PC9lib-1ug_AGC250-30K-IT54-DIA-IW10_03.mzML', '--exclude-range', '-1.5,3.5', '--psms', '20210430_PC9lib-1ug_AGC250-30K-IT54-DIA-IW10_03_rank4.psmpkl', '--peaks', '20210430_PC9lib-1ug_AGC250-30K-IT54-DIA-IW10_03_rank4.peakpkl']
Executing ['/storage/teog/anaconda3_easypqp/bin/easypqp', 'convert', '--max_delta_unimod', '0.02', '--max_delta_ppm', '15.0', '--fragment_types', "['b','y',]", '--enable_unannotated', '--pepxml', '/storage/yufe/results/msfragger_dia_paper/low_input_cell_50cells_1ug/msfraggerdia/interact-20210430_PC9lib-1ug_AGC250-30K-IT54-DIA-IW10_03_rank5.pep.xml', '--spectra', '/storage/yufe/data/JPST001233/mzml/50cells_1ug/20210430_PC9lib-1ug_AGC250-30K-IT54-DIA-IW10_03.mzML', '--exclude-range', '-1.5,3.5', '--psms', '20210430_PC9lib-1ug_AGC250-30K-IT54-DIA-IW10_03_rank5.psmpkl', '--peaks', '20210430_PC9lib-1ug_AGC250-30K-IT54-DIA-IW10_03_rank5.peakpkl']
Executing ['/storage/teog/anaconda3_easypqp/bin/easypqp', 'convert', '--max_delta_unimod', '0.02', '--max_delta_ppm', '15.0', '--fragment_types', "['b','y',]", '--enable_unannotated', '--pepxml', '/storage/yufe/results/msfragger_dia_paper/low_input_cell_50cells_1ug/msfraggerdia/interact-20210430_PC9lib-1ug_AGC250-30K-IT54-DIA-IW10_04_rank1.pep.xml', '--spectra', '/storage/yufe/data/JPST001233/mzml/50cells_1ug/20210430_PC9lib-1ug_AGC250-30K-IT54-DIA-IW10_04.mzML', '--exclude-range', '-1.5,3.5', '--psms', '20210430_PC9lib-1ug_AGC250-30K-IT54-DIA-IW10_04_rank1.psmpkl', '--peaks', '20210430_PC9lib-1ug_AGC250-30K-IT54-DIA-IW10_04_rank1.peakpkl']
Executing ['/storage/teog/anaconda3_easypqp/bin/easypqp', 'convert', '--max_delta_unimod', '0.02', '--max_delta_ppm', '15.0', '--fragment_types', "['b','y',]", '--enable_unannotated', '--pepxml', '/storage/yufe/results/msfragger_dia_paper/low_input_cell_50cells_1ug/msfraggerdia/interact-20210430_PC9lib-1ug_AGC250-30K-IT54-DIA-IW10_04_rank2.pep.xml', '--spectra', '/storage/yufe/data/JPST001233/mzml/50cells_1ug/20210430_PC9lib-1ug_AGC250-30K-IT54-DIA-IW10_04.mzML', '--exclude-range', '-1.5,3.5', '--psms', '20210430_PC9lib-1ug_AGC250-30K-IT54-DIA-IW10_04_rank2.psmpkl', '--peaks', '20210430_PC9lib-1ug_AGC250-30K-IT54-DIA-IW10_04_rank2.peakpkl']
Executing ['/storage/teog/anaconda3_easypqp/bin/easypqp', 'convert', '--max_delta_unimod', '0.02', '--max_delta_ppm', '15.0', '--fragment_types', "['b','y',]", '--enable_unannotated', '--pepxml', '/storage/yufe/results/msfragger_dia_paper/low_input_cell_50cells_1ug/msfraggerdia/interact-20210430_PC9lib-1ug_AGC250-30K-IT54-DIA-IW10_04_rank3.pep.xml', '--spectra', '/storage/yufe/data/JPST001233/mzml/50cells_1ug/20210430_PC9lib-1ug_AGC250-30K-IT54-DIA-IW10_04.mzML', '--exclude-range', '-1.5,3.5', '--psms', '20210430_PC9lib-1ug_AGC250-30K-IT54-DIA-IW10_04_rank3.psmpkl', '--peaks', '20210430_PC9lib-1ug_AGC250-30K-IT54-DIA-IW10_04_rank3.peakpkl']
Executing ['/storage/teog/anaconda3_easypqp/bin/easypqp', 'convert', '--max_delta_unimod', '0.02', '--max_delta_ppm', '15.0', '--fragment_types', "['b','y',]", '--enable_unannotated', '--pepxml', '/storage/yufe/results/msfragger_dia_paper/low_input_cell_50cells_1ug/msfraggerdia/interact-20210430_PC9lib-1ug_AGC250-30K-IT54-DIA-IW10_04_rank4.pep.xml', '--spectra', '/storage/yufe/data/JPST001233/mzml/50cells_1ug/20210430_PC9lib-1ug_AGC250-30K-IT54-DIA-IW10_04.mzML', '--exclude-range', '-1.5,3.5', '--psms', '20210430_PC9lib-1ug_AGC250-30K-IT54-DIA-IW10_04_rank4.psmpkl', '--peaks', '20210430_PC9lib-1ug_AGC250-30K-IT54-DIA-IW10_04_rank4.peakpkl']
Executing ['/storage/teog/anaconda3_easypqp/bin/easypqp', 'convert', '--max_delta_unimod', '0.02', '--max_delta_ppm', '15.0', '--fragment_types', "['b','y',]", '--enable_unannotated', '--pepxml', '/storage/yufe/results/msfragger_dia_paper/low_input_cell_50cells_1ug/msfraggerdia/interact-20210430_PC9lib-1ug_AGC250-30K-IT54-DIA-IW10_04_rank5.pep.xml', '--spectra', '/storage/yufe/data/JPST001233/mzml/50cells_1ug/20210430_PC9lib-1ug_AGC250-30K-IT54-DIA-IW10_04.mzML', '--exclude-range', '-1.5,3.5', '--psms', '20210430_PC9lib-1ug_AGC250-30K-IT54-DIA-IW10_04_rank5.psmpkl', '--peaks', '20210430_PC9lib-1ug_AGC250-30K-IT54-DIA-IW10_04_rank5.peakpkl']
Executing ['/storage/teog/anaconda3_easypqp/bin/easypqp', 'convert', '--max_delta_unimod', '0.02', '--max_delta_ppm', '15.0', '--fragment_types', "['b','y',]", '--enable_unannotated', '--pepxml', '/storage/yufe/results/msfragger_dia_paper/low_input_cell_50cells_1ug/msfraggerdia/interact-20210430_PC9lib-1ug_AGC250-30K-IT54-DIA-IW10_05_rank1.pep.xml', '--spectra', '/storage/yufe/data/JPST001233/mzml/50cells_1ug/20210430_PC9lib-1ug_AGC250-30K-IT54-DIA-IW10_05.mzML', '--exclude-range', '-1.5,3.5', '--psms', '20210430_PC9lib-1ug_AGC250-30K-IT54-DIA-IW10_05_rank1.psmpkl', '--peaks', '20210430_PC9lib-1ug_AGC250-30K-IT54-DIA-IW10_05_rank1.peakpkl']
Executing ['/storage/teog/anaconda3_easypqp/bin/easypqp', 'convert', '--max_delta_unimod', '0.02', '--max_delta_ppm', '15.0', '--fragment_types', "['b','y',]", '--enable_unannotated', '--pepxml', '/storage/yufe/results/msfragger_dia_paper/low_input_cell_50cells_1ug/msfraggerdia/interact-20210430_PC9lib-1ug_AGC250-30K-IT54-DIA-IW10_05_rank2.pep.xml', '--spectra', '/storage/yufe/data/JPST001233/mzml/50cells_1ug/20210430_PC9lib-1ug_AGC250-30K-IT54-DIA-IW10_05.mzML', '--exclude-range', '-1.5,3.5', '--psms', '20210430_PC9lib-1ug_AGC250-30K-IT54-DIA-IW10_05_rank2.psmpkl', '--peaks', '20210430_PC9lib-1ug_AGC250-30K-IT54-DIA-IW10_05_rank2.peakpkl']
Executing ['/storage/teog/anaconda3_easypqp/bin/easypqp', 'convert', '--max_delta_unimod', '0.02', '--max_delta_ppm', '15.0', '--fragment_types', "['b','y',]", '--enable_unannotated', '--pepxml', '/storage/yufe/results/msfragger_dia_paper/low_input_cell_50cells_1ug/msfraggerdia/interact-20210430_PC9lib-1ug_AGC250-30K-IT54-DIA-IW10_05_rank3.pep.xml', '--spectra', '/storage/yufe/data/JPST001233/mzml/50cells_1ug/20210430_PC9lib-1ug_AGC250-30K-IT54-DIA-IW10_05.mzML', '--exclude-range', '-1.5,3.5', '--psms', '20210430_PC9lib-1ug_AGC250-30K-IT54-DIA-IW10_05_rank3.psmpkl', '--peaks', '20210430_PC9lib-1ug_AGC250-30K-IT54-DIA-IW10_05_rank3.peakpkl']
Executing ['/storage/teog/anaconda3_easypqp/bin/easypqp', 'convert', '--max_delta_unimod', '0.02', '--max_delta_ppm', '15.0', '--fragment_types', "['b','y',]", '--enable_unannotated', '--pepxml', '/storage/yufe/results/msfragger_dia_paper/low_input_cell_50cells_1ug/msfraggerdia/interact-20210430_PC9lib-1ug_AGC250-30K-IT54-DIA-IW10_05_rank4.pep.xml', '--spectra', '/storage/yufe/data/JPST001233/mzml/50cells_1ug/20210430_PC9lib-1ug_AGC250-30K-IT54-DIA-IW10_05.mzML', '--exclude-range', '-1.5,3.5', '--psms', '20210430_PC9lib-1ug_AGC250-30K-IT54-DIA-IW10_05_rank4.psmpkl', '--peaks', '20210430_PC9lib-1ug_AGC250-30K-IT54-DIA-IW10_05_rank4.peakpkl']
Executing ['/storage/teog/anaconda3_easypqp/bin/easypqp', 'convert', '--max_delta_unimod', '0.02', '--max_delta_ppm', '15.0', '--fragment_types', "['b','y',]", '--enable_unannotated', '--pepxml', '/storage/yufe/results/msfragger_dia_paper/low_input_cell_50cells_1ug/msfraggerdia/interact-20210430_PC9lib-1ug_AGC250-30K-IT54-DIA-IW10_05_rank5.pep.xml', '--spectra', '/storage/yufe/data/JPST001233/mzml/50cells_1ug/20210430_PC9lib-1ug_AGC250-30K-IT54-DIA-IW10_05.mzML', '--exclude-range', '-1.5,3.5', '--psms', '20210430_PC9lib-1ug_AGC250-30K-IT54-DIA-IW10_05_rank5.psmpkl', '--peaks', '20210430_PC9lib-1ug_AGC250-30K-IT54-DIA-IW10_05_rank5.peakpkl']
Executing ['/storage/teog/anaconda3_easypqp/bin/easypqp', 'convert', '--max_delta_unimod', '0.02', '--max_delta_ppm', '15.0', '--fragment_types', "['b','y',]", '--enable_unannotated', '--pepxml', '/storage/yufe/results/msfragger_dia_paper/low_input_cell_50cells_1ug/msfraggerdia/interact-20210430_PC9lib-1ug_AGC250-30K-IT54-DIA-IW10_06_rank1.pep.xml', '--spectra', '/storage/yufe/data/JPST001233/mzml/50cells_1ug/20210430_PC9lib-1ug_AGC250-30K-IT54-DIA-IW10_06.mzML', '--exclude-range', '-1.5,3.5', '--psms', '20210430_PC9lib-1ug_AGC250-30K-IT54-DIA-IW10_06_rank1.psmpkl', '--peaks', '20210430_PC9lib-1ug_AGC250-30K-IT54-DIA-IW10_06_rank1.peakpkl']
Executing ['/storage/teog/anaconda3_easypqp/bin/easypqp', 'convert', '--max_delta_unimod', '0.02', '--max_delta_ppm', '15.0', '--fragment_types', "['b','y',]", '--enable_unannotated', '--pepxml', '/storage/yufe/results/msfragger_dia_paper/low_input_cell_50cells_1ug/msfraggerdia/interact-20210430_PC9lib-1ug_AGC250-30K-IT54-DIA-IW10_06_rank2.pep.xml', '--spectra', '/storage/yufe/data/JPST001233/mzml/50cells_1ug/20210430_PC9lib-1ug_AGC250-30K-IT54-DIA-IW10_06.mzML', '--exclude-range', '-1.5,3.5', '--psms', '20210430_PC9lib-1ug_AGC250-30K-IT54-DIA-IW10_06_rank2.psmpkl', '--peaks', '20210430_PC9lib-1ug_AGC250-30K-IT54-DIA-IW10_06_rank2.peakpkl']
Executing ['/storage/teog/anaconda3_easypqp/bin/easypqp', 'convert', '--max_delta_unimod', '0.02', '--max_delta_ppm', '15.0', '--fragment_types', "['b','y',]", '--enable_unannotated', '--pepxml', '/storage/yufe/results/msfragger_dia_paper/low_input_cell_50cells_1ug/msfraggerdia/interact-20210430_PC9lib-1ug_AGC250-30K-IT54-DIA-IW10_06_rank3.pep.xml', '--spectra', '/storage/yufe/data/JPST001233/mzml/50cells_1ug/20210430_PC9lib-1ug_AGC250-30K-IT54-DIA-IW10_06.mzML', '--exclude-range', '-1.5,3.5', '--psms', '20210430_PC9lib-1ug_AGC250-30K-IT54-DIA-IW10_06_rank3.psmpkl', '--peaks', '20210430_PC9lib-1ug_AGC250-30K-IT54-DIA-IW10_06_rank3.peakpkl']
Executing ['/storage/teog/anaconda3_easypqp/bin/easypqp', 'convert', '--max_delta_unimod', '0.02', '--max_delta_ppm', '15.0', '--fragment_types', "['b','y',]", '--enable_unannotated', '--pepxml', '/storage/yufe/results/msfragger_dia_paper/low_input_cell_50cells_1ug/msfraggerdia/interact-20210430_PC9lib-1ug_AGC250-30K-IT54-DIA-IW10_06_rank4.pep.xml', '--spectra', '/storage/yufe/data/JPST001233/mzml/50cells_1ug/20210430_PC9lib-1ug_AGC250-30K-IT54-DIA-IW10_06.mzML', '--exclude-range', '-1.5,3.5', '--psms', '20210430_PC9lib-1ug_AGC250-30K-IT54-DIA-IW10_06_rank4.psmpkl', '--peaks', '20210430_PC9lib-1ug_AGC250-30K-IT54-DIA-IW10_06_rank4.peakpkl']
Executing ['/storage/teog/anaconda3_easypqp/bin/easypqp', 'convert', '--max_delta_unimod', '0.02', '--max_delta_ppm', '15.0', '--fragment_types', "['b','y',]", '--enable_unannotated', '--pepxml', '/storage/yufe/results/msfragger_dia_paper/low_input_cell_50cells_1ug/msfraggerdia/interact-20210430_PC9lib-1ug_AGC250-30K-IT54-DIA-IW10_06_rank5.pep.xml', '--spectra', '/storage/yufe/data/JPST001233/mzml/50cells_1ug/20210430_PC9lib-1ug_AGC250-30K-IT54-DIA-IW10_06.mzML', '--exclude-range', '-1.5,3.5', '--psms', '20210430_PC9lib-1ug_AGC250-30K-IT54-DIA-IW10_06_rank5.psmpkl', '--peaks', '20210430_PC9lib-1ug_AGC250-30K-IT54-DIA-IW10_06_rank5.peakpkl']
Info: There are psm.tsv and peptide.tsv. Will ignore --psm_fdr_threshold, --peptide_fdr_threshold, --protein_fdr_threshold, --pi0_lambda, --proteotypic, and --no-proteotypic.
Info: Reading file /storage/yufe/results/msfragger_dia_paper/low_input_cell_50cells_1ug/msfraggerdia/20210430_PC9-7500pg_60K-IT118-DIA-IW10_01_rank1.psmpkl.
Info: Reading file /storage/yufe/results/msfragger_dia_paper/low_input_cell_50cells_1ug/msfraggerdia/20210430_PC9-7500pg_60K-IT118-DIA-IW10_01_rank2.psmpkl.
Info: Reading file /storage/yufe/results/msfragger_dia_paper/low_input_cell_50cells_1ug/msfraggerdia/20210430_PC9-7500pg_60K-IT118-DIA-IW10_01_rank3.psmpkl.
Info: Reading file /storage/yufe/results/msfragger_dia_paper/low_input_cell_50cells_1ug/msfraggerdia/20210430_PC9-7500pg_60K-IT118-DIA-IW10_01_rank4.psmpkl.
Info: Reading file /storage/yufe/results/msfragger_dia_paper/low_input_cell_50cells_1ug/msfraggerdia/20210430_PC9-7500pg_60K-IT118-DIA-IW10_01_rank5.psmpkl.
Info: Reading file /storage/yufe/results/msfragger_dia_paper/low_input_cell_50cells_1ug/msfraggerdia/20210430_PC9-7500pg_60K-IT118-DIA-IW10_02_rank1.psmpkl.
Info: Reading file /storage/yufe/results/msfragger_dia_paper/low_input_cell_50cells_1ug/msfraggerdia/20210430_PC9-7500pg_60K-IT118-DIA-IW10_02_rank2.psmpkl.
Info: Reading file /storage/yufe/results/msfragger_dia_paper/low_input_cell_50cells_1ug/msfraggerdia/20210430_PC9-7500pg_60K-IT118-DIA-IW10_02_rank3.psmpkl.
Info: Reading file /storage/yufe/results/msfragger_dia_paper/low_input_cell_50cells_1ug/msfraggerdia/20210430_PC9-7500pg_60K-IT118-DIA-IW10_02_rank4.psmpkl.
Info: Reading file /storage/yufe/results/msfragger_dia_paper/low_input_cell_50cells_1ug/msfraggerdia/20210430_PC9-7500pg_60K-IT118-DIA-IW10_02_rank5.psmpkl.
Info: Reading file /storage/yufe/results/msfragger_dia_paper/low_input_cell_50cells_1ug/msfraggerdia/20210430_PC9-7500pg_60K-IT118-DIA-IW10_03_rank1.psmpkl.
Info: Reading file /storage/yufe/results/msfragger_dia_paper/low_input_cell_50cells_1ug/msfraggerdia/20210430_PC9-7500pg_60K-IT118-DIA-IW10_03_rank2.psmpkl.
Info: Reading file /storage/yufe/results/msfragger_dia_paper/low_input_cell_50cells_1ug/msfraggerdia/20210430_PC9-7500pg_60K-IT118-DIA-IW10_03_rank3.psmpkl.
Info: Reading file /storage/yufe/results/msfragger_dia_paper/low_input_cell_50cells_1ug/msfraggerdia/20210430_PC9-7500pg_60K-IT118-DIA-IW10_03_rank4.psmpkl.
Info: Reading file /storage/yufe/results/msfragger_dia_paper/low_input_cell_50cells_1ug/msfraggerdia/20210430_PC9-7500pg_60K-IT118-DIA-IW10_03_rank5.psmpkl.
Info: Reading file /storage/yufe/results/msfragger_dia_paper/low_input_cell_50cells_1ug/msfraggerdia/20210430_PC9lib-1ug_AGC250-30K-IT54-DIA-IW10_01_rank1.psmpkl.
Info: Reading file /storage/yufe/results/msfragger_dia_paper/low_input_cell_50cells_1ug/msfraggerdia/20210430_PC9lib-1ug_AGC250-30K-IT54-DIA-IW10_01_rank2.psmpkl.
Info: Reading file /storage/yufe/results/msfragger_dia_paper/low_input_cell_50cells_1ug/msfraggerdia/20210430_PC9lib-1ug_AGC250-30K-IT54-DIA-IW10_01_rank3.psmpkl.
Info: Reading file /storage/yufe/results/msfragger_dia_paper/low_input_cell_50cells_1ug/msfraggerdia/20210430_PC9lib-1ug_AGC250-30K-IT54-DIA-IW10_01_rank4.psmpkl.
Info: Reading file /storage/yufe/results/msfragger_dia_paper/low_input_cell_50cells_1ug/msfraggerdia/20210430_PC9lib-1ug_AGC250-30K-IT54-DIA-IW10_01_rank5.psmpkl.
Info: Reading file /storage/yufe/results/msfragger_dia_paper/low_input_cell_50cells_1ug/msfraggerdia/20210430_PC9lib-1ug_AGC250-30K-IT54-DIA-IW10_02_rank1.psmpkl.
Info: Reading file /storage/yufe/results/msfragger_dia_paper/low_input_cell_50cells_1ug/msfraggerdia/20210430_PC9lib-1ug_AGC250-30K-IT54-DIA-IW10_02_rank2.psmpkl.
Info: Reading file /storage/yufe/results/msfragger_dia_paper/low_input_cell_50cells_1ug/msfraggerdia/20210430_PC9lib-1ug_AGC250-30K-IT54-DIA-IW10_02_rank3.psmpkl.
Info: Reading file /storage/yufe/results/msfragger_dia_paper/low_input_cell_50cells_1ug/msfraggerdia/20210430_PC9lib-1ug_AGC250-30K-IT54-DIA-IW10_02_rank4.psmpkl.
Info: Reading file /storage/yufe/results/msfragger_dia_paper/low_input_cell_50cells_1ug/msfraggerdia/20210430_PC9lib-1ug_AGC250-30K-IT54-DIA-IW10_02_rank5.psmpkl.
Info: Reading file /storage/yufe/results/msfragger_dia_paper/low_input_cell_50cells_1ug/msfraggerdia/20210430_PC9lib-1ug_AGC250-30K-IT54-DIA-IW10_03_rank1.psmpkl.
Info: Reading file /storage/yufe/results/msfragger_dia_paper/low_input_cell_50cells_1ug/msfraggerdia/20210430_PC9lib-1ug_AGC250-30K-IT54-DIA-IW10_03_rank2.psmpkl.
Info: Reading file /storage/yufe/results/msfragger_dia_paper/low_input_cell_50cells_1ug/msfraggerdia/20210430_PC9lib-1ug_AGC250-30K-IT54-DIA-IW10_03_rank3.psmpkl.
Info: Reading file /storage/yufe/results/msfragger_dia_paper/low_input_cell_50cells_1ug/msfraggerdia/20210430_PC9lib-1ug_AGC250-30K-IT54-DIA-IW10_03_rank4.psmpkl.
Info: Reading file /storage/yufe/results/msfragger_dia_paper/low_input_cell_50cells_1ug/msfraggerdia/20210430_PC9lib-1ug_AGC250-30K-IT54-DIA-IW10_03_rank5.psmpkl.
Info: Reading file /storage/yufe/results/msfragger_dia_paper/low_input_cell_50cells_1ug/msfraggerdia/20210430_PC9lib-1ug_AGC250-30K-IT54-DIA-IW10_04_rank1.psmpkl.
Info: Reading file /storage/yufe/results/msfragger_dia_paper/low_input_cell_50cells_1ug/msfraggerdia/20210430_PC9lib-1ug_AGC250-30K-IT54-DIA-IW10_04_rank2.psmpkl.
Info: Reading file /storage/yufe/results/msfragger_dia_paper/low_input_cell_50cells_1ug/msfraggerdia/20210430_PC9lib-1ug_AGC250-30K-IT54-DIA-IW10_04_rank3.psmpkl.
Info: Reading file /storage/yufe/results/msfragger_dia_paper/low_input_cell_50cells_1ug/msfraggerdia/20210430_PC9lib-1ug_AGC250-30K-IT54-DIA-IW10_04_rank4.psmpkl.
Info: Reading file /storage/yufe/results/msfragger_dia_paper/low_input_cell_50cells_1ug/msfraggerdia/20210430_PC9lib-1ug_AGC250-30K-IT54-DIA-IW10_04_rank5.psmpkl.
Info: Reading file /storage/yufe/results/msfragger_dia_paper/low_input_cell_50cells_1ug/msfraggerdia/20210430_PC9lib-1ug_AGC250-30K-IT54-DIA-IW10_05_rank1.psmpkl.
Info: Reading file /storage/yufe/results/msfragger_dia_paper/low_input_cell_50cells_1ug/msfraggerdia/20210430_PC9lib-1ug_AGC250-30K-IT54-DIA-IW10_05_rank2.psmpkl.
Info: Reading file /storage/yufe/results/msfragger_dia_paper/low_input_cell_50cells_1ug/msfraggerdia/20210430_PC9lib-1ug_AGC250-30K-IT54-DIA-IW10_05_rank3.psmpkl.
Info: Reading file /storage/yufe/results/msfragger_dia_paper/low_input_cell_50cells_1ug/msfraggerdia/20210430_PC9lib-1ug_AGC250-30K-IT54-DIA-IW10_05_rank4.psmpkl.
Info: Reading file /storage/yufe/results/msfragger_dia_paper/low_input_cell_50cells_1ug/msfraggerdia/20210430_PC9lib-1ug_AGC250-30K-IT54-DIA-IW10_05_rank5.psmpkl.
Info: Reading file /storage/yufe/results/msfragger_dia_paper/low_input_cell_50cells_1ug/msfraggerdia/20210430_PC9lib-1ug_AGC250-30K-IT54-DIA-IW10_06_rank1.psmpkl.
Info: Reading file /storage/yufe/results/msfragger_dia_paper/low_input_cell_50cells_1ug/msfraggerdia/20210430_PC9lib-1ug_AGC250-30K-IT54-DIA-IW10_06_rank2.psmpkl.
Info: Reading file /storage/yufe/results/msfragger_dia_paper/low_input_cell_50cells_1ug/msfraggerdia/20210430_PC9lib-1ug_AGC250-30K-IT54-DIA-IW10_06_rank3.psmpkl.
Info: Reading file /storage/yufe/results/msfragger_dia_paper/low_input_cell_50cells_1ug/msfraggerdia/20210430_PC9lib-1ug_AGC250-30K-IT54-DIA-IW10_06_rank4.psmpkl.
Info: Reading file /storage/yufe/results/msfragger_dia_paper/low_input_cell_50cells_1ug/msfraggerdia/20210430_PC9lib-1ug_AGC250-30K-IT54-DIA-IW10_06_rank5.psmpkl.
Info: 429953 redundant PSMs identified after filtering with /storage/yufe/results/msfragger_dia_paper/low_input_cell_50cells_1ug/msfraggerdia/psm.tsv and /storage/yufe/results/msfragger_dia_paper/low_input_cell_50cells_1ug/msfraggerdia/peptide.tsv
                                         base_name  modified_peptide
0        20210430_PC9-7500pg_60K-IT118-DIA-IW10_01             29013
1        20210430_PC9-7500pg_60K-IT118-DIA-IW10_02             28946
2        20210430_PC9-7500pg_60K-IT118-DIA-IW10_03             28991
3  20210430_PC9lib-1ug_AGC250-30K-IT54-DIA-IW10_01             46144
4  20210430_PC9lib-1ug_AGC250-30K-IT54-DIA-IW10_02             46041
5  20210430_PC9lib-1ug_AGC250-30K-IT54-DIA-IW10_03             45629
6  20210430_PC9lib-1ug_AGC250-30K-IT54-DIA-IW10_04             46621
7  20210430_PC9lib-1ug_AGC250-30K-IT54-DIA-IW10_05             46614
8  20210430_PC9lib-1ug_AGC250-30K-IT54-DIA-IW10_06             46088
Info: easypqp_rt_alignment_20210430_PC9-7500pg_60K-IT118-DIA-IW10_01; Peptide overlap between run and reference: 24319.
Info: easypqp_rt_alignment_20210430_PC9-7500pg_60K-IT118-DIA-IW10_01; Lowess fraction used: 0.01.
Info: easypqp_rt_alignment_20210430_PC9-7500pg_60K-IT118-DIA-IW10_02; Peptide overlap between run and reference: 24347.
Info: easypqp_rt_alignment_20210430_PC9-7500pg_60K-IT118-DIA-IW10_02; Lowess fraction used: 0.02.
Info: easypqp_rt_alignment_20210430_PC9-7500pg_60K-IT118-DIA-IW10_03; Peptide overlap between run and reference: 24430.
Info: easypqp_rt_alignment_20210430_PC9-7500pg_60K-IT118-DIA-IW10_03; Lowess fraction used: 0.01.
Info: easypqp_rt_alignment_20210430_PC9lib-1ug_AGC250-30K-IT54-DIA-IW10_01; Peptide overlap between run and reference: 38149.
Info: easypqp_rt_alignment_20210430_PC9lib-1ug_AGC250-30K-IT54-DIA-IW10_01; Lowess fraction used: 0.04.
Info: easypqp_rt_alignment_20210430_PC9lib-1ug_AGC250-30K-IT54-DIA-IW10_02; Peptide overlap between run and reference: 38461.
Info: easypqp_rt_alignment_20210430_PC9lib-1ug_AGC250-30K-IT54-DIA-IW10_02; Lowess fraction used: 0.04.
Info: easypqp_rt_alignment_20210430_PC9lib-1ug_AGC250-30K-IT54-DIA-IW10_03; Peptide overlap between run and reference: 38993.
Info: easypqp_rt_alignment_20210430_PC9lib-1ug_AGC250-30K-IT54-DIA-IW10_03; Lowess fraction used: 0.01.
Info: easypqp_rt_alignment_20210430_PC9lib-1ug_AGC250-30K-IT54-DIA-IW10_04; Peptide overlap between run and reference: 46621.
Info: easypqp_rt_alignment_20210430_PC9lib-1ug_AGC250-30K-IT54-DIA-IW10_04; Lowess fraction used: 0.08.
Info: easypqp_rt_alignment_20210430_PC9lib-1ug_AGC250-30K-IT54-DIA-IW10_05; Peptide overlap between run and reference: 40120.
Info: easypqp_rt_alignment_20210430_PC9lib-1ug_AGC250-30K-IT54-DIA-IW10_05; Lowess fraction used: 0.04.
Info: easypqp_rt_alignment_20210430_PC9lib-1ug_AGC250-30K-IT54-DIA-IW10_06; Peptide overlap between run and reference: 38995.
Info: easypqp_rt_alignment_20210430_PC9lib-1ug_AGC250-30K-IT54-DIA-IW10_06; Lowess fraction used: 0.02.
Info: Parsing file /storage/yufe/results/msfragger_dia_paper/low_input_cell_50cells_1ug/msfraggerdia/20210430_PC9-7500pg_60K-IT118-DIA-IW10_01_rank1.peakpkl.
Info: Parsing file /storage/yufe/results/msfragger_dia_paper/low_input_cell_50cells_1ug/msfraggerdia/20210430_PC9-7500pg_60K-IT118-DIA-IW10_01_rank2.peakpkl.
Info: Parsing file /storage/yufe/results/msfragger_dia_paper/low_input_cell_50cells_1ug/msfraggerdia/20210430_PC9-7500pg_60K-IT118-DIA-IW10_01_rank3.peakpkl.
Info: Parsing file /storage/yufe/results/msfragger_dia_paper/low_input_cell_50cells_1ug/msfraggerdia/20210430_PC9-7500pg_60K-IT118-DIA-IW10_01_rank4.peakpkl.
Info: Parsing file /storage/yufe/results/msfragger_dia_paper/low_input_cell_50cells_1ug/msfraggerdia/20210430_PC9-7500pg_60K-IT118-DIA-IW10_01_rank5.peakpkl.
Info: Parsing file /storage/yufe/results/msfragger_dia_paper/low_input_cell_50cells_1ug/msfraggerdia/20210430_PC9-7500pg_60K-IT118-DIA-IW10_02_rank1.peakpkl.
Info: Parsing file /storage/yufe/results/msfragger_dia_paper/low_input_cell_50cells_1ug/msfraggerdia/20210430_PC9-7500pg_60K-IT118-DIA-IW10_02_rank2.peakpkl.
Info: Parsing file /storage/yufe/results/msfragger_dia_paper/low_input_cell_50cells_1ug/msfraggerdia/20210430_PC9-7500pg_60K-IT118-DIA-IW10_02_rank3.peakpkl.
Info: Parsing file /storage/yufe/results/msfragger_dia_paper/low_input_cell_50cells_1ug/msfraggerdia/20210430_PC9-7500pg_60K-IT118-DIA-IW10_02_rank4.peakpkl.
Info: Parsing file /storage/yufe/results/msfragger_dia_paper/low_input_cell_50cells_1ug/msfraggerdia/20210430_PC9-7500pg_60K-IT118-DIA-IW10_02_rank5.peakpkl.
Info: Parsing file /storage/yufe/results/msfragger_dia_paper/low_input_cell_50cells_1ug/msfraggerdia/20210430_PC9-7500pg_60K-IT118-DIA-IW10_03_rank1.peakpkl.
Info: Parsing file /storage/yufe/results/msfragger_dia_paper/low_input_cell_50cells_1ug/msfraggerdia/20210430_PC9-7500pg_60K-IT118-DIA-IW10_03_rank2.peakpkl.
Info: Parsing file /storage/yufe/results/msfragger_dia_paper/low_input_cell_50cells_1ug/msfraggerdia/20210430_PC9-7500pg_60K-IT118-DIA-IW10_03_rank3.peakpkl.
Info: Parsing file /storage/yufe/results/msfragger_dia_paper/low_input_cell_50cells_1ug/msfraggerdia/20210430_PC9-7500pg_60K-IT118-DIA-IW10_03_rank4.peakpkl.
Info: Parsing file /storage/yufe/results/msfragger_dia_paper/low_input_cell_50cells_1ug/msfraggerdia/20210430_PC9-7500pg_60K-IT118-DIA-IW10_03_rank5.peakpkl.
Info: Parsing file /storage/yufe/results/msfragger_dia_paper/low_input_cell_50cells_1ug/msfraggerdia/20210430_PC9lib-1ug_AGC250-30K-IT54-DIA-IW10_01_rank1.peakpkl.
Info: Parsing file /storage/yufe/results/msfragger_dia_paper/low_input_cell_50cells_1ug/msfraggerdia/20210430_PC9lib-1ug_AGC250-30K-IT54-DIA-IW10_01_rank2.peakpkl.
Info: Parsing file /storage/yufe/results/msfragger_dia_paper/low_input_cell_50cells_1ug/msfraggerdia/20210430_PC9lib-1ug_AGC250-30K-IT54-DIA-IW10_01_rank3.peakpkl.
Info: Parsing file /storage/yufe/results/msfragger_dia_paper/low_input_cell_50cells_1ug/msfraggerdia/20210430_PC9lib-1ug_AGC250-30K-IT54-DIA-IW10_01_rank4.peakpkl.
Info: Parsing file /storage/yufe/results/msfragger_dia_paper/low_input_cell_50cells_1ug/msfraggerdia/20210430_PC9lib-1ug_AGC250-30K-IT54-DIA-IW10_01_rank5.peakpkl.
Info: Parsing file /storage/yufe/results/msfragger_dia_paper/low_input_cell_50cells_1ug/msfraggerdia/20210430_PC9lib-1ug_AGC250-30K-IT54-DIA-IW10_02_rank1.peakpkl.
Info: Parsing file /storage/yufe/results/msfragger_dia_paper/low_input_cell_50cells_1ug/msfraggerdia/20210430_PC9lib-1ug_AGC250-30K-IT54-DIA-IW10_02_rank2.peakpkl.
Info: Parsing file /storage/yufe/results/msfragger_dia_paper/low_input_cell_50cells_1ug/msfraggerdia/20210430_PC9lib-1ug_AGC250-30K-IT54-DIA-IW10_02_rank3.peakpkl.
Info: Parsing file /storage/yufe/results/msfragger_dia_paper/low_input_cell_50cells_1ug/msfraggerdia/20210430_PC9lib-1ug_AGC250-30K-IT54-DIA-IW10_02_rank4.peakpkl.
Info: Parsing file /storage/yufe/results/msfragger_dia_paper/low_input_cell_50cells_1ug/msfraggerdia/20210430_PC9lib-1ug_AGC250-30K-IT54-DIA-IW10_02_rank5.peakpkl.
Info: Parsing file /storage/yufe/results/msfragger_dia_paper/low_input_cell_50cells_1ug/msfraggerdia/20210430_PC9lib-1ug_AGC250-30K-IT54-DIA-IW10_03_rank1.peakpkl.
Info: Parsing file /storage/yufe/results/msfragger_dia_paper/low_input_cell_50cells_1ug/msfraggerdia/20210430_PC9lib-1ug_AGC250-30K-IT54-DIA-IW10_03_rank2.peakpkl.
Info: Parsing file /storage/yufe/results/msfragger_dia_paper/low_input_cell_50cells_1ug/msfraggerdia/20210430_PC9lib-1ug_AGC250-30K-IT54-DIA-IW10_03_rank3.peakpkl.
Info: Parsing file /storage/yufe/results/msfragger_dia_paper/low_input_cell_50cells_1ug/msfraggerdia/20210430_PC9lib-1ug_AGC250-30K-IT54-DIA-IW10_03_rank4.peakpkl.
Info: Parsing file /storage/yufe/results/msfragger_dia_paper/low_input_cell_50cells_1ug/msfraggerdia/20210430_PC9lib-1ug_AGC250-30K-IT54-DIA-IW10_03_rank5.peakpkl.
Info: Parsing file /storage/yufe/results/msfragger_dia_paper/low_input_cell_50cells_1ug/msfraggerdia/20210430_PC9lib-1ug_AGC250-30K-IT54-DIA-IW10_04_rank1.peakpkl.
Info: Parsing file /storage/yufe/results/msfragger_dia_paper/low_input_cell_50cells_1ug/msfraggerdia/20210430_PC9lib-1ug_AGC250-30K-IT54-DIA-IW10_04_rank2.peakpkl.
Info: Parsing file /storage/yufe/results/msfragger_dia_paper/low_input_cell_50cells_1ug/msfraggerdia/20210430_PC9lib-1ug_AGC250-30K-IT54-DIA-IW10_04_rank3.peakpkl.
Info: Parsing file /storage/yufe/results/msfragger_dia_paper/low_input_cell_50cells_1ug/msfraggerdia/20210430_PC9lib-1ug_AGC250-30K-IT54-DIA-IW10_04_rank4.peakpkl.
Info: Parsing file /storage/yufe/results/msfragger_dia_paper/low_input_cell_50cells_1ug/msfraggerdia/20210430_PC9lib-1ug_AGC250-30K-IT54-DIA-IW10_04_rank5.peakpkl.
Info: Parsing file /storage/yufe/results/msfragger_dia_paper/low_input_cell_50cells_1ug/msfraggerdia/20210430_PC9lib-1ug_AGC250-30K-IT54-DIA-IW10_05_rank1.peakpkl.
Info: Parsing file /storage/yufe/results/msfragger_dia_paper/low_input_cell_50cells_1ug/msfraggerdia/20210430_PC9lib-1ug_AGC250-30K-IT54-DIA-IW10_05_rank2.peakpkl.
Info: Parsing file /storage/yufe/results/msfragger_dia_paper/low_input_cell_50cells_1ug/msfraggerdia/20210430_PC9lib-1ug_AGC250-30K-IT54-DIA-IW10_05_rank3.peakpkl.
Info: Parsing file /storage/yufe/results/msfragger_dia_paper/low_input_cell_50cells_1ug/msfraggerdia/20210430_PC9lib-1ug_AGC250-30K-IT54-DIA-IW10_05_rank4.peakpkl.
Info: Parsing file /storage/yufe/results/msfragger_dia_paper/low_input_cell_50cells_1ug/msfraggerdia/20210430_PC9lib-1ug_AGC250-30K-IT54-DIA-IW10_05_rank5.peakpkl.
Info: Parsing file /storage/yufe/results/msfragger_dia_paper/low_input_cell_50cells_1ug/msfraggerdia/20210430_PC9lib-1ug_AGC250-30K-IT54-DIA-IW10_06_rank1.peakpkl.
Info: Parsing file /storage/yufe/results/msfragger_dia_paper/low_input_cell_50cells_1ug/msfraggerdia/20210430_PC9lib-1ug_AGC250-30K-IT54-DIA-IW10_06_rank2.peakpkl.
Info: Parsing file /storage/yufe/results/msfragger_dia_paper/low_input_cell_50cells_1ug/msfraggerdia/20210430_PC9lib-1ug_AGC250-30K-IT54-DIA-IW10_06_rank3.peakpkl.
Info: Parsing file /storage/yufe/results/msfragger_dia_paper/low_input_cell_50cells_1ug/msfraggerdia/20210430_PC9lib-1ug_AGC250-30K-IT54-DIA-IW10_06_rank4.peakpkl.
Info: Parsing file /storage/yufe/results/msfragger_dia_paper/low_input_cell_50cells_1ug/msfraggerdia/20210430_PC9lib-1ug_AGC250-30K-IT54-DIA-IW10_06_rank5.peakpkl.
Info: Library successfully generated.
Done generating spectral library
2022-08-20 22:38:58,443:INFO:took 0:13:28.365860
Process 'SpecLibGen' finished, exit code: 0
DIA-NN [Work dir: /storage/yufe/results/msfragger_dia_paper/low_input_cell_50cells_1ug/msfraggerdia]
/storage/yufe/tools/FragPipe-18.0/fragpipe/tools/diann/1.8.1/linux/diann-1.8.1 --lib library.tsv --threads 56 --verbose 1 --out diann-output.tsv --qvalue 0.01 --matrix-spec-q 0.01 --matrices --no-prot-inf --smart-profiling --no-quant-files --peak-center --no-ifs-removal --predictor --dl-no-rt --dl-no-im --strip-unknown-mods --cfg /storage/yufe/results/msfragger_dia_paper/low_input_cell_50cells_1ug/msfraggerdia/filelist_diann.txt
DIA-NN 1.8.1 (Data-Independent Acquisition by Neural Networks)
Compiled on Apr 15 2022 08:45:18
Current date and time: Sat Aug 20 22:38:58 2022
Logical CPU cores: 56
Thread number set to 56
Output will be filtered at 0.01 FDR
Protein x sample matrices will be also filtered using run-specific protein q-value
Precursor/protein x samples expression level matrices will be saved along with the main report
Protein inference will not be performed
When generating a spectral library, in silico predicted spectra will be retained if deemed more reliable than experimental ones
.quant files will not be saved to the disk
Fixed-width center of each elution peak will be used for quantification
Interference removal from fragment elution curves disabled
Deep learning will be used to generate a new in silico spectral library from peptides provided
RTs will not be predicted using deep learning
IMs will not be predicted using deep learning
DIA-NN will use deep learning to predict spectra/RTs/IMs even for peptides carrying modifications which are not recognised by the deep learning predictor. In this scenario, if also generating a spectral library from the DIA data or using the MBR mode, it might or might not be better (depends on the data) to also use the --out-measured-rt option - it's recommended to test it with and without this option
DIA-NN will optimise the mass accuracy automatically using the first run in the experiment. This is useful primarily for quick initial analyses, when it is not yet known which mass accuracy setting works best for a particular acquisition scheme.

9 files will be processed
[0:00] Loading spectral library library.tsv
[0:01] Finding proteotypic peptides (assuming that the list of UniProt ids provided for each peptide is complete)
[0:01] Spectral library loaded: 6285 protein isoforms, 6285 protein groups and 65833 precursors in 59589 elution groups.
[0:04] Encoding peptides for spectra and RTs prediction
[0:04] Predicting spectra and IMs
[0:11] Decoding predicted spectra and IMs
[0:11] Saving the library to lib.predicted.speclib
[0:11] Initialising library

[0:11] File #1/9
[0:11] Loading run /storage/yufe/data/JPST001233/mzml/50cells_1ug/20210430_PC9lib-1ug_AGC250-30K-IT54-DIA-IW10_05.mzML
[1:02] 65833 library precursors are potentially detectable
[1:02] Processing...
[1:02] RT window set to 1.78472
[1:02] Peak width: 3.08
[1:02] Scan window radius set to 6
[1:02] Recommended MS1 mass accuracy setting: 4.37728 ppm
[1:03] Optimised mass accuracy: 6.9039 ppm
[1:04] Removing low confidence identifications
[1:04] Removing interfering precursors
[1:06] Training neural networks: 64025 targets, 41871 decoys
[1:09] Number of IDs at 0.01 FDR: 63143
[1:09] Calculating protein q-values
[1:09] Number of protein isoforms identified at 1% FDR: 6229 (precursor-level), 6219 (protein-level) (inference performed using proteotypic peptides only)
[1:09] Quantification

[1:10] File #2/9
[1:10] Loading run /storage/yufe/data/JPST001233/mzml/50cells_1ug/20210430_PC9lib-1ug_AGC250-30K-IT54-DIA-IW10_04.mzML
[1:59] 65833 library precursors are potentially detectable
[1:59] Processing...
[2:00] RT window set to 1.79081
[2:00] Recommended MS1 mass accuracy setting: 4.32338 ppm
[2:02] Removing low confidence identifications
[2:02] Removing interfering precursors
[2:03] Training neural networks: 64045 targets, 41916 decoys
[2:06] Number of IDs at 0.01 FDR: 63222
[2:07] Calculating protein q-values
[2:07] Number of protein isoforms identified at 1% FDR: 6229 (precursor-level), 6213 (protein-level) (inference performed using proteotypic peptides only)
[2:07] Quantification

[2:07] File #3/9
[2:07] Loading run /storage/yufe/data/JPST001233/mzml/50cells_1ug/20210430_PC9lib-1ug_AGC250-30K-IT54-DIA-IW10_06.mzML
[2:58] 65833 library precursors are potentially detectable
[2:58] Processing...
[2:58] RT window set to 1.78319
[2:59] Recommended MS1 mass accuracy setting: 4.19561 ppm
[3:00] Removing low confidence identifications
[3:00] Removing interfering precursors
[3:02] Training neural networks: 63736 targets, 41247 decoys
[3:04] Number of IDs at 0.01 FDR: 62602
[3:05] Calculating protein q-values
[3:05] Number of protein isoforms identified at 1% FDR: 6215 (precursor-level), 6194 (protein-level) (inference performed using proteotypic peptides only)
[3:05] Quantification

[3:05] File #4/9
[3:05] Loading run /storage/yufe/data/JPST001233/mzml/50cells_1ug/20210430_PC9lib-1ug_AGC250-30K-IT54-DIA-IW10_02.mzML
[4:00] 65833 library precursors are potentially detectable
[4:00] Processing...
[4:00] RT window set to 1.78849
[4:00] Recommended MS1 mass accuracy setting: 3.91007 ppm
[4:02] Removing low confidence identifications
[4:02] Removing interfering precursors
[4:03] Training neural networks: 63915 targets, 41112 decoys
[4:06] Number of IDs at 0.01 FDR: 62974
[4:06] Calculating protein q-values
[4:06] Number of protein isoforms identified at 1% FDR: 6223 (precursor-level), 6215 (protein-level) (inference performed using proteotypic peptides only)
[4:06] Quantification

[4:07] File #5/9
[4:07] Loading run /storage/yufe/data/JPST001233/mzml/50cells_1ug/20210430_PC9lib-1ug_AGC250-30K-IT54-DIA-IW10_01.mzML
[4:55] 65833 library precursors are potentially detectable
[4:55] Processing...
[4:56] RT window set to 1.78167
[4:56] Recommended MS1 mass accuracy setting: 3.91759 ppm
[4:57] Removing low confidence identifications
[4:57] Removing interfering precursors
[4:59] Training neural networks: 63938 targets, 41584 decoys
[5:01] Number of IDs at 0.01 FDR: 62934
[5:02] Calculating protein q-values
[5:02] Number of protein isoforms identified at 1% FDR: 6219 (precursor-level), 6209 (protein-level) (inference performed using proteotypic peptides only)
[5:02] Quantification

[5:03] File #6/9
[5:03] Loading run /storage/yufe/data/JPST001233/mzml/50cells_1ug/20210430_PC9lib-1ug_AGC250-30K-IT54-DIA-IW10_03.mzML
[5:54] 65833 library precursors are potentially detectable
[5:54] Processing...
[5:55] RT window set to 1.78462
[5:55] Recommended MS1 mass accuracy setting: 3.90892 ppm
[5:56] Removing low confidence identifications
[5:56] Removing interfering precursors
[5:58] Training neural networks: 63847 targets, 40893 decoys
[6:00] Number of IDs at 0.01 FDR: 62875
[6:01] Calculating protein q-values
[6:01] Number of protein isoforms identified at 1% FDR: 6220 (precursor-level), 6207 (protein-level) (inference performed using proteotypic peptides only)
[6:01] Quantification

[6:01] File #7/9
[6:01] Loading run /storage/yufe/data/JPST001233/mzml/50cells_1ug/20210430_PC9-7500pg_60K-IT118-DIA-IW10_01.mzML
[6:25] 65833 library precursors are potentially detectable
[6:25] Processing...
[6:26] RT window set to 1.77732
[6:26] Recommended MS1 mass accuracy setting: 4.92186 ppm
[6:27] Removing low confidence identifications
[6:27] Removing interfering precursors
[6:28] Training neural networks: 51234 targets, 20146 decoys
[6:29] Number of IDs at 0.01 FDR: 48123
[6:30] Calculating protein q-values
[6:30] Number of protein isoforms identified at 1% FDR: 5941 (precursor-level), 5901 (protein-level) (inference performed using proteotypic peptides only)
[6:30] Quantification

[6:30] File #8/9
[6:30] Loading run /storage/yufe/data/JPST001233/mzml/50cells_1ug/20210430_PC9-7500pg_60K-IT118-DIA-IW10_02.mzML
[6:55] 65833 library precursors are potentially detectable
[6:55] Processing...
[6:55] RT window set to 1.76581
[6:55] Recommended MS1 mass accuracy setting: 4.99718 ppm
[6:56] Removing low confidence identifications
[6:56] Removing interfering precursors
[6:57] Training neural networks: 51366 targets, 19406 decoys
[6:58] Number of IDs at 0.01 FDR: 48592
[6:59] Calculating protein q-values
[6:59] Number of protein isoforms identified at 1% FDR: 5903 (precursor-level), 5838 (protein-level) (inference performed using proteotypic peptides only)
[6:59] Quantification

[6:59] File #9/9
[6:59] Loading run /storage/yufe/data/JPST001233/mzml/50cells_1ug/20210430_PC9-7500pg_60K-IT118-DIA-IW10_03.mzML
[7:24] 65833 library precursors are potentially detectable
[7:24] Processing...
[7:25] RT window set to 1.76449
[7:25] Recommended MS1 mass accuracy setting: 5.32276 ppm
[7:26] Removing low confidence identifications
[7:26] Removing interfering precursors
[7:27] Training neural networks: 51333 targets, 19260 decoys
[7:28] Number of IDs at 0.01 FDR: 48604
[7:29] Calculating protein q-values
[7:29] Number of protein isoforms identified at 1% FDR: 5910 (precursor-level), 5845 (protein-level) (inference performed using proteotypic peptides only)
[7:29] Quantification

[7:29] Cross-run analysis
[7:29] Reading quantification information: 9 files
[7:30] Quantifying peptides
[7:37] Quantifying proteins
[7:37] Calculating q-values for protein and gene groups
[7:37] Calculating global q-values for protein and gene groups
[7:37] Writing report
[7:58] Report saved to diann-output.tsv.
[7:58] Saving precursor levels matrix
[7:58] Precursor levels matrix (1% precursor and protein group FDR) saved to diann-output.pr_matrix.tsv.
[7:58] Saving protein group levels matrix
[7:58] Protein group levels matrix (1% precursor FDR and protein group FDR) saved to diann-output.pg_matrix.tsv.
[7:58] Saving gene group levels matrix
[7:58] Gene groups levels matrix (1% precursor FDR and protein group FDR) saved to diann-output.gg_matrix.tsv.
[7:58] Saving unique genes levels matrix
[7:58] Unique genes levels matrix (1% precursor FDR and protein group FDR) saved to diann-output.unique_genes_matrix.tsv.
[7:58] Stats report saved to diann-output.stats.tsv
[7:58] Log saved to diann-output.log.txt
Finished

Process 'DIA-NN' finished, exit code: 0
WorkspaceClean [Work dir: /storage/yufe/results/msfragger_dia_paper/low_input_cell_50cells_1ug/msfraggerdia]
/storage/yufe/tools/philosopher_v4.4.0_linux_amd64/philosopher workspace --clean --nocheck
time="22:46:59" level=info msg="Executing Workspace  v4.4.0"
time="22:46:59" level=info msg="Removing workspace"
Process 'WorkspaceClean' finished, exit code: 0
time="22:46:59" level=info msg=Done

Please cite:
(Any searches) MSFragger: ultrafast and comprehensive peptide identification in mass spectrometry–based proteomics. Nat Methods 14:513 (2017)
(Any searches) Fast deisotoping algorithm and its implementation in the MSFragger search engine. J. Proteome Res. 20:498 (2021)
(Open search) Identification of modified peptides using localization-aware open search. Nat Commun. 11:4065 (2020)
(Open search) Crystal-C: A Computational Tool for Refinement of Open Search Results. J. Proteome Res. 19.6:2511 (2020)
(Open search) PTM-Shepherd: analysis and summarization of post-translational and chemical modifications from open search results. Mol Cell Proteomics 20:100018 (2020)
(Glyco/labile search) Fast and comprehensive N- and O-glycoproteomics analysis with MSFragger-Glyco. Nat Methods 17:1125 (2020)
(timsTOF PASEF) Fast quantitative analysis of timsTOF PASEF data with MSFragger and IonQuant. Mol Cell Proteomics 19:1575 (2020)
(PSM validation with Percolator) Semi-supervised learning for peptide identification from shotgun proteomics datasets. Nat Methods 4:923 (2007)
(Label-free quantification/SILAC) IonQuant Enables Accurate and Sensitive Label-Free Quantification With FDR-Controlled Match-Between-Runs. Mol Cell Proteomics 20:100077 (2021)
(PeptideProphet/ProteinProphet/PTMProphet/Filtering) Philosopher: a versatile toolkit for shotgun proteomics data analysis. Nat Methods 17:869 (2020)
(TMT-Integrator) Quantitative proteomic landscape of metaplastic breast carcinoma pathological subtypes and their relationship to triple-negative tumors. Nat Commun. 11:1723 (2020)
(DIA-Umpire) DIA-Umpire: comprehensive computational framework for data-independent acquisition proteomics. Nat Methods 12:258 (2015)
(DIA-NN) High sensitivity dia-PASEF proteomics with DIA-NN and FragPipe. bioRxiv doi:10.1101/2021.03.08.434385 (2021)

=============================================================ALL JOBS DONE IN 52.1 MINUTES=============================================================
```
