## Supplementary Data 1 for "One-stop analysis of DIA proteomics data using MSFragger-DIA and FragPipe computational platform": diann-output.log.txt

```
DIA-NN 1.8.1 (Data-Independent Acquisition by Neural Networks)
Compiled on Apr 15 2022 08:45:18
Current date and time: Sat Apr 23 16:55:43 2022
Logical CPU cores: 56
diann --dir /storage/yufe/data/PXD022992/mzml/phos --lib --threads 56 --verbose 1 --out diann-output.tsv --qvalue 0.01 --matrices --out-lib diann-output-lib.tsv --gen-spec-lib --predictor --fasta 2021-03-23-reviewed-contam-UP000005640.fas --fasta-search --min-fr-mz 200 --max-fr-mz 1800 --met-excision --cut K*,R* --missed-cleavages 1 --min-pep-len 7 --max-pep-len 30 --min-pr-mz 300 --max-pr-mz 1800 --min-pr-charge 1 --max-pr-charge 4 --unimod4 --var-mods 3 --var-mod UniMod:1,42.010565,*n --var-mod UniMod:21,79.966331,STY --reanalyse --smart-profiling --pg-level 0 --relaxed-prot-inf --peak-center --no-ifs-removal --matrix-spec-q 0.01 

Thread number set to 56
Output will be filtered at 0.01 FDR
Precursor/protein x samples expression level matrices will be saved along with the main report
A spectral library will be generated
Deep learning will be used to generate a new in silico spectral library from peptides provided
Library-free search enabled
Min fragment m/z set to 200
Max fragment m/z set to 1800
N-terminal methionine excision enabled
In silico digest will involve cuts at K*,R*
Maximum number of missed cleavages set to 1
Min peptide length set to 7
Max peptide length set to 30
Min precursor m/z set to 300
Max precursor m/z set to 1800
Min precursor charge set to 1
Max precursor charge set to 4
Cysteine carbamidomethylation enabled as a fixed modification
Maximum number of variable modifications set to 3
Modification UniMod:1 with mass delta 42.0106 at *n will be considered as variable
Modification UniMod:21 with mass delta 79.9663 at STY will be considered as variable
A spectral library will be created from the DIA runs and used to reanalyse them; .quant files will only be saved to disk during the first step
When generating a spectral library, in silico predicted spectra will be retained if deemed more reliable than experimental ones
Implicit protein grouping: isoform IDs; this determines which peptides are considered 'proteotypic' and thus affects protein FDR calculation
Highly heuristic protein grouping will be used, to reduce the number of protein groups obtained; this mode is recommended for benchmarking protein ID numbers; use with caution for anything else
Fixed-width center of each elution peak will be used for quantification
Interference removal from fragment elution curves disabled
Protein x sample matrices will be also filtered using run-specific protein q-value
DIA-NN will optimise the mass accuracy automatically using the first run in the experiment. This is useful primarily for quick initial analyses, when it is not yet known which mass accuracy setting works best for a particular acquisition scheme.
Exclusion of fragments shared between heavy and light peptides from quantification is not supported in FASTA digest mode - disabled; to enable, generate an in silico predicted spectral library and analyse with this library

12 files will be processed
[0:00] Loading FASTA 2021-03-23-reviewed-contam-UP000005640.fas
[0:12] Processing FASTA
[2:05] Assembling elution groups
[3:42] 48000814 precursors generated
[3:43] Protein names missing for some isoforms
[3:43] Gene names missing for some isoforms
[3:43] Library contains 20406 proteins, and 20164 genes
[3:48] [6:34] [92:00] [98:45] [101:17] [102:05] Saving the library to diann-output-lib.predicted.speclib
[103:07] Initialising library

[104:02] First pass: generating a spectral library from DIA data
[104:02] File #1/12
[104:02] Loading run /storage/yufe/data/PXD022992/mzml/phos/201905024_S_A375_phos_1.mzML
[106:35] 44596002 library precursors are potentially detectable
[106:42] Processing...
[116:04] RT window set to 21.3024
[116:04] Peak width: 3.332
[116:04] Scan window radius set to 7
[116:09] Recommended MS1 mass accuracy setting: 2.81924 ppm
[136:18] Optimised mass accuracy: 14.9126 ppm
[201:17] Removing low confidence identifications
[201:30] Removing interfering precursors
[201:56] Training neural networks: 92333 targets, 213577 decoys
[202:13] Number of IDs at 0.01 FDR: 34851
[202:13] Calculating protein q-values
[202:18] Number of protein isoforms identified at 1% FDR: 5715 (precursor-level), 5344 (protein-level) (inference performed using proteotypic peptides only)
[202:18] Quantification
[202:26] Quantification information saved to /storage/yufe/data/PXD022992/mzml/phos/201905024_S_A375_phos_1.mzML.quant.

[202:39] File #2/12
[202:39] Loading run /storage/yufe/data/PXD022992/mzml/phos/201905024_F_7951_phos_1.mzML
[207:01] 44596002 library precursors are potentially detectable
[207:08] Processing...
[216:54] RT window set to 19.7612
[216:59] Recommended MS1 mass accuracy setting: 3.15768 ppm
[275:06] Removing low confidence identifications
[275:18] Removing interfering precursors
[275:41] Training neural networks: 76312 targets, 181363 decoys
[275:56] Number of IDs at 0.01 FDR: 29569
[275:57] Calculating protein q-values
[276:01] Number of protein isoforms identified at 1% FDR: 5331 (precursor-level), 4951 (protein-level) (inference performed using proteotypic peptides only)
[276:02] Quantification
[276:10] Quantification information saved to /storage/yufe/data/PXD022992/mzml/phos/201905024_F_7951_phos_1.mzML.quant.

[276:19] File #3/12
[276:19] Loading run /storage/yufe/data/PXD022992/mzml/phos/201905024_F_HTB69_phos_1.mzML
[279:46] 44596002 library precursors are potentially detectable
[279:53] Processing...
[290:27] RT window set to 20.1978
[290:32] Recommended MS1 mass accuracy setting: 3.41452 ppm
[351:32] Removing low confidence identifications
[351:45] Removing interfering precursors
[352:08] Training neural networks: 69756 targets, 165258 decoys
[352:22] Number of IDs at 0.01 FDR: 29972
[352:23] Calculating protein q-values
[352:27] Number of protein isoforms identified at 1% FDR: 5535 (precursor-level), 5152 (protein-level) (inference performed using proteotypic peptides only)
[352:28] Quantification
[352:35] Quantification information saved to /storage/yufe/data/PXD022992/mzml/phos/201905024_F_HTB69_phos_1.mzML.quant.

[352:45] File #4/12
[352:45] Loading run /storage/yufe/data/PXD022992/mzml/phos/201905024_F_SH4_phos_1.mzML
[356:04] 44596002 library precursors are potentially detectable
[356:10] Processing...
[365:19] RT window set to 20.4075
[365:24] Recommended MS1 mass accuracy setting: 2.89147 ppm
[433:20] Removing low confidence identifications
[433:35] Removing interfering precursors
[433:58] Training neural networks: 90291 targets, 208221 decoys
[434:14] Number of IDs at 0.01 FDR: 33118
[434:15] Calculating protein q-values
[434:19] Number of protein isoforms identified at 1% FDR: 5514 (precursor-level), 5174 (protein-level) (inference performed using proteotypic peptides only)
[434:20] Quantification
[434:27] Quantification information saved to /storage/yufe/data/PXD022992/mzml/phos/201905024_F_SH4_phos_1.mzML.quant.

[434:41] File #5/12
[434:41] Loading run /storage/yufe/data/PXD022992/mzml/phos/201905024_F_7951_phos_2.mzML
[438:07] 44596002 library precursors are potentially detectable
[438:14] Processing...
[448:29] RT window set to 20.0535
[448:34] Recommended MS1 mass accuracy setting: 2.76142 ppm
[516:38] Removing low confidence identifications
[516:52] Removing interfering precursors
[517:18] Training neural networks: 84457 targets, 187873 decoys
[517:33] Number of IDs at 0.01 FDR: 31762
[517:34] Calculating protein q-values
[517:38] Number of protein isoforms identified at 1% FDR: 5558 (precursor-level), 5170 (protein-level) (inference performed using proteotypic peptides only)
[517:39] Quantification
[517:48] Quantification information saved to /storage/yufe/data/PXD022992/mzml/phos/201905024_F_7951_phos_2.mzML.quant.

[518:03] File #6/12
[518:03] Loading run /storage/yufe/data/PXD022992/mzml/phos/201905024_F_HTB69_phos_2.mzML
[520:58] 44596002 library precursors are potentially detectable
[521:06] Processing...
[532:20] RT window set to 20.7637
[532:25] Recommended MS1 mass accuracy setting: 3.0868 ppm
[598:50] Removing low confidence identifications
[599:05] Removing interfering precursors
[599:34] Training neural networks: 83758 targets, 182568 decoys
[599:51] Number of IDs at 0.01 FDR: 32805
[599:52] Calculating protein q-values
[599:57] Number of protein isoforms identified at 1% FDR: 5677 (precursor-level), 5300 (protein-level) (inference performed using proteotypic peptides only)
[599:58] Quantification
[600:07] Quantification information saved to /storage/yufe/data/PXD022992/mzml/phos/201905024_F_HTB69_phos_2.mzML.quant.

[600:24] File #7/12
[600:24] Loading run /storage/yufe/data/PXD022992/mzml/phos/201905024_S_SK_phos_2.mzML
[603:58] 44596002 library precursors are potentially detectable
[604:05] Processing...
[613:51] RT window set to 23.1326
[613:56] Recommended MS1 mass accuracy setting: 3.35531 ppm
[688:26] Removing low confidence identifications
[688:41] Removing interfering precursors
[689:08] Training neural networks: 95574 targets, 213426 decoys
[689:26] Number of IDs at 0.01 FDR: 35372
[689:27] Calculating protein q-values
[689:32] Number of protein isoforms identified at 1% FDR: 5763 (precursor-level), 5379 (protein-level) (inference performed using proteotypic peptides only)
[689:33] Quantification
[689:42] Quantification information saved to /storage/yufe/data/PXD022992/mzml/phos/201905024_S_SK_phos_2.mzML.quant.

[690:02] File #8/12
[690:02] Loading run /storage/yufe/data/PXD022992/mzml/phos/201905024_S_A375_phos_2.mzML
[693:20] 44596002 library precursors are potentially detectable
[693:28] Processing...
[702:50] RT window set to 20.4244
[702:56] Recommended MS1 mass accuracy setting: 2.85535 ppm
[769:35] Removing low confidence identifications
[769:51] Removing interfering precursors
[770:16] Training neural networks: 93530 targets, 214448 decoys
[770:34] Number of IDs at 0.01 FDR: 34789
[770:35] Calculating protein q-values
[770:40] Number of protein isoforms identified at 1% FDR: 5750 (precursor-level), 5408 (protein-level) (inference performed using proteotypic peptides only)
[770:41] Quantification
[770:50] Quantification information saved to /storage/yufe/data/PXD022992/mzml/phos/201905024_S_A375_phos_2.mzML.quant.

[771:11] File #9/12
[771:11] Loading run /storage/yufe/data/PXD022992/mzml/phos/201905024_F_SH4_phos_2.mzML
[774:18] 44596002 library precursors are potentially detectable
[774:24] Processing...
[783:31] RT window set to 19.9909
[783:36] Recommended MS1 mass accuracy setting: 2.98756 ppm
[847:27] Removing low confidence identifications
[847:44] Removing interfering precursors
[848:08] Training neural networks: 90128 targets, 208922 decoys
[848:25] Number of IDs at 0.01 FDR: 35917
[848:26] Calculating protein q-values
[848:31] Number of protein isoforms identified at 1% FDR: 5711 (precursor-level), 5315 (protein-level) (inference performed using proteotypic peptides only)
[848:32] Quantification
[848:41] Quantification information saved to /storage/yufe/data/PXD022992/mzml/phos/201905024_F_SH4_phos_2.mzML.quant.

[848:56] File #10/12
[848:56] Loading run /storage/yufe/data/PXD022992/mzml/phos/201905024_S_SK_phos_1.mzML
[852:12] 44596002 library precursors are potentially detectable
[852:19] Processing...
[863:06] RT window set to 21.918
[863:11] Recommended MS1 mass accuracy setting: 3.32871 ppm
[930:23] Removing low confidence identifications
[930:37] Removing interfering precursors
[931:04] Training neural networks: 86179 targets, 197313 decoys
[931:20] Number of IDs at 0.01 FDR: 32291
[931:21] Calculating protein q-values
[931:26] Number of protein isoforms identified at 1% FDR: 5451 (precursor-level), 5107 (protein-level) (inference performed using proteotypic peptides only)
[931:26] Quantification
[931:34] Quantification information saved to /storage/yufe/data/PXD022992/mzml/phos/201905024_S_SK_phos_1.mzML.quant.

[931:58] File #11/12
[931:58] Loading run /storage/yufe/data/PXD022992/mzml/phos/201905024_S_G361_phos_2.mzML
[936:05] 44596002 library precursors are potentially detectable
[936:12] Processing...
[945:43] RT window set to 21.1888
[945:49] Recommended MS1 mass accuracy setting: 3.13588 ppm
[1012:24] Removing low confidence identifications
[1012:41] Removing interfering precursors
[1013:11] Training neural networks: 93788 targets, 210632 decoys
[1013:30] Number of IDs at 0.01 FDR: 35091
[1013:31] Calculating protein q-values
[1013:36] Number of protein isoforms identified at 1% FDR: 5733 (precursor-level), 5375 (protein-level) (inference performed using proteotypic peptides only)
[1013:36] Quantification
[1013:45] Quantification information saved to /storage/yufe/data/PXD022992/mzml/phos/201905024_S_G361_phos_2.mzML.quant.

[1014:04] File #12/12
[1014:04] Loading run /storage/yufe/data/PXD022992/mzml/phos/201905024_S_G361_phoso_1.mzML
[1017:27] 44596002 library precursors are potentially detectable
[1017:35] Processing...
[1027:20] RT window set to 21.1382
[1027:25] Recommended MS1 mass accuracy setting: 3.12678 ppm
[1091:31] Removing low confidence identifications
[1091:46] Removing interfering precursors
[1092:19] Training neural networks: 89306 targets, 204710 decoys
[1092:36] Number of IDs at 0.01 FDR: 32930
[1092:37] Calculating protein q-values
[1092:42] Number of protein isoforms identified at 1% FDR: 5649 (precursor-level), 5270 (protein-level) (inference performed using proteotypic peptides only)
[1092:43] Quantification
[1092:53] Quantification information saved to /storage/yufe/data/PXD022992/mzml/phos/201905024_S_G361_phoso_1.mzML.quant.

[1093:14] Cross-run analysis
[1093:14] Reading quantification information: 12 files
[1093:17] Quantifying peptides
[1093:38] Assembling protein groups
[1093:48] Quantifying proteins
[1093:50] Calculating q-values for protein and gene groups
[1093:56] Calculating global q-values for protein and gene groups
[1093:57] Writing report
[1094:12] Report saved to diann-output-first-pass.tsv.
[1094:12] Saving precursor levels matrix
[1094:12] Precursor levels matrix (1% precursor and protein group FDR) saved to diann-output-first-pass.pr_matrix.tsv.
[1094:12] Saving protein group levels matrix
[1094:13] Protein group levels matrix (1% precursor FDR and protein group FDR) saved to diann-output-first-pass.pg_matrix.tsv.
[1094:13] Saving gene group levels matrix
[1094:13] Gene groups levels matrix (1% precursor FDR and protein group FDR) saved to diann-output-first-pass.gg_matrix.tsv.
[1094:13] Saving unique genes levels matrix
[1094:13] Unique genes levels matrix (1% precursor FDR and protein group FDR) saved to diann-output-first-pass.unique_genes_matrix.tsv.
[1094:13] Stats report saved to diann-output-first-pass.stats.tsv
[1094:13] Generating spectral library:
[1094:14] 78394 precursors passing the FDR threshold are to be extracted
[1094:14] Loading run /storage/yufe/data/PXD022992/mzml/phos/201905024_S_A375_phos_1.mzML
[1097:42] 44596002 library precursors are potentially detectable
[1097:52] 4368 spectra added to the library
[1097:53] Loading run /storage/yufe/data/PXD022992/mzml/phos/201905024_F_7951_phos_1.mzML
[1100:42] 44596002 library precursors are potentially detectable
[1100:51] 6550 spectra added to the library
[1100:52] Loading run /storage/yufe/data/PXD022992/mzml/phos/201905024_F_HTB69_phos_1.mzML
[1103:05] 44596002 library precursors are potentially detectable
[1103:13] 4669 spectra added to the library
[1103:14] Loading run /storage/yufe/data/PXD022992/mzml/phos/201905024_F_SH4_phos_1.mzML
[1105:39] 44596002 library precursors are potentially detectable
[1105:47] 2296 spectra added to the library
[1105:48] Loading run /storage/yufe/data/PXD022992/mzml/phos/201905024_F_7951_phos_2.mzML
[1108:25] 44596002 library precursors are potentially detectable
[1108:34] 2532 spectra added to the library
[1108:35] Loading run /storage/yufe/data/PXD022992/mzml/phos/201905024_F_HTB69_phos_2.mzML
[1110:49] 44596002 library precursors are potentially detectable
[1110:57] 3908 spectra added to the library
[1110:58] Loading run /storage/yufe/data/PXD022992/mzml/phos/201905024_S_SK_phos_2.mzML
[1113:17] 44596002 library precursors are potentially detectable
[1113:27] 2610 spectra added to the library
[1113:28] Loading run /storage/yufe/data/PXD022992/mzml/phos/201905024_S_A375_phos_2.mzML
[1115:38] 44596002 library precursors are potentially detectable
[1115:48] 9170 spectra added to the library
[1115:49] Loading run /storage/yufe/data/PXD022992/mzml/phos/201905024_F_SH4_phos_2.mzML
[1118:09] 44596002 library precursors are potentially detectable
[1118:19] 13876 spectra added to the library
[1118:20] Loading run /storage/yufe/data/PXD022992/mzml/phos/201905024_S_SK_phos_1.mzML
[1121:11] 44596002 library precursors are potentially detectable
[1121:19] 1809 spectra added to the library
[1121:20] Loading run /storage/yufe/data/PXD022992/mzml/phos/201905024_S_G361_phos_2.mzML
[1124:07] 44596002 library precursors are potentially detectable
[1124:16] 6080 spectra added to the library
[1124:17] Loading run /storage/yufe/data/PXD022992/mzml/phos/201905024_S_G361_phoso_1.mzML
[1126:37] 44596002 library precursors are potentially detectable
[1126:46] 2900 spectra added to the library
[1126:47] Saving spectral library to diann-output-lib.tsv
[1126:53] 78394 precursors saved
[1126:53] Loading the generated library and saving it in the .speclib format
[1126:53] Loading spectral library diann-output-lib.tsv
[1126:55] Spectral library loaded: 8474 protein isoforms, 8323 protein groups and 78394 precursors in 66585 elution groups.
[1126:55] Loading protein annotations from FASTA 2021-03-23-reviewed-contam-UP000005640.fas
[1126:56] Protein names missing for some isoforms
[1126:56] Gene names missing for some isoforms
[1126:56] Library contains 8473 proteins, and 8441 genes
[1126:56] Saving the library to diann-output-lib.tsv.speclib

[1127:46] Second pass: using the newly created spectral library to reanalyse the data
[1127:46] File #1/12
[1127:46] Loading run /storage/yufe/data/PXD022992/mzml/phos/201905024_S_A375_phos_1.mzML
[1131:02] 78394 library precursors are potentially detectable
[1131:02] Processing...
[1131:03] RT window set to 2.50079
[1131:03] Recommended MS1 mass accuracy setting: 3.10737 ppm
[1131:06] Removing low confidence identifications
[1131:06] Removing interfering precursors
[1131:07] Training neural networks: 55997 targets, 53784 decoys
[1131:10] Number of IDs at 0.01 FDR: 45207
[1131:10] Calculating protein q-values
[1131:10] Number of protein isoforms identified at 1% FDR: 6439 (precursor-level), 5850 (protein-level) (inference performed using proteotypic peptides only)
[1131:10] Quantification

[1131:11] File #2/12
[1131:11] Loading run /storage/yufe/data/PXD022992/mzml/phos/201905024_F_7951_phos_1.mzML
[1133:56] 78394 library precursors are potentially detectable
[1133:56] Processing...
[1133:57] RT window set to 2.29341
[1133:57] Recommended MS1 mass accuracy setting: 3.19673 ppm
[1133:59] Removing low confidence identifications
[1133:59] Removing interfering precursors
[1134:01] Training neural networks: 53169 targets, 46567 decoys
[1134:03] Number of IDs at 0.01 FDR: 40972
[1134:03] Calculating protein q-values
[1134:04] Number of protein isoforms identified at 1% FDR: 6210 (precursor-level), 5549 (protein-level) (inference performed using proteotypic peptides only)
[1134:04] Quantification

[1134:04] File #3/12
[1134:04] Loading run /storage/yufe/data/PXD022992/mzml/phos/201905024_F_HTB69_phos_1.mzML
[1136:25] 78394 library precursors are potentially detectable
[1136:25] Processing...
[1136:26] RT window set to 2.33196
[1136:26] Recommended MS1 mass accuracy setting: 3.44596 ppm
[1136:28] Removing low confidence identifications
[1136:28] Removing interfering precursors
[1136:29] Training neural networks: 54267 targets, 47245 decoys
[1136:31] Number of IDs at 0.01 FDR: 42576
[1136:32] Calculating protein q-values
[1136:32] Number of protein isoforms identified at 1% FDR: 6342 (precursor-level), 5725 (protein-level) (inference performed using proteotypic peptides only)
[1136:32] Quantification

[1136:32] File #4/12
[1136:32] Loading run /storage/yufe/data/PXD022992/mzml/phos/201905024_F_SH4_phos_1.mzML
[1138:41] 78394 library precursors are potentially detectable
[1138:41] Processing...
[1138:42] RT window set to 2.37764
[1138:42] Recommended MS1 mass accuracy setting: 3.1655 ppm
[1138:44] Removing low confidence identifications
[1138:44] Removing interfering precursors
[1138:46] Training neural networks: 57018 targets, 53565 decoys
[1138:48] Number of IDs at 0.01 FDR: 45904
[1138:49] Calculating protein q-values
[1138:49] Number of protein isoforms identified at 1% FDR: 6349 (precursor-level), 5770 (protein-level) (inference performed using proteotypic peptides only)
[1138:49] Quantification

[1138:49] File #5/12
[1138:49] Loading run /storage/yufe/data/PXD022992/mzml/phos/201905024_F_7951_phos_2.mzML
[1140:57] 78394 library precursors are potentially detectable
[1140:57] Processing...
[1140:58] RT window set to 2.44098
[1140:58] Recommended MS1 mass accuracy setting: 3.43741 ppm
[1141:00] Removing low confidence identifications
[1141:00] Removing interfering precursors
[1141:01] Training neural networks: 56710 targets, 53358 decoys
[1141:04] Number of IDs at 0.01 FDR: 44319
[1141:04] Calculating protein q-values
[1141:04] Number of protein isoforms identified at 1% FDR: 6438 (precursor-level), 5779 (protein-level) (inference performed using proteotypic peptides only)
[1141:04] Quantification

[1141:05] File #6/12
[1141:05] Loading run /storage/yufe/data/PXD022992/mzml/phos/201905024_F_HTB69_phos_2.mzML
[1143:02] 78394 library precursors are potentially detectable
[1143:02] Processing...
[1143:03] RT window set to 2.36637
[1143:03] Recommended MS1 mass accuracy setting: 3.09097 ppm
[1143:05] Removing low confidence identifications
[1143:05] Removing interfering precursors
[1143:07] Training neural networks: 57109 targets, 51729 decoys
[1143:09] Number of IDs at 0.01 FDR: 45504
[1143:10] Calculating protein q-values
[1143:10] Number of protein isoforms identified at 1% FDR: 6503 (precursor-level), 5868 (protein-level) (inference performed using proteotypic peptides only)
[1143:10] Quantification

[1143:10] File #7/12
[1143:10] Loading run /storage/yufe/data/PXD022992/mzml/phos/201905024_S_SK_phos_2.mzML
[1145:23] 78394 library precursors are potentially detectable
[1145:23] Processing...
[1145:24] RT window set to 2.59782
[1145:24] Recommended MS1 mass accuracy setting: 3.40257 ppm
[1145:26] Removing low confidence identifications
[1145:26] Removing interfering precursors
[1145:28] Training neural networks: 56153 targets, 54218 decoys
[1145:30] Number of IDs at 0.01 FDR: 45861
[1145:31] Calculating protein q-values
[1145:31] Number of protein isoforms identified at 1% FDR: 6427 (precursor-level), 5790 (protein-level) (inference performed using proteotypic peptides only)
[1145:31] Quantification

[1145:31] File #8/12
[1145:31] Loading run /storage/yufe/data/PXD022992/mzml/phos/201905024_S_A375_phos_2.mzML
[1147:31] 78394 library precursors are potentially detectable
[1147:31] Processing...
[1147:32] RT window set to 2.42507
[1147:32] Recommended MS1 mass accuracy setting: 3.20479 ppm
[1147:34] Removing low confidence identifications
[1147:34] Removing interfering precursors
[1147:35] Training neural networks: 55975 targets, 53262 decoys
[1147:38] Number of IDs at 0.01 FDR: 45455
[1147:38] Calculating protein q-values
[1147:38] Number of protein isoforms identified at 1% FDR: 6523 (precursor-level), 5868 (protein-level) (inference performed using proteotypic peptides only)
[1147:38] Quantification

[1147:39] File #9/12
[1147:39] Loading run /storage/yufe/data/PXD022992/mzml/phos/201905024_F_SH4_phos_2.mzML
[1149:24] 78394 library precursors are potentially detectable
[1149:24] Processing...
[1149:26] RT window set to 2.54051
[1149:26] Recommended MS1 mass accuracy setting: 3.38002 ppm
[1149:29] Removing low confidence identifications
[1149:29] Removing interfering precursors
[1149:30] Training neural networks: 57537 targets, 54567 decoys
[1149:33] Number of IDs at 0.01 FDR: 47389
[1149:33] Calculating protein q-values
[1149:33] Number of protein isoforms identified at 1% FDR: 6436 (precursor-level), 5837 (protein-level) (inference performed using proteotypic peptides only)
[1149:33] Quantification

[1149:34] File #10/12
[1149:34] Loading run /storage/yufe/data/PXD022992/mzml/phos/201905024_S_SK_phos_1.mzML
[1151:23] 78394 library precursors are potentially detectable
[1151:23] Processing...
[1151:24] RT window set to 2.4228
[1151:24] Recommended MS1 mass accuracy setting: 3.57507 ppm
[1151:26] Removing low confidence identifications
[1151:26] Removing interfering precursors
[1151:28] Training neural networks: 54400 targets, 48883 decoys
[1151:30] Number of IDs at 0.01 FDR: 43850
[1151:31] Calculating protein q-values
[1151:31] Number of protein isoforms identified at 1% FDR: 6281 (precursor-level), 5653 (protein-level) (inference performed using proteotypic peptides only)
[1151:31] Quantification

[1151:31] File #11/12
[1151:31] Loading run /storage/yufe/data/PXD022992/mzml/phos/201905024_S_G361_phos_2.mzML
[1153:32] 78394 library precursors are potentially detectable
[1153:32] Processing...
[1153:33] RT window set to 2.48204
[1153:33] Recommended MS1 mass accuracy setting: 3.22567 ppm
[1153:35] Removing low confidence identifications
[1153:35] Removing interfering precursors
[1153:37] Training neural networks: 57808 targets, 54200 decoys
[1153:40] Number of IDs at 0.01 FDR: 47974
[1153:40] Calculating protein q-values
[1153:40] Number of protein isoforms identified at 1% FDR: 6525 (precursor-level), 5905 (protein-level) (inference performed using proteotypic peptides only)
[1153:40] Quantification

[1153:40] File #12/12
[1153:40] Loading run /storage/yufe/data/PXD022992/mzml/phos/201905024_S_G361_phoso_1.mzML
[1156:11] 78394 library precursors are potentially detectable
[1156:11] Processing...
[1156:12] RT window set to 2.52964
[1156:12] Recommended MS1 mass accuracy setting: 3.50281 ppm
[1156:14] Removing low confidence identifications
[1156:14] Removing interfering precursors
[1156:16] Training neural networks: 55040 targets, 50756 decoys
[1156:18] Number of IDs at 0.01 FDR: 44704
[1156:19] Calculating protein q-values
[1156:19] Number of protein isoforms identified at 1% FDR: 6432 (precursor-level), 5906 (protein-level) (inference performed using proteotypic peptides only)
[1156:19] Quantification

[1156:19] Cross-run analysis
[1156:19] Reading quantification information: 12 files
[1156:20] Quantifying peptides
[1156:44] Quantifying proteins
[1156:45] Calculating q-values for protein and gene groups
[1156:50] Calculating global q-values for protein and gene groups
[1156:50] Writing report
[1157:08] Report saved to diann-output.tsv.
[1157:08] Saving precursor levels matrix
[1157:08] Precursor levels matrix (1% precursor and protein group FDR) saved to diann-output.pr_matrix.tsv.
[1157:08] Saving protein group levels matrix
[1157:08] Protein group levels matrix (1% precursor FDR and protein group FDR) saved to diann-output.pg_matrix.tsv.
[1157:08] Saving gene group levels matrix
[1157:09] Gene groups levels matrix (1% precursor FDR and protein group FDR) saved to diann-output.gg_matrix.tsv.
[1157:09] Saving unique genes levels matrix
[1157:09] Unique genes levels matrix (1% precursor FDR and protein group FDR) saved to diann-output.unique_genes_matrix.tsv.
[1157:09] Stats report saved to diann-output.stats.tsv

Finished
```
