## Supplementary Data 1 for "One-stop analysis of DIA proteomics data using MSFragger-DIA and FragPipe computational platform": log_2022-08-20_14-41-53.txt (part 1 of 2)

```
System OS: Linux, Architecture: amd64
Java Info: 11.0.16, OpenJDK 64-Bit Server VM, Red Hat, Inc.


Version info:
FragPipe version 18.0
MSFragger version 3.5
Philosopher version 4.4.0


LCMS files:
  Experiment/Group: 
  - /storage/yufe/results/msfragger_dia_paper/melanoma_phospho/diaumpire/201905024_F_7951_phos_1.mzML	DIA
  - /storage/yufe/results/msfragger_dia_paper/melanoma_phospho/diaumpire/201905024_F_7951_phos_2.mzML	DIA
  - /storage/yufe/results/msfragger_dia_paper/melanoma_phospho/diaumpire/201905024_F_HTB69_phos_1.mzML	DIA
  - /storage/yufe/results/msfragger_dia_paper/melanoma_phospho/diaumpire/201905024_F_HTB69_phos_2.mzML	DIA
  - /storage/yufe/results/msfragger_dia_paper/melanoma_phospho/diaumpire/201905024_F_SH4_phos_1.mzML	DIA
  - /storage/yufe/results/msfragger_dia_paper/melanoma_phospho/diaumpire/201905024_F_SH4_phos_2.mzML	DIA
  - /storage/yufe/results/msfragger_dia_paper/melanoma_phospho/diaumpire/201905024_S_A375_phos_1.mzML	DIA
  - /storage/yufe/results/msfragger_dia_paper/melanoma_phospho/diaumpire/201905024_S_A375_phos_2.mzML	DIA
  - /storage/yufe/results/msfragger_dia_paper/melanoma_phospho/diaumpire/201905024_S_G361_phos_2.mzML	DIA
  - /storage/yufe/results/msfragger_dia_paper/melanoma_phospho/diaumpire/201905024_S_G361_phoso_1.mzML	DIA
  - /storage/yufe/results/msfragger_dia_paper/melanoma_phospho/diaumpire/201905024_S_SK_phos_1.mzML	DIA
  - /storage/yufe/results/msfragger_dia_paper/melanoma_phospho/diaumpire/201905024_S_SK_phos_2.mzML	DIA


336 commands to execute:
CheckCentroid
java -Xmx256G -cp /storage/yufe/tools/FragPipe-18.0/fragpipe/lib/fragpipe-18.0.jar:/storage/yufe/tools/FragPipe-18.0/fragpipe/tools/batmass-io-1.25.5.jar com.dmtavt.fragpipe.util.CheckCentroid /storage/yufe/results/msfragger_dia_paper/melanoma_phospho/diaumpire/201905024_F_7951_phos_1.mzML 56
WorkspaceCleanInit [Work dir: /storage/yufe/results/msfragger_dia_paper/melanoma_phospho/diaumpire]
/storage/yufe/tools/philosopher_v4.4.0_linux_amd64/philosopher workspace --clean --nocheck
WorkspaceCleanInit [Work dir: /storage/yufe/results/msfragger_dia_paper/melanoma_phospho/diaumpire]
/storage/yufe/tools/philosopher_v4.4.0_linux_amd64/philosopher workspace --init --nocheck --temp /tmp/5c4a3070-09db-47dc-9ddc-9096d3618236
UmpireSe
java -Xmx256G -Dlibs.thermo.dir=/storage/yufe/tools/MSFragger-3.5/ext/thermo -cp /storage/yufe/tools/FragPipe-18.0/fragpipe/tools/DIA_Umpire_SE-2.2.8.jar:/storage/yufe/tools/FragPipe-18.0/fragpipe/tools/batmass-io-1.25.5.jar dia_umpire_se.DIA_Umpire_SE /storage/yufe/results/msfragger_dia_paper/melanoma_phospho/diaumpire/201905024_F_7951_phos_1.mzML /storage/yufe/results/msfragger_dia_paper/melanoma_phospho/diaumpire/umpire-se.params
UmpireSe
java -cp /storage/yufe/tools/FragPipe-18.0/fragpipe/lib/fragpipe-18.0.jar com.github.chhh.utils.FileDelete /storage/yufe/results/msfragger_dia_paper/melanoma_phospho/diaumpire/201905024_F_7951_phos_1_Peak
UmpireSe
java -cp /storage/yufe/tools/FragPipe-18.0/fragpipe/lib/fragpipe-18.0.jar com.github.chhh.utils.FileDelete /storage/yufe/results/msfragger_dia_paper/melanoma_phospho/diaumpire/201905024_F_7951_phos_1.DIAWindowsFS
UmpireSe
java -cp /storage/yufe/tools/FragPipe-18.0/fragpipe/lib/fragpipe-18.0.jar com.github.chhh.utils.FileDelete /storage/yufe/results/msfragger_dia_paper/melanoma_phospho/diaumpire/201905024_F_7951_phos_1.RTidxFS
UmpireSe
java -cp /storage/yufe/tools/FragPipe-18.0/fragpipe/lib/fragpipe-18.0.jar com.github.chhh.utils.FileDelete /storage/yufe/results/msfragger_dia_paper/melanoma_phospho/diaumpire/201905024_F_7951_phos_1.ScanClusterMapping_Q1
UmpireSe
java -cp /storage/yufe/tools/FragPipe-18.0/fragpipe/lib/fragpipe-18.0.jar com.github.chhh.utils.FileDelete /storage/yufe/results/msfragger_dia_paper/melanoma_phospho/diaumpire/201905024_F_7951_phos_1.ScanClusterMapping_Q2
UmpireSe
java -cp /storage/yufe/tools/FragPipe-18.0/fragpipe/lib/fragpipe-18.0.jar com.github.chhh.utils.FileDelete /storage/yufe/results/msfragger_dia_paper/melanoma_phospho/diaumpire/201905024_F_7951_phos_1.ScanClusterMapping_Q3
UmpireSe
java -cp /storage/yufe/tools/FragPipe-18.0/fragpipe/lib/fragpipe-18.0.jar com.github.chhh.utils.FileDelete /storage/yufe/results/msfragger_dia_paper/melanoma_phospho/diaumpire/201905024_F_7951_phos_1.ScanidxFS
UmpireSe
java -cp /storage/yufe/tools/FragPipe-18.0/fragpipe/lib/fragpipe-18.0.jar com.github.chhh.utils.FileDelete /storage/yufe/results/msfragger_dia_paper/melanoma_phospho/diaumpire/201905024_F_7951_phos_1.ScanPosFS
UmpireSe
java -cp /storage/yufe/tools/FragPipe-18.0/fragpipe/lib/fragpipe-18.0.jar com.github.chhh.utils.FileDelete /storage/yufe/results/msfragger_dia_paper/melanoma_phospho/diaumpire/201905024_F_7951_phos_1.ScanRTFS
UmpireSe
java -cp /storage/yufe/tools/FragPipe-18.0/fragpipe/lib/fragpipe-18.0.jar com.github.chhh.utils.FileDelete /storage/yufe/results/msfragger_dia_paper/melanoma_phospho/diaumpire/201905024_F_7951_phos_1_diasetting.ser
UmpireSe
java -cp /storage/yufe/tools/FragPipe-18.0/fragpipe/lib/fragpipe-18.0.jar com.github.chhh.utils.FileDelete /storage/yufe/results/msfragger_dia_paper/melanoma_phospho/diaumpire/201905024_F_7951_phos_1_params.ser
UmpireSe
java -cp /storage/yufe/tools/FragPipe-18.0/fragpipe/lib/fragpipe-18.0.jar com.github.chhh.utils.FileDelete /storage/yufe/results/msfragger_dia_paper/melanoma_phospho/diaumpire/201905024_F_7951_phos_1_Q1.mgf
UmpireSe
java -cp /storage/yufe/tools/FragPipe-18.0/fragpipe/lib/fragpipe-18.0.jar com.github.chhh.utils.FileDelete /storage/yufe/results/msfragger_dia_paper/melanoma_phospho/diaumpire/201905024_F_7951_phos_1_Q2.mgf
UmpireSe
java -cp /storage/yufe/tools/FragPipe-18.0/fragpipe/lib/fragpipe-18.0.jar com.github.chhh.utils.FileDelete /storage/yufe/results/msfragger_dia_paper/melanoma_phospho/diaumpire/201905024_F_7951_phos_1_Q3.mgf
UmpireSe
java -Xmx256G -Dlibs.thermo.dir=/storage/yufe/tools/MSFragger-3.5/ext/thermo -cp /storage/yufe/tools/FragPipe-18.0/fragpipe/tools/DIA_Umpire_SE-2.2.8.jar:/storage/yufe/tools/FragPipe-18.0/fragpipe/tools/batmass-io-1.25.5.jar dia_umpire_se.DIA_Umpire_SE /storage/yufe/results/msfragger_dia_paper/melanoma_phospho/diaumpire/201905024_F_7951_phos_2.mzML /storage/yufe/results/msfragger_dia_paper/melanoma_phospho/diaumpire/umpire-se.params
UmpireSe
java -cp /storage/yufe/tools/FragPipe-18.0/fragpipe/lib/fragpipe-18.0.jar com.github.chhh.utils.FileDelete /storage/yufe/results/msfragger_dia_paper/melanoma_phospho/diaumpire/201905024_F_7951_phos_2_Peak
UmpireSe
java -cp /storage/yufe/tools/FragPipe-18.0/fragpipe/lib/fragpipe-18.0.jar com.github.chhh.utils.FileDelete /storage/yufe/results/msfragger_dia_paper/melanoma_phospho/diaumpire/201905024_F_7951_phos_2.DIAWindowsFS
UmpireSe
java -cp /storage/yufe/tools/FragPipe-18.0/fragpipe/lib/fragpipe-18.0.jar com.github.chhh.utils.FileDelete /storage/yufe/results/msfragger_dia_paper/melanoma_phospho/diaumpire/201905024_F_7951_phos_2.RTidxFS
UmpireSe
java -cp /storage/yufe/tools/FragPipe-18.0/fragpipe/lib/fragpipe-18.0.jar com.github.chhh.utils.FileDelete /storage/yufe/results/msfragger_dia_paper/melanoma_phospho/diaumpire/201905024_F_7951_phos_2.ScanClusterMapping_Q1
UmpireSe
java -cp /storage/yufe/tools/FragPipe-18.0/fragpipe/lib/fragpipe-18.0.jar com.github.chhh.utils.FileDelete /storage/yufe/results/msfragger_dia_paper/melanoma_phospho/diaumpire/201905024_F_7951_phos_2.ScanClusterMapping_Q2
UmpireSe
java -cp /storage/yufe/tools/FragPipe-18.0/fragpipe/lib/fragpipe-18.0.jar com.github.chhh.utils.FileDelete /storage/yufe/results/msfragger_dia_paper/melanoma_phospho/diaumpire/201905024_F_7951_phos_2.ScanClusterMapping_Q3
UmpireSe
java -cp /storage/yufe/tools/FragPipe-18.0/fragpipe/lib/fragpipe-18.0.jar com.github.chhh.utils.FileDelete /storage/yufe/results/msfragger_dia_paper/melanoma_phospho/diaumpire/201905024_F_7951_phos_2.ScanidxFS
UmpireSe
java -cp /storage/yufe/tools/FragPipe-18.0/fragpipe/lib/fragpipe-18.0.jar com.github.chhh.utils.FileDelete /storage/yufe/results/msfragger_dia_paper/melanoma_phospho/diaumpire/201905024_F_7951_phos_2.ScanPosFS
UmpireSe
java -cp /storage/yufe/tools/FragPipe-18.0/fragpipe/lib/fragpipe-18.0.jar com.github.chhh.utils.FileDelete /storage/yufe/results/msfragger_dia_paper/melanoma_phospho/diaumpire/201905024_F_7951_phos_2.ScanRTFS
UmpireSe
java -cp /storage/yufe/tools/FragPipe-18.0/fragpipe/lib/fragpipe-18.0.jar com.github.chhh.utils.FileDelete /storage/yufe/results/msfragger_dia_paper/melanoma_phospho/diaumpire/201905024_F_7951_phos_2_diasetting.ser
UmpireSe
java -cp /storage/yufe/tools/FragPipe-18.0/fragpipe/lib/fragpipe-18.0.jar com.github.chhh.utils.FileDelete /storage/yufe/results/msfragger_dia_paper/melanoma_phospho/diaumpire/201905024_F_7951_phos_2_params.ser
UmpireSe
java -cp /storage/yufe/tools/FragPipe-18.0/fragpipe/lib/fragpipe-18.0.jar com.github.chhh.utils.FileDelete /storage/yufe/results/msfragger_dia_paper/melanoma_phospho/diaumpire/201905024_F_7951_phos_2_Q1.mgf
UmpireSe
java -cp /storage/yufe/tools/FragPipe-18.0/fragpipe/lib/fragpipe-18.0.jar com.github.chhh.utils.FileDelete /storage/yufe/results/msfragger_dia_paper/melanoma_phospho/diaumpire/201905024_F_7951_phos_2_Q2.mgf
UmpireSe
java -cp /storage/yufe/tools/FragPipe-18.0/fragpipe/lib/fragpipe-18.0.jar com.github.chhh.utils.FileDelete /storage/yufe/results/msfragger_dia_paper/melanoma_phospho/diaumpire/201905024_F_7951_phos_2_Q3.mgf
UmpireSe
java -Xmx256G -Dlibs.thermo.dir=/storage/yufe/tools/MSFragger-3.5/ext/thermo -cp /storage/yufe/tools/FragPipe-18.0/fragpipe/tools/DIA_Umpire_SE-2.2.8.jar:/storage/yufe/tools/FragPipe-18.0/fragpipe/tools/batmass-io-1.25.5.jar dia_umpire_se.DIA_Umpire_SE /storage/yufe/results/msfragger_dia_paper/melanoma_phospho/diaumpire/201905024_F_HTB69_phos_1.mzML /storage/yufe/results/msfragger_dia_paper/melanoma_phospho/diaumpire/umpire-se.params
UmpireSe
java -cp /storage/yufe/tools/FragPipe-18.0/fragpipe/lib/fragpipe-18.0.jar com.github.chhh.utils.FileDelete /storage/yufe/results/msfragger_dia_paper/melanoma_phospho/diaumpire/201905024_F_HTB69_phos_1_Peak
UmpireSe
java -cp /storage/yufe/tools/FragPipe-18.0/fragpipe/lib/fragpipe-18.0.jar com.github.chhh.utils.FileDelete /storage/yufe/results/msfragger_dia_paper/melanoma_phospho/diaumpire/201905024_F_HTB69_phos_1.DIAWindowsFS
UmpireSe
java -cp /storage/yufe/tools/FragPipe-18.0/fragpipe/lib/fragpipe-18.0.jar com.github.chhh.utils.FileDelete /storage/yufe/results/msfragger_dia_paper/melanoma_phospho/diaumpire/201905024_F_HTB69_phos_1.RTidxFS
UmpireSe
java -cp /storage/yufe/tools/FragPipe-18.0/fragpipe/lib/fragpipe-18.0.jar com.github.chhh.utils.FileDelete /storage/yufe/results/msfragger_dia_paper/melanoma_phospho/diaumpire/201905024_F_HTB69_phos_1.ScanClusterMapping_Q1
UmpireSe
java -cp /storage/yufe/tools/FragPipe-18.0/fragpipe/lib/fragpipe-18.0.jar com.github.chhh.utils.FileDelete /storage/yufe/results/msfragger_dia_paper/melanoma_phospho/diaumpire/201905024_F_HTB69_phos_1.ScanClusterMapping_Q2
UmpireSe
java -cp /storage/yufe/tools/FragPipe-18.0/fragpipe/lib/fragpipe-18.0.jar com.github.chhh.utils.FileDelete /storage/yufe/results/msfragger_dia_paper/melanoma_phospho/diaumpire/201905024_F_HTB69_phos_1.ScanClusterMapping_Q3
UmpireSe
java -cp /storage/yufe/tools/FragPipe-18.0/fragpipe/lib/fragpipe-18.0.jar com.github.chhh.utils.FileDelete /storage/yufe/results/msfragger_dia_paper/melanoma_phospho/diaumpire/201905024_F_HTB69_phos_1.ScanidxFS
UmpireSe
java -cp /storage/yufe/tools/FragPipe-18.0/fragpipe/lib/fragpipe-18.0.jar com.github.chhh.utils.FileDelete /storage/yufe/results/msfragger_dia_paper/melanoma_phospho/diaumpire/201905024_F_HTB69_phos_1.ScanPosFS
UmpireSe
java -cp /storage/yufe/tools/FragPipe-18.0/fragpipe/lib/fragpipe-18.0.jar com.github.chhh.utils.FileDelete /storage/yufe/results/msfragger_dia_paper/melanoma_phospho/diaumpire/201905024_F_HTB69_phos_1.ScanRTFS
UmpireSe
java -cp /storage/yufe/tools/FragPipe-18.0/fragpipe/lib/fragpipe-18.0.jar com.github.chhh.utils.FileDelete /storage/yufe/results/msfragger_dia_paper/melanoma_phospho/diaumpire/201905024_F_HTB69_phos_1_diasetting.ser
UmpireSe
java -cp /storage/yufe/tools/FragPipe-18.0/fragpipe/lib/fragpipe-18.0.jar com.github.chhh.utils.FileDelete /storage/yufe/results/msfragger_dia_paper/melanoma_phospho/diaumpire/201905024_F_HTB69_phos_1_params.ser
UmpireSe
java -cp /storage/yufe/tools/FragPipe-18.0/fragpipe/lib/fragpipe-18.0.jar com.github.chhh.utils.FileDelete /storage/yufe/results/msfragger_dia_paper/melanoma_phospho/diaumpire/201905024_F_HTB69_phos_1_Q1.mgf
UmpireSe
java -cp /storage/yufe/tools/FragPipe-18.0/fragpipe/lib/fragpipe-18.0.jar com.github.chhh.utils.FileDelete /storage/yufe/results/msfragger_dia_paper/melanoma_phospho/diaumpire/201905024_F_HTB69_phos_1_Q2.mgf
UmpireSe
java -cp /storage/yufe/tools/FragPipe-18.0/fragpipe/lib/fragpipe-18.0.jar com.github.chhh.utils.FileDelete /storage/yufe/results/msfragger_dia_paper/melanoma_phospho/diaumpire/201905024_F_HTB69_phos_1_Q3.mgf
UmpireSe
java -Xmx256G -Dlibs.thermo.dir=/storage/yufe/tools/MSFragger-3.5/ext/thermo -cp /storage/yufe/tools/FragPipe-18.0/fragpipe/tools/DIA_Umpire_SE-2.2.8.jar:/storage/yufe/tools/FragPipe-18.0/fragpipe/tools/batmass-io-1.25.5.jar dia_umpire_se.DIA_Umpire_SE /storage/yufe/results/msfragger_dia_paper/melanoma_phospho/diaumpire/201905024_F_HTB69_phos_2.mzML /storage/yufe/results/msfragger_dia_paper/melanoma_phospho/diaumpire/umpire-se.params
UmpireSe
java -cp /storage/yufe/tools/FragPipe-18.0/fragpipe/lib/fragpipe-18.0.jar com.github.chhh.utils.FileDelete /storage/yufe/results/msfragger_dia_paper/melanoma_phospho/diaumpire/201905024_F_HTB69_phos_2_Peak
UmpireSe
java -cp /storage/yufe/tools/FragPipe-18.0/fragpipe/lib/fragpipe-18.0.jar com.github.chhh.utils.FileDelete /storage/yufe/results/msfragger_dia_paper/melanoma_phospho/diaumpire/201905024_F_HTB69_phos_2.DIAWindowsFS
UmpireSe
java -cp /storage/yufe/tools/FragPipe-18.0/fragpipe/lib/fragpipe-18.0.jar com.github.chhh.utils.FileDelete /storage/yufe/results/msfragger_dia_paper/melanoma_phospho/diaumpire/201905024_F_HTB69_phos_2.RTidxFS
UmpireSe
java -cp /storage/yufe/tools/FragPipe-18.0/fragpipe/lib/fragpipe-18.0.jar com.github.chhh.utils.FileDelete /storage/yufe/results/msfragger_dia_paper/melanoma_phospho/diaumpire/201905024_F_HTB69_phos_2.ScanClusterMapping_Q1
UmpireSe
java -cp /storage/yufe/tools/FragPipe-18.0/fragpipe/lib/fragpipe-18.0.jar com.github.chhh.utils.FileDelete /storage/yufe/results/msfragger_dia_paper/melanoma_phospho/diaumpire/201905024_F_HTB69_phos_2.ScanClusterMapping_Q2
UmpireSe
java -cp /storage/yufe/tools/FragPipe-18.0/fragpipe/lib/fragpipe-18.0.jar com.github.chhh.utils.FileDelete /storage/yufe/results/msfragger_dia_paper/melanoma_phospho/diaumpire/201905024_F_HTB69_phos_2.ScanClusterMapping_Q3
UmpireSe
java -cp /storage/yufe/tools/FragPipe-18.0/fragpipe/lib/fragpipe-18.0.jar com.github.chhh.utils.FileDelete /storage/yufe/results/msfragger_dia_paper/melanoma_phospho/diaumpire/201905024_F_HTB69_phos_2.ScanidxFS
UmpireSe
java -cp /storage/yufe/tools/FragPipe-18.0/fragpipe/lib/fragpipe-18.0.jar com.github.chhh.utils.FileDelete /storage/yufe/results/msfragger_dia_paper/melanoma_phospho/diaumpire/201905024_F_HTB69_phos_2.ScanPosFS
UmpireSe
java -cp /storage/yufe/tools/FragPipe-18.0/fragpipe/lib/fragpipe-18.0.jar com.github.chhh.utils.FileDelete /storage/yufe/results/msfragger_dia_paper/melanoma_phospho/diaumpire/201905024_F_HTB69_phos_2.ScanRTFS
UmpireSe
java -cp /storage/yufe/tools/FragPipe-18.0/fragpipe/lib/fragpipe-18.0.jar com.github.chhh.utils.FileDelete /storage/yufe/results/msfragger_dia_paper/melanoma_phospho/diaumpire/201905024_F_HTB69_phos_2_diasetting.ser
UmpireSe
java -cp /storage/yufe/tools/FragPipe-18.0/fragpipe/lib/fragpipe-18.0.jar com.github.chhh.utils.FileDelete /storage/yufe/results/msfragger_dia_paper/melanoma_phospho/diaumpire/201905024_F_HTB69_phos_2_params.ser
UmpireSe
java -cp /storage/yufe/tools/FragPipe-18.0/fragpipe/lib/fragpipe-18.0.jar com.github.chhh.utils.FileDelete /storage/yufe/results/msfragger_dia_paper/melanoma_phospho/diaumpire/201905024_F_HTB69_phos_2_Q1.mgf
UmpireSe
java -cp /storage/yufe/tools/FragPipe-18.0/fragpipe/lib/fragpipe-18.0.jar com.github.chhh.utils.FileDelete /storage/yufe/results/msfragger_dia_paper/melanoma_phospho/diaumpire/201905024_F_HTB69_phos_2_Q2.mgf
UmpireSe
java -cp /storage/yufe/tools/FragPipe-18.0/fragpipe/lib/fragpipe-18.0.jar com.github.chhh.utils.FileDelete /storage/yufe/results/msfragger_dia_paper/melanoma_phospho/diaumpire/201905024_F_HTB69_phos_2_Q3.mgf
UmpireSe
java -Xmx256G -Dlibs.thermo.dir=/storage/yufe/tools/MSFragger-3.5/ext/thermo -cp /storage/yufe/tools/FragPipe-18.0/fragpipe/tools/DIA_Umpire_SE-2.2.8.jar:/storage/yufe/tools/FragPipe-18.0/fragpipe/tools/batmass-io-1.25.5.jar dia_umpire_se.DIA_Umpire_SE /storage/yufe/results/msfragger_dia_paper/melanoma_phospho/diaumpire/201905024_F_SH4_phos_1.mzML /storage/yufe/results/msfragger_dia_paper/melanoma_phospho/diaumpire/umpire-se.params
UmpireSe
java -cp /storage/yufe/tools/FragPipe-18.0/fragpipe/lib/fragpipe-18.0.jar com.github.chhh.utils.FileDelete /storage/yufe/results/msfragger_dia_paper/melanoma_phospho/diaumpire/201905024_F_SH4_phos_1_Peak
UmpireSe
java -cp /storage/yufe/tools/FragPipe-18.0/fragpipe/lib/fragpipe-18.0.jar com.github.chhh.utils.FileDelete /storage/yufe/results/msfragger_dia_paper/melanoma_phospho/diaumpire/201905024_F_SH4_phos_1.DIAWindowsFS
UmpireSe
java -cp /storage/yufe/tools/FragPipe-18.0/fragpipe/lib/fragpipe-18.0.jar com.github.chhh.utils.FileDelete /storage/yufe/results/msfragger_dia_paper/melanoma_phospho/diaumpire/201905024_F_SH4_phos_1.RTidxFS
UmpireSe
java -cp /storage/yufe/tools/FragPipe-18.0/fragpipe/lib/fragpipe-18.0.jar com.github.chhh.utils.FileDelete /storage/yufe/results/msfragger_dia_paper/melanoma_phospho/diaumpire/201905024_F_SH4_phos_1.ScanClusterMapping_Q1
UmpireSe
java -cp /storage/yufe/tools/FragPipe-18.0/fragpipe/lib/fragpipe-18.0.jar com.github.chhh.utils.FileDelete /storage/yufe/results/msfragger_dia_paper/melanoma_phospho/diaumpire/201905024_F_SH4_phos_1.ScanClusterMapping_Q2
UmpireSe
java -cp /storage/yufe/tools/FragPipe-18.0/fragpipe/lib/fragpipe-18.0.jar com.github.chhh.utils.FileDelete /storage/yufe/results/msfragger_dia_paper/melanoma_phospho/diaumpire/201905024_F_SH4_phos_1.ScanClusterMapping_Q3
UmpireSe
java -cp /storage/yufe/tools/FragPipe-18.0/fragpipe/lib/fragpipe-18.0.jar com.github.chhh.utils.FileDelete /storage/yufe/results/msfragger_dia_paper/melanoma_phospho/diaumpire/201905024_F_SH4_phos_1.ScanidxFS
UmpireSe
java -cp /storage/yufe/tools/FragPipe-18.0/fragpipe/lib/fragpipe-18.0.jar com.github.chhh.utils.FileDelete /storage/yufe/results/msfragger_dia_paper/melanoma_phospho/diaumpire/201905024_F_SH4_phos_1.ScanPosFS
UmpireSe
java -cp /storage/yufe/tools/FragPipe-18.0/fragpipe/lib/fragpipe-18.0.jar com.github.chhh.utils.FileDelete /storage/yufe/results/msfragger_dia_paper/melanoma_phospho/diaumpire/201905024_F_SH4_phos_1.ScanRTFS
UmpireSe
java -cp /storage/yufe/tools/FragPipe-18.0/fragpipe/lib/fragpipe-18.0.jar com.github.chhh.utils.FileDelete /storage/yufe/results/msfragger_dia_paper/melanoma_phospho/diaumpire/201905024_F_SH4_phos_1_diasetting.ser
UmpireSe
java -cp /storage/yufe/tools/FragPipe-18.0/fragpipe/lib/fragpipe-18.0.jar com.github.chhh.utils.FileDelete /storage/yufe/results/msfragger_dia_paper/melanoma_phospho/diaumpire/201905024_F_SH4_phos_1_params.ser
UmpireSe
java -cp /storage/yufe/tools/FragPipe-18.0/fragpipe/lib/fragpipe-18.0.jar com.github.chhh.utils.FileDelete /storage/yufe/results/msfragger_dia_paper/melanoma_phospho/diaumpire/201905024_F_SH4_phos_1_Q1.mgf
UmpireSe
java -cp /storage/yufe/tools/FragPipe-18.0/fragpipe/lib/fragpipe-18.0.jar com.github.chhh.utils.FileDelete /storage/yufe/results/msfragger_dia_paper/melanoma_phospho/diaumpire/201905024_F_SH4_phos_1_Q2.mgf
UmpireSe
java -cp /storage/yufe/tools/FragPipe-18.0/fragpipe/lib/fragpipe-18.0.jar com.github.chhh.utils.FileDelete /storage/yufe/results/msfragger_dia_paper/melanoma_phospho/diaumpire/201905024_F_SH4_phos_1_Q3.mgf
UmpireSe
java -Xmx256G -Dlibs.thermo.dir=/storage/yufe/tools/MSFragger-3.5/ext/thermo -cp /storage/yufe/tools/FragPipe-18.0/fragpipe/tools/DIA_Umpire_SE-2.2.8.jar:/storage/yufe/tools/FragPipe-18.0/fragpipe/tools/batmass-io-1.25.5.jar dia_umpire_se.DIA_Umpire_SE /storage/yufe/results/msfragger_dia_paper/melanoma_phospho/diaumpire/201905024_F_SH4_phos_2.mzML /storage/yufe/results/msfragger_dia_paper/melanoma_phospho/diaumpire/umpire-se.params
UmpireSe
java -cp /storage/yufe/tools/FragPipe-18.0/fragpipe/lib/fragpipe-18.0.jar com.github.chhh.utils.FileDelete /storage/yufe/results/msfragger_dia_paper/melanoma_phospho/diaumpire/201905024_F_SH4_phos_2_Peak
UmpireSe
java -cp /storage/yufe/tools/FragPipe-18.0/fragpipe/lib/fragpipe-18.0.jar com.github.chhh.utils.FileDelete /storage/yufe/results/msfragger_dia_paper/melanoma_phospho/diaumpire/201905024_F_SH4_phos_2.DIAWindowsFS
UmpireSe
java -cp /storage/yufe/tools/FragPipe-18.0/fragpipe/lib/fragpipe-18.0.jar com.github.chhh.utils.FileDelete /storage/yufe/results/msfragger_dia_paper/melanoma_phospho/diaumpire/201905024_F_SH4_phos_2.RTidxFS
UmpireSe
java -cp /storage/yufe/tools/FragPipe-18.0/fragpipe/lib/fragpipe-18.0.jar com.github.chhh.utils.FileDelete /storage/yufe/results/msfragger_dia_paper/melanoma_phospho/diaumpire/201905024_F_SH4_phos_2.ScanClusterMapping_Q1
UmpireSe
java -cp /storage/yufe/tools/FragPipe-18.0/fragpipe/lib/fragpipe-18.0.jar com.github.chhh.utils.FileDelete /storage/yufe/results/msfragger_dia_paper/melanoma_phospho/diaumpire/201905024_F_SH4_phos_2.ScanClusterMapping_Q2
UmpireSe
java -cp /storage/yufe/tools/FragPipe-18.0/fragpipe/lib/fragpipe-18.0.jar com.github.chhh.utils.FileDelete /storage/yufe/results/msfragger_dia_paper/melanoma_phospho/diaumpire/201905024_F_SH4_phos_2.ScanClusterMapping_Q3
UmpireSe
java -cp /storage/yufe/tools/FragPipe-18.0/fragpipe/lib/fragpipe-18.0.jar com.github.chhh.utils.FileDelete /storage/yufe/results/msfragger_dia_paper/melanoma_phospho/diaumpire/201905024_F_SH4_phos_2.ScanidxFS
UmpireSe
java -cp /storage/yufe/tools/FragPipe-18.0/fragpipe/lib/fragpipe-18.0.jar com.github.chhh.utils.FileDelete /storage/yufe/results/msfragger_dia_paper/melanoma_phospho/diaumpire/201905024_F_SH4_phos_2.ScanPosFS
UmpireSe
java -cp /storage/yufe/tools/FragPipe-18.0/fragpipe/lib/fragpipe-18.0.jar com.github.chhh.utils.FileDelete /storage/yufe/results/msfragger_dia_paper/melanoma_phospho/diaumpire/201905024_F_SH4_phos_2.ScanRTFS
UmpireSe
java -cp /storage/yufe/tools/FragPipe-18.0/fragpipe/lib/fragpipe-18.0.jar com.github.chhh.utils.FileDelete /storage/yufe/results/msfragger_dia_paper/melanoma_phospho/diaumpire/201905024_F_SH4_phos_2_diasetting.ser
UmpireSe
java -cp /storage/yufe/tools/FragPipe-18.0/fragpipe/lib/fragpipe-18.0.jar com.github.chhh.utils.FileDelete /storage/yufe/results/msfragger_dia_paper/melanoma_phospho/diaumpire/201905024_F_SH4_phos_2_params.ser
UmpireSe
java -cp /storage/yufe/tools/FragPipe-18.0/fragpipe/lib/fragpipe-18.0.jar com.github.chhh.utils.FileDelete /storage/yufe/results/msfragger_dia_paper/melanoma_phospho/diaumpire/201905024_F_SH4_phos_2_Q1.mgf
UmpireSe
java -cp /storage/yufe/tools/FragPipe-18.0/fragpipe/lib/fragpipe-18.0.jar com.github.chhh.utils.FileDelete /storage/yufe/results/msfragger_dia_paper/melanoma_phospho/diaumpire/201905024_F_SH4_phos_2_Q2.mgf
UmpireSe
java -cp /storage/yufe/tools/FragPipe-18.0/fragpipe/lib/fragpipe-18.0.jar com.github.chhh.utils.FileDelete /storage/yufe/results/msfragger_dia_paper/melanoma_phospho/diaumpire/201905024_F_SH4_phos_2_Q3.mgf
UmpireSe
java -Xmx256G -Dlibs.thermo.dir=/storage/yufe/tools/MSFragger-3.5/ext/thermo -cp /storage/yufe/tools/FragPipe-18.0/fragpipe/tools/DIA_Umpire_SE-2.2.8.jar:/storage/yufe/tools/FragPipe-18.0/fragpipe/tools/batmass-io-1.25.5.jar dia_umpire_se.DIA_Umpire_SE /storage/yufe/results/msfragger_dia_paper/melanoma_phospho/diaumpire/201905024_S_A375_phos_1.mzML /storage/yufe/results/msfragger_dia_paper/melanoma_phospho/diaumpire/umpire-se.params
UmpireSe
java -cp /storage/yufe/tools/FragPipe-18.0/fragpipe/lib/fragpipe-18.0.jar com.github.chhh.utils.FileDelete /storage/yufe/results/msfragger_dia_paper/melanoma_phospho/diaumpire/201905024_S_A375_phos_1_Peak
UmpireSe
java -cp /storage/yufe/tools/FragPipe-18.0/fragpipe/lib/fragpipe-18.0.jar com.github.chhh.utils.FileDelete /storage/yufe/results/msfragger_dia_paper/melanoma_phospho/diaumpire/201905024_S_A375_phos_1.DIAWindowsFS
UmpireSe
java -cp /storage/yufe/tools/FragPipe-18.0/fragpipe/lib/fragpipe-18.0.jar com.github.chhh.utils.FileDelete /storage/yufe/results/msfragger_dia_paper/melanoma_phospho/diaumpire/201905024_S_A375_phos_1.RTidxFS
UmpireSe
java -cp /storage/yufe/tools/FragPipe-18.0/fragpipe/lib/fragpipe-18.0.jar com.github.chhh.utils.FileDelete /storage/yufe/results/msfragger_dia_paper/melanoma_phospho/diaumpire/201905024_S_A375_phos_1.ScanClusterMapping_Q1
UmpireSe
java -cp /storage/yufe/tools/FragPipe-18.0/fragpipe/lib/fragpipe-18.0.jar com.github.chhh.utils.FileDelete /storage/yufe/results/msfragger_dia_paper/melanoma_phospho/diaumpire/201905024_S_A375_phos_1.ScanClusterMapping_Q2
UmpireSe
java -cp /storage/yufe/tools/FragPipe-18.0/fragpipe/lib/fragpipe-18.0.jar com.github.chhh.utils.FileDelete /storage/yufe/results/msfragger_dia_paper/melanoma_phospho/diaumpire/201905024_S_A375_phos_1.ScanClusterMapping_Q3
UmpireSe
java -cp /storage/yufe/tools/FragPipe-18.0/fragpipe/lib/fragpipe-18.0.jar com.github.chhh.utils.FileDelete /storage/yufe/results/msfragger_dia_paper/melanoma_phospho/diaumpire/201905024_S_A375_phos_1.ScanidxFS
UmpireSe
java -cp /storage/yufe/tools/FragPipe-18.0/fragpipe/lib/fragpipe-18.0.jar com.github.chhh.utils.FileDelete /storage/yufe/results/msfragger_dia_paper/melanoma_phospho/diaumpire/201905024_S_A375_phos_1.ScanPosFS
UmpireSe
java -cp /storage/yufe/tools/FragPipe-18.0/fragpipe/lib/fragpipe-18.0.jar com.github.chhh.utils.FileDelete /storage/yufe/results/msfragger_dia_paper/melanoma_phospho/diaumpire/201905024_S_A375_phos_1.ScanRTFS
UmpireSe
java -cp /storage/yufe/tools/FragPipe-18.0/fragpipe/lib/fragpipe-18.0.jar com.github.chhh.utils.FileDelete /storage/yufe/results/msfragger_dia_paper/melanoma_phospho/diaumpire/201905024_S_A375_phos_1_diasetting.ser
UmpireSe
java -cp /storage/yufe/tools/FragPipe-18.0/fragpipe/lib/fragpipe-18.0.jar com.github.chhh.utils.FileDelete /storage/yufe/results/msfragger_dia_paper/melanoma_phospho/diaumpire/201905024_S_A375_phos_1_params.ser
UmpireSe
java -cp /storage/yufe/tools/FragPipe-18.0/fragpipe/lib/fragpipe-18.0.jar com.github.chhh.utils.FileDelete /storage/yufe/results/msfragger_dia_paper/melanoma_phospho/diaumpire/201905024_S_A375_phos_1_Q1.mgf
UmpireSe
java -cp /storage/yufe/tools/FragPipe-18.0/fragpipe/lib/fragpipe-18.0.jar com.github.chhh.utils.FileDelete /storage/yufe/results/msfragger_dia_paper/melanoma_phospho/diaumpire/201905024_S_A375_phos_1_Q2.mgf
UmpireSe
java -cp /storage/yufe/tools/FragPipe-18.0/fragpipe/lib/fragpipe-18.0.jar com.github.chhh.utils.FileDelete /storage/yufe/results/msfragger_dia_paper/melanoma_phospho/diaumpire/201905024_S_A375_phos_1_Q3.mgf
UmpireSe
java -Xmx256G -Dlibs.thermo.dir=/storage/yufe/tools/MSFragger-3.5/ext/thermo -cp /storage/yufe/tools/FragPipe-18.0/fragpipe/tools/DIA_Umpire_SE-2.2.8.jar:/storage/yufe/tools/FragPipe-18.0/fragpipe/tools/batmass-io-1.25.5.jar dia_umpire_se.DIA_Umpire_SE /storage/yufe/results/msfragger_dia_paper/melanoma_phospho/diaumpire/201905024_S_A375_phos_2.mzML /storage/yufe/results/msfragger_dia_paper/melanoma_phospho/diaumpire/umpire-se.params
UmpireSe
java -cp /storage/yufe/tools/FragPipe-18.0/fragpipe/lib/fragpipe-18.0.jar com.github.chhh.utils.FileDelete /storage/yufe/results/msfragger_dia_paper/melanoma_phospho/diaumpire/201905024_S_A375_phos_2_Peak
UmpireSe
java -cp /storage/yufe/tools/FragPipe-18.0/fragpipe/lib/fragpipe-18.0.jar com.github.chhh.utils.FileDelete /storage/yufe/results/msfragger_dia_paper/melanoma_phospho/diaumpire/201905024_S_A375_phos_2.DIAWindowsFS
UmpireSe
java -cp /storage/yufe/tools/FragPipe-18.0/fragpipe/lib/fragpipe-18.0.jar com.github.chhh.utils.FileDelete /storage/yufe/results/msfragger_dia_paper/melanoma_phospho/diaumpire/201905024_S_A375_phos_2.RTidxFS
UmpireSe
java -cp /storage/yufe/tools/FragPipe-18.0/fragpipe/lib/fragpipe-18.0.jar com.github.chhh.utils.FileDelete /storage/yufe/results/msfragger_dia_paper/melanoma_phospho/diaumpire/201905024_S_A375_phos_2.ScanClusterMapping_Q1
UmpireSe
java -cp /storage/yufe/tools/FragPipe-18.0/fragpipe/lib/fragpipe-18.0.jar com.github.chhh.utils.FileDelete /storage/yufe/results/msfragger_dia_paper/melanoma_phospho/diaumpire/201905024_S_A375_phos_2.ScanClusterMapping_Q2
UmpireSe
java -cp /storage/yufe/tools/FragPipe-18.0/fragpipe/lib/fragpipe-18.0.jar com.github.chhh.utils.FileDelete /storage/yufe/results/msfragger_dia_paper/melanoma_phospho/diaumpire/201905024_S_A375_phos_2.ScanClusterMapping_Q3
UmpireSe
java -cp /storage/yufe/tools/FragPipe-18.0/fragpipe/lib/fragpipe-18.0.jar com.github.chhh.utils.FileDelete /storage/yufe/results/msfragger_dia_paper/melanoma_phospho/diaumpire/201905024_S_A375_phos_2.ScanidxFS
UmpireSe
java -cp /storage/yufe/tools/FragPipe-18.0/fragpipe/lib/fragpipe-18.0.jar com.github.chhh.utils.FileDelete /storage/yufe/results/msfragger_dia_paper/melanoma_phospho/diaumpire/201905024_S_A375_phos_2.ScanPosFS
UmpireSe
java -cp /storage/yufe/tools/FragPipe-18.0/fragpipe/lib/fragpipe-18.0.jar com.github.chhh.utils.FileDelete /storage/yufe/results/msfragger_dia_paper/melanoma_phospho/diaumpire/201905024_S_A375_phos_2.ScanRTFS
UmpireSe
java -cp /storage/yufe/tools/FragPipe-18.0/fragpipe/lib/fragpipe-18.0.jar com.github.chhh.utils.FileDelete /storage/yufe/results/msfragger_dia_paper/melanoma_phospho/diaumpire/201905024_S_A375_phos_2_diasetting.ser
UmpireSe
java -cp /storage/yufe/tools/FragPipe-18.0/fragpipe/lib/fragpipe-18.0.jar com.github.chhh.utils.FileDelete /storage/yufe/results/msfragger_dia_paper/melanoma_phospho/diaumpire/201905024_S_A375_phos_2_params.ser
UmpireSe
java -cp /storage/yufe/tools/FragPipe-18.0/fragpipe/lib/fragpipe-18.0.jar com.github.chhh.utils.FileDelete /storage/yufe/results/msfragger_dia_paper/melanoma_phospho/diaumpire/201905024_S_A375_phos_2_Q1.mgf
UmpireSe
java -cp /storage/yufe/tools/FragPipe-18.0/fragpipe/lib/fragpipe-18.0.jar com.github.chhh.utils.FileDelete /storage/yufe/results/msfragger_dia_paper/melanoma_phospho/diaumpire/201905024_S_A375_phos_2_Q2.mgf
UmpireSe
java -cp /storage/yufe/tools/FragPipe-18.0/fragpipe/lib/fragpipe-18.0.jar com.github.chhh.utils.FileDelete /storage/yufe/results/msfragger_dia_paper/melanoma_phospho/diaumpire/201905024_S_A375_phos_2_Q3.mgf
UmpireSe
java -Xmx256G -Dlibs.thermo.dir=/storage/yufe/tools/MSFragger-3.5/ext/thermo -cp /storage/yufe/tools/FragPipe-18.0/fragpipe/tools/DIA_Umpire_SE-2.2.8.jar:/storage/yufe/tools/FragPipe-18.0/fragpipe/tools/batmass-io-1.25.5.jar dia_umpire_se.DIA_Umpire_SE /storage/yufe/results/msfragger_dia_paper/melanoma_phospho/diaumpire/201905024_S_G361_phos_2.mzML /storage/yufe/results/msfragger_dia_paper/melanoma_phospho/diaumpire/umpire-se.params
UmpireSe
java -cp /storage/yufe/tools/FragPipe-18.0/fragpipe/lib/fragpipe-18.0.jar com.github.chhh.utils.FileDelete /storage/yufe/results/msfragger_dia_paper/melanoma_phospho/diaumpire/201905024_S_G361_phos_2_Peak
UmpireSe
java -cp /storage/yufe/tools/FragPipe-18.0/fragpipe/lib/fragpipe-18.0.jar com.github.chhh.utils.FileDelete /storage/yufe/results/msfragger_dia_paper/melanoma_phospho/diaumpire/201905024_S_G361_phos_2.DIAWindowsFS
UmpireSe
java -cp /storage/yufe/tools/FragPipe-18.0/fragpipe/lib/fragpipe-18.0.jar com.github.chhh.utils.FileDelete /storage/yufe/results/msfragger_dia_paper/melanoma_phospho/diaumpire/201905024_S_G361_phos_2.RTidxFS
UmpireSe
java -cp /storage/yufe/tools/FragPipe-18.0/fragpipe/lib/fragpipe-18.0.jar com.github.chhh.utils.FileDelete /storage/yufe/results/msfragger_dia_paper/melanoma_phospho/diaumpire/201905024_S_G361_phos_2.ScanClusterMapping_Q1
UmpireSe
java -cp /storage/yufe/tools/FragPipe-18.0/fragpipe/lib/fragpipe-18.0.jar com.github.chhh.utils.FileDelete /storage/yufe/results/msfragger_dia_paper/melanoma_phospho/diaumpire/201905024_S_G361_phos_2.ScanClusterMapping_Q2
UmpireSe
java -cp /storage/yufe/tools/FragPipe-18.0/fragpipe/lib/fragpipe-18.0.jar com.github.chhh.utils.FileDelete /storage/yufe/results/msfragger_dia_paper/melanoma_phospho/diaumpire/201905024_S_G361_phos_2.ScanClusterMapping_Q3
UmpireSe
java -cp /storage/yufe/tools/FragPipe-18.0/fragpipe/lib/fragpipe-18.0.jar com.github.chhh.utils.FileDelete /storage/yufe/results/msfragger_dia_paper/melanoma_phospho/diaumpire/201905024_S_G361_phos_2.ScanidxFS
UmpireSe
java -cp /storage/yufe/tools/FragPipe-18.0/fragpipe/lib/fragpipe-18.0.jar com.github.chhh.utils.FileDelete /storage/yufe/results/msfragger_dia_paper/melanoma_phospho/diaumpire/201905024_S_G361_phos_2.ScanPosFS
UmpireSe
java -cp /storage/yufe/tools/FragPipe-18.0/fragpipe/lib/fragpipe-18.0.jar com.github.chhh.utils.FileDelete /storage/yufe/results/msfragger_dia_paper/melanoma_phospho/diaumpire/201905024_S_G361_phos_2.ScanRTFS
UmpireSe
java -cp /storage/yufe/tools/FragPipe-18.0/fragpipe/lib/fragpipe-18.0.jar com.github.chhh.utils.FileDelete /storage/yufe/results/msfragger_dia_paper/melanoma_phospho/diaumpire/201905024_S_G361_phos_2_diasetting.ser
UmpireSe
java -cp /storage/yufe/tools/FragPipe-18.0/fragpipe/lib/fragpipe-18.0.jar com.github.chhh.utils.FileDelete /storage/yufe/results/msfragger_dia_paper/melanoma_phospho/diaumpire/201905024_S_G361_phos_2_params.ser
UmpireSe
java -cp /storage/yufe/tools/FragPipe-18.0/fragpipe/lib/fragpipe-18.0.jar com.github.chhh.utils.FileDelete /storage/yufe/results/msfragger_dia_paper/melanoma_phospho/diaumpire/201905024_S_G361_phos_2_Q1.mgf
UmpireSe
java -cp /storage/yufe/tools/FragPipe-18.0/fragpipe/lib/fragpipe-18.0.jar com.github.chhh.utils.FileDelete /storage/yufe/results/msfragger_dia_paper/melanoma_phospho/diaumpire/201905024_S_G361_phos_2_Q2.mgf
UmpireSe
java -cp /storage/yufe/tools/FragPipe-18.0/fragpipe/lib/fragpipe-18.0.jar com.github.chhh.utils.FileDelete /storage/yufe/results/msfragger_dia_paper/melanoma_phospho/diaumpire/201905024_S_G361_phos_2_Q3.mgf
UmpireSe
java -Xmx256G -Dlibs.thermo.dir=/storage/yufe/tools/MSFragger-3.5/ext/thermo -cp /storage/yufe/tools/FragPipe-18.0/fragpipe/tools/DIA_Umpire_SE-2.2.8.jar:/storage/yufe/tools/FragPipe-18.0/fragpipe/tools/batmass-io-1.25.5.jar dia_umpire_se.DIA_Umpire_SE /storage/yufe/results/msfragger_dia_paper/melanoma_phospho/diaumpire/201905024_S_G361_phoso_1.mzML /storage/yufe/results/msfragger_dia_paper/melanoma_phospho/diaumpire/umpire-se.params
UmpireSe
java -cp /storage/yufe/tools/FragPipe-18.0/fragpipe/lib/fragpipe-18.0.jar com.github.chhh.utils.FileDelete /storage/yufe/results/msfragger_dia_paper/melanoma_phospho/diaumpire/201905024_S_G361_phoso_1_Peak
UmpireSe
java -cp /storage/yufe/tools/FragPipe-18.0/fragpipe/lib/fragpipe-18.0.jar com.github.chhh.utils.FileDelete /storage/yufe/results/msfragger_dia_paper/melanoma_phospho/diaumpire/201905024_S_G361_phoso_1.DIAWindowsFS
UmpireSe
java -cp /storage/yufe/tools/FragPipe-18.0/fragpipe/lib/fragpipe-18.0.jar com.github.chhh.utils.FileDelete /storage/yufe/results/msfragger_dia_paper/melanoma_phospho/diaumpire/201905024_S_G361_phoso_1.RTidxFS
UmpireSe
java -cp /storage/yufe/tools/FragPipe-18.0/fragpipe/lib/fragpipe-18.0.jar com.github.chhh.utils.FileDelete /storage/yufe/results/msfragger_dia_paper/melanoma_phospho/diaumpire/201905024_S_G361_phoso_1.ScanClusterMapping_Q1
UmpireSe
java -cp /storage/yufe/tools/FragPipe-18.0/fragpipe/lib/fragpipe-18.0.jar com.github.chhh.utils.FileDelete /storage/yufe/results/msfragger_dia_paper/melanoma_phospho/diaumpire/201905024_S_G361_phoso_1.ScanClusterMapping_Q2
UmpireSe
java -cp /storage/yufe/tools/FragPipe-18.0/fragpipe/lib/fragpipe-18.0.jar com.github.chhh.utils.FileDelete /storage/yufe/results/msfragger_dia_paper/melanoma_phospho/diaumpire/201905024_S_G361_phoso_1.ScanClusterMapping_Q3
UmpireSe
java -cp /storage/yufe/tools/FragPipe-18.0/fragpipe/lib/fragpipe-18.0.jar com.github.chhh.utils.FileDelete /storage/yufe/results/msfragger_dia_paper/melanoma_phospho/diaumpire/201905024_S_G361_phoso_1.ScanidxFS
UmpireSe
java -cp /storage/yufe/tools/FragPipe-18.0/fragpipe/lib/fragpipe-18.0.jar com.github.chhh.utils.FileDelete /storage/yufe/results/msfragger_dia_paper/melanoma_phospho/diaumpire/201905024_S_G361_phoso_1.ScanPosFS
UmpireSe
java -cp /storage/yufe/tools/FragPipe-18.0/fragpipe/lib/fragpipe-18.0.jar com.github.chhh.utils.FileDelete /storage/yufe/results/msfragger_dia_paper/melanoma_phospho/diaumpire/201905024_S_G361_phoso_1.ScanRTFS
UmpireSe
java -cp /storage/yufe/tools/FragPipe-18.0/fragpipe/lib/fragpipe-18.0.jar com.github.chhh.utils.FileDelete /storage/yufe/results/msfragger_dia_paper/melanoma_phospho/diaumpire/201905024_S_G361_phoso_1_diasetting.ser
UmpireSe
java -cp /storage/yufe/tools/FragPipe-18.0/fragpipe/lib/fragpipe-18.0.jar com.github.chhh.utils.FileDelete /storage/yufe/results/msfragger_dia_paper/melanoma_phospho/diaumpire/201905024_S_G361_phoso_1_params.ser
UmpireSe
java -cp /storage/yufe/tools/FragPipe-18.0/fragpipe/lib/fragpipe-18.0.jar com.github.chhh.utils.FileDelete /storage/yufe/results/msfragger_dia_paper/melanoma_phospho/diaumpire/201905024_S_G361_phoso_1_Q1.mgf
UmpireSe
java -cp /storage/yufe/tools/FragPipe-18.0/fragpipe/lib/fragpipe-18.0.jar com.github.chhh.utils.FileDelete /storage/yufe/results/msfragger_dia_paper/melanoma_phospho/diaumpire/201905024_S_G361_phoso_1_Q2.mgf
UmpireSe
java -cp /storage/yufe/tools/FragPipe-18.0/fragpipe/lib/fragpipe-18.0.jar com.github.chhh.utils.FileDelete /storage/yufe/results/msfragger_dia_paper/melanoma_phospho/diaumpire/201905024_S_G361_phoso_1_Q3.mgf
UmpireSe
java -Xmx256G -Dlibs.thermo.dir=/storage/yufe/tools/MSFragger-3.5/ext/thermo -cp /storage/yufe/tools/FragPipe-18.0/fragpipe/tools/DIA_Umpire_SE-2.2.8.jar:/storage/yufe/tools/FragPipe-18.0/fragpipe/tools/batmass-io-1.25.5.jar dia_umpire_se.DIA_Umpire_SE /storage/yufe/results/msfragger_dia_paper/melanoma_phospho/diaumpire/201905024_S_SK_phos_1.mzML /storage/yufe/results/msfragger_dia_paper/melanoma_phospho/diaumpire/umpire-se.params
UmpireSe
java -cp /storage/yufe/tools/FragPipe-18.0/fragpipe/lib/fragpipe-18.0.jar com.github.chhh.utils.FileDelete /storage/yufe/results/msfragger_dia_paper/melanoma_phospho/diaumpire/201905024_S_SK_phos_1_Peak
UmpireSe
java -cp /storage/yufe/tools/FragPipe-18.0/fragpipe/lib/fragpipe-18.0.jar com.github.chhh.utils.FileDelete /storage/yufe/results/msfragger_dia_paper/melanoma_phospho/diaumpire/201905024_S_SK_phos_1.DIAWindowsFS
UmpireSe
java -cp /storage/yufe/tools/FragPipe-18.0/fragpipe/lib/fragpipe-18.0.jar com.github.chhh.utils.FileDelete /storage/yufe/results/msfragger_dia_paper/melanoma_phospho/diaumpire/201905024_S_SK_phos_1.RTidxFS
UmpireSe
java -cp /storage/yufe/tools/FragPipe-18.0/fragpipe/lib/fragpipe-18.0.jar com.github.chhh.utils.FileDelete /storage/yufe/results/msfragger_dia_paper/melanoma_phospho/diaumpire/201905024_S_SK_phos_1.ScanClusterMapping_Q1
UmpireSe
java -cp /storage/yufe/tools/FragPipe-18.0/fragpipe/lib/fragpipe-18.0.jar com.github.chhh.utils.FileDelete /storage/yufe/results/msfragger_dia_paper/melanoma_phospho/diaumpire/201905024_S_SK_phos_1.ScanClusterMapping_Q2
UmpireSe
java -cp /storage/yufe/tools/FragPipe-18.0/fragpipe/lib/fragpipe-18.0.jar com.github.chhh.utils.FileDelete /storage/yufe/results/msfragger_dia_paper/melanoma_phospho/diaumpire/201905024_S_SK_phos_1.ScanClusterMapping_Q3
UmpireSe
java -cp /storage/yufe/tools/FragPipe-18.0/fragpipe/lib/fragpipe-18.0.jar com.github.chhh.utils.FileDelete /storage/yufe/results/msfragger_dia_paper/melanoma_phospho/diaumpire/201905024_S_SK_phos_1.ScanidxFS
UmpireSe
java -cp /storage/yufe/tools/FragPipe-18.0/fragpipe/lib/fragpipe-18.0.jar com.github.chhh.utils.FileDelete /storage/yufe/results/msfragger_dia_paper/melanoma_phospho/diaumpire/201905024_S_SK_phos_1.ScanPosFS
UmpireSe
java -cp /storage/yufe/tools/FragPipe-18.0/fragpipe/lib/fragpipe-18.0.jar com.github.chhh.utils.FileDelete /storage/yufe/results/msfragger_dia_paper/melanoma_phospho/diaumpire/201905024_S_SK_phos_1.ScanRTFS
UmpireSe
java -cp /storage/yufe/tools/FragPipe-18.0/fragpipe/lib/fragpipe-18.0.jar com.github.chhh.utils.FileDelete /storage/yufe/results/msfragger_dia_paper/melanoma_phospho/diaumpire/201905024_S_SK_phos_1_diasetting.ser
UmpireSe
java -cp /storage/yufe/tools/FragPipe-18.0/fragpipe/lib/fragpipe-18.0.jar com.github.chhh.utils.FileDelete /storage/yufe/results/msfragger_dia_paper/melanoma_phospho/diaumpire/201905024_S_SK_phos_1_params.ser
UmpireSe
java -cp /storage/yufe/tools/FragPipe-18.0/fragpipe/lib/fragpipe-18.0.jar com.github.chhh.utils.FileDelete /storage/yufe/results/msfragger_dia_paper/melanoma_phospho/diaumpire/201905024_S_SK_phos_1_Q1.mgf
UmpireSe
java -cp /storage/yufe/tools/FragPipe-18.0/fragpipe/lib/fragpipe-18.0.jar com.github.chhh.utils.FileDelete /storage/yufe/results/msfragger_dia_paper/melanoma_phospho/diaumpire/201905024_S_SK_phos_1_Q2.mgf
UmpireSe
java -cp /storage/yufe/tools/FragPipe-18.0/fragpipe/lib/fragpipe-18.0.jar com.github.chhh.utils.FileDelete /storage/yufe/results/msfragger_dia_paper/melanoma_phospho/diaumpire/201905024_S_SK_phos_1_Q3.mgf
UmpireSe
java -Xmx256G -Dlibs.thermo.dir=/storage/yufe/tools/MSFragger-3.5/ext/thermo -cp /storage/yufe/tools/FragPipe-18.0/fragpipe/tools/DIA_Umpire_SE-2.2.8.jar:/storage/yufe/tools/FragPipe-18.0/fragpipe/tools/batmass-io-1.25.5.jar dia_umpire_se.DIA_Umpire_SE /storage/yufe/results/msfragger_dia_paper/melanoma_phospho/diaumpire/201905024_S_SK_phos_2.mzML /storage/yufe/results/msfragger_dia_paper/melanoma_phospho/diaumpire/umpire-se.params
UmpireSe
java -cp /storage/yufe/tools/FragPipe-18.0/fragpipe/lib/fragpipe-18.0.jar com.github.chhh.utils.FileDelete /storage/yufe/results/msfragger_dia_paper/melanoma_phospho/diaumpire/201905024_S_SK_phos_2_Peak
UmpireSe
java -cp /storage/yufe/tools/FragPipe-18.0/fragpipe/lib/fragpipe-18.0.jar com.github.chhh.utils.FileDelete /storage/yufe/results/msfragger_dia_paper/melanoma_phospho/diaumpire/201905024_S_SK_phos_2.DIAWindowsFS
UmpireSe
java -cp /storage/yufe/tools/FragPipe-18.0/fragpipe/lib/fragpipe-18.0.jar com.github.chhh.utils.FileDelete /storage/yufe/results/msfragger_dia_paper/melanoma_phospho/diaumpire/201905024_S_SK_phos_2.RTidxFS
UmpireSe
java -cp /storage/yufe/tools/FragPipe-18.0/fragpipe/lib/fragpipe-18.0.jar com.github.chhh.utils.FileDelete /storage/yufe/results/msfragger_dia_paper/melanoma_phospho/diaumpire/201905024_S_SK_phos_2.ScanClusterMapping_Q1
UmpireSe
java -cp /storage/yufe/tools/FragPipe-18.0/fragpipe/lib/fragpipe-18.0.jar com.github.chhh.utils.FileDelete /storage/yufe/results/msfragger_dia_paper/melanoma_phospho/diaumpire/201905024_S_SK_phos_2.ScanClusterMapping_Q2
UmpireSe
java -cp /storage/yufe/tools/FragPipe-18.0/fragpipe/lib/fragpipe-18.0.jar com.github.chhh.utils.FileDelete /storage/yufe/results/msfragger_dia_paper/melanoma_phospho/diaumpire/201905024_S_SK_phos_2.ScanClusterMapping_Q3
UmpireSe
java -cp /storage/yufe/tools/FragPipe-18.0/fragpipe/lib/fragpipe-18.0.jar com.github.chhh.utils.FileDelete /storage/yufe/results/msfragger_dia_paper/melanoma_phospho/diaumpire/201905024_S_SK_phos_2.ScanidxFS
UmpireSe
java -cp /storage/yufe/tools/FragPipe-18.0/fragpipe/lib/fragpipe-18.0.jar com.github.chhh.utils.FileDelete /storage/yufe/results/msfragger_dia_paper/melanoma_phospho/diaumpire/201905024_S_SK_phos_2.ScanPosFS
UmpireSe
java -cp /storage/yufe/tools/FragPipe-18.0/fragpipe/lib/fragpipe-18.0.jar com.github.chhh.utils.FileDelete /storage/yufe/results/msfragger_dia_paper/melanoma_phospho/diaumpire/201905024_S_SK_phos_2.ScanRTFS
UmpireSe
java -cp /storage/yufe/tools/FragPipe-18.0/fragpipe/lib/fragpipe-18.0.jar com.github.chhh.utils.FileDelete /storage/yufe/results/msfragger_dia_paper/melanoma_phospho/diaumpire/201905024_S_SK_phos_2_diasetting.ser
UmpireSe
java -cp /storage/yufe/tools/FragPipe-18.0/fragpipe/lib/fragpipe-18.0.jar com.github.chhh.utils.FileDelete /storage/yufe/results/msfragger_dia_paper/melanoma_phospho/diaumpire/201905024_S_SK_phos_2_params.ser
UmpireSe
java -cp /storage/yufe/tools/FragPipe-18.0/fragpipe/lib/fragpipe-18.0.jar com.github.chhh.utils.FileDelete /storage/yufe/results/msfragger_dia_paper/melanoma_phospho/diaumpire/201905024_S_SK_phos_2_Q1.mgf
UmpireSe
java -cp /storage/yufe/tools/FragPipe-18.0/fragpipe/lib/fragpipe-18.0.jar com.github.chhh.utils.FileDelete /storage/yufe/results/msfragger_dia_paper/melanoma_phospho/diaumpire/201905024_S_SK_phos_2_Q2.mgf
UmpireSe
java -cp /storage/yufe/tools/FragPipe-18.0/fragpipe/lib/fragpipe-18.0.jar com.github.chhh.utils.FileDelete /storage/yufe/results/msfragger_dia_paper/melanoma_phospho/diaumpire/201905024_S_SK_phos_2_Q3.mgf
MSFragger [Work dir: /storage/yufe/results/msfragger_dia_paper/melanoma_phospho/diaumpire]
java -jar -Dfile.encoding=UTF-8 -Xmx256G /storage/yufe/tools/MSFragger-3.5/MSFragger-3.5.jar /storage/yufe/results/msfragger_dia_paper/melanoma_phospho/diaumpire/fragger_dda.params /storage/yufe/results/msfragger_dia_paper/melanoma_phospho/diaumpire/201905024_F_7951_phos_1_Q1.mzML /storage/yufe/results/msfragger_dia_paper/melanoma_phospho/diaumpire/201905024_F_7951_phos_1_Q2.mzML /storage/yufe/results/msfragger_dia_paper/melanoma_phospho/diaumpire/201905024_F_7951_phos_1_Q3.mzML /storage/yufe/results/msfragger_dia_paper/melanoma_phospho/diaumpire/201905024_F_7951_phos_2_Q1.mzML /storage/yufe/results/msfragger_dia_paper/melanoma_phospho/diaumpire/201905024_F_7951_phos_2_Q2.mzML /storage/yufe/results/msfragger_dia_paper/melanoma_phospho/diaumpire/201905024_F_7951_phos_2_Q3.mzML /storage/yufe/results/msfragger_dia_paper/melanoma_phospho/diaumpire/201905024_F_HTB69_phos_1_Q1.mzML /storage/yufe/results/msfragger_dia_paper/melanoma_phospho/diaumpire/201905024_F_HTB69_phos_1_Q2.mzML /storage/yufe/results/msfragger_dia_paper/melanoma_phospho/diaumpire/201905024_F_HTB69_phos_1_Q3.mzML /storage/yufe/results/msfragger_dia_paper/melanoma_phospho/diaumpire/201905024_F_HTB69_phos_2_Q1.mzML /storage/yufe/results/msfragger_dia_paper/melanoma_phospho/diaumpire/201905024_F_HTB69_phos_2_Q2.mzML /storage/yufe/results/msfragger_dia_paper/melanoma_phospho/diaumpire/201905024_F_HTB69_phos_2_Q3.mzML /storage/yufe/results/msfragger_dia_paper/melanoma_phospho/diaumpire/201905024_F_SH4_phos_1_Q1.mzML /storage/yufe/results/msfragger_dia_paper/melanoma_phospho/diaumpire/201905024_F_SH4_phos_1_Q2.mzML /storage/yufe/results/msfragger_dia_paper/melanoma_phospho/diaumpire/201905024_F_SH4_phos_1_Q3.mzML /storage/yufe/results/msfragger_dia_paper/melanoma_phospho/diaumpire/201905024_F_SH4_phos_2_Q1.mzML /storage/yufe/results/msfragger_dia_paper/melanoma_phospho/diaumpire/201905024_F_SH4_phos_2_Q2.mzML /storage/yufe/results/msfragger_dia_paper/melanoma_phospho/diaumpire/201905024_F_SH4_phos_2_Q3.mzML /storage/yufe/results/msfragger_dia_paper/melanoma_phospho/diaumpire/201905024_S_A375_phos_1_Q1.mzML /storage/yufe/results/msfragger_dia_paper/melanoma_phospho/diaumpire/201905024_S_A375_phos_1_Q2.mzML /storage/yufe/results/msfragger_dia_paper/melanoma_phospho/diaumpire/201905024_S_A375_phos_1_Q3.mzML /storage/yufe/results/msfragger_dia_paper/melanoma_phospho/diaumpire/201905024_S_A375_phos_2_Q1.mzML /storage/yufe/results/msfragger_dia_paper/melanoma_phospho/diaumpire/201905024_S_A375_phos_2_Q2.mzML /storage/yufe/results/msfragger_dia_paper/melanoma_phospho/diaumpire/201905024_S_A375_phos_2_Q3.mzML /storage/yufe/results/msfragger_dia_paper/melanoma_phospho/diaumpire/201905024_S_G361_phos_2_Q1.mzML /storage/yufe/results/msfragger_dia_paper/melanoma_phospho/diaumpire/201905024_S_G361_phos_2_Q2.mzML /storage/yufe/results/msfragger_dia_paper/melanoma_phospho/diaumpire/201905024_S_G361_phos_2_Q3.mzML /storage/yufe/results/msfragger_dia_paper/melanoma_phospho/diaumpire/201905024_S_G361_phoso_1_Q1.mzML /storage/yufe/results/msfragger_dia_paper/melanoma_phospho/diaumpire/201905024_S_G361_phoso_1_Q2.mzML /storage/yufe/results/msfragger_dia_paper/melanoma_phospho/diaumpire/201905024_S_G361_phoso_1_Q3.mzML /storage/yufe/results/msfragger_dia_paper/melanoma_phospho/diaumpire/201905024_S_SK_phos_1_Q1.mzML /storage/yufe/results/msfragger_dia_paper/melanoma_phospho/diaumpire/201905024_S_SK_phos_1_Q2.mzML /storage/yufe/results/msfragger_dia_paper/melanoma_phospho/diaumpire/201905024_S_SK_phos_1_Q3.mzML /storage/yufe/results/msfragger_dia_paper/melanoma_phospho/diaumpire/201905024_S_SK_phos_2_Q1.mzML /storage/yufe/results/msfragger_dia_paper/melanoma_phospho/diaumpire/201905024_S_SK_phos_2_Q2.mzML /storage/yufe/results/msfragger_dia_paper/melanoma_phospho/diaumpire/201905024_S_SK_phos_2_Q3.mzML
MSBooster [Work dir: /storage/yufe/results/msfragger_dia_paper/melanoma_phospho/diaumpire]
java -Xmx256G -cp /storage/yufe/tools/FragPipe-18.0/fragpipe/tools/msbooster-1.1.4.jar:/storage/yufe/tools/FragPipe-18.0/fragpipe/tools/smile-core-2.6.0.jar:/storage/yufe/tools/FragPipe-18.0/fragpipe/tools/smile-math-2.6.0.jar:/storage/yufe/tools/FragPipe-18.0/fragpipe/tools/batmass-io-1.25.5.jar Features.MainClass --paramsList /storage/yufe/results/msfragger_dia_paper/melanoma_phospho/diaumpire/msbooster_params.txt
Percolator [Work dir: /storage/yufe/results/msfragger_dia_paper/melanoma_phospho/diaumpire]
/storage/yufe/tools/FragPipe-18.0/fragpipe/tools/percolator-305/percolator --only-psms --no-terminate --post-processing-tdc --num-threads 56 --results-psms 201905024_F_HTB69_phos_1_Q1_percolator_target_psms.tsv --decoy-results-psms 201905024_F_HTB69_phos_1_Q1_percolator_decoy_psms.tsv 201905024_F_HTB69_phos_1_Q1_edited.pin
Percolator [Work dir: /storage/yufe/results/msfragger_dia_paper/melanoma_phospho/diaumpire]
/storage/yufe/tools/FragPipe-18.0/fragpipe/tools/percolator-305/percolator --only-psms --no-terminate --post-processing-tdc --num-threads 56 --results-psms 201905024_F_SH4_phos_1_Q2_percolator_target_psms.tsv --decoy-results-psms 201905024_F_SH4_phos_1_Q2_percolator_decoy_psms.tsv 201905024_F_SH4_phos_1_Q2_edited.pin
Percolator [Work dir: /storage/yufe/results/msfragger_dia_paper/melanoma_phospho/diaumpire]
/storage/yufe/tools/FragPipe-18.0/fragpipe/tools/percolator-305/percolator --only-psms --no-terminate --post-processing-tdc --num-threads 56 --results-psms 201905024_F_HTB69_phos_2_Q1_percolator_target_psms.tsv --decoy-results-psms 201905024_F_HTB69_phos_2_Q1_percolator_decoy_psms.tsv 201905024_F_HTB69_phos_2_Q1_edited.pin
Percolator [Work dir: /storage/yufe/results/msfragger_dia_paper/melanoma_phospho/diaumpire]
/storage/yufe/tools/FragPipe-18.0/fragpipe/tools/percolator-305/percolator --only-psms --no-terminate --post-processing-tdc --num-threads 56 --results-psms 201905024_F_SH4_phos_2_Q2_percolator_target_psms.tsv --decoy-results-psms 201905024_F_SH4_phos_2_Q2_percolator_decoy_psms.tsv 201905024_F_SH4_phos_2_Q2_edited.pin
Percolator [Work dir: /storage/yufe/results/msfragger_dia_paper/melanoma_phospho/diaumpire]
/storage/yufe/tools/FragPipe-18.0/fragpipe/tools/percolator-305/percolator --only-psms --no-terminate --post-processing-tdc --num-threads 56 --results-psms 201905024_F_7951_phos_2_Q3_percolator_target_psms.tsv --decoy-results-psms 201905024_F_7951_phos_2_Q3_percolator_decoy_psms.tsv 201905024_F_7951_phos_2_Q3_edited.pin
Percolator [Work dir: /storage/yufe/results/msfragger_dia_paper/melanoma_phospho/diaumpire]
/storage/yufe/tools/FragPipe-18.0/fragpipe/tools/percolator-305/percolator --only-psms --no-terminate --post-processing-tdc --num-threads 56 --results-psms 201905024_S_G361_phoso_1_Q2_percolator_target_psms.tsv --decoy-results-psms 201905024_S_G361_phoso_1_Q2_percolator_decoy_psms.tsv 201905024_S_G361_phoso_1_Q2_edited.pin
Percolator [Work dir: /storage/yufe/results/msfragger_dia_paper/melanoma_phospho/diaumpire]
/storage/yufe/tools/FragPipe-18.0/fragpipe/tools/percolator-305/percolator --only-psms --no-terminate --post-processing-tdc --num-threads 56 --results-psms 201905024_S_SK_phos_1_Q2_percolator_target_psms.tsv --decoy-results-psms 201905024_S_SK_phos_1_Q2_percolator_decoy_psms.tsv 201905024_S_SK_phos_1_Q2_edited.pin
Percolator [Work dir: /storage/yufe/results/msfragger_dia_paper/melanoma_phospho/diaumpire]
/storage/yufe/tools/FragPipe-18.0/fragpipe/tools/percolator-305/percolator --only-psms --no-terminate --post-processing-tdc --num-threads 56 --results-psms 201905024_S_A375_phos_1_Q2_percolator_target_psms.tsv --decoy-results-psms 201905024_S_A375_phos_1_Q2_percolator_decoy_psms.tsv 201905024_S_A375_phos_1_Q2_edited.pin
Percolator [Work dir: /storage/yufe/results/msfragger_dia_paper/melanoma_phospho/diaumpire]
/storage/yufe/tools/FragPipe-18.0/fragpipe/tools/percolator-305/percolator --only-psms --no-terminate --post-processing-tdc --num-threads 56 --results-psms 201905024_F_HTB69_phos_1_Q3_percolator_target_psms.tsv --decoy-results-psms 201905024_F_HTB69_phos_1_Q3_percolator_decoy_psms.tsv 201905024_F_HTB69_phos_1_Q3_edited.pin
Percolator [Work dir: /storage/yufe/results/msfragger_dia_paper/melanoma_phospho/diaumpire]
/storage/yufe/tools/FragPipe-18.0/fragpipe/tools/percolator-305/percolator --only-psms --no-terminate --post-processing-tdc --num-threads 56 --results-psms 201905024_S_SK_phos_2_Q2_percolator_target_psms.tsv --decoy-results-psms 201905024_S_SK_phos_2_Q2_percolator_decoy_psms.tsv 201905024_S_SK_phos_2_Q2_edited.pin
Percolator [Work dir: /storage/yufe/results/msfragger_dia_paper/melanoma_phospho/diaumpire]
/storage/yufe/tools/FragPipe-18.0/fragpipe/tools/percolator-305/percolator --only-psms --no-terminate --post-processing-tdc --num-threads 56 --results-psms 201905024_F_HTB69_phos_2_Q3_percolator_target_psms.tsv --decoy-results-psms 201905024_F_HTB69_phos_2_Q3_percolator_decoy_psms.tsv 201905024_F_HTB69_phos_2_Q3_edited.pin
Percolator [Work dir: /storage/yufe/results/msfragger_dia_paper/melanoma_phospho/diaumpire]
/storage/yufe/tools/FragPipe-18.0/fragpipe/tools/percolator-305/percolator --only-psms --no-terminate --post-processing-tdc --num-threads 56 --results-psms 201905024_F_7951_phos_1_Q3_percolator_target_psms.tsv --decoy-results-psms 201905024_F_7951_phos_1_Q3_percolator_decoy_psms.tsv 201905024_F_7951_phos_1_Q3_edited.pin
Percolator [Work dir: /storage/yufe/results/msfragger_dia_paper/melanoma_phospho/diaumpire]
/storage/yufe/tools/FragPipe-18.0/fragpipe/tools/percolator-305/percolator --only-psms --no-terminate --post-processing-tdc --num-threads 56 --results-psms 201905024_S_G361_phoso_1_Q1_percolator_target_psms.tsv --decoy-results-psms 201905024_S_G361_phoso_1_Q1_percolator_decoy_psms.tsv 201905024_S_G361_phoso_1_Q1_edited.pin
Percolator [Work dir: /storage/yufe/results/msfragger_dia_paper/melanoma_phospho/diaumpire]
/storage/yufe/tools/FragPipe-18.0/fragpipe/tools/percolator-305/percolator --only-psms --no-terminate --post-processing-tdc --num-threads 56 --results-psms 201905024_S_A375_phos_2_Q2_percolator_target_psms.tsv --decoy-results-psms 201905024_S_A375_phos_2_Q2_percolator_decoy_psms.tsv 201905024_S_A375_phos_2_Q2_edited.pin
Percolator [Work dir: /storage/yufe/results/msfragger_dia_paper/melanoma_phospho/diaumpire]
/storage/yufe/tools/FragPipe-18.0/fragpipe/tools/percolator-305/percolator --only-psms --no-terminate --post-processing-tdc --num-threads 56 --results-psms 201905024_F_7951_phos_2_Q1_percolator_target_psms.tsv --decoy-results-psms 201905024_F_7951_phos_2_Q1_percolator_decoy_psms.tsv 201905024_F_7951_phos_2_Q1_edited.pin
Percolator [Work dir: /storage/yufe/results/msfragger_dia_paper/melanoma_phospho/diaumpire]
/storage/yufe/tools/FragPipe-18.0/fragpipe/tools/percolator-305/percolator --only-psms --no-terminate --post-processing-tdc --num-threads 56 --results-psms 201905024_F_7951_phos_1_Q1_percolator_target_psms.tsv --decoy-results-psms 201905024_F_7951_phos_1_Q1_percolator_decoy_psms.tsv 201905024_F_7951_phos_1_Q1_edited.pin
Percolator [Work dir: /storage/yufe/results/msfragger_dia_paper/melanoma_phospho/diaumpire]
/storage/yufe/tools/FragPipe-18.0/fragpipe/tools/percolator-305/percolator --only-psms --no-terminate --post-processing-tdc --num-threads 56 --results-psms 201905024_S_G361_phos_2_Q2_percolator_target_psms.tsv --decoy-results-psms 201905024_S_G361_phos_2_Q2_percolator_decoy_psms.tsv 201905024_S_G361_phos_2_Q2_edited.pin
Percolator [Work dir: /storage/yufe/results/msfragger_dia_paper/melanoma_phospho/diaumpire]
/storage/yufe/tools/FragPipe-18.0/fragpipe/tools/percolator-305/percolator --only-psms --no-terminate --post-processing-tdc --num-threads 56 --results-psms 201905024_F_HTB69_phos_2_Q2_percolator_target_psms.tsv --decoy-results-psms 201905024_F_HTB69_phos_2_Q2_percolator_decoy_psms.tsv 201905024_F_HTB69_phos_2_Q2_edited.pin
Percolator [Work dir: /storage/yufe/results/msfragger_dia_paper/melanoma_phospho/diaumpire]
/storage/yufe/tools/FragPipe-18.0/fragpipe/tools/percolator-305/percolator --only-psms --no-terminate --post-processing-tdc --num-threads 56 --results-psms 201905024_F_SH4_phos_1_Q3_percolator_target_psms.tsv --decoy-results-psms 201905024_F_SH4_phos_1_Q3_percolator_decoy_psms.tsv 201905024_F_SH4_phos_1_Q3_edited.pin
Percolator [Work dir: /storage/yufe/results/msfragger_dia_paper/melanoma_phospho/diaumpire]
/storage/yufe/tools/FragPipe-18.0/fragpipe/tools/percolator-305/percolator --only-psms --no-terminate --post-processing-tdc --num-threads 56 --results-psms 201905024_F_7951_phos_2_Q2_percolator_target_psms.tsv --decoy-results-psms 201905024_F_7951_phos_2_Q2_percolator_decoy_psms.tsv 201905024_F_7951_phos_2_Q2_edited.pin
Percolator [Work dir: /storage/yufe/results/msfragger_dia_paper/melanoma_phospho/diaumpire]
/storage/yufe/tools/FragPipe-18.0/fragpipe/tools/percolator-305/percolator --only-psms --no-terminate --post-processing-tdc --num-threads 56 --results-psms 201905024_S_SK_phos_1_Q1_percolator_target_psms.tsv --decoy-results-psms 201905024_S_SK_phos_1_Q1_percolator_decoy_psms.tsv 201905024_S_SK_phos_1_Q1_edited.pin
Percolator [Work dir: /storage/yufe/results/msfragger_dia_paper/melanoma_phospho/diaumpire]
/storage/yufe/tools/FragPipe-18.0/fragpipe/tools/percolator-305/percolator --only-psms --no-terminate --post-processing-tdc --num-threads 56 --results-psms 201905024_F_7951_phos_1_Q2_percolator_target_psms.tsv --decoy-results-psms 201905024_F_7951_phos_1_Q2_percolator_decoy_psms.tsv 201905024_F_7951_phos_1_Q2_edited.pin
Percolator [Work dir: /storage/yufe/results/msfragger_dia_paper/melanoma_phospho/diaumpire]
/storage/yufe/tools/FragPipe-18.0/fragpipe/tools/percolator-305/percolator --only-psms --no-terminate --post-processing-tdc --num-threads 56 --results-psms 201905024_S_SK_phos_2_Q1_percolator_target_psms.tsv --decoy-results-psms 201905024_S_SK_phos_2_Q1_percolator_decoy_psms.tsv 201905024_S_SK_phos_2_Q1_edited.pin
Percolator [Work dir: /storage/yufe/results/msfragger_dia_paper/melanoma_phospho/diaumpire]
/storage/yufe/tools/FragPipe-18.0/fragpipe/tools/percolator-305/percolator --only-psms --no-terminate --post-processing-tdc --num-threads 56 --results-psms 201905024_F_SH4_phos_2_Q3_percolator_target_psms.tsv --decoy-results-psms 201905024_F_SH4_phos_2_Q3_percolator_decoy_psms.tsv 201905024_F_SH4_phos_2_Q3_edited.pin
Percolator [Work dir: /storage/yufe/results/msfragger_dia_paper/melanoma_phospho/diaumpire]
/storage/yufe/tools/FragPipe-18.0/fragpipe/tools/percolator-305/percolator --only-psms --no-terminate --post-processing-tdc --num-threads 56 --results-psms 201905024_S_G361_phos_2_Q3_percolator_target_psms.tsv --decoy-results-psms 201905024_S_G361_phos_2_Q3_percolator_decoy_psms.tsv 201905024_S_G361_phos_2_Q3_edited.pin
Percolator [Work dir: /storage/yufe/results/msfragger_dia_paper/melanoma_phospho/diaumpire]
/storage/yufe/tools/FragPipe-18.0/fragpipe/tools/percolator-305/percolator --only-psms --no-terminate --post-processing-tdc --num-threads 56 --results-psms 201905024_S_A375_phos_1_Q3_percolator_target_psms.tsv --decoy-results-psms 201905024_S_A375_phos_1_Q3_percolator_decoy_psms.tsv 201905024_S_A375_phos_1_Q3_edited.pin
Percolator [Work dir: /storage/yufe/results/msfragger_dia_paper/melanoma_phospho/diaumpire]
/storage/yufe/tools/FragPipe-18.0/fragpipe/tools/percolator-305/percolator --only-psms --no-terminate --post-processing-tdc --num-threads 56 --results-psms 201905024_F_SH4_phos_1_Q1_percolator_target_psms.tsv --decoy-results-psms 201905024_F_SH4_phos_1_Q1_percolator_decoy_psms.tsv 201905024_F_SH4_phos_1_Q1_edited.pin
Percolator [Work dir: /storage/yufe/results/msfragger_dia_paper/melanoma_phospho/diaumpire]
/storage/yufe/tools/FragPipe-18.0/fragpipe/tools/percolator-305/percolator --only-psms --no-terminate --post-processing-tdc --num-threads 56 --results-psms 201905024_F_HTB69_phos_1_Q2_percolator_target_psms.tsv --decoy-results-psms 201905024_F_HTB69_phos_1_Q2_percolator_decoy_psms.tsv 201905024_F_HTB69_phos_1_Q2_edited.pin
Percolator [Work dir: /storage/yufe/results/msfragger_dia_paper/melanoma_phospho/diaumpire]
/storage/yufe/tools/FragPipe-18.0/fragpipe/tools/percolator-305/percolator --only-psms --no-terminate --post-processing-tdc --num-threads 56 --results-psms 201905024_F_SH4_phos_2_Q1_percolator_target_psms.tsv --decoy-results-psms 201905024_F_SH4_phos_2_Q1_percolator_decoy_psms.tsv 201905024_F_SH4_phos_2_Q1_edited.pin
Percolator [Work dir: /storage/yufe/results/msfragger_dia_paper/melanoma_phospho/diaumpire]
/storage/yufe/tools/FragPipe-18.0/fragpipe/tools/percolator-305/percolator --only-psms --no-terminate --post-processing-tdc --num-threads 56 --results-psms 201905024_S_SK_phos_2_Q3_percolator_target_psms.tsv --decoy-results-psms 201905024_S_SK_phos_2_Q3_percolator_decoy_psms.tsv 201905024_S_SK_phos_2_Q3_edited.pin
Percolator [Work dir: /storage/yufe/results/msfragger_dia_paper/melanoma_phospho/diaumpire]
/storage/yufe/tools/FragPipe-18.0/fragpipe/tools/percolator-305/percolator --only-psms --no-terminate --post-processing-tdc --num-threads 56 --results-psms 201905024_S_A375_phos_2_Q3_percolator_target_psms.tsv --decoy-results-psms 201905024_S_A375_phos_2_Q3_percolator_decoy_psms.tsv 201905024_S_A375_phos_2_Q3_edited.pin
Percolator [Work dir: /storage/yufe/results/msfragger_dia_paper/melanoma_phospho/diaumpire]
/storage/yufe/tools/FragPipe-18.0/fragpipe/tools/percolator-305/percolator --only-psms --no-terminate --post-processing-tdc --num-threads 56 --results-psms 201905024_S_G361_phoso_1_Q3_percolator_target_psms.tsv --decoy-results-psms 201905024_S_G361_phoso_1_Q3_percolator_decoy_psms.tsv 201905024_S_G361_phoso_1_Q3_edited.pin
Percolator [Work dir: /storage/yufe/results/msfragger_dia_paper/melanoma_phospho/diaumpire]
/storage/yufe/tools/FragPipe-18.0/fragpipe/tools/percolator-305/percolator --only-psms --no-terminate --post-processing-tdc --num-threads 56 --results-psms 201905024_S_A375_phos_2_Q1_percolator_target_psms.tsv --decoy-results-psms 201905024_S_A375_phos_2_Q1_percolator_decoy_psms.tsv 201905024_S_A375_phos_2_Q1_edited.pin
Percolator [Work dir: /storage/yufe/results/msfragger_dia_paper/melanoma_phospho/diaumpire]
/storage/yufe/tools/FragPipe-18.0/fragpipe/tools/percolator-305/percolator --only-psms --no-terminate --post-processing-tdc --num-threads 56 --results-psms 201905024_S_SK_phos_1_Q3_percolator_target_psms.tsv --decoy-results-psms 201905024_S_SK_phos_1_Q3_percolator_decoy_psms.tsv 201905024_S_SK_phos_1_Q3_edited.pin
Percolator [Work dir: /storage/yufe/results/msfragger_dia_paper/melanoma_phospho/diaumpire]
/storage/yufe/tools/FragPipe-18.0/fragpipe/tools/percolator-305/percolator --only-psms --no-terminate --post-processing-tdc --num-threads 56 --results-psms 201905024_S_A375_phos_1_Q1_percolator_target_psms.tsv --decoy-results-psms 201905024_S_A375_phos_1_Q1_percolator_decoy_psms.tsv 201905024_S_A375_phos_1_Q1_edited.pin
Percolator [Work dir: /storage/yufe/results/msfragger_dia_paper/melanoma_phospho/diaumpire]
/storage/yufe/tools/FragPipe-18.0/fragpipe/tools/percolator-305/percolator --only-psms --no-terminate --post-processing-tdc --num-threads 56 --results-psms 201905024_S_G361_phos_2_Q1_percolator_target_psms.tsv --decoy-results-psms 201905024_S_G361_phos_2_Q1_percolator_decoy_psms.tsv 201905024_S_G361_phos_2_Q1_edited.pin
Percolator: Convert to pepxml [Work dir: /storage/yufe/results/msfragger_dia_paper/melanoma_phospho/diaumpire]
java -cp /storage/yufe/tools/FragPipe-18.0/fragpipe/lib/* com.dmtavt.fragpipe.tools.percolator.PercolatorOutputToPepXML 201905024_F_HTB69_phos_1_Q1.pin 201905024_F_HTB69_phos_1_Q1 201905024_F_HTB69_phos_1_Q1_percolator_target_psms.tsv 201905024_F_HTB69_phos_1_Q1_percolator_decoy_psms.tsv interact-201905024_F_HTB69_phos_1_Q1 DDA 0.7
Percolator: Delete temp
java -cp /storage/yufe/tools/FragPipe-18.0/fragpipe/lib/fragpipe-18.0.jar com.github.chhh.utils.FileDelete /storage/yufe/results/msfragger_dia_paper/melanoma_phospho/diaumpire/201905024_F_HTB69_phos_1_Q1_percolator_target_psms.tsv
Percolator: Delete temp
java -cp /storage/yufe/tools/FragPipe-18.0/fragpipe/lib/fragpipe-18.0.jar com.github.chhh.utils.FileDelete /storage/yufe/results/msfragger_dia_paper/melanoma_phospho/diaumpire/201905024_F_HTB69_phos_1_Q1_percolator_decoy_psms.tsv
Percolator: Convert to pepxml [Work dir: /storage/yufe/results/msfragger_dia_paper/melanoma_phospho/diaumpire]
java -cp /storage/yufe/tools/FragPipe-18.0/fragpipe/lib/* com.dmtavt.fragpipe.tools.percolator.PercolatorOutputToPepXML 201905024_F_SH4_phos_1_Q2.pin 201905024_F_SH4_phos_1_Q2 201905024_F_SH4_phos_1_Q2_percolator_target_psms.tsv 201905024_F_SH4_phos_1_Q2_percolator_decoy_psms.tsv interact-201905024_F_SH4_phos_1_Q2 DDA 0.7
Percolator: Delete temp
java -cp /storage/yufe/tools/FragPipe-18.0/fragpipe/lib/fragpipe-18.0.jar com.github.chhh.utils.FileDelete /storage/yufe/results/msfragger_dia_paper/melanoma_phospho/diaumpire/201905024_F_SH4_phos_1_Q2_percolator_target_psms.tsv
Percolator: Delete temp
java -cp /storage/yufe/tools/FragPipe-18.0/fragpipe/lib/fragpipe-18.0.jar com.github.chhh.utils.FileDelete /storage/yufe/results/msfragger_dia_paper/melanoma_phospho/diaumpire/201905024_F_SH4_phos_1_Q2_percolator_decoy_psms.tsv
Percolator: Convert to pepxml [Work dir: /storage/yufe/results/msfragger_dia_paper/melanoma_phospho/diaumpire]
java -cp /storage/yufe/tools/FragPipe-18.0/fragpipe/lib/* com.dmtavt.fragpipe.tools.percolator.PercolatorOutputToPepXML 201905024_F_HTB69_phos_2_Q1.pin 201905024_F_HTB69_phos_2_Q1 201905024_F_HTB69_phos_2_Q1_percolator_target_psms.tsv 201905024_F_HTB69_phos_2_Q1_percolator_decoy_psms.tsv interact-201905024_F_HTB69_phos_2_Q1 DDA 0.7
Percolator: Delete temp
java -cp /storage/yufe/tools/FragPipe-18.0/fragpipe/lib/fragpipe-18.0.jar com.github.chhh.utils.FileDelete /storage/yufe/results/msfragger_dia_paper/melanoma_phospho/diaumpire/201905024_F_HTB69_phos_2_Q1_percolator_target_psms.tsv
Percolator: Delete temp
java -cp /storage/yufe/tools/FragPipe-18.0/fragpipe/lib/fragpipe-18.0.jar com.github.chhh.utils.FileDelete /storage/yufe/results/msfragger_dia_paper/melanoma_phospho/diaumpire/201905024_F_HTB69_phos_2_Q1_percolator_decoy_psms.tsv
Percolator: Convert to pepxml [Work dir: /storage/yufe/results/msfragger_dia_paper/melanoma_phospho/diaumpire]
java -cp /storage/yufe/tools/FragPipe-18.0/fragpipe/lib/* com.dmtavt.fragpipe.tools.percolator.PercolatorOutputToPepXML 201905024_F_SH4_phos_2_Q2.pin 201905024_F_SH4_phos_2_Q2 201905024_F_SH4_phos_2_Q2_percolator_target_psms.tsv 201905024_F_SH4_phos_2_Q2_percolator_decoy_psms.tsv interact-201905024_F_SH4_phos_2_Q2 DDA 0.7
Percolator: Delete temp
java -cp /storage/yufe/tools/FragPipe-18.0/fragpipe/lib/fragpipe-18.0.jar com.github.chhh.utils.FileDelete /storage/yufe/results/msfragger_dia_paper/melanoma_phospho/diaumpire/201905024_F_SH4_phos_2_Q2_percolator_target_psms.tsv
Percolator: Delete temp
java -cp /storage/yufe/tools/FragPipe-18.0/fragpipe/lib/fragpipe-18.0.jar com.github.chhh.utils.FileDelete /storage/yufe/results/msfragger_dia_paper/melanoma_phospho/diaumpire/201905024_F_SH4_phos_2_Q2_percolator_decoy_psms.tsv
Percolator: Convert to pepxml [Work dir: /storage/yufe/results/msfragger_dia_paper/melanoma_phospho/diaumpire]
java -cp /storage/yufe/tools/FragPipe-18.0/fragpipe/lib/* com.dmtavt.fragpipe.tools.percolator.PercolatorOutputToPepXML 201905024_F_7951_phos_2_Q3.pin 201905024_F_7951_phos_2_Q3 201905024_F_7951_phos_2_Q3_percolator_target_psms.tsv 201905024_F_7951_phos_2_Q3_percolator_decoy_psms.tsv interact-201905024_F_7951_phos_2_Q3 DDA 0.7
Percolator: Delete temp
java -cp /storage/yufe/tools/FragPipe-18.0/fragpipe/lib/fragpipe-18.0.jar com.github.chhh.utils.FileDelete /storage/yufe/results/msfragger_dia_paper/melanoma_phospho/diaumpire/201905024_F_7951_phos_2_Q3_percolator_target_psms.tsv
Percolator: Delete temp
java -cp /storage/yufe/tools/FragPipe-18.0/fragpipe/lib/fragpipe-18.0.jar com.github.chhh.utils.FileDelete /storage/yufe/results/msfragger_dia_paper/melanoma_phospho/diaumpire/201905024_F_7951_phos_2_Q3_percolator_decoy_psms.tsv
Percolator: Convert to pepxml [Work dir: /storage/yufe/results/msfragger_dia_paper/melanoma_phospho/diaumpire]
java -cp /storage/yufe/tools/FragPipe-18.0/fragpipe/lib/* com.dmtavt.fragpipe.tools.percolator.PercolatorOutputToPepXML 201905024_S_G361_phoso_1_Q2.pin 201905024_S_G361_phoso_1_Q2 201905024_S_G361_phoso_1_Q2_percolator_target_psms.tsv 201905024_S_G361_phoso_1_Q2_percolator_decoy_psms.tsv interact-201905024_S_G361_phoso_1_Q2 DDA 0.7
Percolator: Delete temp
java -cp /storage/yufe/tools/FragPipe-18.0/fragpipe/lib/fragpipe-18.0.jar com.github.chhh.utils.FileDelete /storage/yufe/results/msfragger_dia_paper/melanoma_phospho/diaumpire/201905024_S_G361_phoso_1_Q2_percolator_target_psms.tsv
Percolator: Delete temp
java -cp /storage/yufe/tools/FragPipe-18.0/fragpipe/lib/fragpipe-18.0.jar com.github.chhh.utils.FileDelete /storage/yufe/results/msfragger_dia_paper/melanoma_phospho/diaumpire/201905024_S_G361_phoso_1_Q2_percolator_decoy_psms.tsv
Percolator: Convert to pepxml [Work dir: /storage/yufe/results/msfragger_dia_paper/melanoma_phospho/diaumpire]
java -cp /storage/yufe/tools/FragPipe-18.0/fragpipe/lib/* com.dmtavt.fragpipe.tools.percolator.PercolatorOutputToPepXML 201905024_S_SK_phos_1_Q2.pin 201905024_S_SK_phos_1_Q2 201905024_S_SK_phos_1_Q2_percolator_target_psms.tsv 201905024_S_SK_phos_1_Q2_percolator_decoy_psms.tsv interact-201905024_S_SK_phos_1_Q2 DDA 0.7
Percolator: Delete temp
java -cp /storage/yufe/tools/FragPipe-18.0/fragpipe/lib/fragpipe-18.0.jar com.github.chhh.utils.FileDelete /storage/yufe/results/msfragger_dia_paper/melanoma_phospho/diaumpire/201905024_S_SK_phos_1_Q2_percolator_target_psms.tsv
Percolator: Delete temp
java -cp /storage/yufe/tools/FragPipe-18.0/fragpipe/lib/fragpipe-18.0.jar com.github.chhh.utils.FileDelete /storage/yufe/results/msfragger_dia_paper/melanoma_phospho/diaumpire/201905024_S_SK_phos_1_Q2_percolator_decoy_psms.tsv
Percolator: Convert to pepxml [Work dir: /storage/yufe/results/msfragger_dia_paper/melanoma_phospho/diaumpire]
java -cp /storage/yufe/tools/FragPipe-18.0/fragpipe/lib/* com.dmtavt.fragpipe.tools.percolator.PercolatorOutputToPepXML 201905024_S_A375_phos_1_Q2.pin 201905024_S_A375_phos_1_Q2 201905024_S_A375_phos_1_Q2_percolator_target_psms.tsv 201905024_S_A375_phos_1_Q2_percolator_decoy_psms.tsv interact-201905024_S_A375_phos_1_Q2 DDA 0.7
Percolator: Delete temp
java -cp /storage/yufe/tools/FragPipe-18.0/fragpipe/lib/fragpipe-18.0.jar com.github.chhh.utils.FileDelete /storage/yufe/results/msfragger_dia_paper/melanoma_phospho/diaumpire/201905024_S_A375_phos_1_Q2_percolator_target_psms.tsv
Percolator: Delete temp
java -cp /storage/yufe/tools/FragPipe-18.0/fragpipe/lib/fragpipe-18.0.jar com.github.chhh.utils.FileDelete /storage/yufe/results/msfragger_dia_paper/melanoma_phospho/diaumpire/201905024_S_A375_phos_1_Q2_percolator_decoy_psms.tsv
Percolator: Convert to pepxml [Work dir: /storage/yufe/results/msfragger_dia_paper/melanoma_phospho/diaumpire]
java -cp /storage/yufe/tools/FragPipe-18.0/fragpipe/lib/* com.dmtavt.fragpipe.tools.percolator.PercolatorOutputToPepXML 201905024_F_HTB69_phos_1_Q3.pin 201905024_F_HTB69_phos_1_Q3 201905024_F_HTB69_phos_1_Q3_percolator_target_psms.tsv 201905024_F_HTB69_phos_1_Q3_percolator_decoy_psms.tsv interact-201905024_F_HTB69_phos_1_Q3 DDA 0.7
Percolator: Delete temp
java -cp /storage/yufe/tools/FragPipe-18.0/fragpipe/lib/fragpipe-18.0.jar com.github.chhh.utils.FileDelete /storage/yufe/results/msfragger_dia_paper/melanoma_phospho/diaumpire/201905024_F_HTB69_phos_1_Q3_percolator_target_psms.tsv
Percolator: Delete temp
java -cp /storage/yufe/tools/FragPipe-18.0/fragpipe/lib/fragpipe-18.0.jar com.github.chhh.utils.FileDelete /storage/yufe/results/msfragger_dia_paper/melanoma_phospho/diaumpire/201905024_F_HTB69_phos_1_Q3_percolator_decoy_psms.tsv
Percolator: Convert to pepxml [Work dir: /storage/yufe/results/msfragger_dia_paper/melanoma_phospho/diaumpire]
java -cp /storage/yufe/tools/FragPipe-18.0/fragpipe/lib/* com.dmtavt.fragpipe.tools.percolator.PercolatorOutputToPepXML 201905024_S_SK_phos_2_Q2.pin 201905024_S_SK_phos_2_Q2 201905024_S_SK_phos_2_Q2_percolator_target_psms.tsv 201905024_S_SK_phos_2_Q2_percolator_decoy_psms.tsv interact-201905024_S_SK_phos_2_Q2 DDA 0.7
Percolator: Delete temp
java -cp /storage/yufe/tools/FragPipe-18.0/fragpipe/lib/fragpipe-18.0.jar com.github.chhh.utils.FileDelete /storage/yufe/results/msfragger_dia_paper/melanoma_phospho/diaumpire/201905024_S_SK_phos_2_Q2_percolator_target_psms.tsv
Percolator: Delete temp
java -cp /storage/yufe/tools/FragPipe-18.0/fragpipe/lib/fragpipe-18.0.jar com.github.chhh.utils.FileDelete /storage/yufe/results/msfragger_dia_paper/melanoma_phospho/diaumpire/201905024_S_SK_phos_2_Q2_percolator_decoy_psms.tsv
Percolator: Convert to pepxml [Work dir: /storage/yufe/results/msfragger_dia_paper/melanoma_phospho/diaumpire]
java -cp /storage/yufe/tools/FragPipe-18.0/fragpipe/lib/* com.dmtavt.fragpipe.tools.percolator.PercolatorOutputToPepXML 201905024_F_HTB69_phos_2_Q3.pin 201905024_F_HTB69_phos_2_Q3 201905024_F_HTB69_phos_2_Q3_percolator_target_psms.tsv 201905024_F_HTB69_phos_2_Q3_percolator_decoy_psms.tsv interact-201905024_F_HTB69_phos_2_Q3 DDA 0.7
Percolator: Delete temp
java -cp /storage/yufe/tools/FragPipe-18.0/fragpipe/lib/fragpipe-18.0.jar com.github.chhh.utils.FileDelete /storage/yufe/results/msfragger_dia_paper/melanoma_phospho/diaumpire/201905024_F_HTB69_phos_2_Q3_percolator_target_psms.tsv
Percolator: Delete temp
java -cp /storage/yufe/tools/FragPipe-18.0/fragpipe/lib/fragpipe-18.0.jar com.github.chhh.utils.FileDelete /storage/yufe/results/msfragger_dia_paper/melanoma_phospho/diaumpire/201905024_F_HTB69_phos_2_Q3_percolator_decoy_psms.tsv
Percolator: Convert to pepxml [Work dir: /storage/yufe/results/msfragger_dia_paper/melanoma_phospho/diaumpire]
java -cp /storage/yufe/tools/FragPipe-18.0/fragpipe/lib/* com.dmtavt.fragpipe.tools.percolator.PercolatorOutputToPepXML 201905024_F_7951_phos_1_Q3.pin 201905024_F_7951_phos_1_Q3 201905024_F_7951_phos_1_Q3_percolator_target_psms.tsv 201905024_F_7951_phos_1_Q3_percolator_decoy_psms.tsv interact-201905024_F_7951_phos_1_Q3 DDA 0.7
Percolator: Delete temp
java -cp /storage/yufe/tools/FragPipe-18.0/fragpipe/lib/fragpipe-18.0.jar com.github.chhh.utils.FileDelete /storage/yufe/results/msfragger_dia_paper/melanoma_phospho/diaumpire/201905024_F_7951_phos_1_Q3_percolator_target_psms.tsv
Percolator: Delete temp
java -cp /storage/yufe/tools/FragPipe-18.0/fragpipe/lib/fragpipe-18.0.jar com.github.chhh.utils.FileDelete /storage/yufe/results/msfragger_dia_paper/melanoma_phospho/diaumpire/201905024_F_7951_phos_1_Q3_percolator_decoy_psms.tsv
Percolator: Convert to pepxml [Work dir: /storage/yufe/results/msfragger_dia_paper/melanoma_phospho/diaumpire]
java -cp /storage/yufe/tools/FragPipe-18.0/fragpipe/lib/* com.dmtavt.fragpipe.tools.percolator.PercolatorOutputToPepXML 201905024_S_G361_phoso_1_Q1.pin 201905024_S_G361_phoso_1_Q1 201905024_S_G361_phoso_1_Q1_percolator_target_psms.tsv 201905024_S_G361_phoso_1_Q1_percolator_decoy_psms.tsv interact-201905024_S_G361_phoso_1_Q1 DDA 0.7
Percolator: Delete temp
java -cp /storage/yufe/tools/FragPipe-18.0/fragpipe/lib/fragpipe-18.0.jar com.github.chhh.utils.FileDelete /storage/yufe/results/msfragger_dia_paper/melanoma_phospho/diaumpire/201905024_S_G361_phoso_1_Q1_percolator_target_psms.tsv
Percolator: Delete temp
java -cp /storage/yufe/tools/FragPipe-18.0/fragpipe/lib/fragpipe-18.0.jar com.github.chhh.utils.FileDelete /storage/yufe/results/msfragger_dia_paper/melanoma_phospho/diaumpire/201905024_S_G361_phoso_1_Q1_percolator_decoy_psms.tsv
Percolator: Convert to pepxml [Work dir: /storage/yufe/results/msfragger_dia_paper/melanoma_phospho/diaumpire]
java -cp /storage/yufe/tools/FragPipe-18.0/fragpipe/lib/* com.dmtavt.fragpipe.tools.percolator.PercolatorOutputToPepXML 201905024_S_A375_phos_2_Q2.pin 201905024_S_A375_phos_2_Q2 201905024_S_A375_phos_2_Q2_percolator_target_psms.tsv 201905024_S_A375_phos_2_Q2_percolator_decoy_psms.tsv interact-201905024_S_A375_phos_2_Q2 DDA 0.7
Percolator: Delete temp
java -cp /storage/yufe/tools/FragPipe-18.0/fragpipe/lib/fragpipe-18.0.jar com.github.chhh.utils.FileDelete /storage/yufe/results/msfragger_dia_paper/melanoma_phospho/diaumpire/201905024_S_A375_phos_2_Q2_percolator_target_psms.tsv
Percolator: Delete temp
java -cp /storage/yufe/tools/FragPipe-18.0/fragpipe/lib/fragpipe-18.0.jar com.github.chhh.utils.FileDelete /storage/yufe/results/msfragger_dia_paper/melanoma_phospho/diaumpire/201905024_S_A375_phos_2_Q2_percolator_decoy_psms.tsv
Percolator: Convert to pepxml [Work dir: /storage/yufe/results/msfragger_dia_paper/melanoma_phospho/diaumpire]
java -cp /storage/yufe/tools/FragPipe-18.0/fragpipe/lib/* com.dmtavt.fragpipe.tools.percolator.PercolatorOutputToPepXML 201905024_F_7951_phos_2_Q1.pin 201905024_F_7951_phos_2_Q1 201905024_F_7951_phos_2_Q1_percolator_target_psms.tsv 201905024_F_7951_phos_2_Q1_percolator_decoy_psms.tsv interact-201905024_F_7951_phos_2_Q1 DDA 0.7
Percolator: Delete temp
java -cp /storage/yufe/tools/FragPipe-18.0/fragpipe/lib/fragpipe-18.0.jar com.github.chhh.utils.FileDelete /storage/yufe/results/msfragger_dia_paper/melanoma_phospho/diaumpire/201905024_F_7951_phos_2_Q1_percolator_target_psms.tsv
Percolator: Delete temp
java -cp /storage/yufe/tools/FragPipe-18.0/fragpipe/lib/fragpipe-18.0.jar com.github.chhh.utils.FileDelete /storage/yufe/results/msfragger_dia_paper/melanoma_phospho/diaumpire/201905024_F_7951_phos_2_Q1_percolator_decoy_psms.tsv
Percolator: Convert to pepxml [Work dir: /storage/yufe/results/msfragger_dia_paper/melanoma_phospho/diaumpire]
java -cp /storage/yufe/tools/FragPipe-18.0/fragpipe/lib/* com.dmtavt.fragpipe.tools.percolator.PercolatorOutputToPepXML 201905024_F_7951_phos_1_Q1.pin 201905024_F_7951_phos_1_Q1 201905024_F_7951_phos_1_Q1_percolator_target_psms.tsv 201905024_F_7951_phos_1_Q1_percolator_decoy_psms.tsv interact-201905024_F_7951_phos_1_Q1 DDA 0.7
Percolator: Delete temp
java -cp /storage/yufe/tools/FragPipe-18.0/fragpipe/lib/fragpipe-18.0.jar com.github.chhh.utils.FileDelete /storage/yufe/results/msfragger_dia_paper/melanoma_phospho/diaumpire/201905024_F_7951_phos_1_Q1_percolator_target_psms.tsv
Percolator: Delete temp
java -cp /storage/yufe/tools/FragPipe-18.0/fragpipe/lib/fragpipe-18.0.jar com.github.chhh.utils.FileDelete /storage/yufe/results/msfragger_dia_paper/melanoma_phospho/diaumpire/201905024_F_7951_phos_1_Q1_percolator_decoy_psms.tsv
Percolator: Convert to pepxml [Work dir: /storage/yufe/results/msfragger_dia_paper/melanoma_phospho/diaumpire]
java -cp /storage/yufe/tools/FragPipe-18.0/fragpipe/lib/* com.dmtavt.fragpipe.tools.percolator.PercolatorOutputToPepXML 201905024_S_G361_phos_2_Q2.pin 201905024_S_G361_phos_2_Q2 201905024_S_G361_phos_2_Q2_percolator_target_psms.tsv 201905024_S_G361_phos_2_Q2_percolator_decoy_psms.tsv interact-201905024_S_G361_phos_2_Q2 DDA 0.7
Percolator: Delete temp
java -cp /storage/yufe/tools/FragPipe-18.0/fragpipe/lib/fragpipe-18.0.jar com.github.chhh.utils.FileDelete /storage/yufe/results/msfragger_dia_paper/melanoma_phospho/diaumpire/201905024_S_G361_phos_2_Q2_percolator_target_psms.tsv
Percolator: Delete temp
java -cp /storage/yufe/tools/FragPipe-18.0/fragpipe/lib/fragpipe-18.0.jar com.github.chhh.utils.FileDelete /storage/yufe/results/msfragger_dia_paper/melanoma_phospho/diaumpire/201905024_S_G361_phos_2_Q2_percolator_decoy_psms.tsv
Percolator: Convert to pepxml [Work dir: /storage/yufe/results/msfragger_dia_paper/melanoma_phospho/diaumpire]
java -cp /storage/yufe/tools/FragPipe-18.0/fragpipe/lib/* com.dmtavt.fragpipe.tools.percolator.PercolatorOutputToPepXML 201905024_F_HTB69_phos_2_Q2.pin 201905024_F_HTB69_phos_2_Q2 201905024_F_HTB69_phos_2_Q2_percolator_target_psms.tsv 201905024_F_HTB69_phos_2_Q2_percolator_decoy_psms.tsv interact-201905024_F_HTB69_phos_2_Q2 DDA 0.7
Percolator: Delete temp
java -cp /storage/yufe/tools/FragPipe-18.0/fragpipe/lib/fragpipe-18.0.jar com.github.chhh.utils.FileDelete /storage/yufe/results/msfragger_dia_paper/melanoma_phospho/diaumpire/201905024_F_HTB69_phos_2_Q2_percolator_target_psms.tsv
Percolator: Delete temp
java -cp /storage/yufe/tools/FragPipe-18.0/fragpipe/lib/fragpipe-18.0.jar com.github.chhh.utils.FileDelete /storage/yufe/results/msfragger_dia_paper/melanoma_phospho/diaumpire/201905024_F_HTB69_phos_2_Q2_percolator_decoy_psms.tsv
Percolator: Convert to pepxml [Work dir: /storage/yufe/results/msfragger_dia_paper/melanoma_phospho/diaumpire]
java -cp /storage/yufe/tools/FragPipe-18.0/fragpipe/lib/* com.dmtavt.fragpipe.tools.percolator.PercolatorOutputToPepXML 201905024_F_SH4_phos_1_Q3.pin 201905024_F_SH4_phos_1_Q3 201905024_F_SH4_phos_1_Q3_percolator_target_psms.tsv 201905024_F_SH4_phos_1_Q3_percolator_decoy_psms.tsv interact-201905024_F_SH4_phos_1_Q3 DDA 0.7
Percolator: Delete temp
java -cp /storage/yufe/tools/FragPipe-18.0/fragpipe/lib/fragpipe-18.0.jar com.github.chhh.utils.FileDelete /storage/yufe/results/msfragger_dia_paper/melanoma_phospho/diaumpire/201905024_F_SH4_phos_1_Q3_percolator_target_psms.tsv
Percolator: Delete temp
java -cp /storage/yufe/tools/FragPipe-18.0/fragpipe/lib/fragpipe-18.0.jar com.github.chhh.utils.FileDelete /storage/yufe/results/msfragger_dia_paper/melanoma_phospho/diaumpire/201905024_F_SH4_phos_1_Q3_percolator_decoy_psms.tsv
Percolator: Convert to pepxml [Work dir: /storage/yufe/results/msfragger_dia_paper/melanoma_phospho/diaumpire]
java -cp /storage/yufe/tools/FragPipe-18.0/fragpipe/lib/* com.dmtavt.fragpipe.tools.percolator.PercolatorOutputToPepXML 201905024_F_7951_phos_2_Q2.pin 201905024_F_7951_phos_2_Q2 201905024_F_7951_phos_2_Q2_percolator_target_psms.tsv 201905024_F_7951_phos_2_Q2_percolator_decoy_psms.tsv interact-201905024_F_7951_phos_2_Q2 DDA 0.7
Percolator: Delete temp
java -cp /storage/yufe/tools/FragPipe-18.0/fragpipe/lib/fragpipe-18.0.jar com.github.chhh.utils.FileDelete /storage/yufe/results/msfragger_dia_paper/melanoma_phospho/diaumpire/201905024_F_7951_phos_2_Q2_percolator_target_psms.tsv
Percolator: Delete temp
java -cp /storage/yufe/tools/FragPipe-18.0/fragpipe/lib/fragpipe-18.0.jar com.github.chhh.utils.FileDelete /storage/yufe/results/msfragger_dia_paper/melanoma_phospho/diaumpire/201905024_F_7951_phos_2_Q2_percolator_decoy_psms.tsv
Percolator: Convert to pepxml [Work dir: /storage/yufe/results/msfragger_dia_paper/melanoma_phospho/diaumpire]
java -cp /storage/yufe/tools/FragPipe-18.0/fragpipe/lib/* com.dmtavt.fragpipe.tools.percolator.PercolatorOutputToPepXML 201905024_S_SK_phos_1_Q1.pin 201905024_S_SK_phos_1_Q1 201905024_S_SK_phos_1_Q1_percolator_target_psms.tsv 201905024_S_SK_phos_1_Q1_percolator_decoy_psms.tsv interact-201905024_S_SK_phos_1_Q1 DDA 0.7
Percolator: Delete temp
java -cp /storage/yufe/tools/FragPipe-18.0/fragpipe/lib/fragpipe-18.0.jar com.github.chhh.utils.FileDelete /storage/yufe/results/msfragger_dia_paper/melanoma_phospho/diaumpire/201905024_S_SK_phos_1_Q1_percolator_target_psms.tsv
Percolator: Delete temp
java -cp /storage/yufe/tools/FragPipe-18.0/fragpipe/lib/fragpipe-18.0.jar com.github.chhh.utils.FileDelete /storage/yufe/results/msfragger_dia_paper/melanoma_phospho/diaumpire/201905024_S_SK_phos_1_Q1_percolator_decoy_psms.tsv
Percolator: Convert to pepxml [Work dir: /storage/yufe/results/msfragger_dia_paper/melanoma_phospho/diaumpire]
java -cp /storage/yufe/tools/FragPipe-18.0/fragpipe/lib/* com.dmtavt.fragpipe.tools.percolator.PercolatorOutputToPepXML 201905024_F_7951_phos_1_Q2.pin 201905024_F_7951_phos_1_Q2 201905024_F_7951_phos_1_Q2_percolator_target_psms.tsv 201905024_F_7951_phos_1_Q2_percolator_decoy_psms.tsv interact-201905024_F_7951_phos_1_Q2 DDA 0.7
Percolator: Delete temp
java -cp /storage/yufe/tools/FragPipe-18.0/fragpipe/lib/fragpipe-18.0.jar com.github.chhh.utils.FileDelete /storage/yufe/results/msfragger_dia_paper/melanoma_phospho/diaumpire/201905024_F_7951_phos_1_Q2_percolator_target_psms.tsv
Percolator: Delete temp
java -cp /storage/yufe/tools/FragPipe-18.0/fragpipe/lib/fragpipe-18.0.jar com.github.chhh.utils.FileDelete /storage/yufe/results/msfragger_dia_paper/melanoma_phospho/diaumpire/201905024_F_7951_phos_1_Q2_percolator_decoy_psms.tsv
Percolator: Convert to pepxml [Work dir: /storage/yufe/results/msfragger_dia_paper/melanoma_phospho/diaumpire]
java -cp /storage/yufe/tools/FragPipe-18.0/fragpipe/lib/* com.dmtavt.fragpipe.tools.percolator.PercolatorOutputToPepXML 201905024_S_SK_phos_2_Q1.pin 201905024_S_SK_phos_2_Q1 201905024_S_SK_phos_2_Q1_percolator_target_psms.tsv 201905024_S_SK_phos_2_Q1_percolator_decoy_psms.tsv interact-201905024_S_SK_phos_2_Q1 DDA 0.7
Percolator: Delete temp
java -cp /storage/yufe/tools/FragPipe-18.0/fragpipe/lib/fragpipe-18.0.jar com.github.chhh.utils.FileDelete /storage/yufe/results/msfragger_dia_paper/melanoma_phospho/diaumpire/201905024_S_SK_phos_2_Q1_percolator_target_psms.tsv
Percolator: Delete temp
java -cp /storage/yufe/tools/FragPipe-18.0/fragpipe/lib/fragpipe-18.0.jar com.github.chhh.utils.FileDelete /storage/yufe/results/msfragger_dia_paper/melanoma_phospho/diaumpire/201905024_S_SK_phos_2_Q1_percolator_decoy_psms.tsv
Percolator: Convert to pepxml [Work dir: /storage/yufe/results/msfragger_dia_paper/melanoma_phospho/diaumpire]
java -cp /storage/yufe/tools/FragPipe-18.0/fragpipe/lib/* com.dmtavt.fragpipe.tools.percolator.PercolatorOutputToPepXML 201905024_F_SH4_phos_2_Q3.pin 201905024_F_SH4_phos_2_Q3 201905024_F_SH4_phos_2_Q3_percolator_target_psms.tsv 201905024_F_SH4_phos_2_Q3_percolator_decoy_psms.tsv interact-201905024_F_SH4_phos_2_Q3 DDA 0.7
Percolator: Delete temp
java -cp /storage/yufe/tools/FragPipe-18.0/fragpipe/lib/fragpipe-18.0.jar com.github.chhh.utils.FileDelete /storage/yufe/results/msfragger_dia_paper/melanoma_phospho/diaumpire/201905024_F_SH4_phos_2_Q3_percolator_target_psms.tsv
Percolator: Delete temp
java -cp /storage/yufe/tools/FragPipe-18.0/fragpipe/lib/fragpipe-18.0.jar com.github.chhh.utils.FileDelete /storage/yufe/results/msfragger_dia_paper/melanoma_phospho/diaumpire/201905024_F_SH4_phos_2_Q3_percolator_decoy_psms.tsv
Percolator: Convert to pepxml [Work dir: /storage/yufe/results/msfragger_dia_paper/melanoma_phospho/diaumpire]
java -cp /storage/yufe/tools/FragPipe-18.0/fragpipe/lib/* com.dmtavt.fragpipe.tools.percolator.PercolatorOutputToPepXML 201905024_S_G361_phos_2_Q3.pin 201905024_S_G361_phos_2_Q3 201905024_S_G361_phos_2_Q3_percolator_target_psms.tsv 201905024_S_G361_phos_2_Q3_percolator_decoy_psms.tsv interact-201905024_S_G361_phos_2_Q3 DDA 0.7
Percolator: Delete temp
java -cp /storage/yufe/tools/FragPipe-18.0/fragpipe/lib/fragpipe-18.0.jar com.github.chhh.utils.FileDelete /storage/yufe/results/msfragger_dia_paper/melanoma_phospho/diaumpire/201905024_S_G361_phos_2_Q3_percolator_target_psms.tsv
Percolator: Delete temp
java -cp /storage/yufe/tools/FragPipe-18.0/fragpipe/lib/fragpipe-18.0.jar com.github.chhh.utils.FileDelete /storage/yufe/results/msfragger_dia_paper/melanoma_phospho/diaumpire/201905024_S_G361_phos_2_Q3_percolator_decoy_psms.tsv
Percolator: Convert to pepxml [Work dir: /storage/yufe/results/msfragger_dia_paper/melanoma_phospho/diaumpire]
java -cp /storage/yufe/tools/FragPipe-18.0/fragpipe/lib/* com.dmtavt.fragpipe.tools.percolator.PercolatorOutputToPepXML 201905024_S_A375_phos_1_Q3.pin 201905024_S_A375_phos_1_Q3 201905024_S_A375_phos_1_Q3_percolator_target_psms.tsv 201905024_S_A375_phos_1_Q3_percolator_decoy_psms.tsv interact-201905024_S_A375_phos_1_Q3 DDA 0.7
Percolator: Delete temp
java -cp /storage/yufe/tools/FragPipe-18.0/fragpipe/lib/fragpipe-18.0.jar com.github.chhh.utils.FileDelete /storage/yufe/results/msfragger_dia_paper/melanoma_phospho/diaumpire/201905024_S_A375_phos_1_Q3_percolator_target_psms.tsv
Percolator: Delete temp
java -cp /storage/yufe/tools/FragPipe-18.0/fragpipe/lib/fragpipe-18.0.jar com.github.chhh.utils.FileDelete /storage/yufe/results/msfragger_dia_paper/melanoma_phospho/diaumpire/201905024_S_A375_phos_1_Q3_percolator_decoy_psms.tsv
Percolator: Convert to pepxml [Work dir: /storage/yufe/results/msfragger_dia_paper/melanoma_phospho/diaumpire]
java -cp /storage/yufe/tools/FragPipe-18.0/fragpipe/lib/* com.dmtavt.fragpipe.tools.percolator.PercolatorOutputToPepXML 201905024_F_SH4_phos_1_Q1.pin 201905024_F_SH4_phos_1_Q1 201905024_F_SH4_phos_1_Q1_percolator_target_psms.tsv 201905024_F_SH4_phos_1_Q1_percolator_decoy_psms.tsv interact-201905024_F_SH4_phos_1_Q1 DDA 0.7
Percolator: Delete temp
java -cp /storage/yufe/tools/FragPipe-18.0/fragpipe/lib/fragpipe-18.0.jar com.github.chhh.utils.FileDelete /storage/yufe/results/msfragger_dia_paper/melanoma_phospho/diaumpire/201905024_F_SH4_phos_1_Q1_percolator_target_psms.tsv
Percolator: Delete temp
java -cp /storage/yufe/tools/FragPipe-18.0/fragpipe/lib/fragpipe-18.0.jar com.github.chhh.utils.FileDelete /storage/yufe/results/msfragger_dia_paper/melanoma_phospho/diaumpire/201905024_F_SH4_phos_1_Q1_percolator_decoy_psms.tsv
Percolator: Convert to pepxml [Work dir: /storage/yufe/results/msfragger_dia_paper/melanoma_phospho/diaumpire]
java -cp /storage/yufe/tools/FragPipe-18.0/fragpipe/lib/* com.dmtavt.fragpipe.tools.percolator.PercolatorOutputToPepXML 201905024_F_HTB69_phos_1_Q2.pin 201905024_F_HTB69_phos_1_Q2 201905024_F_HTB69_phos_1_Q2_percolator_target_psms.tsv 201905024_F_HTB69_phos_1_Q2_percolator_decoy_psms.tsv interact-201905024_F_HTB69_phos_1_Q2 DDA 0.7
Percolator: Delete temp
java -cp /storage/yufe/tools/FragPipe-18.0/fragpipe/lib/fragpipe-18.0.jar com.github.chhh.utils.FileDelete /storage/yufe/results/msfragger_dia_paper/melanoma_phospho/diaumpire/201905024_F_HTB69_phos_1_Q2_percolator_target_psms.tsv
Percolator: Delete temp
java -cp /storage/yufe/tools/FragPipe-18.0/fragpipe/lib/fragpipe-18.0.jar com.github.chhh.utils.FileDelete /storage/yufe/results/msfragger_dia_paper/melanoma_phospho/diaumpire/201905024_F_HTB69_phos_1_Q2_percolator_decoy_psms.tsv
Percolator: Convert to pepxml [Work dir: /storage/yufe/results/msfragger_dia_paper/melanoma_phospho/diaumpire]
java -cp /storage/yufe/tools/FragPipe-18.0/fragpipe/lib/* com.dmtavt.fragpipe.tools.percolator.PercolatorOutputToPepXML 201905024_F_SH4_phos_2_Q1.pin 201905024_F_SH4_phos_2_Q1 201905024_F_SH4_phos_2_Q1_percolator_target_psms.tsv 201905024_F_SH4_phos_2_Q1_percolator_decoy_psms.tsv interact-201905024_F_SH4_phos_2_Q1 DDA 0.7
Percolator: Delete temp
java -cp /storage/yufe/tools/FragPipe-18.0/fragpipe/lib/fragpipe-18.0.jar com.github.chhh.utils.FileDelete /storage/yufe/results/msfragger_dia_paper/melanoma_phospho/diaumpire/201905024_F_SH4_phos_2_Q1_percolator_target_psms.tsv
Percolator: Delete temp
java -cp /storage/yufe/tools/FragPipe-18.0/fragpipe/lib/fragpipe-18.0.jar com.github.chhh.utils.FileDelete /storage/yufe/results/msfragger_dia_paper/melanoma_phospho/diaumpire/201905024_F_SH4_phos_2_Q1_percolator_decoy_psms.tsv
Percolator: Convert to pepxml [Work dir: /storage/yufe/results/msfragger_dia_paper/melanoma_phospho/diaumpire]
java -cp /storage/yufe/tools/FragPipe-18.0/fragpipe/lib/* com.dmtavt.fragpipe.tools.percolator.PercolatorOutputToPepXML 201905024_S_SK_phos_2_Q3.pin 201905024_S_SK_phos_2_Q3 201905024_S_SK_phos_2_Q3_percolator_target_psms.tsv 201905024_S_SK_phos_2_Q3_percolator_decoy_psms.tsv interact-201905024_S_SK_phos_2_Q3 DDA 0.7
Percolator: Delete temp
java -cp /storage/yufe/tools/FragPipe-18.0/fragpipe/lib/fragpipe-18.0.jar com.github.chhh.utils.FileDelete /storage/yufe/results/msfragger_dia_paper/melanoma_phospho/diaumpire/201905024_S_SK_phos_2_Q3_percolator_target_psms.tsv
Percolator: Delete temp
java -cp /storage/yufe/tools/FragPipe-18.0/fragpipe/lib/fragpipe-18.0.jar com.github.chhh.utils.FileDelete /storage/yufe/results/msfragger_dia_paper/melanoma_phospho/diaumpire/201905024_S_SK_phos_2_Q3_percolator_decoy_psms.tsv
Percolator: Convert to pepxml [Work dir: /storage/yufe/results/msfragger_dia_paper/melanoma_phospho/diaumpire]
java -cp /storage/yufe/tools/FragPipe-18.0/fragpipe/lib/* com.dmtavt.fragpipe.tools.percolator.PercolatorOutputToPepXML 201905024_S_A375_phos_2_Q3.pin 201905024_S_A375_phos_2_Q3 201905024_S_A375_phos_2_Q3_percolator_target_psms.tsv 201905024_S_A375_phos_2_Q3_percolator_decoy_psms.tsv interact-201905024_S_A375_phos_2_Q3 DDA 0.7
Percolator: Delete temp
java -cp /storage/yufe/tools/FragPipe-18.0/fragpipe/lib/fragpipe-18.0.jar com.github.chhh.utils.FileDelete /storage/yufe/results/msfragger_dia_paper/melanoma_phospho/diaumpire/201905024_S_A375_phos_2_Q3_percolator_target_psms.tsv
Percolator: Delete temp
java -cp /storage/yufe/tools/FragPipe-18.0/fragpipe/lib/fragpipe-18.0.jar com.github.chhh.utils.FileDelete /storage/yufe/results/msfragger_dia_paper/melanoma_phospho/diaumpire/201905024_S_A375_phos_2_Q3_percolator_decoy_psms.tsv
Percolator: Convert to pepxml [Work dir: /storage/yufe/results/msfragger_dia_paper/melanoma_phospho/diaumpire]
java -cp /storage/yufe/tools/FragPipe-18.0/fragpipe/lib/* com.dmtavt.fragpipe.tools.percolator.PercolatorOutputToPepXML 201905024_S_G361_phoso_1_Q3.pin 201905024_S_G361_phoso_1_Q3 201905024_S_G361_phoso_1_Q3_percolator_target_psms.tsv 201905024_S_G361_phoso_1_Q3_percolator_decoy_psms.tsv interact-201905024_S_G361_phoso_1_Q3 DDA 0.7
Percolator: Delete temp
java -cp /storage/yufe/tools/FragPipe-18.0/fragpipe/lib/fragpipe-18.0.jar com.github.chhh.utils.FileDelete /storage/yufe/results/msfragger_dia_paper/melanoma_phospho/diaumpire/201905024_S_G361_phoso_1_Q3_percolator_target_psms.tsv
Percolator: Delete temp
java -cp /storage/yufe/tools/FragPipe-18.0/fragpipe/lib/fragpipe-18.0.jar com.github.chhh.utils.FileDelete /storage/yufe/results/msfragger_dia_paper/melanoma_phospho/diaumpire/201905024_S_G361_phoso_1_Q3_percolator_decoy_psms.tsv
Percolator: Convert to pepxml [Work dir: /storage/yufe/results/msfragger_dia_paper/melanoma_phospho/diaumpire]
java -cp /storage/yufe/tools/FragPipe-18.0/fragpipe/lib/* com.dmtavt.fragpipe.tools.percolator.PercolatorOutputToPepXML 201905024_S_A375_phos_2_Q1.pin 201905024_S_A375_phos_2_Q1 201905024_S_A375_phos_2_Q1_percolator_target_psms.tsv 201905024_S_A375_phos_2_Q1_percolator_decoy_psms.tsv interact-201905024_S_A375_phos_2_Q1 DDA 0.7
Percolator: Delete temp
java -cp /storage/yufe/tools/FragPipe-18.0/fragpipe/lib/fragpipe-18.0.jar com.github.chhh.utils.FileDelete /storage/yufe/results/msfragger_dia_paper/melanoma_phospho/diaumpire/201905024_S_A375_phos_2_Q1_percolator_target_psms.tsv
Percolator: Delete temp
java -cp /storage/yufe/tools/FragPipe-18.0/fragpipe/lib/fragpipe-18.0.jar com.github.chhh.utils.FileDelete /storage/yufe/results/msfragger_dia_paper/melanoma_phospho/diaumpire/201905024_S_A375_phos_2_Q1_percolator_decoy_psms.tsv
Percolator: Convert to pepxml [Work dir: /storage/yufe/results/msfragger_dia_paper/melanoma_phospho/diaumpire]
java -cp /storage/yufe/tools/FragPipe-18.0/fragpipe/lib/* com.dmtavt.fragpipe.tools.percolator.PercolatorOutputToPepXML 201905024_S_SK_phos_1_Q3.pin 201905024_S_SK_phos_1_Q3 201905024_S_SK_phos_1_Q3_percolator_target_psms.tsv 201905024_S_SK_phos_1_Q3_percolator_decoy_psms.tsv interact-201905024_S_SK_phos_1_Q3 DDA 0.7
Percolator: Delete temp
java -cp /storage/yufe/tools/FragPipe-18.0/fragpipe/lib/fragpipe-18.0.jar com.github.chhh.utils.FileDelete /storage/yufe/results/msfragger_dia_paper/melanoma_phospho/diaumpire/201905024_S_SK_phos_1_Q3_percolator_target_psms.tsv
Percolator: Delete temp
java -cp /storage/yufe/tools/FragPipe-18.0/fragpipe/lib/fragpipe-18.0.jar com.github.chhh.utils.FileDelete /storage/yufe/results/msfragger_dia_paper/melanoma_phospho/diaumpire/201905024_S_SK_phos_1_Q3_percolator_decoy_psms.tsv
Percolator: Convert to pepxml [Work dir: /storage/yufe/results/msfragger_dia_paper/melanoma_phospho/diaumpire]
java -cp /storage/yufe/tools/FragPipe-18.0/fragpipe/lib/* com.dmtavt.fragpipe.tools.percolator.PercolatorOutputToPepXML 201905024_S_A375_phos_1_Q1.pin 201905024_S_A375_phos_1_Q1 201905024_S_A375_phos_1_Q1_percolator_target_psms.tsv 201905024_S_A375_phos_1_Q1_percolator_decoy_psms.tsv interact-201905024_S_A375_phos_1_Q1 DDA 0.7
Percolator: Delete temp
java -cp /storage/yufe/tools/FragPipe-18.0/fragpipe/lib/fragpipe-18.0.jar com.github.chhh.utils.FileDelete /storage/yufe/results/msfragger_dia_paper/melanoma_phospho/diaumpire/201905024_S_A375_phos_1_Q1_percolator_target_psms.tsv
Percolator: Delete temp
java -cp /storage/yufe/tools/FragPipe-18.0/fragpipe/lib/fragpipe-18.0.jar com.github.chhh.utils.FileDelete /storage/yufe/results/msfragger_dia_paper/melanoma_phospho/diaumpire/201905024_S_A375_phos_1_Q1_percolator_decoy_psms.tsv
Percolator: Convert to pepxml [Work dir: /storage/yufe/results/msfragger_dia_paper/melanoma_phospho/diaumpire]
java -cp /storage/yufe/tools/FragPipe-18.0/fragpipe/lib/* com.dmtavt.fragpipe.tools.percolator.PercolatorOutputToPepXML 201905024_S_G361_phos_2_Q1.pin 201905024_S_G361_phos_2_Q1 201905024_S_G361_phos_2_Q1_percolator_target_psms.tsv 201905024_S_G361_phos_2_Q1_percolator_decoy_psms.tsv interact-201905024_S_G361_phos_2_Q1 DDA 0.7
Percolator: Delete temp
java -cp /storage/yufe/tools/FragPipe-18.0/fragpipe/lib/fragpipe-18.0.jar com.github.chhh.utils.FileDelete /storage/yufe/results/msfragger_dia_paper/melanoma_phospho/diaumpire/201905024_S_G361_phos_2_Q1_percolator_target_psms.tsv
Percolator: Delete temp
java -cp /storage/yufe/tools/FragPipe-18.0/fragpipe/lib/fragpipe-18.0.jar com.github.chhh.utils.FileDelete /storage/yufe/results/msfragger_dia_paper/melanoma_phospho/diaumpire/201905024_S_G361_phos_2_Q1_percolator_decoy_psms.tsv
ProteinProphet [Work dir: /storage/yufe/results/msfragger_dia_paper/melanoma_phospho/diaumpire]
/storage/yufe/tools/philosopher_v4.4.0_linux_amd64/philosopher proteinprophet --maxppmdiff 2000000 --minprob 0.5 --output combined /storage/yufe/results/msfragger_dia_paper/melanoma_phospho/diaumpire/filelist_proteinprophet.txt
PhilosopherDbAnnotate [Work dir: /storage/yufe/results/msfragger_dia_paper/melanoma_phospho/diaumpire]
/storage/yufe/tools/philosopher_v4.4.0_linux_amd64/philosopher database --annotate /storage/yufe/results/msfragger_dia_paper/melanoma_phospho/diaumpire/2021-03-23-decoys-reviewed-contam-UP000005640.fas --prefix rev_
PhilosopherFilter [Work dir: /storage/yufe/results/msfragger_dia_paper/melanoma_phospho/diaumpire]
/storage/yufe/tools/philosopher_v4.4.0_linux_amd64/philosopher filter --picked --prot 0.01 --tag rev_ --pepxml /storage/yufe/results/msfragger_dia_paper/melanoma_phospho/diaumpire --protxml /storage/yufe/results/msfragger_dia_paper/melanoma_phospho/diaumpire/combined.prot.xml --razor
PhilosopherReport [Work dir: /storage/yufe/results/msfragger_dia_paper/melanoma_phospho/diaumpire]
/storage/yufe/tools/philosopher_v4.4.0_linux_amd64/philosopher report
SpecLibGen [Work dir: /storage/yufe/results/msfragger_dia_paper/melanoma_phospho/diaumpire]
/storage/teog/anaconda3_easypqp/bin/python3 -u /storage/yufe/tools/FragPipe-18.0/fragpipe/tools/speclib/gen_con_spec_lib.py /storage/yufe/results/msfragger_dia_paper/melanoma_phospho/diaumpire/2021-03-23-decoys-reviewed-contam-UP000005640.fas /storage/yufe/results/msfragger_dia_paper/melanoma_phospho/diaumpire unused /storage/yufe/results/msfragger_dia_paper/melanoma_phospho/diaumpire True unused use_easypqp noiRT:noIM 56 "--max_delta_unimod 0.02 --max_delta_ppm 15.0 --fragment_types [\'b\',\'y\',]" "--rt_lowess_fraction 0.0" delete_intermediate_files /storage/yufe/results/msfragger_dia_paper/melanoma_phospho/diaumpire/filelist_speclibgen.txt
DIA-NN [Work dir: /storage/yufe/results/msfragger_dia_paper/melanoma_phospho/diaumpire]
/storage/yufe/tools/FragPipe-18.0/fragpipe/tools/diann/1.8.1/linux/diann-1.8.1 --lib library.tsv --threads 56 --verbose 1 --out diann-output.tsv --qvalue 0.01 --matrix-spec-q 0.01 --matrices --no-prot-inf --smart-profiling --no-quant-files --peak-center --no-ifs-removal --predictor --dl-no-rt --dl-no-im --strip-unknown-mods --cfg /storage/yufe/results/msfragger_dia_paper/melanoma_phospho/diaumpire/filelist_diann.txt
WorkspaceClean [Work dir: /storage/yufe/results/msfragger_dia_paper/melanoma_phospho/diaumpire]
/storage/yufe/tools/philosopher_v4.4.0_linux_amd64/philosopher workspace --clean --nocheck
~~~~~~~~~~~~~~~~~~~~~~

Execution order:

    Cmd: [START], Work dir: [/storage/yufe/results/msfragger_dia_paper/melanoma_phospho/diaumpire]
    Cmd: [CheckCentroid], Work dir: [/storage/yufe/results/msfragger_dia_paper/melanoma_phospho/diaumpire]
    Cmd: [WorkspaceCleanInit], Work dir: [/storage/yufe/results/msfragger_dia_paper/melanoma_phospho/diaumpire]
    Cmd: [UmpireSe], Work dir: [/storage/yufe/results/msfragger_dia_paper/melanoma_phospho/diaumpire]
    Cmd: [MSFragger], Work dir: [/storage/yufe/results/msfragger_dia_paper/melanoma_phospho/diaumpire]
    Cmd: [MSBooster], Work dir: [/storage/yufe/results/msfragger_dia_paper/melanoma_phospho/diaumpire]
    Cmd: [Percolator], Work dir: [/storage/yufe/results/msfragger_dia_paper/melanoma_phospho/diaumpire]
    Cmd: [ProteinProphet], Work dir: [/storage/yufe/results/msfragger_dia_paper/melanoma_phospho/diaumpire]
    Cmd: [PhilosopherDbAnnotate], Work dir: [/storage/yufe/results/msfragger_dia_paper/melanoma_phospho/diaumpire]
    Cmd: [PhilosopherFilter], Work dir: [/storage/yufe/results/msfragger_dia_paper/melanoma_phospho/diaumpire]
    Cmd: [PhilosopherReport], Work dir: [/storage/yufe/results/msfragger_dia_paper/melanoma_phospho/diaumpire]
    Cmd: [SpecLibGen], Work dir: [/storage/yufe/results/msfragger_dia_paper/melanoma_phospho/diaumpire]
    Cmd: [DIA-NN], Work dir: [/storage/yufe/results/msfragger_dia_paper/melanoma_phospho/diaumpire]
    Cmd: [WorkspaceClean], Work dir: [/storage/yufe/results/msfragger_dia_paper/melanoma_phospho/diaumpire]

~~~~~~~~~~~~~~~~~~~~~~

~~~~~~Sample of /storage/yufe/results/msfragger_dia_paper/melanoma_phospho/diaumpire/2021-03-23-decoys-reviewed-contam-UP000005640.fas~~~~~~~
>Biognosys|iRT-Kit_WR_fusion
>rev_sp|O60231|DHX16_HUMAN Pre-mRNA-splicing factor ATP-dependent RNA helicase DHX16 OS=Homo sapiens OX=9606 GN=DHX16 PE=1 SV=2
>rev_sp|P0DSO3|GAGE4_HUMAN G antigen 4 OS=Homo sapiens OX=9606 GN=GAGE4 PE=5 SV=1
>rev_sp|P50993|AT1A2_HUMAN Sodium/potassium-transporting ATPase subunit alpha-2 OS=Homo sapiens OX=9606 GN=ATP1A2 PE=1 SV=1
>rev_sp|Q14573|ITPR3_HUMAN Inositol 1,4,5-trisphosphate receptor type 3 OS=Homo sapiens OX=9606 GN=ITPR3 PE=1 SV=2
>rev_sp|Q6GQQ9|OTU7B_HUMAN OTU domain-containing protein 7B OS=Homo sapiens OX=9606 GN=OTUD7B PE=1 SV=1
>rev_sp|Q8IXL9|IQCF2_HUMAN IQ domain-containing protein F2 OS=Homo sapiens OX=9606 GN=IQCF2 PE=1 SV=1
>rev_sp|Q8WWQ2|HPSE2_HUMAN Inactive heparanase-2 OS=Homo sapiens OX=9606 GN=HPSE2 PE=1 SV=3
>rev_sp|Q9BSC4|NOL10_HUMAN Nucleolar protein 10 OS=Homo sapiens OX=9606 GN=NOL10 PE=1 SV=1
>rev_sp|Q9NVM1|EVA1B_HUMAN Protein eva-1 homolog B OS=Homo sapiens OX=9606 GN=EVA1B PE=1 SV=1
>rev_sp|W6CW81|PYDC5_HUMAN Pyrin domain-containing protein 5 OS=Homo sapiens OX=9606 GN=PYDC5 PE=1 SV=1
>sp|O60231|DHX16_HUMAN Pre-mRNA-splicing factor ATP-dependent RNA helicase DHX16 OS=Homo sapiens OX=9606 GN=DHX16 PE=1 SV=2
>sp|P0DSO3|GAGE4_HUMAN G antigen 4 OS=Homo sapiens OX=9606 GN=GAGE4 PE=5 SV=1
>sp|P50993|AT1A2_HUMAN Sodium/potassium-transporting ATPase subunit alpha-2 OS=Homo sapiens OX=9606 GN=ATP1A2 PE=1 SV=1
>sp|Q14573|ITPR3_HUMAN Inositol 1,4,5-trisphosphate receptor type 3 OS=Homo sapiens OX=9606 GN=ITPR3 PE=1 SV=2
>sp|Q6GQQ9|OTU7B_HUMAN OTU domain-containing protein 7B OS=Homo sapiens OX=9606 GN=OTUD7B PE=1 SV=1
>sp|Q8IXL9|IQCF2_HUMAN IQ domain-containing protein F2 OS=Homo sapiens OX=9606 GN=IQCF2 PE=1 SV=1
>sp|Q8WWQ2|HPSE2_HUMAN Inactive heparanase-2 OS=Homo sapiens OX=9606 GN=HPSE2 PE=1 SV=3
>sp|Q9BSC4|NOL10_HUMAN Nucleolar protein 10 OS=Homo sapiens OX=9606 GN=NOL10 PE=1 SV=1
>sp|Q9NVM1|EVA1B_HUMAN Protein eva-1 homolog B OS=Homo sapiens OX=9606 GN=EVA1B PE=1 SV=1
>sp|W6CW81|PYDC5_HUMAN Pyrin domain-containing protein 5 OS=Homo sapiens OX=9606 GN=PYDC5 PE=1 SV=1
~~~~~~~~~~~~~~~~~~~~~~

~~~~~~~~~ fragpipe.config ~~~~~~~~~
# FragPipe v18.0ui state cache


# Please edit the following path to point to the correct location.
# In Windows, please replace single '\' with '\\'
database.db-path=/storage/yufe/results/msfragger_dia_paper/melanoma_phospho/diaumpire/2021-03-23-decoys-reviewed-contam-UP000005640.fas

AdjustFragIntensity=true
BoostComplementaryIon=false
CorrThreshold=0
DeltaApex=0.2
ExportPrecursorPeak=false
RFmax=500
RPmax=25
RTOverlap=0.3
SE.EstimateBG=false
SE.IsoPattern=0.3
SE.MS1PPM=10
SE.MS2PPM=20
SE.MS2SN=1.1
SE.MassDefectFilter=true
SE.MassDefectOffset=0.1
SE.NoMissedScan=1
SE.SN=1.1
crystalc.run-crystalc=false
database.decoy-tag=rev_
diann.easypqp.extras.max_delta_ppm=15
diann.easypqp.extras.max_delta_unimod=0.02
diann.easypqp.extras.rt_lowess_fraction=0.01
diann.easypqp.im-cal=Automatic selection of a run as reference IM
diann.easypqp.rt-cal=Automatic selection of a run as reference RT
diann.easypqp.select-file.text=
diann.easypqp.select-im-file.text=
diann.fragpipe.cmd-opts=
diann.keep-intermediate-files=false
diann.library=
diann.q-value=0.01
diann.quantification-strategy=3
diann.run-dia-nn=true
diann.run-specific-protein-q-value=0.01
diann.run-speclibgen=false
diann.spectra-type=0
diann.unrelated-runs=false
diann.use-predicted-spectra=true
diaumpire.AdjustFragIntensity=true
diaumpire.BoostComplementaryIon=false
diaumpire.CorrThreshold=0
diaumpire.DeltaApex=0.2
diaumpire.ExportPrecursorPeak=false
diaumpire.Q1=true
diaumpire.Q2=true
diaumpire.Q3=true
diaumpire.RFmax=500
diaumpire.RPmax=25
diaumpire.RTOverlap=0.3
diaumpire.SE.EstimateBG=false
diaumpire.SE.IsoPattern=0.3
diaumpire.SE.MS1PPM=10
diaumpire.SE.MS2PPM=20
diaumpire.SE.MS2SN=1.1
diaumpire.SE.MassDefectFilter=false
diaumpire.SE.MassDefectOffset=0.1
diaumpire.SE.NoMissedScan=1
diaumpire.SE.SN=1.1
diaumpire.run-diaumpire=true
fragpipe-config.bin-ionquant=/storage/yufe/tools/IonQuant-1.8.0.jar
fragpipe-config.bin-msfragger=/storage/yufe/tools/MSFragger-3.5/MSFragger-3.5.jar
fragpipe-config.bin-philosopher=/storage/yufe/tools/philosopher_v4.4.0_linux_amd64/philosopher
fragpipe-config.bin-python=/storage/teog/anaconda3_easypqp/bin/python3
freequant.mz-tol=10
freequant.rt-tol=0.4
freequant.run-freequant=false
ionquant.excludemods=
ionquant.heavy=
ionquant.ibaq=0
ionquant.imtol=0.05
ionquant.ionfdr=0.01
ionquant.light=
ionquant.locprob=0.75
ionquant.maxlfq=1
ionquant.mbr=0
ionquant.mbrimtol=0.05
ionquant.mbrmincorr=0
ionquant.mbrrttol=1
ionquant.mbrtoprun=100000
ionquant.medium=
ionquant.minexps=1
ionquant.minfreq=0
ionquant.minions=1
ionquant.minisotopes=1
ionquant.minscans=3
ionquant.mztol=10
ionquant.normalization=1
ionquant.peptidefdr=1
ionquant.proteinfdr=1
ionquant.proteinquant=2
ionquant.requantify=1
ionquant.rttol=0.4
ionquant.run-ionquant=true
ionquant.tp=0
ionquant.uniqueness=0
ionquant.use-labeling=false
ionquant.use-lfq=true
ionquant.writeindex=0
morerescore.predict-rt=true
morerescore.predict-spectra=true
morerescore.run-morerescore=false
msbooster.predict-rt=true
msbooster.predict-spectra=true
msbooster.run-msbooster=true
msbooster.use-correlated-features=false
msfragger.Y_type_masses=
msfragger.activation_types=all
msfragger.add_topN_complementary=0
msfragger.allowed_missed_cleavage_1=1
msfragger.allowed_missed_cleavage_2=2
msfragger.calibrate_mass=2
msfragger.check_spectral_files=true
msfragger.clip_nTerm_M=true
msfragger.data_type=0
msfragger.deisotope=1
msfragger.delta_mass_exclude_ranges=(-1.5,3.5)
msfragger.deneutralloss=1
msfragger.diagnostic_fragments=
msfragger.diagnostic_intensity_filter=0
msfragger.digest_max_length=50
msfragger.digest_min_length=7
msfragger.fragment_ion_series=b,y
msfragger.fragment_mass_tolerance=20
msfragger.fragment_mass_units=1
msfragger.intensity_transform=0
msfragger.ion_series_definitions=
msfragger.isotope_error=0/1/2
msfragger.labile_search_mode=off
msfragger.localize_delta_mass=false
msfragger.mass_diff_to_variable_mod=0
msfragger.mass_offsets=0
msfragger.max_fragment_charge=2
msfragger.max_variable_mods_combinations=5000
msfragger.max_variable_mods_per_peptide=3
msfragger.min_fragments_modelling=2
msfragger.min_matched_fragments=5
msfragger.min_sequence_matches=2
msfragger.minimum_peaks=15
msfragger.minimum_ratio=0.00
msfragger.misc.fragger.clear-mz-hi=0
msfragger.misc.fragger.clear-mz-lo=0
msfragger.misc.fragger.digest-mass-hi=5000
msfragger.misc.fragger.digest-mass-lo=500
msfragger.misc.fragger.enzyme-dropdown-1=stricttrypsin
msfragger.misc.fragger.enzyme-dropdown-2=null
msfragger.misc.fragger.precursor-charge-hi=4
msfragger.misc.fragger.precursor-charge-lo=1
msfragger.misc.fragger.remove-precursor-range-hi=1.5
msfragger.misc.fragger.remove-precursor-range-lo=-1.5
msfragger.misc.slice-db=1
msfragger.num_enzyme_termini=2
msfragger.output_format=pepXML_pin
msfragger.output_max_expect=50
msfragger.output_report_topN=1
msfragger.override_charge=false
msfragger.precursor_mass_lower=-20
msfragger.precursor_mass_mode=selected
msfragger.precursor_mass_units=1
msfragger.precursor_mass_upper=20
msfragger.precursor_true_tolerance=20
msfragger.precursor_true_units=1
msfragger.remainder_fragment_masses=
msfragger.remove_precursor_peak=1
msfragger.report_alternative_proteins=true
msfragger.restrict_deltamass_to=all
msfragger.run-msfragger=true
msfragger.search_enzyme_cut_1=KR
msfragger.search_enzyme_cut_2=
msfragger.search_enzyme_name=stricttrypsin
msfragger.search_enzyme_name_1=stricttrypsin
msfragger.search_enzyme_name_2=null
msfragger.search_enzyme_nocut_1=
msfragger.search_enzyme_nocut_2=
msfragger.search_enzyme_sense_1=C
msfragger.search_enzyme_sense_2=C
msfragger.table.fix-mods=0.000000,C-Term Peptide,true,-1; 0.000000,N-Term Peptide,true,-1; 0.000000,C-Term Protein,true,-1; 0.000000,N-Term Protein,true,-1; 0.000000,G (glycine),true,-1; 0.000000,A (alanine),true,-1; 0.000000,S (serine),true,-1; 0.000000,P (proline),true,-1; 0.000000,V (valine),true,-1; 0.000000,T (threonine),true,-1; 57.021464,C (cysteine),true,-1; 0.000000,L (leucine),true,-1; 0.000000,I (isoleucine),true,-1; 0.000000,N (asparagine),true,-1; 0.000000,D (aspartic acid),true,-1; 0.000000,Q (glutamine),true,-1; 0.000000,K (lysine),true,-1; 0.000000,E (glutamic acid),true,-1; 0.000000,M (methionine),true,-1; 0.000000,H (histidine),true,-1; 0.000000,F (phenylalanine),true,-1; 0.000000,R (arginine),true,-1; 0.000000,Y (tyrosine),true,-1; 0.000000,W (tryptophan),true,-1; 0.000000,B ,true,-1; 0.000000,J,true,-1; 0.000000,O,true,-1; 0.000000,U,true,-1; 0.000000,X,true,-1; 0.000000,Z,true,-1
msfragger.table.var-mods=15.994900,M,true,3; 42.010600,[^,true,1; 79.966330,STY,true,3; -17.026500,nQnC,false,1; -18.010600,nE,false,1; 0.000000,site_06,false,1; 0.000000,site_07,false,1; 0.000000,site_08,false,1; 0.000000,site_09,false,1; 0.000000,site_10,false,1; 0.000000,site_11,false,1; 0.000000,site_12,false,1; 0.000000,site_13,false,1; 0.000000,site_14,false,1; 0.000000,site_15,false,1; 0.000000,site_16,false,1
msfragger.track_zero_topN=0
msfragger.use_all_mods_in_first_search=false
msfragger.use_topN_peaks=300
msfragger.write_calibrated_mgf=false
msfragger.zero_bin_accept_expect=0
msfragger.zero_bin_mult_expect=1
peptide-prophet.cmd-opts=--decoyprobs --ppm --accmass --nonparam --expectscore
peptide-prophet.combine-pepxml=false
peptide-prophet.run-peptide-prophet=false
percolator.cmd-opts=--only-psms --no-terminate --post-processing-tdc
percolator.keep-tsv-files=false
percolator.min-prob=0.7
percolator.run-percolator=true
phi-report.dont-use-prot-proph-file=false
phi-report.filter=--picked --prot 0.01
phi-report.pep-level-summary=false
phi-report.philosoher-msstats=false
phi-report.print-decoys=false
phi-report.prot-level-summary=true
phi-report.run-report=true
protein-prophet.cmd-opts=--maxppmdiff 2000000 --minprob 0.5
protein-prophet.run-protein-prophet=true
ptmprophet.cmdline=
ptmprophet.run-ptmprophet=false
ptmshepherd.adv_params=false
ptmshepherd.annotation-common=false
ptmshepherd.annotation-custom=false
ptmshepherd.annotation-glyco=false
ptmshepherd.annotation-unimod=true
ptmshepherd.annotation_file=
ptmshepherd.annotation_tol=0.01
ptmshepherd.assign_glycans=true
ptmshepherd.cap_y_ions=
ptmshepherd.decoy_type=1
ptmshepherd.diag_ions=
ptmshepherd.diagextract_mode=false
ptmshepherd.diagmine_diagMinFoldChange=3.0
ptmshepherd.diagmine_diagMinSpecDiff=25
ptmshepherd.diagmine_fragMinFoldChange=3.0
ptmshepherd.diagmine_fragMinPropensity=12.5
ptmshepherd.diagmine_fragMinSpecDiff=25
ptmshepherd.diagmine_minIons=25
ptmshepherd.diagmine_minIonsPerSpec=2
ptmshepherd.diagmine_minSpecDiff=0.25
ptmshepherd.diagmine_mode=false
ptmshepherd.diagmine_pepMinFoldChange=3.0
ptmshepherd.diagmine_pepMinSpecDiff=25
ptmshepherd.glyco_adducts=
ptmshepherd.glyco_fdr=1.00
ptmshepherd.glyco_isotope_max=3
ptmshepherd.glyco_isotope_min=-1
ptmshepherd.glyco_mode=false
ptmshepherd.glyco_ppm_tol=50
ptmshepherd.glycodatabase=
ptmshepherd.histo_smoothbins=2
ptmshepherd.iontype_a=false
ptmshepherd.iontype_b=true
ptmshepherd.iontype_c=true
ptmshepherd.iontype_x=false
ptmshepherd.iontype_y=true
ptmshepherd.iontype_z=true
ptmshepherd.localization_allowed_res=
ptmshepherd.localization_background=4
ptmshepherd.max_adducts=0
ptmshepherd.n_glyco=true
ptmshepherd.normalization-psms=true
ptmshepherd.normalization-scans=false
ptmshepherd.output_extended=false
ptmshepherd.peakpicking_mass_units=0
ptmshepherd.peakpicking_minPsm=10
ptmshepherd.peakpicking_promRatio=0.3
ptmshepherd.peakpicking_width=0.002
ptmshepherd.precursor_mass_units=0
ptmshepherd.precursor_tol=0.01
ptmshepherd.print_decoys=false
ptmshepherd.prob_dhexOx=
ptmshepherd.prob_dhexY=
ptmshepherd.prob_neuacOx=
ptmshepherd.prob_neugcOx=
ptmshepherd.prob_phosphoOx=
ptmshepherd.prob_regY=
ptmshepherd.prob_sulfoOx=
ptmshepherd.put_glycans_to_assigned_mods=true
ptmshepherd.remainder_masses=
ptmshepherd.remove_glycan_delta_mass=true
ptmshepherd.run-shepherd=false
ptmshepherd.spectra_maxfragcharge=2
ptmshepherd.spectra_ppmtol=20
ptmshepherd.varmod_masses=
quantitation.run-label-free-quant=false
run-diaumpire=false
run-psm-validation=true
run-validation-tab=true
speclibgen.easypqp.extras.max_delta_ppm=15
speclibgen.easypqp.extras.max_delta_unimod=0.02
speclibgen.easypqp.extras.rt_lowess_fraction=0
speclibgen.easypqp.im-cal=Automatic selection of a run as reference IM
speclibgen.easypqp.rt-cal=noiRT
speclibgen.easypqp.select-file.text=
speclibgen.easypqp.select-im-file.text=
speclibgen.keep-intermediate-files=false
speclibgen.run-speclibgen=true
speclibgen.use-easypqp=true
speclibgen.use-spectrast=false
tmtintegrator.add_Ref=-1
tmtintegrator.aggregation_method=0
tmtintegrator.allow_overlabel=true
tmtintegrator.allow_unlabeled=true
tmtintegrator.best_psm=true
tmtintegrator.channel_num=6
tmtintegrator.dont-run-fq-lq=false
tmtintegrator.glyco_qval=-1
tmtintegrator.groupby=0
tmtintegrator.max_pep_prob_thres=0
tmtintegrator.min_ntt=0
tmtintegrator.min_pep_prob=0.9
tmtintegrator.min_percent=0.05
tmtintegrator.min_purity=0.5
tmtintegrator.min_site_prob=-1
tmtintegrator.mod_tag=none
tmtintegrator.ms1_int=true
tmtintegrator.outlier_removal=true
tmtintegrator.print_RefInt=false
tmtintegrator.prot_exclude=none
tmtintegrator.prot_norm=0
tmtintegrator.psm_norm=false
tmtintegrator.quant_level=2
tmtintegrator.ref_tag=Bridge
tmtintegrator.run-tmtintegrator=false
tmtintegrator.tolerance=20
tmtintegrator.top3_pep=true
tmtintegrator.unique_gene=0
tmtintegrator.unique_pep=false
tmtintegrator.use_glycan_composition=false
workdir=/storage/yufe/results/msfragger_dia_paper/melanoma_phospho/diaumpire
workflow.input.data-type.im-ms=false
workflow.input.data-type.regular-ms=true
workflow.ram=256
workflow.threads=56

~~~~~~~~~~~~~~~~~~~~~~~~~~~~~~~~~~~
CheckCentroid
java -Xmx256G -cp /storage/yufe/tools/FragPipe-18.0/fragpipe/lib/fragpipe-18.0.jar:/storage/yufe/tools/FragPipe-18.0/fragpipe/tools/batmass-io-1.25.5.jar com.dmtavt.fragpipe.util.CheckCentroid /storage/yufe/results/msfragger_dia_paper/melanoma_phospho/diaumpire/201905024_F_7951_phos_1.mzML 56
Done in 2958 ms.
Process 'CheckCentroid' finished, exit code: 0
WorkspaceCleanInit [Work dir: /storage/yufe/results/msfragger_dia_paper/melanoma_phospho/diaumpire]
/storage/yufe/tools/philosopher_v4.4.0_linux_amd64/philosopher workspace --clean --nocheck
Process 'WorkspaceCleanInit' finished, exit code: 0
time="10:57:08" level=info msg="Executing Workspace  v4.4.0"
time="10:57:08" level=info msg="Removing workspace"
time="10:57:08" level=warning msg="Cannot read file. open .meta/meta.bin: no such file or directory"
time="10:57:08" level=info msg=Done
WorkspaceCleanInit [Work dir: /storage/yufe/results/msfragger_dia_paper/melanoma_phospho/diaumpire]
/storage/yufe/tools/philosopher_v4.4.0_linux_amd64/philosopher workspace --init --nocheck --temp /tmp/5c4a3070-09db-47dc-9ddc-9096d3618236
Process 'WorkspaceCleanInit' finished, exit code: 0
time="10:57:09" level=info msg="Executing Workspace  v4.4.0"
time="10:57:09" level=info msg="Creating workspace"
time="10:57:09" level=info msg=Done
UmpireSe
java -Xmx256G -Dlibs.thermo.dir=/storage/yufe/tools/MSFragger-3.5/ext/thermo -cp /storage/yufe/tools/FragPipe-18.0/fragpipe/tools/DIA_Umpire_SE-2.2.8.jar:/storage/yufe/tools/FragPipe-18.0/fragpipe/tools/batmass-io-1.25.5.jar dia_umpire_se.DIA_Umpire_SE /storage/yufe/results/msfragger_dia_paper/melanoma_phospho/diaumpire/201905024_F_7951_phos_1.mzML /storage/yufe/results/msfragger_dia_paper/melanoma_phospho/diaumpire/umpire-se.params
=================================================================================================
DIA-Umpire signal extraction analysis  (version: v2.2.8)
(c) University of Michigan
WARNING: sun.reflect.Reflection.getCallerClass is not supported. This will impact performance.
2022-08-20 10:57:10,669 INFO  [main] Version: v2.2.8
2022-08-20 10:57:10,671 INFO  [main] Parameter file:/storage/yufe/results/msfragger_dia_paper/melanoma_phospho/diaumpire/umpire-se.params
2022-08-20 10:57:10,671 INFO  [main] Spectra file:/storage/yufe/results/msfragger_dia_paper/melanoma_phospho/diaumpire/201905024_F_7951_phos_1.mzML
2022-08-20 10:57:10,672 INFO  [main] 
2022-08-20 10:57:10,672 INFO  [main] ####################################################################################################
2022-08-20 10:57:10,673 INFO  [main] #No of threads
2022-08-20 10:57:10,673 INFO  [main] Thread = 56
2022-08-20 10:57:10,673 INFO  [main] ####################################################################################################
2022-08-20 10:57:10,673 INFO  [main] 
2022-08-20 10:57:10,673 INFO  [main] ## omit Thread
2022-08-20 10:57:10,673 INFO  [main] 
2022-08-20 10:57:10,673 INFO  [main] #Precursor-fragments grouping parameters
2022-08-20 10:57:10,673 INFO  [main] RPmax = 25
2022-08-20 10:57:10,673 INFO  [main] RFmax = 500
2022-08-20 10:57:10,674 INFO  [main] CorrThreshold = 0
2022-08-20 10:57:10,674 INFO  [main] DeltaApex = 0.2
2022-08-20 10:57:10,674 INFO  [main] RTOverlap = 0.3
2022-08-20 10:57:10,674 INFO  [main] 
2022-08-20 10:57:10,674 INFO  [main] #Fragment intensity adjustments
2022-08-20 10:57:10,674 INFO  [main] # change BoostComplementaryIon if later using database search results to build libraries for Skyline/OpenSWATH
2022-08-20 10:57:10,674 INFO  [main] AdjustFragIntensity = true
2022-08-20 10:57:10,674 INFO  [main] BoostComplementaryIon = false
2022-08-20 10:57:10,674 INFO  [main] 
2022-08-20 10:57:10,675 INFO  [main] #Export detected MS1 features (output feature file can be loaded and mapped to RAW data in BatMass)
2022-08-20 10:57:10,675 INFO  [main] ExportPrecursorPeak = false
2022-08-20 10:57:10,675 INFO  [main] 
2022-08-20 10:57:10,675 INFO  [main] Q1 = true
2022-08-20 10:57:10,675 INFO  [main] Q2 = true
2022-08-20 10:57:10,675 INFO  [main] Q3 = true
2022-08-20 10:57:10,675 INFO  [main] 
2022-08-20 10:57:10,675 INFO  [main] #Signal extraction: mass accuracy and resolution
2022-08-20 10:57:10,675 INFO  [main] # resolution parameter matters only for data generated in profile mode
2022-08-20 10:57:10,676 INFO  [main] SE.MS1PPM = 10
2022-08-20 10:57:10,676 INFO  [main] SE.MS2PPM = 20
2022-08-20 10:57:10,676 INFO  [main] SE.Resolution = 60000
2022-08-20 10:57:10,676 INFO  [main] 
2022-08-20 10:57:10,676 INFO  [main] #Signal extraction: signal to noise filter
2022-08-20 10:57:10,676 INFO  [main] SE.SN = 1.1
2022-08-20 10:57:10,676 INFO  [main] SE.MS2SN = 1.1
2022-08-20 10:57:10,676 INFO  [main] 
2022-08-20 10:57:10,677 INFO  [main] #Signal extraction: minimum signal intensity filter
2022-08-20 10:57:10,677 INFO  [main] # for Thermo data, filtering is usually not necessary. Set SE.EstimateBG to false and SE.MinMSIntensity and SE.MinMSMSIntensity to a low value, e.g. 1
2022-08-20 10:57:10,677 INFO  [main] # for older Q Exactive data, or when too many MS1 features are extracted, set SE.EstimateBG to yes (or apply SE.MinMSIntensity and SE.MinMSMSIntensity values based on BatMass visualization)
2022-08-20 10:57:10,677 INFO  [main] SE.EstimateBG = false
2022-08-20 10:57:10,677 INFO  [main] SE.MinMSIntensity = 1
2022-08-20 10:57:10,677 INFO  [main] SE.MinMSMSIntensity = 1
2022-08-20 10:57:10,677 INFO  [main] 
2022-08-20 10:57:10,677 INFO  [main] #Signal extraction: peak curve detection and isotope grouping
2022-08-20 10:57:10,677 INFO  [main] # for older Q Exactive data, or when too many MS1 features are extracted, set SE.NoMissedScan to 1
2022-08-20 10:57:10,678 INFO  [main] SE.NoMissedScan = 1
2022-08-20 10:57:10,678 INFO  [main] SE.MaxCurveRTRange = 2
2022-08-20 10:57:10,678 INFO  [main] SE.RemoveGroupedPeaks = true
2022-08-20 10:57:10,678 INFO  [main] SE.RemoveGroupedPeaksRTOverlap = 0.3
2022-08-20 10:57:10,678 INFO  [main] SE.RemoveGroupedPeaksCorr = 0.3
2022-08-20 10:57:10,678 INFO  [main] SE.MinNoPeakCluster = 2
2022-08-20 10:57:10,678 INFO  [main] SE.MaxNoPeakCluster = 4
2022-08-20 10:57:10,678 INFO  [main] 
2022-08-20 10:57:10,678 INFO  [main] #Signal extraction: filtering of MS1 features
2022-08-20 10:57:10,679 INFO  [main] # if interested in modified peptides, increase MassDefectOffset parameter, or set SE.MassDefectFilter to false
2022-08-20 10:57:10,679 INFO  [main] SE.IsoPattern = 0.3
2022-08-20 10:57:10,679 INFO  [main] SE.MassDefectFilter = false
2022-08-20 10:57:10,679 INFO  [main] SE.MassDefectOffset = 0.1
2022-08-20 10:57:10,679 INFO  [main] 
2022-08-20 10:57:10,679 INFO  [main] #Signal extraction: other
2022-08-20 10:57:10,679 INFO  [main] SE.StartCharge = 1
2022-08-20 10:57:10,679 INFO  [main] SE.EndCharge = 5
2022-08-20 10:57:10,680 INFO  [main] SE.MS2StartCharge = 2
2022-08-20 10:57:10,680 INFO  [main] SE.MS2EndCharge = 5
2022-08-20 10:57:10,680 INFO  [main] SE.MinFrag = 10
2022-08-20 10:57:10,680 INFO  [main] SE.StartRT = 0
2022-08-20 10:57:10,680 INFO  [main] SE.EndRT = 9999
2022-08-20 10:57:10,680 INFO  [main] SE.MinMZ = 200
2022-08-20 10:57:10,680 INFO  [main] SE.MinPrecursorMass = 600
2022-08-20 10:57:10,680 INFO  [main] SE.MaxPrecursorMass = 5000
2022-08-20 10:57:10,680 INFO  [main] 
2022-08-20 10:57:10,680 INFO  [main] 
2022-08-20 10:57:10,680 INFO  [main] #Isolation window setting
2022-08-20 10:57:10,680 INFO  [main] #The current version supports the following window type: SWATH (fixed window size), V_SWATH (variable SWATH window), MSX, MSE, pSMART
2022-08-20 10:57:10,681 INFO  [main] WindowType = SWATH
2022-08-20 10:57:10,681 INFO  [main] 
2022-08-20 10:57:10,681 INFO  [main] #Fix window size (For SWATH)
2022-08-20 10:57:10,681 INFO  [main] # for Thermo data, this will be determined from raw data automatically
2022-08-20 10:57:10,681 INFO  [main] WindowSize = 10
2022-08-20 10:57:10,681 INFO  [main] 
2022-08-20 10:57:10,681 INFO  [main] #Variable SWATH window setting (start m/z, end m/z, separated by Tab)
2022-08-20 10:57:10,681 INFO  [main] # for Thermo data, this will be determined from raw data automatically
2022-08-20 10:57:10,681 INFO  [main] ==window setting begin
2022-08-20 10:57:10,681 INFO  [main] 
2022-08-20 10:57:10,682 INFO  [main] =================================================================================================
2022-08-20 10:57:10,682 INFO  [main] Processing /storage/yufe/results/msfragger_dia_paper/melanoma_phospho/diaumpire/201905024_F_7951_phos_1.mzML....
2022-08-20 10:57:10,696 INFO  [main] Writing DIA setting to file:/storage/yufe/results/msfragger_dia_paper/melanoma_phospho/diaumpire/201905024_F_7951_phos_1_diasetting.ser...
2022-08-20 10:57:10,703 INFO  [main] Writing parameter to file:/storage/yufe/results/msfragger_dia_paper/melanoma_phospho/diaumpire/201905024_F_7951_phos_1_params.ser...
2022-08-20 10:57:10,708 INFO  [main] Module A: Signal extraction
WARNING: An illegal reflective access operation has occurred
WARNING: Illegal reflective access by org.nustaq.serialization.FSTClazzInfo (file:/storage/yufe/tools/FragPipe-18.0/fragpipe/tools/DIA_Umpire_SE-2.2.8.jar) to field java.lang.String.value
WARNING: Please consider reporting this to the maintainers of org.nustaq.serialization.FSTClazzInfo
WARNING: Use --illegal-access=warn to enable warnings of further illegal reflective access operations
WARNING: All illegal access operations will be denied in a future release
2022-08-20 10:57:27,971 INFO  [main] Writing DIA setting to file:/storage/yufe/results/msfragger_dia_paper/melanoma_phospho/diaumpire/201905024_F_7951_phos_1_diasetting.ser...
2022-08-20 10:57:28,382 INFO  [main] Processing MS1 peak detection
2022-08-20 10:57:28,383 INFO  [main] MS1 average cycle time : 3.3572552 seconds
2022-08-20 10:57:31,364 INFO  [main] Processing all scans to detect possible m/z peak curves and
2022-08-20 10:57:31,364 INFO  [main] Smoothing detected signals......
2022-08-20 10:57:38,912 INFO  [main] 1695767 Peak curves found (Memory usage:1326MB)
2022-08-20 10:57:38,912 INFO  [main] Inclusion mz values found: 0/0
2022-08-20 10:57:38,912 INFO  [main] Grouping isotopic peak curves........
2022-08-20 10:57:38,913 INFO  [main] Building PeakCurve Mass-RT KD tree
2022-08-20 10:57:51,869 INFO  [main] No of ion clusters:182594 (Memory usage:1415MB)
2022-08-20 10:57:51,984 INFO  [main] Writing PeakCluster serialization to file:201905024_F_7951_phos_1_PeakCluster.serFS...
2022-08-20 10:57:55,075 INFO  [main] ==================================================================================
2022-08-20 10:57:55,076 INFO  [main] Processing DIA MS2 (mz range):1126.0_1650.0( 1/40 )
2022-08-20 10:57:55,224 INFO  [main] Processing all scans to detect possible m/z peak curves and
2022-08-20 10:57:55,224 INFO  [main] Smoothing detected signals......
2022-08-20 10:57:59,201 INFO  [main] 1016712 Peak curves found (Memory usage:1978MB)
2022-08-20 10:57:59,204 INFO  [main] Grouping isotopic peak curves........
2022-08-20 10:57:59,204 INFO  [main] Building PeakCurve Mass-RT KD tree
2022-08-20 10:58:02,035 INFO  [main] No of ion clusters:12344 (Memory usage:2109MB)
2022-08-20 10:58:02,035 INFO  [main] Writing PeakCluster serialization to file:201905024_F_7951_phos_1_1126_1650_PeakCluster.serFS...
2022-08-20 10:58:02,282 INFO  [main] Building precursor-fragment pairs for MS1 features....
2022-08-20 10:59:06,968 INFO  [main] Building precursor-fragment pairs for unfragmented ions....
2022-08-20 11:00:02,209 INFO  [main] ==================================================================================
2022-08-20 11:00:02,210 INFO  [main] Processing DIA MS2 (mz range):1043.0_1127.0( 2/40 )
2022-08-20 11:00:02,364 INFO  [main] Processing all scans to detect possible m/z peak curves and
2022-08-20 11:00:02,364 INFO  [main] Smoothing detected signals......
2022-08-20 11:00:05,834 INFO  [main] 847276 Peak curves found (Memory usage:2249MB)
2022-08-20 11:00:05,838 INFO  [main] Grouping isotopic peak curves........
2022-08-20 11:00:05,838 INFO  [main] Building PeakCurve Mass-RT KD tree
2022-08-20 11:00:07,780 INFO  [main] No of ion clusters:5767 (Memory usage:2353MB)
2022-08-20 11:00:07,780 INFO  [main] Writing PeakCluster serialization to file:201905024_F_7951_phos_1_1043_1127_PeakCluster.serFS...
2022-08-20 11:00:07,880 INFO  [main] Building precursor-fragment pairs for MS1 features....
2022-08-20 11:00:41,815 INFO  [main] Building precursor-fragment pairs for unfragmented ions....
2022-08-20 11:01:07,136 INFO  [main] ==================================================================================
2022-08-20 11:01:07,136 INFO  [main] Processing DIA MS2 (mz range):982.0_1044.0( 3/40 )
2022-08-20 11:01:07,261 INFO  [main] Processing all scans to detect possible m/z peak curves and
2022-08-20 11:01:07,262 INFO  [main] Smoothing detected signals......
2022-08-20 11:01:09,908 INFO  [main] 745267 Peak curves found (Memory usage:2060MB)
2022-08-20 11:01:09,911 INFO  [main] Grouping isotopic peak curves........
2022-08-20 11:01:09,911 INFO  [main] Building PeakCurve Mass-RT KD tree
2022-08-20 11:01:11,581 INFO  [main] No of ion clusters:4125 (Memory usage:2152MB)
2022-08-20 11:01:11,581 INFO  [main] Writing PeakCluster serialization to file:201905024_F_7951_phos_1_982_1044_PeakCluster.serFS...
2022-08-20 11:01:11,665 INFO  [main] Building precursor-fragment pairs for MS1 features....
2022-08-20 11:01:36,321 INFO  [main] Building precursor-fragment pairs for unfragmented ions....
2022-08-20 11:01:54,160 INFO  [main] ==================================================================================
2022-08-20 11:01:54,161 INFO  [main] Processing DIA MS2 (mz range):938.0_983.0( 4/40 )
2022-08-20 11:01:54,303 INFO  [main] Processing all scans to detect possible m/z peak curves and
2022-08-20 11:01:54,304 INFO  [main] Smoothing detected signals......
2022-08-20 11:01:56,833 INFO  [main] 747885 Peak curves found (Memory usage:1974MB)
2022-08-20 11:01:56,835 INFO  [main] Grouping isotopic peak curves........
2022-08-20 11:01:56,835 INFO  [main] Building PeakCurve Mass-RT KD tree
2022-08-20 11:01:58,496 INFO  [main] No of ion clusters:3866 (Memory usage:2064MB)
2022-08-20 11:01:58,496 INFO  [main] Writing PeakCluster serialization to file:201905024_F_7951_phos_1_938_983_PeakCluster.serFS...
2022-08-20 11:01:58,615 INFO  [main] Building precursor-fragment pairs for MS1 features....
2022-08-20 11:02:22,011 INFO  [main] Building precursor-fragment pairs for unfragmented ions....
2022-08-20 11:02:38,882 INFO  [main] ==================================================================================
2022-08-20 11:02:38,882 INFO  [main] Processing DIA MS2 (mz range):898.0_939.0( 5/40 )
2022-08-20 11:02:38,991 INFO  [main] Processing all scans to detect possible m/z peak curves and
2022-08-20 11:02:38,991 INFO  [main] Smoothing detected signals......
2022-08-20 11:02:41,278 INFO  [main] 715304 Peak curves found (Memory usage:1992MB)
2022-08-20 11:02:41,281 INFO  [main] Grouping isotopic peak curves........
2022-08-20 11:02:41,281 INFO  [main] Building PeakCurve Mass-RT KD tree
2022-08-20 11:02:42,856 INFO  [main] No of ion clusters:3630 (Memory usage:2079MB)
2022-08-20 11:02:42,856 INFO  [main] Writing PeakCluster serialization to file:201905024_F_7951_phos_1_898_939_PeakCluster.serFS...
2022-08-20 11:02:42,912 INFO  [main] Building precursor-fragment pairs for MS1 features....
2022-08-20 11:03:03,650 INFO  [main] Building precursor-fragment pairs for unfragmented ions....
2022-08-20 11:03:18,557 INFO  [main] ==================================================================================
2022-08-20 11:03:18,558 INFO  [main] Processing DIA MS2 (mz range):867.0_899.0( 6/40 )
2022-08-20 11:03:18,647 INFO  [main] Processing all scans to detect possible m/z peak curves and
2022-08-20 11:03:18,647 INFO  [main] Smoothing detected signals......
2022-08-20 11:03:20,587 INFO  [main] 619956 Peak curves found (Memory usage:1966MB)
2022-08-20 11:03:20,589 INFO  [main] Grouping isotopic peak curves........
2022-08-20 11:03:20,589 INFO  [main] Building PeakCurve Mass-RT KD tree
2022-08-20 11:03:22,073 INFO  [main] No of ion clusters:2939 (Memory usage:2042MB)
2022-08-20 11:03:22,073 INFO  [main] Writing PeakCluster serialization to file:201905024_F_7951_phos_1_867_899_PeakCluster.serFS...
2022-08-20 11:03:22,118 INFO  [main] Building precursor-fragment pairs for MS1 features....
2022-08-20 11:03:34,879 INFO  [main] Building precursor-fragment pairs for unfragmented ions....
2022-08-20 11:03:44,567 INFO  [main] ==================================================================================
2022-08-20 11:03:44,568 INFO  [main] Processing DIA MS2 (mz range):838.0_868.0( 7/40 )
2022-08-20 11:03:44,619 INFO  [main] Processing all scans to detect possible m/z peak curves and
2022-08-20 11:03:44,620 INFO  [main] Smoothing detected signals......
2022-08-20 11:03:46,852 INFO  [main] 611026 Peak curves found (Memory usage:2002MB)
2022-08-20 11:03:46,854 INFO  [main] Grouping isotopic peak curves........
2022-08-20 11:03:46,854 INFO  [main] Building PeakCurve Mass-RT KD tree
2022-08-20 11:03:48,261 INFO  [main] No of ion clusters:3211 (Memory usage:2076MB)
2022-08-20 11:03:48,261 INFO  [main] Writing PeakCluster serialization to file:201905024_F_7951_phos_1_838_868_PeakCluster.serFS...
2022-08-20 11:03:48,361 INFO  [main] Building precursor-fragment pairs for MS1 features....
2022-08-20 11:04:00,746 INFO  [main] Building precursor-fragment pairs for unfragmented ions....
2022-08-20 11:04:10,427 INFO  [main] ==================================================================================
2022-08-20 11:04:10,428 INFO  [main] Processing DIA MS2 (mz range):814.0_839.0( 8/40 )
2022-08-20 11:04:10,505 INFO  [main] Processing all scans to detect possible m/z peak curves and
2022-08-20 11:04:10,505 INFO  [main] Smoothing detected signals......
2022-08-20 11:04:12,765 INFO  [main] 665044 Peak curves found (Memory usage:2057MB)
2022-08-20 11:04:12,767 INFO  [main] Grouping isotopic peak curves........
2022-08-20 11:04:12,767 INFO  [main] Building PeakCurve Mass-RT KD tree
2022-08-20 11:04:14,253 INFO  [main] No of ion clusters:3467 (Memory usage:2138MB)
2022-08-20 11:04:14,253 INFO  [main] Writing PeakCluster serialization to file:201905024_F_7951_phos_1_814_839_PeakCluster.serFS...
2022-08-20 11:04:14,312 INFO  [main] Building precursor-fragment pairs for MS1 features....
2022-08-20 11:04:24,054 INFO  [main] Building precursor-fragment pairs for unfragmented ions....
2022-08-20 11:04:35,351 INFO  [main] ==================================================================================
2022-08-20 11:04:35,351 INFO  [main] Processing DIA MS2 (mz range):791.0_815.0( 9/40 )
2022-08-20 11:04:35,441 INFO  [main] Processing all scans to detect possible m/z peak curves and
2022-08-20 11:04:35,441 INFO  [main] Smoothing detected signals......
2022-08-20 11:04:37,480 INFO  [main] 639539 Peak curves found (Memory usage:2062MB)
2022-08-20 11:04:37,482 INFO  [main] Grouping isotopic peak curves........
2022-08-20 11:04:37,482 INFO  [main] Building PeakCurve Mass-RT KD tree
2022-08-20 11:04:38,881 INFO  [main] No of ion clusters:3309 (Memory usage:2141MB)
2022-08-20 11:04:38,881 INFO  [main] Writing PeakCluster serialization to file:201905024_F_7951_phos_1_791_815_PeakCluster.serFS...
2022-08-20 11:04:38,928 INFO  [main] Building precursor-fragment pairs for MS1 features....
2022-08-20 11:04:49,769 INFO  [main] Building precursor-fragment pairs for unfragmented ions....
2022-08-20 11:05:00,349 INFO  [main] ==================================================================================
2022-08-20 11:05:00,349 INFO  [main] Processing DIA MS2 (mz range):770.0_792.0( 10/40 )
2022-08-20 11:05:00,396 INFO  [main] Processing all scans to detect possible m/z peak curves and
2022-08-20 11:05:00,396 INFO  [main] Smoothing detected signals......
2022-08-20 11:05:02,160 INFO  [main] 608426 Peak curves found (Memory usage:2059MB)
2022-08-20 11:05:02,163 INFO  [main] Grouping isotopic peak curves........
2022-08-20 11:05:02,163 INFO  [main] Building PeakCurve Mass-RT KD tree
2022-08-20 11:05:03,460 INFO  [main] No of ion clusters:3228 (Memory usage:2133MB)
2022-08-20 11:05:03,460 INFO  [main] Writing PeakCluster serialization to file:201905024_F_7951_phos_1_770_792_PeakCluster.serFS...
2022-08-20 11:05:03,512 INFO  [main] Building precursor-fragment pairs for MS1 features....
2022-08-20 11:05:12,692 INFO  [main] Building precursor-fragment pairs for unfragmented ions....
2022-08-20 11:05:21,983 INFO  [main] ==================================================================================
2022-08-20 11:05:21,983 INFO  [main] Processing DIA MS2 (mz range):750.0_771.0( 11/40 )
2022-08-20 11:05:22,030 INFO  [main] Processing all scans to detect possible m/z peak curves and
2022-08-20 11:05:22,031 INFO  [main] Smoothing detected signals......
2022-08-20 11:05:23,994 INFO  [main] 585550 Peak curves found (Memory usage:2057MB)
2022-08-20 11:05:23,996 INFO  [main] Grouping isotopic peak curves........
2022-08-20 11:05:23,996 INFO  [main] Building PeakCurve Mass-RT KD tree
2022-08-20 11:05:25,253 INFO  [main] No of ion clusters:3061 (Memory usage:2128MB)
2022-08-20 11:05:25,253 INFO  [main] Writing PeakCluster serialization to file:201905024_F_7951_phos_1_750_771_PeakCluster.serFS...
2022-08-20 11:05:25,293 INFO  [main] Building precursor-fragment pairs for MS1 features....
2022-08-20 11:05:33,823 INFO  [main] Building precursor-fragment pairs for unfragmented ions....
2022-08-20 11:05:41,813 INFO  [main] ==================================================================================
2022-08-20 11:05:41,814 INFO  [main] Processing DIA MS2 (mz range):731.0_751.0( 12/40 )
2022-08-20 11:05:41,889 INFO  [main] Processing all scans to detect possible m/z peak curves and
2022-08-20 11:05:41,890 INFO  [main] Smoothing detected signals......
2022-08-20 11:05:43,984 INFO  [main] 555551 Peak curves found (Memory usage:2058MB)
2022-08-20 11:05:43,986 INFO  [main] Grouping isotopic peak curves........
2022-08-20 11:05:43,986 INFO  [main] Building PeakCurve Mass-RT KD tree
2022-08-20 11:05:45,243 INFO  [main] No of ion clusters:3036 (Memory usage:2125MB)
2022-08-20 11:05:45,243 INFO  [main] Writing PeakCluster serialization to file:201905024_F_7951_phos_1_731_751_PeakCluster.serFS...
2022-08-20 11:05:45,281 INFO  [main] Building precursor-fragment pairs for MS1 features....
2022-08-20 11:05:51,874 INFO  [main] Building precursor-fragment pairs for unfragmented ions....
2022-08-20 11:05:59,406 INFO  [main] ==================================================================================
2022-08-20 11:05:59,407 INFO  [main] Processing DIA MS2 (mz range):713.0_732.0( 13/40 )
2022-08-20 11:05:59,486 INFO  [main] Processing all scans to detect possible m/z peak curves and
2022-08-20 11:05:59,486 INFO  [main] Smoothing detected signals......
2022-08-20 11:06:01,297 INFO  [main] 543413 Peak curves found (Memory usage:2000MB)
2022-08-20 11:06:01,299 INFO  [main] Grouping isotopic peak curves........
2022-08-20 11:06:01,300 INFO  [main] Building PeakCurve Mass-RT KD tree
2022-08-20 11:06:02,552 INFO  [main] No of ion clusters:3029 (Memory usage:2066MB)
2022-08-20 11:06:02,552 INFO  [main] Writing PeakCluster serialization to file:201905024_F_7951_phos_1_713_732_PeakCluster.serFS...
2022-08-20 11:06:02,601 INFO  [main] Building precursor-fragment pairs for MS1 features....
2022-08-20 11:06:09,605 INFO  [main] Building precursor-fragment pairs for unfragmented ions....
2022-08-20 11:06:17,182 INFO  [main] ==================================================================================
2022-08-20 11:06:17,182 INFO  [main] Processing DIA MS2 (mz range):697.0_714.0( 14/40 )
2022-08-20 11:06:17,258 INFO  [main] Processing all scans to detect possible m/z peak curves and
2022-08-20 11:06:17,258 INFO  [main] Smoothing detected signals......
2022-08-20 11:06:18,768 INFO  [main] 478725 Peak curves found (Memory usage:1976MB)
2022-08-20 11:06:18,771 INFO  [main] Grouping isotopic peak curves........
2022-08-20 11:06:18,771 INFO  [main] Building PeakCurve Mass-RT KD tree
2022-08-20 11:06:19,831 INFO  [main] No of ion clusters:2650 (Memory usage:2035MB)
2022-08-20 11:06:19,831 INFO  [main] Writing PeakCluster serialization to file:201905024_F_7951_phos_1_697_714_PeakCluster.serFS...
2022-08-20 11:06:19,892 INFO  [main] Building precursor-fragment pairs for MS1 features....
2022-08-20 11:06:24,850 INFO  [main] Building precursor-fragment pairs for unfragmented ions....
2022-08-20 11:06:30,469 INFO  [main] ==================================================================================
2022-08-20 11:06:30,469 INFO  [main] Processing DIA MS2 (mz range):682.0_698.0( 15/40 )
2022-08-20 11:06:30,509 INFO  [main] Processing all scans to detect possible m/z peak curves and
2022-08-20 11:06:30,509 INFO  [main] Smoothing detected signals......
2022-08-20 11:06:31,789 INFO  [main] 445997 Peak curves found (Memory usage:1965MB)
2022-08-20 11:06:31,791 INFO  [main] Grouping isotopic peak curves........
2022-08-20 11:06:31,791 INFO  [main] Building PeakCurve Mass-RT KD tree
2022-08-20 11:06:32,783 INFO  [main] No of ion clusters:2405 (Memory usage:2021MB)
2022-08-20 11:06:32,784 INFO  [main] Writing PeakCluster serialization to file:201905024_F_7951_phos_1_682_698_PeakCluster.serFS...
2022-08-20 11:06:32,815 INFO  [main] Building precursor-fragment pairs for MS1 features....
2022-08-20 11:06:36,931 INFO  [main] Building precursor-fragment pairs for unfragmented ions....
2022-08-20 11:06:41,684 INFO  [main] ==================================================================================
2022-08-20 11:06:41,684 INFO  [main] Processing DIA MS2 (mz range):668.0_683.0( 16/40 )
2022-08-20 11:06:41,755 INFO  [main] Processing all scans to detect possible m/z peak curves and
2022-08-20 11:06:41,755 INFO  [main] Smoothing detected signals......
2022-08-20 11:06:43,249 INFO  [main] 427864 Peak curves found (Memory usage:1961MB)
2022-08-20 11:06:43,251 INFO  [main] Grouping isotopic peak curves........
2022-08-20 11:06:43,252 INFO  [main] Building PeakCurve Mass-RT KD tree
2022-08-20 11:06:44,239 INFO  [main] No of ion clusters:2340 (Memory usage:2014MB)
2022-08-20 11:06:44,239 INFO  [main] Writing PeakCluster serialization to file:201905024_F_7951_phos_1_668_683_PeakCluster.serFS...
2022-08-20 11:06:44,270 INFO  [main] Building precursor-fragment pairs for MS1 features....
2022-08-20 11:06:47,313 INFO  [main] Building precursor-fragment pairs for unfragmented ions....
2022-08-20 11:06:51,472 INFO  [main] ==================================================================================
2022-08-20 11:06:51,472 INFO  [main] Processing DIA MS2 (mz range):654.0_669.0( 17/40 )
2022-08-20 11:06:51,509 INFO  [main] Processing all scans to detect possible m/z peak curves and
2022-08-20 11:06:51,510 INFO  [main] Smoothing detected signals......
2022-08-20 11:06:53,287 INFO  [main] 407517 Peak curves found (Memory usage:1961MB)
2022-08-20 11:06:53,289 INFO  [main] Grouping isotopic peak curves........
2022-08-20 11:06:53,289 INFO  [main] Building PeakCurve Mass-RT KD tree
2022-08-20 11:06:54,158 INFO  [main] No of ion clusters:2165 (Memory usage:2012MB)
2022-08-20 11:06:54,158 INFO  [main] Writing PeakCluster serialization to file:201905024_F_7951_phos_1_654_669_PeakCluster.serFS...
2022-08-20 11:06:54,187 INFO  [main] Building precursor-fragment pairs for MS1 features....
2022-08-20 11:06:57,452 INFO  [main] Building precursor-fragment pairs for unfragmented ions....
2022-08-20 11:07:01,374 INFO  [main] ==================================================================================
2022-08-20 11:07:01,374 INFO  [main] Processing DIA MS2 (mz range):640.0_655.0( 18/40 )
2022-08-20 11:07:01,403 INFO  [main] Processing all scans to detect possible m/z peak curves and
2022-08-20 11:07:01,404 INFO  [main] Smoothing detected signals......
2022-08-20 11:07:02,602 INFO  [main] 401954 Peak curves found (Memory usage:1963MB)
2022-08-20 11:07:02,604 INFO  [main] Grouping isotopic peak curves........
2022-08-20 11:07:02,604 INFO  [main] Building PeakCurve Mass-RT KD tree
2022-08-20 11:07:03,486 INFO  [main] No of ion clusters:2177 (Memory usage:2012MB)
2022-08-20 11:07:03,487 INFO  [main] Writing PeakCluster serialization to file:201905024_F_7951_phos_1_640_655_PeakCluster.serFS...
2022-08-20 11:07:03,517 INFO  [main] Building precursor-fragment pairs for MS1 features....
2022-08-20 11:07:06,554 INFO  [main] Building precursor-fragment pairs for unfragmented ions....
2022-08-20 11:07:10,614 INFO  [main] ==================================================================================
2022-08-20 11:07:10,614 INFO  [main] Processing DIA MS2 (mz range):625.0_641.0( 19/40 )
2022-08-20 11:07:10,687 INFO  [main] Processing all scans to detect possible m/z peak curves and
2022-08-20 11:07:10,687 INFO  [main] Smoothing detected signals......
2022-08-20 11:07:11,966 INFO  [main] 398367 Peak curves found (Memory usage:1967MB)
2022-08-20 11:07:11,968 INFO  [main] Grouping isotopic peak curves........
2022-08-20 11:07:11,968 INFO  [main] Building PeakCurve Mass-RT KD tree
2022-08-20 11:07:12,799 INFO  [main] No of ion clusters:2272 (Memory usage:2016MB)
2022-08-20 11:07:12,799 INFO  [main] Writing PeakCluster serialization to file:201905024_F_7951_phos_1_625_641_PeakCluster.serFS...
2022-08-20 11:07:12,830 INFO  [main] Building precursor-fragment pairs for MS1 features....
2022-08-20 11:07:15,836 INFO  [main] Building precursor-fragment pairs for unfragmented ions....
2022-08-20 11:07:19,751 INFO  [main] ==================================================================================
2022-08-20 11:07:19,751 INFO  [main] Processing DIA MS2 (mz range):613.0_626.0( 20/40 )
2022-08-20 11:07:19,778 INFO  [main] Processing all scans to detect possible m/z peak curves and
2022-08-20 11:07:19,778 INFO  [main] Smoothing detected signals......
2022-08-20 11:07:20,953 INFO  [main] 337181 Peak curves found (Memory usage:1936MB)
2022-08-20 11:07:20,955 INFO  [main] Grouping isotopic peak curves........
2022-08-20 11:07:20,955 INFO  [main] Building PeakCurve Mass-RT KD tree
2022-08-20 11:07:21,670 INFO  [main] No of ion clusters:1885 (Memory usage:1979MB)
2022-08-20 11:07:21,670 INFO  [main] Writing PeakCluster serialization to file:201905024_F_7951_phos_1_613_626_PeakCluster.serFS...
2022-08-20 11:07:21,695 INFO  [main] Building precursor-fragment pairs for MS1 features....
2022-08-20 11:07:23,863 INFO  [main] Building precursor-fragment pairs for unfragmented ions....
2022-08-20 11:07:26,867 INFO  [main] ==================================================================================
2022-08-20 11:07:26,867 INFO  [main] Processing DIA MS2 (mz range):601.0_614.0( 21/40 )
2022-08-20 11:07:26,921 INFO  [main] Processing all scans to detect possible m/z peak curves and
2022-08-20 11:07:26,921 INFO  [main] Smoothing detected signals......
2022-08-20 11:07:28,194 INFO  [main] 336437 Peak curves found (Memory usage:1939MB)
2022-08-20 11:07:28,196 INFO  [main] Grouping isotopic peak curves........
2022-08-20 11:07:28,196 INFO  [main] Building PeakCurve Mass-RT KD tree
2022-08-20 11:07:28,952 INFO  [main] No of ion clusters:1876 (Memory usage:1981MB)
2022-08-20 11:07:28,953 INFO  [main] Writing PeakCluster serialization to file:201905024_F_7951_phos_1_601_614_PeakCluster.serFS...
2022-08-20 11:07:28,978 INFO  [main] Building precursor-fragment pairs for MS1 features....
2022-08-20 11:07:30,983 INFO  [main] Building precursor-fragment pairs for unfragmented ions....
2022-08-20 11:07:33,795 INFO  [main] ==================================================================================
2022-08-20 11:07:33,795 INFO  [main] Processing DIA MS2 (mz range):587.0_602.0( 22/40 )
2022-08-20 11:07:33,822 INFO  [main] Processing all scans to detect possible m/z peak curves and
2022-08-20 11:07:33,822 INFO  [main] Smoothing detected signals......
2022-08-20 11:07:35,866 INFO  [main] 359347 Peak curves found (Memory usage:1959MB)
2022-08-20 11:07:35,868 INFO  [main] Grouping isotopic peak curves........
2022-08-20 11:07:35,868 INFO  [main] Building PeakCurve Mass-RT KD tree
2022-08-20 11:07:36,618 INFO  [main] No of ion clusters:2100 (Memory usage:2004MB)
2022-08-20 11:07:36,618 INFO  [main] Writing PeakCluster serialization to file:201905024_F_7951_phos_1_587_602_PeakCluster.serFS...
2022-08-20 11:07:36,644 INFO  [main] Building precursor-fragment pairs for MS1 features....
2022-08-20 11:07:38,567 INFO  [main] Building precursor-fragment pairs for unfragmented ions....
2022-08-20 11:07:41,907 INFO  [main] ==================================================================================
2022-08-20 11:07:41,907 INFO  [main] Processing DIA MS2 (mz range):575.0_588.0( 23/40 )
2022-08-20 11:07:41,948 INFO  [main] Processing all scans to detect possible m/z peak curves and
2022-08-20 11:07:41,948 INFO  [main] Smoothing detected signals......
2022-08-20 11:07:43,451 INFO  [main] 312720 Peak curves found (Memory usage:1933MB)
2022-08-20 11:07:43,453 INFO  [main] Grouping isotopic peak curves........
2022-08-20 11:07:43,453 INFO  [main] Building PeakCurve Mass-RT KD tree
2022-08-20 11:07:44,051 INFO  [main] No of ion clusters:1856 (Memory usage:1971MB)
2022-08-20 11:07:44,051 INFO  [main] Writing PeakCluster serialization to file:201905024_F_7951_phos_1_575_588_PeakCluster.serFS...
2022-08-20 11:07:44,078 INFO  [main] Building precursor-fragment pairs for MS1 features....
2022-08-20 11:07:45,264 INFO  [main] Building precursor-fragment pairs for unfragmented ions....
2022-08-20 11:07:47,930 INFO  [main] ==================================================================================
2022-08-20 11:07:47,931 INFO  [main] Processing DIA MS2 (mz range):563.0_576.0( 24/40 )
2022-08-20 11:07:47,968 INFO  [main] Processing all scans to detect possible m/z peak curves and
2022-08-20 11:07:47,968 INFO  [main] Smoothing detected signals......
2022-08-20 11:07:49,392 INFO  [main] 306578 Peak curves found (Memory usage:1890MB)
2022-08-20 11:07:49,393 INFO  [main] Grouping isotopic peak curves........
2022-08-20 11:07:49,393 INFO  [main] Building PeakCurve Mass-RT KD tree
2022-08-20 11:07:50,087 INFO  [main] No of ion clusters:1810 (Memory usage:1928MB)
2022-08-20 11:07:50,087 INFO  [main] Writing PeakCluster serialization to file:201905024_F_7951_phos_1_563_576_PeakCluster.serFS...
2022-08-20 11:07:50,112 INFO  [main] Building precursor-fragment pairs for MS1 features....
2022-08-20 11:07:51,228 INFO  [main] Building precursor-fragment pairs for unfragmented ions....
2022-08-20 11:07:53,548 INFO  [main] ==================================================================================
2022-08-20 11:07:53,549 INFO  [main] Processing DIA MS2 (mz range):552.0_564.0( 25/40 )
2022-08-20 11:07:53,575 INFO  [main] Processing all scans to detect possible m/z peak curves and
2022-08-20 11:07:53,575 INFO  [main] Smoothing detected signals......
2022-08-20 11:07:55,115 INFO  [main] 286488 Peak curves found (Memory usage:1880MB)
2022-08-20 11:07:55,117 INFO  [main] Grouping isotopic peak curves........
2022-08-20 11:07:55,117 INFO  [main] Building PeakCurve Mass-RT KD tree
2022-08-20 11:07:55,804 INFO  [main] No of ion clusters:1690 (Memory usage:1918MB)
2022-08-20 11:07:55,804 INFO  [main] Writing PeakCluster serialization to file:201905024_F_7951_phos_1_552_564_PeakCluster.serFS...
2022-08-20 11:07:55,841 INFO  [main] Building precursor-fragment pairs for MS1 features....
2022-08-20 11:07:56,833 INFO  [main] Building precursor-fragment pairs for unfragmented ions....
2022-08-20 11:07:58,924 INFO  [main] ==================================================================================
2022-08-20 11:07:58,924 INFO  [main] Processing DIA MS2 (mz range):540.0_553.0( 26/40 )
2022-08-20 11:07:58,957 INFO  [main] Processing all scans to detect possible m/z peak curves and
2022-08-20 11:07:58,957 INFO  [main] Smoothing detected signals......
2022-08-20 11:07:59,756 INFO  [main] 290012 Peak curves found (Memory usage:1884MB)
2022-08-20 11:07:59,759 INFO  [main] Grouping isotopic peak curves........
2022-08-20 11:07:59,759 INFO  [main] Building PeakCurve Mass-RT KD tree
2022-08-20 11:08:00,471 INFO  [main] No of ion clusters:1864 (Memory usage:1921MB)
2022-08-20 11:08:00,471 INFO  [main] Writing PeakCluster serialization to file:201905024_F_7951_phos_1_540_553_PeakCluster.serFS...
2022-08-20 11:08:00,497 INFO  [main] Building precursor-fragment pairs for MS1 features....
2022-08-20 11:08:01,494 INFO  [main] Building precursor-fragment pairs for unfragmented ions....
2022-08-20 11:08:03,640 INFO  [main] ==================================================================================
2022-08-20 11:08:03,640 INFO  [main] Processing DIA MS2 (mz range):528.0_541.0( 27/40 )
2022-08-20 11:08:03,665 INFO  [main] Processing all scans to detect possible m/z peak curves and
2022-08-20 11:08:03,665 INFO  [main] Smoothing detected signals......
2022-08-20 11:08:05,452 INFO  [main] 280323 Peak curves found (Memory usage:1882MB)
2022-08-20 11:08:05,454 INFO  [main] Grouping isotopic peak curves........
2022-08-20 11:08:05,454 INFO  [main] Building PeakCurve Mass-RT KD tree
2022-08-20 11:08:06,074 INFO  [main] No of ion clusters:1653 (Memory usage:1918MB)
2022-08-20 11:08:06,074 INFO  [main] Writing PeakCluster serialization to file:201905024_F_7951_phos_1_528_541_PeakCluster.serFS...
2022-08-20 11:08:06,096 INFO  [main] Building precursor-fragment pairs for MS1 features....
2022-08-20 11:08:07,364 INFO  [main] Building precursor-fragment pairs for unfragmented ions....
2022-08-20 11:08:09,672 INFO  [main] ==================================================================================
2022-08-20 11:08:09,672 INFO  [main] Processing DIA MS2 (mz range):516.0_529.0( 28/40 )
2022-08-20 11:08:09,702 INFO  [main] Processing all scans to detect possible m/z peak curves and
2022-08-20 11:08:09,703 INFO  [main] Smoothing detected signals......
2022-08-20 11:08:11,938 INFO  [main] 255291 Peak curves found (Memory usage:1871MB)
2022-08-20 11:08:11,941 INFO  [main] Grouping isotopic peak curves........
2022-08-20 11:08:11,941 INFO  [main] Building PeakCurve Mass-RT KD tree
2022-08-20 11:08:12,469 INFO  [main] No of ion clusters:1538 (Memory usage:1902MB)
2022-08-20 11:08:12,469 INFO  [main] Writing PeakCluster serialization to file:201905024_F_7951_phos_1_516_529_PeakCluster.serFS...
2022-08-20 11:08:12,493 INFO  [main] Building precursor-fragment pairs for MS1 features....
2022-08-20 11:08:13,345 INFO  [main] Building precursor-fragment pairs for unfragmented ions....
2022-08-20 11:08:15,064 INFO  [main] ==================================================================================
2022-08-20 11:08:15,064 INFO  [main] Processing DIA MS2 (mz range):505.0_517.0( 29/40 )
2022-08-20 11:08:15,088 INFO  [main] Processing all scans to detect possible m/z peak curves and
2022-08-20 11:08:15,088 INFO  [main] Smoothing detected signals......
2022-08-20 11:08:15,781 INFO  [main] 234380 Peak curves found (Memory usage:1858MB)
2022-08-20 11:08:15,783 INFO  [main] Grouping isotopic peak curves........
2022-08-20 11:08:15,783 INFO  [main] Building PeakCurve Mass-RT KD tree
2022-08-20 11:08:16,327 INFO  [main] No of ion clusters:1356 (Memory usage:1889MB)
2022-08-20 11:08:16,327 INFO  [main] Writing PeakCluster serialization to file:201905024_F_7951_phos_1_505_517_PeakCluster.serFS...
2022-08-20 11:08:16,346 INFO  [main] Building precursor-fragment pairs for MS1 features....
2022-08-20 11:08:17,110 INFO  [main] Building precursor-fragment pairs for unfragmented ions....
2022-08-20 11:08:18,914 INFO  [main] ==================================================================================
2022-08-20 11:08:18,914 INFO  [main] Processing DIA MS2 (mz range):493.0_506.0( 30/40 )
2022-08-20 11:08:18,944 INFO  [main] Processing all scans to detect possible m/z peak curves and
2022-08-20 11:08:18,944 INFO  [main] Smoothing detected signals......
2022-08-20 11:08:20,729 INFO  [main] 245180 Peak curves found (Memory usage:1867MB)
2022-08-20 11:08:20,731 INFO  [main] Grouping isotopic peak curves........
2022-08-20 11:08:20,731 INFO  [main] Building PeakCurve Mass-RT KD tree
2022-08-20 11:08:21,278 INFO  [main] No of ion clusters:1274 (Memory usage:1900MB)
2022-08-20 11:08:21,278 INFO  [main] Writing PeakCluster serialization to file:201905024_F_7951_phos_1_493_506_PeakCluster.serFS...
2022-08-20 11:08:21,297 INFO  [main] Building precursor-fragment pairs for MS1 features....
2022-08-20 11:08:22,141 INFO  [main] Building precursor-fragment pairs for unfragmented ions....
2022-08-20 11:08:23,687 INFO  [main] ==================================================================================
2022-08-20 11:08:23,687 INFO  [main] Processing DIA MS2 (mz range):481.0_494.0( 31/40 )
2022-08-20 11:08:23,711 INFO  [main] Processing all scans to detect possible m/z peak curves and
2022-08-20 11:08:23,711 INFO  [main] Smoothing detected signals......
2022-08-20 11:08:24,687 INFO  [main] 223098 Peak curves found (Memory usage:1858MB)
2022-08-20 11:08:24,689 INFO  [main] Grouping isotopic peak curves........
2022-08-20 11:08:24,689 INFO  [main] Building PeakCurve Mass-RT KD tree
2022-08-20 11:08:25,308 INFO  [main] No of ion clusters:1180 (Memory usage:1888MB)
2022-08-20 11:08:25,308 INFO  [main] Writing PeakCluster serialization to file:201905024_F_7951_phos_1_481_494_PeakCluster.serFS...
2022-08-20 11:08:25,336 INFO  [main] Building precursor-fragment pairs for MS1 features....
2022-08-20 11:08:26,300 INFO  [main] Building precursor-fragment pairs for unfragmented ions....
2022-08-20 11:08:28,162 INFO  [main] ==================================================================================
2022-08-20 11:08:28,162 INFO  [main] Processing DIA MS2 (mz range):469.0_482.0( 32/40 )
2022-08-20 11:08:28,199 INFO  [main] Processing all scans to detect possible m/z peak curves and
2022-08-20 11:08:28,199 INFO  [main] Smoothing detected signals......
2022-08-20 11:08:29,211 INFO  [main] 211575 Peak curves found (Memory usage:1852MB)
2022-08-20 11:08:29,213 INFO  [main] Grouping isotopic peak curves........
2022-08-20 11:08:29,213 INFO  [main] Building PeakCurve Mass-RT KD tree
2022-08-20 11:08:29,748 INFO  [main] No of ion clusters:983 (Memory usage:1880MB)
2022-08-20 11:08:29,748 INFO  [main] Writing PeakCluster serialization to file:201905024_F_7951_phos_1_469_482_PeakCluster.serFS...
2022-08-20 11:08:29,773 INFO  [main] Building precursor-fragment pairs for MS1 features....
2022-08-20 11:08:30,350 INFO  [main] Building precursor-fragment pairs for unfragmented ions....
2022-08-20 11:08:31,593 INFO  [main] ==================================================================================
2022-08-20 11:08:31,593 INFO  [main] Processing DIA MS2 (mz range):458.0_470.0( 33/40 )
2022-08-20 11:08:31,625 INFO  [main] Processing all scans to detect possible m/z peak curves and
2022-08-20 11:08:31,625 INFO  [main] Smoothing detected signals......
2022-08-20 11:08:33,898 INFO  [main] 195779 Peak curves found (Memory usage:1845MB)
2022-08-20 11:08:33,901 INFO  [main] Grouping isotopic peak curves........
2022-08-20 11:08:33,901 INFO  [main] Building PeakCurve Mass-RT KD tree
2022-08-20 11:08:34,418 INFO  [main] No of ion clusters:818 (Memory usage:1870MB)
2022-08-20 11:08:34,418 INFO  [main] Writing PeakCluster serialization to file:201905024_F_7951_phos_1_458_470_PeakCluster.serFS...
2022-08-20 11:08:34,557 INFO  [main] Building precursor-fragment pairs for MS1 features....
2022-08-20 11:08:35,061 INFO  [main] Building precursor-fragment pairs for unfragmented ions....
2022-08-20 11:08:36,160 INFO  [main] ==================================================================================
2022-08-20 11:08:36,160 INFO  [main] Processing DIA MS2 (mz range):446.0_459.0( 34/40 )
2022-08-20 11:08:36,197 INFO  [main] Processing all scans to detect possible m/z peak curves and
2022-08-20 11:08:36,198 INFO  [main] Smoothing detected signals......
2022-08-20 11:08:38,288 INFO  [main] 187555 Peak curves found (Memory usage:1840MB)
2022-08-20 11:08:38,290 INFO  [main] Grouping isotopic peak curves........
2022-08-20 11:08:38,290 INFO  [main] Building PeakCurve Mass-RT KD tree
2022-08-20 11:08:38,747 INFO  [main] No of ion clusters:777 (Memory usage:1864MB)
2022-08-20 11:08:38,747 INFO  [main] Writing PeakCluster serialization to file:201905024_F_7951_phos_1_446_459_PeakCluster.serFS...
2022-08-20 11:08:38,780 INFO  [main] Building precursor-fragment pairs for MS1 features....
2022-08-20 11:08:39,351 INFO  [main] Building precursor-fragment pairs for unfragmented ions....
2022-08-20 11:08:40,292 INFO  [main] ==================================================================================
2022-08-20 11:08:40,292 INFO  [main] Processing DIA MS2 (mz range):433.0_447.0( 35/40 )
2022-08-20 11:08:40,319 INFO  [main] Processing all scans to detect possible m/z peak curves and
2022-08-20 11:08:40,319 INFO  [main] Smoothing detected signals......
2022-08-20 11:08:42,365 INFO  [main] 192507 Peak curves found (Memory usage:1833MB)
2022-08-20 11:08:42,367 INFO  [main] Grouping isotopic peak curves........
2022-08-20 11:08:42,367 INFO  [main] Building PeakCurve Mass-RT KD tree
2022-08-20 11:08:42,783 INFO  [main] No of ion clusters:767 (Memory usage:1860MB)
2022-08-20 11:08:42,783 INFO  [main] Writing PeakCluster serialization to file:201905024_F_7951_phos_1_433_447_PeakCluster.serFS...
2022-08-20 11:08:42,803 INFO  [main] Building precursor-fragment pairs for MS1 features....
2022-08-20 11:08:43,221 INFO  [main] Building precursor-fragment pairs for unfragmented ions....
2022-08-20 11:08:44,059 INFO  [main] ==================================================================================
2022-08-20 11:08:44,059 INFO  [main] Processing DIA MS2 (mz range):420.0_434.0( 36/40 )
2022-08-20 11:08:44,086 INFO  [main] Processing all scans to detect possible m/z peak curves and
2022-08-20 11:08:44,087 INFO  [main] Smoothing detected signals......
2022-08-20 11:08:46,274 INFO  [main] 174418 Peak curves found (Memory usage:1823MB)
2022-08-20 11:08:46,276 INFO  [main] Grouping isotopic peak curves........
2022-08-20 11:08:46,276 INFO  [main] Building PeakCurve Mass-RT KD tree
2022-08-20 11:08:46,740 INFO  [main] No of ion clusters:638 (Memory usage:1844MB)
2022-08-20 11:08:46,740 INFO  [main] Writing PeakCluster serialization to file:201905024_F_7951_phos_1_420_434_PeakCluster.serFS...
2022-08-20 11:08:46,754 INFO  [main] Building precursor-fragment pairs for MS1 features....
2022-08-20 11:08:47,197 INFO  [main] Building precursor-fragment pairs for unfragmented ions....
2022-08-20 11:08:47,984 INFO  [main] ==================================================================================
2022-08-20 11:08:47,985 INFO  [main] Processing DIA MS2 (mz range):406.0_421.0( 37/40 )
2022-08-20 11:08:48,015 INFO  [main] Processing all scans to detect possible m/z peak curves and
2022-08-20 11:08:48,015 INFO  [main] Smoothing detected signals......
2022-08-20 11:08:50,276 INFO  [main] 160931 Peak curves found (Memory usage:1817MB)
2022-08-20 11:08:50,278 INFO  [main] Grouping isotopic peak curves........
2022-08-20 11:08:50,278 INFO  [main] Building PeakCurve Mass-RT KD tree
2022-08-20 11:08:50,701 INFO  [main] No of ion clusters:589 (Memory usage:1838MB)
2022-08-20 11:08:50,701 INFO  [main] Writing PeakCluster serialization to file:201905024_F_7951_phos_1_406_421_PeakCluster.serFS...
2022-08-20 11:08:50,716 INFO  [main] Building precursor-fragment pairs for MS1 features....
2022-08-20 11:08:50,986 INFO  [main] Building precursor-fragment pairs for unfragmented ions....
2022-08-20 11:08:51,773 INFO  [main] ==================================================================================
2022-08-20 11:08:51,773 INFO  [main] Processing DIA MS2 (mz range):390.0_407.0( 38/40 )
2022-08-20 11:08:51,799 INFO  [main] Processing all scans to detect possible m/z peak curves and
2022-08-20 11:08:51,799 INFO  [main] Smoothing detected signals......
2022-08-20 11:08:53,548 INFO  [main] 156691 Peak curves found (Memory usage:1815MB)
2022-08-20 11:08:53,552 INFO  [main] Grouping isotopic peak curves........
2022-08-20 11:08:53,552 INFO  [main] Building PeakCurve Mass-RT KD tree
2022-08-20 11:08:54,011 INFO  [main] No of ion clusters:460 (Memory usage:1837MB)
2022-08-20 11:08:54,011 INFO  [main] Writing PeakCluster serialization to file:201905024_F_7951_phos_1_390_407_PeakCluster.serFS...
2022-08-20 11:08:54,022 INFO  [main] Building precursor-fragment pairs for MS1 features....
2022-08-20 11:08:54,349 INFO  [main] Building precursor-fragment pairs for unfragmented ions....
2022-08-20 11:08:55,015 INFO  [main] ==================================================================================
2022-08-20 11:08:55,015 INFO  [main] Processing DIA MS2 (mz range):372.0_391.0( 39/40 )
2022-08-20 11:08:55,039 INFO  [main] Processing all scans to detect possible m/z peak curves and
2022-08-20 11:08:55,039 INFO  [main] Smoothing detected signals......
2022-08-20 11:08:56,658 INFO  [main] 150882 Peak curves found (Memory usage:1812MB)
2022-08-20 11:08:56,660 INFO  [main] Grouping isotopic peak curves........
2022-08-20 11:08:56,660 INFO  [main] Building PeakCurve Mass-RT KD tree
2022-08-20 11:08:57,082 INFO  [main] No of ion clusters:432 (Memory usage:1832MB)
2022-08-20 11:08:57,082 INFO  [main] Writing PeakCluster serialization to file:201905024_F_7951_phos_1_372_391_PeakCluster.serFS...
2022-08-20 11:08:57,096 INFO  [main] Building precursor-fragment pairs for MS1 features....
2022-08-20 11:08:57,319 INFO  [main] Building precursor-fragment pairs for unfragmented ions....
2022-08-20 11:08:57,993 INFO  [main] ==================================================================================
2022-08-20 11:08:57,993 INFO  [main] Processing DIA MS2 (mz range):350.0_373.0( 40/40 )
2022-08-20 11:08:58,016 INFO  [main] Processing all scans to detect possible m/z peak curves and
2022-08-20 11:08:58,016 INFO  [main] Smoothing detected signals......
2022-08-20 11:09:00,766 INFO  [main] 149909 Peak curves found (Memory usage:1812MB)
2022-08-20 11:09:00,768 INFO  [main] Grouping isotopic peak curves........
2022-08-20 11:09:00,769 INFO  [main] Building PeakCurve Mass-RT KD tree
2022-08-20 11:09:01,188 INFO  [main] No of ion clusters:403 (Memory usage:1831MB)
2022-08-20 11:09:01,188 INFO  [main] Writing PeakCluster serialization to file:201905024_F_7951_phos_1_350_373_PeakCluster.serFS...
2022-08-20 11:09:01,198 INFO  [main] Building precursor-fragment pairs for MS1 features....
2022-08-20 11:09:01,416 INFO  [main] Building precursor-fragment pairs for unfragmented ions....
2022-08-20 11:09:02,023 INFO  [main] ==================================================================================
2022-08-20 11:09:26,893 INFO  [main] /storage/yufe/results/msfragger_dia_paper/melanoma_phospho/diaumpire/201905024_F_7951_phos_1.mzML processed time:0 hour, 12 min, 16 sec
2022-08-20 11:09:26,893 INFO  [main] Job complete
2022-08-20 11:09:26,893 INFO  [main] =================================================================================================
Process 'UmpireSe' finished, exit code: 0
UmpireSe
java -cp /storage/yufe/tools/FragPipe-18.0/fragpipe/lib/fragpipe-18.0.jar com.github.chhh.utils.FileDelete /storage/yufe/results/msfragger_dia_paper/melanoma_phospho/diaumpire/201905024_F_7951_phos_1_Peak
Process 'UmpireSe' finished, exit code: 0
UmpireSe
java -cp /storage/yufe/tools/FragPipe-18.0/fragpipe/lib/fragpipe-18.0.jar com.github.chhh.utils.FileDelete /storage/yufe/results/msfragger_dia_paper/melanoma_phospho/diaumpire/201905024_F_7951_phos_1.DIAWindowsFS
Process 'UmpireSe' finished, exit code: 0
UmpireSe
java -cp /storage/yufe/tools/FragPipe-18.0/fragpipe/lib/fragpipe-18.0.jar com.github.chhh.utils.FileDelete /storage/yufe/results/msfragger_dia_paper/melanoma_phospho/diaumpire/201905024_F_7951_phos_1.RTidxFS
Process 'UmpireSe' finished, exit code: 0
UmpireSe
java -cp /storage/yufe/tools/FragPipe-18.0/fragpipe/lib/fragpipe-18.0.jar com.github.chhh.utils.FileDelete /storage/yufe/results/msfragger_dia_paper/melanoma_phospho/diaumpire/201905024_F_7951_phos_1.ScanClusterMapping_Q1
Process 'UmpireSe' finished, exit code: 0
UmpireSe
java -cp /storage/yufe/tools/FragPipe-18.0/fragpipe/lib/fragpipe-18.0.jar com.github.chhh.utils.FileDelete /storage/yufe/results/msfragger_dia_paper/melanoma_phospho/diaumpire/201905024_F_7951_phos_1.ScanClusterMapping_Q2
Process 'UmpireSe' finished, exit code: 0
UmpireSe
java -cp /storage/yufe/tools/FragPipe-18.0/fragpipe/lib/fragpipe-18.0.jar com.github.chhh.utils.FileDelete /storage/yufe/results/msfragger_dia_paper/melanoma_phospho/diaumpire/201905024_F_7951_phos_1.ScanClusterMapping_Q3
Process 'UmpireSe' finished, exit code: 0
UmpireSe
java -cp /storage/yufe/tools/FragPipe-18.0/fragpipe/lib/fragpipe-18.0.jar com.github.chhh.utils.FileDelete /storage/yufe/results/msfragger_dia_paper/melanoma_phospho/diaumpire/201905024_F_7951_phos_1.ScanidxFS
Process 'UmpireSe' finished, exit code: 0
UmpireSe
java -cp /storage/yufe/tools/FragPipe-18.0/fragpipe/lib/fragpipe-18.0.jar com.github.chhh.utils.FileDelete /storage/yufe/results/msfragger_dia_paper/melanoma_phospho/diaumpire/201905024_F_7951_phos_1.ScanPosFS
Process 'UmpireSe' finished, exit code: 0
UmpireSe
java -cp /storage/yufe/tools/FragPipe-18.0/fragpipe/lib/fragpipe-18.0.jar com.github.chhh.utils.FileDelete /storage/yufe/results/msfragger_dia_paper/melanoma_phospho/diaumpire/201905024_F_7951_phos_1.ScanRTFS
Process 'UmpireSe' finished, exit code: 0
UmpireSe
java -cp /storage/yufe/tools/FragPipe-18.0/fragpipe/lib/fragpipe-18.0.jar com.github.chhh.utils.FileDelete /storage/yufe/results/msfragger_dia_paper/melanoma_phospho/diaumpire/201905024_F_7951_phos_1_diasetting.ser
Process 'UmpireSe' finished, exit code: 0
UmpireSe
java -cp /storage/yufe/tools/FragPipe-18.0/fragpipe/lib/fragpipe-18.0.jar com.github.chhh.utils.FileDelete /storage/yufe/results/msfragger_dia_paper/melanoma_phospho/diaumpire/201905024_F_7951_phos_1_params.ser
Process 'UmpireSe' finished, exit code: 0
UmpireSe
java -cp /storage/yufe/tools/FragPipe-18.0/fragpipe/lib/fragpipe-18.0.jar com.github.chhh.utils.FileDelete /storage/yufe/results/msfragger_dia_paper/melanoma_phospho/diaumpire/201905024_F_7951_phos_1_Q1.mgf
Process 'UmpireSe' finished, exit code: 0
UmpireSe
java -cp /storage/yufe/tools/FragPipe-18.0/fragpipe/lib/fragpipe-18.0.jar com.github.chhh.utils.FileDelete /storage/yufe/results/msfragger_dia_paper/melanoma_phospho/diaumpire/201905024_F_7951_phos_1_Q2.mgf
Process 'UmpireSe' finished, exit code: 0
UmpireSe
java -cp /storage/yufe/tools/FragPipe-18.0/fragpipe/lib/fragpipe-18.0.jar com.github.chhh.utils.FileDelete /storage/yufe/results/msfragger_dia_paper/melanoma_phospho/diaumpire/201905024_F_7951_phos_1_Q3.mgf
Process 'UmpireSe' finished, exit code: 0
UmpireSe
java -Xmx256G -Dlibs.thermo.dir=/storage/yufe/tools/MSFragger-3.5/ext/thermo -cp /storage/yufe/tools/FragPipe-18.0/fragpipe/tools/DIA_Umpire_SE-2.2.8.jar:/storage/yufe/tools/FragPipe-18.0/fragpipe/tools/batmass-io-1.25.5.jar dia_umpire_se.DIA_Umpire_SE /storage/yufe/results/msfragger_dia_paper/melanoma_phospho/diaumpire/201905024_F_7951_phos_2.mzML /storage/yufe/results/msfragger_dia_paper/melanoma_phospho/diaumpire/umpire-se.params
=================================================================================================
DIA-Umpire signal extraction analysis  (version: v2.2.8)
(c) University of Michigan
WARNING: sun.reflect.Reflection.getCallerClass is not supported. This will impact performance.
2022-08-20 11:09:35,331 INFO  [main] Version: v2.2.8
2022-08-20 11:09:35,333 INFO  [main] Parameter file:/storage/yufe/results/msfragger_dia_paper/melanoma_phospho/diaumpire/umpire-se.params
2022-08-20 11:09:35,333 INFO  [main] Spectra file:/storage/yufe/results/msfragger_dia_paper/melanoma_phospho/diaumpire/201905024_F_7951_phos_2.mzML
2022-08-20 11:09:35,335 INFO  [main] 
2022-08-20 11:09:35,335 INFO  [main] ####################################################################################################
2022-08-20 11:09:35,335 INFO  [main] #No of threads
2022-08-20 11:09:35,335 INFO  [main] Thread = 56
2022-08-20 11:09:35,335 INFO  [main] ####################################################################################################
2022-08-20 11:09:35,335 INFO  [main] 
2022-08-20 11:09:35,335 INFO  [main] ## omit Thread
2022-08-20 11:09:35,336 INFO  [main] 
2022-08-20 11:09:35,336 INFO  [main] #Precursor-fragments grouping parameters
2022-08-20 11:09:35,336 INFO  [main] RPmax = 25
2022-08-20 11:09:35,336 INFO  [main] RFmax = 500
2022-08-20 11:09:35,336 INFO  [main] CorrThreshold = 0
2022-08-20 11:09:35,336 INFO  [main] DeltaApex = 0.2
2022-08-20 11:09:35,336 INFO  [main] RTOverlap = 0.3
2022-08-20 11:09:35,336 INFO  [main] 
2022-08-20 11:09:35,336 INFO  [main] #Fragment intensity adjustments
2022-08-20 11:09:35,337 INFO  [main] # change BoostComplementaryIon if later using database search results to build libraries for Skyline/OpenSWATH
2022-08-20 11:09:35,337 INFO  [main] AdjustFragIntensity = true
2022-08-20 11:09:35,337 INFO  [main] BoostComplementaryIon = false
2022-08-20 11:09:35,337 INFO  [main] 
2022-08-20 11:09:35,337 INFO  [main] #Export detected MS1 features (output feature file can be loaded and mapped to RAW data in BatMass)
2022-08-20 11:09:35,337 INFO  [main] ExportPrecursorPeak = false
2022-08-20 11:09:35,337 INFO  [main] 
2022-08-20 11:09:35,337 INFO  [main] Q1 = true
2022-08-20 11:09:35,337 INFO  [main] Q2 = true
2022-08-20 11:09:35,337 INFO  [main] Q3 = true
2022-08-20 11:09:35,338 INFO  [main] 
2022-08-20 11:09:35,338 INFO  [main] #Signal extraction: mass accuracy and resolution
2022-08-20 11:09:35,338 INFO  [main] # resolution parameter matters only for data generated in profile mode
2022-08-20 11:09:35,338 INFO  [main] SE.MS1PPM = 10
2022-08-20 11:09:35,338 INFO  [main] SE.MS2PPM = 20
2022-08-20 11:09:35,338 INFO  [main] SE.Resolution = 60000
2022-08-20 11:09:35,338 INFO  [main] 
2022-08-20 11:09:35,338 INFO  [main] #Signal extraction: signal to noise filter
2022-08-20 11:09:35,338 INFO  [main] SE.SN = 1.1
2022-08-20 11:09:35,338 INFO  [main] SE.MS2SN = 1.1
2022-08-20 11:09:35,339 INFO  [main] 
2022-08-20 11:09:35,339 INFO  [main] #Signal extraction: minimum signal intensity filter
2022-08-20 11:09:35,339 INFO  [main] # for Thermo data, filtering is usually not necessary. Set SE.EstimateBG to false and SE.MinMSIntensity and SE.MinMSMSIntensity to a low value, e.g. 1
2022-08-20 11:09:35,339 INFO  [main] # for older Q Exactive data, or when too many MS1 features are extracted, set SE.EstimateBG to yes (or apply SE.MinMSIntensity and SE.MinMSMSIntensity values based on BatMass visualization)
2022-08-20 11:09:35,339 INFO  [main] SE.EstimateBG = false
2022-08-20 11:09:35,339 INFO  [main] SE.MinMSIntensity = 1
2022-08-20 11:09:35,339 INFO  [main] SE.MinMSMSIntensity = 1
2022-08-20 11:09:35,339 INFO  [main] 
2022-08-20 11:09:35,339 INFO  [main] #Signal extraction: peak curve detection and isotope grouping
2022-08-20 11:09:35,339 INFO  [main] # for older Q Exactive data, or when too many MS1 features are extracted, set SE.NoMissedScan to 1
2022-08-20 11:09:35,340 INFO  [main] SE.NoMissedScan = 1
2022-08-20 11:09:35,340 INFO  [main] SE.MaxCurveRTRange = 2
2022-08-20 11:09:35,340 INFO  [main] SE.RemoveGroupedPeaks = true
2022-08-20 11:09:35,340 INFO  [main] SE.RemoveGroupedPeaksRTOverlap = 0.3
2022-08-20 11:09:35,340 INFO  [main] SE.RemoveGroupedPeaksCorr = 0.3
2022-08-20 11:09:35,340 INFO  [main] SE.MinNoPeakCluster = 2
2022-08-20 11:09:35,340 INFO  [main] SE.MaxNoPeakCluster = 4
2022-08-20 11:09:35,340 INFO  [main] 
2022-08-20 11:09:35,340 INFO  [main] #Signal extraction: filtering of MS1 features
2022-08-20 11:09:35,340 INFO  [main] # if interested in modified peptides, increase MassDefectOffset parameter, or set SE.MassDefectFilter to false
2022-08-20 11:09:35,341 INFO  [main] SE.IsoPattern = 0.3
2022-08-20 11:09:35,341 INFO  [main] SE.MassDefectFilter = false
2022-08-20 11:09:35,341 INFO  [main] SE.MassDefectOffset = 0.1
2022-08-20 11:09:35,341 INFO  [main] 
2022-08-20 11:09:35,341 INFO  [main] #Signal extraction: other
2022-08-20 11:09:35,341 INFO  [main] SE.StartCharge = 1
2022-08-20 11:09:35,341 INFO  [main] SE.EndCharge = 5
2022-08-20 11:09:35,341 INFO  [main] SE.MS2StartCharge = 2
2022-08-20 11:09:35,342 INFO  [main] SE.MS2EndCharge = 5
2022-08-20 11:09:35,342 INFO  [main] SE.MinFrag = 10
2022-08-20 11:09:35,342 INFO  [main] SE.StartRT = 0
2022-08-20 11:09:35,342 INFO  [main] SE.EndRT = 9999
2022-08-20 11:09:35,342 INFO  [main] SE.MinMZ = 200
2022-08-20 11:09:35,342 INFO  [main] SE.MinPrecursorMass = 600
2022-08-20 11:09:35,342 INFO  [main] SE.MaxPrecursorMass = 5000
2022-08-20 11:09:35,342 INFO  [main] 
2022-08-20 11:09:35,342 INFO  [main] 
2022-08-20 11:09:35,342 INFO  [main] #Isolation window setting
2022-08-20 11:09:35,342 INFO  [main] #The current version supports the following window type: SWATH (fixed window size), V_SWATH (variable SWATH window), MSX, MSE, pSMART
2022-08-20 11:09:35,342 INFO  [main] WindowType = SWATH
2022-08-20 11:09:35,343 INFO  [main] 
2022-08-20 11:09:35,343 INFO  [main] #Fix window size (For SWATH)
2022-08-20 11:09:35,343 INFO  [main] # for Thermo data, this will be determined from raw data automatically
2022-08-20 11:09:35,343 INFO  [main] WindowSize = 10
2022-08-20 11:09:35,343 INFO  [main] 
2022-08-20 11:09:35,343 INFO  [main] #Variable SWATH window setting (start m/z, end m/z, separated by Tab)
2022-08-20 11:09:35,343 INFO  [main] # for Thermo data, this will be determined from raw data automatically
2022-08-20 11:09:35,343 INFO  [main] ==window setting begin
2022-08-20 11:09:35,343 INFO  [main] 
2022-08-20 11:09:35,345 INFO  [main] =================================================================================================
2022-08-20 11:09:35,345 INFO  [main] Processing /storage/yufe/results/msfragger_dia_paper/melanoma_phospho/diaumpire/201905024_F_7951_phos_2.mzML....
2022-08-20 11:09:35,348 INFO  [main] Writing DIA setting to file:/storage/yufe/results/msfragger_dia_paper/melanoma_phospho/diaumpire/201905024_F_7951_phos_2_diasetting.ser...
2022-08-20 11:09:35,355 INFO  [main] Writing parameter to file:/storage/yufe/results/msfragger_dia_paper/melanoma_phospho/diaumpire/201905024_F_7951_phos_2_params.ser...
2022-08-20 11:09:35,375 INFO  [main] Module A: Signal extraction
WARNING: An illegal reflective access operation has occurred
WARNING: Illegal reflective access by org.nustaq.serialization.FSTClazzInfo (file:/storage/yufe/tools/FragPipe-18.0/fragpipe/tools/DIA_Umpire_SE-2.2.8.jar) to field java.lang.String.value
WARNING: Please consider reporting this to the maintainers of org.nustaq.serialization.FSTClazzInfo
WARNING: Use --illegal-access=warn to enable warnings of further illegal reflective access operations
WARNING: All illegal access operations will be denied in a future release
2022-08-20 11:09:53,914 INFO  [main] Writing DIA setting to file:/storage/yufe/results/msfragger_dia_paper/melanoma_phospho/diaumpire/201905024_F_7951_phos_2_diasetting.ser...
2022-08-20 11:09:54,383 INFO  [main] Processing MS1 peak detection
2022-08-20 11:09:54,384 INFO  [main] MS1 average cycle time : 3.3741918 seconds
2022-08-20 11:09:58,568 INFO  [main] Processing all scans to detect possible m/z peak curves and
2022-08-20 11:09:58,568 INFO  [main] Smoothing detected signals......
2022-08-20 11:10:05,245 INFO  [main] 1756057 Peak curves found (Memory usage:1420MB)
2022-08-20 11:10:05,245 INFO  [main] Inclusion mz values found: 0/0
2022-08-20 11:10:05,245 INFO  [main] Grouping isotopic peak curves........
2022-08-20 11:10:05,246 INFO  [main] Building PeakCurve Mass-RT KD tree
2022-08-20 11:10:17,611 INFO  [main] No of ion clusters:195661 (Memory usage:1474MB)
2022-08-20 11:10:17,721 INFO  [main] Writing PeakCluster serialization to file:201905024_F_7951_phos_2_PeakCluster.serFS...
2022-08-20 11:10:20,503 INFO  [main] ==================================================================================
2022-08-20 11:10:20,504 INFO  [main] Processing DIA MS2 (mz range):1126.0_1650.0( 1/40 )
2022-08-20 11:10:20,643 INFO  [main] Processing all scans to detect possible m/z peak curves and
2022-08-20 11:10:20,643 INFO  [main] Smoothing detected signals......
2022-08-20 11:10:24,583 INFO  [main] 1102143 Peak curves found (Memory usage:2064MB)
2022-08-20 11:10:24,587 INFO  [main] Grouping isotopic peak curves........
2022-08-20 11:10:24,588 INFO  [main] Building PeakCurve Mass-RT KD tree
2022-08-20 11:10:28,094 INFO  [main] No of ion clusters:16125 (Memory usage:2208MB)
2022-08-20 11:10:28,094 INFO  [main] Writing PeakCluster serialization to file:201905024_F_7951_phos_2_1126_1650_PeakCluster.serFS...
2022-08-20 11:10:28,361 INFO  [main] Building precursor-fragment pairs for MS1 features....
2022-08-20 11:11:52,860 INFO  [main] Building precursor-fragment pairs for unfragmented ions....
2022-08-20 11:13:06,555 INFO  [main] ==================================================================================
2022-08-20 11:13:06,555 INFO  [main] Processing DIA MS2 (mz range):1043.0_1127.0( 2/40 )
2022-08-20 11:13:06,640 INFO  [main] Processing all scans to detect possible m/z peak curves and
2022-08-20 11:13:06,641 INFO  [main] Smoothing detected signals......
2022-08-20 11:13:09,571 INFO  [main] 935794 Peak curves found (Memory usage:2347MB)
2022-08-20 11:13:09,575 INFO  [main] Grouping isotopic peak curves........
2022-08-20 11:13:09,576 INFO  [main] Building PeakCurve Mass-RT KD tree
2022-08-20 11:13:11,804 INFO  [main] No of ion clusters:6644 (Memory usage:2462MB)
2022-08-20 11:13:11,804 INFO  [main] Writing PeakCluster serialization to file:201905024_F_7951_phos_2_1043_1127_PeakCluster.serFS...
2022-08-20 11:13:11,912 INFO  [main] Building precursor-fragment pairs for MS1 features....
2022-08-20 11:13:50,905 INFO  [main] Building precursor-fragment pairs for unfragmented ions....
2022-08-20 11:14:23,697 INFO  [main] ==================================================================================
2022-08-20 11:14:23,697 INFO  [main] Processing DIA MS2 (mz range):982.0_1044.0( 3/40 )
2022-08-20 11:14:23,824 INFO  [main] Processing all scans to detect possible m/z peak curves and
2022-08-20 11:14:23,824 INFO  [main] Smoothing detected signals......
2022-08-20 11:14:27,656 INFO  [main] 827611 Peak curves found (Memory usage:2169MB)
2022-08-20 11:14:27,659 INFO  [main] Grouping isotopic peak curves........
2022-08-20 11:14:27,659 INFO  [main] Building PeakCurve Mass-RT KD tree
2022-08-20 11:14:29,549 INFO  [main] No of ion clusters:4844 (Memory usage:2269MB)
2022-08-20 11:14:29,549 INFO  [main] Writing PeakCluster serialization to file:201905024_F_7951_phos_2_982_1044_PeakCluster.serFS...
2022-08-20 11:14:29,611 INFO  [main] Building precursor-fragment pairs for MS1 features....
2022-08-20 11:14:53,367 INFO  [main] Building precursor-fragment pairs for unfragmented ions....
2022-08-20 11:15:14,514 INFO  [main] ==================================================================================
2022-08-20 11:15:14,514 INFO  [main] Processing DIA MS2 (mz range):938.0_983.0( 4/40 )
2022-08-20 11:15:14,679 INFO  [main] Processing all scans to detect possible m/z peak curves and
2022-08-20 11:15:14,679 INFO  [main] Smoothing detected signals......
2022-08-20 11:15:17,606 INFO  [main] 877002 Peak curves found (Memory usage:2239MB)
2022-08-20 11:15:17,608 INFO  [main] Grouping isotopic peak curves........
2022-08-20 11:15:17,608 INFO  [main] Building PeakCurve Mass-RT KD tree
2022-08-20 11:15:19,689 INFO  [main] No of ion clusters:4481 (Memory usage:2346MB)
2022-08-20 11:15:19,690 INFO  [main] Writing PeakCluster serialization to file:201905024_F_7951_phos_2_938_983_PeakCluster.serFS...
2022-08-20 11:15:19,755 INFO  [main] Building precursor-fragment pairs for MS1 features....
2022-08-20 11:15:44,706 INFO  [main] Building precursor-fragment pairs for unfragmented ions....
2022-08-20 11:16:06,744 INFO  [main] ==================================================================================
2022-08-20 11:16:06,744 INFO  [main] Processing DIA MS2 (mz range):898.0_939.0( 5/40 )
2022-08-20 11:16:06,884 INFO  [main] Processing all scans to detect possible m/z peak curves and
2022-08-20 11:16:06,884 INFO  [main] Smoothing detected signals......
2022-08-20 11:16:09,722 INFO  [main] 836178 Peak curves found (Memory usage:2263MB)
2022-08-20 11:16:09,726 INFO  [main] Grouping isotopic peak curves........
2022-08-20 11:16:09,726 INFO  [main] Building PeakCurve Mass-RT KD tree
2022-08-20 11:16:11,650 INFO  [main] No of ion clusters:4117 (Memory usage:2364MB)
2022-08-20 11:16:11,650 INFO  [main] Writing PeakCluster serialization to file:201905024_F_7951_phos_2_898_939_PeakCluster.serFS...
2022-08-20 11:16:11,726 INFO  [main] Building precursor-fragment pairs for MS1 features....
2022-08-20 11:16:32,583 INFO  [main] Building precursor-fragment pairs for unfragmented ions....
2022-08-20 11:16:52,910 INFO  [main] ==================================================================================
2022-08-20 11:16:52,911 INFO  [main] Processing DIA MS2 (mz range):867.0_899.0( 6/40 )
2022-08-20 11:16:53,028 INFO  [main] Processing all scans to detect possible m/z peak curves and
2022-08-20 11:16:53,028 INFO  [main] Smoothing detected signals......
2022-08-20 11:16:55,324 INFO  [main] 735632 Peak curves found (Memory usage:2107MB)
2022-08-20 11:16:55,327 INFO  [main] Grouping isotopic peak curves........
2022-08-20 11:16:55,328 INFO  [main] Building PeakCurve Mass-RT KD tree
2022-08-20 11:16:56,927 INFO  [main] No of ion clusters:3323 (Memory usage:2195MB)
2022-08-20 11:16:56,927 INFO  [main] Writing PeakCluster serialization to file:201905024_F_7951_phos_2_867_899_PeakCluster.serFS...
2022-08-20 11:16:56,993 INFO  [main] Building precursor-fragment pairs for MS1 features....
2022-08-20 11:17:09,902 INFO  [main] Building precursor-fragment pairs for unfragmented ions....
2022-08-20 11:17:23,099 INFO  [main] ==================================================================================
2022-08-20 11:17:23,099 INFO  [main] Processing DIA MS2 (mz range):838.0_868.0( 7/40 )
2022-08-20 11:17:23,224 INFO  [main] Processing all scans to detect possible m/z peak curves and
2022-08-20 11:17:23,225 INFO  [main] Smoothing detected signals......
2022-08-20 11:17:25,566 INFO  [main] 725532 Peak curves found (Memory usage:2146MB)
2022-08-20 11:17:25,568 INFO  [main] Grouping isotopic peak curves........
2022-08-20 11:17:25,568 INFO  [main] Building PeakCurve Mass-RT KD tree
2022-08-20 11:17:27,283 INFO  [main] No of ion clusters:3667 (Memory usage:2234MB)
2022-08-20 11:17:27,284 INFO  [main] Writing PeakCluster serialization to file:201905024_F_7951_phos_2_838_868_PeakCluster.serFS...
2022-08-20 11:17:27,334 INFO  [main] Building precursor-fragment pairs for MS1 features....
2022-08-20 11:17:39,310 INFO  [main] Building precursor-fragment pairs for unfragmented ions....
2022-08-20 11:17:53,101 INFO  [main] ==================================================================================
2022-08-20 11:17:53,101 INFO  [main] Processing DIA MS2 (mz range):814.0_839.0( 8/40 )
2022-08-20 11:17:53,248 INFO  [main] Processing all scans to detect possible m/z peak curves and
2022-08-20 11:17:53,248 INFO  [main] Smoothing detected signals......
2022-08-20 11:17:55,780 INFO  [main] 814406 Peak curves found (Memory usage:2224MB)
2022-08-20 11:17:55,782 INFO  [main] Grouping isotopic peak curves........
2022-08-20 11:17:55,782 INFO  [main] Building PeakCurve Mass-RT KD tree
2022-08-20 11:17:57,502 INFO  [main] No of ion clusters:4040 (Memory usage:2322MB)
2022-08-20 11:17:57,502 INFO  [main] Writing PeakCluster serialization to file:201905024_F_7951_phos_2_814_839_PeakCluster.serFS...
2022-08-20 11:17:57,565 INFO  [main] Building precursor-fragment pairs for MS1 features....
2022-08-20 11:18:11,048 INFO  [main] Building precursor-fragment pairs for unfragmented ions....
2022-08-20 11:18:29,414 INFO  [main] ==================================================================================
2022-08-20 11:18:29,414 INFO  [main] Processing DIA MS2 (mz range):791.0_815.0( 9/40 )
2022-08-20 11:18:29,517 INFO  [main] Processing all scans to detect possible m/z peak curves and
2022-08-20 11:18:29,517 INFO  [main] Smoothing detected signals......
2022-08-20 11:18:32,238 INFO  [main] 771512 Peak curves found (Memory usage:2226MB)
2022-08-20 11:18:32,240 INFO  [main] Grouping isotopic peak curves........
2022-08-20 11:18:32,240 INFO  [main] Building PeakCurve Mass-RT KD tree
2022-08-20 11:18:33,964 INFO  [main] No of ion clusters:3861 (Memory usage:2321MB)
2022-08-20 11:18:33,965 INFO  [main] Writing PeakCluster serialization to file:201905024_F_7951_phos_2_791_815_PeakCluster.serFS...
2022-08-20 11:18:34,024 INFO  [main] Building precursor-fragment pairs for MS1 features....
2022-08-20 11:18:45,611 INFO  [main] Building precursor-fragment pairs for unfragmented ions....
2022-08-20 11:19:00,664 INFO  [main] ==================================================================================
2022-08-20 11:19:00,664 INFO  [main] Processing DIA MS2 (mz range):770.0_792.0( 10/40 )
2022-08-20 11:19:00,788 INFO  [main] Processing all scans to detect possible m/z peak curves and
2022-08-20 11:19:00,788 INFO  [main] Smoothing detected signals......
2022-08-20 11:19:03,103 INFO  [main] 743818 Peak curves found (Memory usage:2229MB)
2022-08-20 11:19:03,105 INFO  [main] Grouping isotopic peak curves........
2022-08-20 11:19:03,105 INFO  [main] Building PeakCurve Mass-RT KD tree
2022-08-20 11:19:04,763 INFO  [main] No of ion clusters:3661 (Memory usage:2320MB)
2022-08-20 11:19:04,763 INFO  [main] Writing PeakCluster serialization to file:201905024_F_7951_phos_2_770_792_PeakCluster.serFS...
2022-08-20 11:19:04,806 INFO  [main] Building precursor-fragment pairs for MS1 features....
2022-08-20 11:19:14,960 INFO  [main] Building precursor-fragment pairs for unfragmented ions....
2022-08-20 11:19:27,317 INFO  [main] ==================================================================================
2022-08-20 11:19:27,317 INFO  [main] Processing DIA MS2 (mz range):750.0_771.0( 11/40 )
2022-08-20 11:19:27,512 INFO  [main] Processing all scans to detect possible m/z peak curves and
2022-08-20 11:19:27,513 INFO  [main] Smoothing detected signals......
2022-08-20 11:19:29,714 INFO  [main] 717831 Peak curves found (Memory usage:2224MB)
2022-08-20 11:19:29,716 INFO  [main] Grouping isotopic peak curves........
2022-08-20 11:19:29,716 INFO  [main] Building PeakCurve Mass-RT KD tree
2022-08-20 11:19:31,310 INFO  [main] No of ion clusters:3556 (Memory usage:2310MB)
2022-08-20 11:19:31,310 INFO  [main] Writing PeakCluster serialization to file:201905024_F_7951_phos_2_750_771_PeakCluster.serFS...
2022-08-20 11:19:31,414 INFO  [main] Building precursor-fragment pairs for MS1 features....
2022-08-20 11:19:40,999 INFO  [main] Building precursor-fragment pairs for unfragmented ions....
2022-08-20 11:19:51,939 INFO  [main] ==================================================================================
2022-08-20 11:19:51,940 INFO  [main] Processing DIA MS2 (mz range):731.0_751.0( 12/40 )
2022-08-20 11:19:52,016 INFO  [main] Processing all scans to detect possible m/z peak curves and
2022-08-20 11:19:52,017 INFO  [main] Smoothing detected signals......
2022-08-20 11:19:54,058 INFO  [main] 681604 Peak curves found (Memory usage:2226MB)
2022-08-20 11:19:54,061 INFO  [main] Grouping isotopic peak curves........
2022-08-20 11:19:54,061 INFO  [main] Building PeakCurve Mass-RT KD tree
2022-08-20 11:19:55,508 INFO  [main] No of ion clusters:3571 (Memory usage:2308MB)
2022-08-20 11:19:55,508 INFO  [main] Writing PeakCluster serialization to file:201905024_F_7951_phos_2_731_751_PeakCluster.serFS...
2022-08-20 11:19:55,556 INFO  [main] Building precursor-fragment pairs for MS1 features....
2022-08-20 11:20:03,568 INFO  [main] Building precursor-fragment pairs for unfragmented ions....
2022-08-20 11:20:13,541 INFO  [main] ==================================================================================
2022-08-20 11:20:13,541 INFO  [main] Processing DIA MS2 (mz range):713.0_732.0( 13/40 )
2022-08-20 11:20:13,643 INFO  [main] Processing all scans to detect possible m/z peak curves and
2022-08-20 11:20:13,643 INFO  [main] Smoothing detected signals......
2022-08-20 11:20:15,946 INFO  [main] 665450 Peak curves found (Memory usage:2224MB)
2022-08-20 11:20:15,948 INFO  [main] Grouping isotopic peak curves........
2022-08-20 11:20:15,948 INFO  [main] Building PeakCurve Mass-RT KD tree
2022-08-20 11:20:17,484 INFO  [main] No of ion clusters:3546 (Memory usage:2304MB)
2022-08-20 11:20:17,484 INFO  [main] Writing PeakCluster serialization to file:201905024_F_7951_phos_2_713_732_PeakCluster.serFS...
2022-08-20 11:20:17,533 INFO  [main] Building precursor-fragment pairs for MS1 features....
2022-08-20 11:20:25,665 INFO  [main] Building precursor-fragment pairs for unfragmented ions....
2022-08-20 11:20:46,900 INFO  [main] ==================================================================================
2022-08-20 11:20:46,900 INFO  [main] Processing DIA MS2 (mz range):697.0_714.0( 14/40 )
2022-08-20 11:20:47,016 INFO  [main] Processing all scans to detect possible m/z peak curves and
2022-08-20 11:20:47,016 INFO  [main] Smoothing detected signals......
2022-08-20 11:20:48,838 INFO  [main] 589008 Peak curves found (Memory usage:2195MB)
2022-08-20 11:20:48,840 INFO  [main] Grouping isotopic peak curves........
2022-08-20 11:20:48,840 INFO  [main] Building PeakCurve Mass-RT KD tree
2022-08-20 11:20:50,144 INFO  [main] No of ion clusters:3012 (Memory usage:2268MB)
2022-08-20 11:20:50,144 INFO  [main] Writing PeakCluster serialization to file:201905024_F_7951_phos_2_697_714_PeakCluster.serFS...
2022-08-20 11:20:50,203 INFO  [main] Building precursor-fragment pairs for MS1 features....
2022-08-20 11:20:55,131 INFO  [main] Building precursor-fragment pairs for unfragmented ions....
2022-08-20 11:21:02,011 INFO  [main] ==================================================================================
2022-08-20 11:21:02,011 INFO  [main] Processing DIA MS2 (mz range):682.0_698.0( 15/40 )
2022-08-20 11:21:02,093 INFO  [main] Processing all scans to detect possible m/z peak curves and
2022-08-20 11:21:02,094 INFO  [main] Smoothing detected signals......
2022-08-20 11:21:03,851 INFO  [main] 546152 Peak curves found (Memory usage:2123MB)
2022-08-20 11:21:03,855 INFO  [main] Grouping isotopic peak curves........
2022-08-20 11:21:03,856 INFO  [main] Building PeakCurve Mass-RT KD tree
2022-08-20 11:21:05,113 INFO  [main] No of ion clusters:2722 (Memory usage:2188MB)
2022-08-20 11:21:05,113 INFO  [main] Writing PeakCluster serialization to file:201905024_F_7951_phos_2_682_698_PeakCluster.serFS...
2022-08-20 11:21:05,163 INFO  [main] Building precursor-fragment pairs for MS1 features....
2022-08-20 11:21:09,437 INFO  [main] Building precursor-fragment pairs for unfragmented ions....
2022-08-20 11:21:15,053 INFO  [main] ==================================================================================
2022-08-20 11:21:15,053 INFO  [main] Processing DIA MS2 (mz range):668.0_683.0( 16/40 )
2022-08-20 11:21:15,193 INFO  [main] Processing all scans to detect possible m/z peak curves and
2022-08-20 11:21:15,193 INFO  [main] Smoothing detected signals......
2022-08-20 11:21:16,775 INFO  [main] 530286 Peak curves found (Memory usage:2119MB)
2022-08-20 11:21:16,777 INFO  [main] Grouping isotopic peak curves........
2022-08-20 11:21:16,777 INFO  [main] Building PeakCurve Mass-RT KD tree
2022-08-20 11:21:17,925 INFO  [main] No of ion clusters:2693 (Memory usage:2183MB)
2022-08-20 11:21:17,925 INFO  [main] Writing PeakCluster serialization to file:201905024_F_7951_phos_2_668_683_PeakCluster.serFS...
2022-08-20 11:21:17,960 INFO  [main] Building precursor-fragment pairs for MS1 features....
2022-08-20 11:21:21,674 INFO  [main] Building precursor-fragment pairs for unfragmented ions....
2022-08-20 11:21:26,972 INFO  [main] ==================================================================================
2022-08-20 11:21:26,972 INFO  [main] Processing DIA MS2 (mz range):654.0_669.0( 17/40 )
2022-08-20 11:21:27,007 INFO  [main] Processing all scans to detect possible m/z peak curves and
2022-08-20 11:21:27,008 INFO  [main] Smoothing detected signals......
2022-08-20 11:21:28,677 INFO  [main] 502845 Peak curves found (Memory usage:2114MB)
2022-08-20 11:21:28,679 INFO  [main] Grouping isotopic peak curves........
2022-08-20 11:21:28,679 INFO  [main] Building PeakCurve Mass-RT KD tree
2022-08-20 11:21:29,740 INFO  [main] No of ion clusters:2501 (Memory usage:2175MB)
2022-08-20 11:21:29,740 INFO  [main] Writing PeakCluster serialization to file:201905024_F_7951_phos_2_654_669_PeakCluster.serFS...
2022-08-20 11:21:29,773 INFO  [main] Building precursor-fragment pairs for MS1 features....
2022-08-20 11:21:33,410 INFO  [main] Building precursor-fragment pairs for unfragmented ions....
2022-08-20 11:21:38,613 INFO  [main] ==================================================================================
2022-08-20 11:21:38,613 INFO  [main] Processing DIA MS2 (mz range):640.0_655.0( 18/40 )
2022-08-20 11:21:38,649 INFO  [main] Processing all scans to detect possible m/z peak curves and
2022-08-20 11:21:38,649 INFO  [main] Smoothing detected signals......
2022-08-20 11:21:40,126 INFO  [main] 490726 Peak curves found (Memory usage:2115MB)
2022-08-20 11:21:40,127 INFO  [main] Grouping isotopic peak curves........
2022-08-20 11:21:40,127 INFO  [main] Building PeakCurve Mass-RT KD tree
2022-08-20 11:21:41,191 INFO  [main] No of ion clusters:2488 (Memory usage:2175MB)
2022-08-20 11:21:41,191 INFO  [main] Writing PeakCluster serialization to file:201905024_F_7951_phos_2_640_655_PeakCluster.serFS...
2022-08-20 11:21:41,228 INFO  [main] Building precursor-fragment pairs for MS1 features....
2022-08-20 11:21:45,299 INFO  [main] Building precursor-fragment pairs for unfragmented ions....
2022-08-20 11:21:50,413 INFO  [main] ==================================================================================
2022-08-20 11:21:50,414 INFO  [main] Processing DIA MS2 (mz range):625.0_641.0( 19/40 )
2022-08-20 11:21:50,451 INFO  [main] Processing all scans to detect possible m/z peak curves and
2022-08-20 11:21:50,451 INFO  [main] Smoothing detected signals......
2022-08-20 11:21:52,046 INFO  [main] 490184 Peak curves found (Memory usage:2120MB)
2022-08-20 11:21:52,048 INFO  [main] Grouping isotopic peak curves........
2022-08-20 11:21:52,048 INFO  [main] Building PeakCurve Mass-RT KD tree
2022-08-20 11:21:53,084 INFO  [main] No of ion clusters:2633 (Memory usage:2182MB)
2022-08-20 11:21:53,084 INFO  [main] Writing PeakCluster serialization to file:201905024_F_7951_phos_2_625_641_PeakCluster.serFS...
2022-08-20 11:21:53,130 INFO  [main] Building precursor-fragment pairs for MS1 features....
2022-08-20 11:21:57,271 INFO  [main] Building precursor-fragment pairs for unfragmented ions....
2022-08-20 11:22:02,898 INFO  [main] ==================================================================================
2022-08-20 11:22:02,899 INFO  [main] Processing DIA MS2 (mz range):613.0_626.0( 20/40 )
2022-08-20 11:22:02,929 INFO  [main] Processing all scans to detect possible m/z peak curves and
2022-08-20 11:22:02,929 INFO  [main] Smoothing detected signals......
2022-08-20 11:22:04,474 INFO  [main] 415455 Peak curves found (Memory usage:2084MB)
2022-08-20 11:22:04,477 INFO  [main] Grouping isotopic peak curves........
2022-08-20 11:22:04,477 INFO  [main] Building PeakCurve Mass-RT KD tree
2022-08-20 11:22:05,411 INFO  [main] No of ion clusters:2153 (Memory usage:2134MB)
2022-08-20 11:22:05,411 INFO  [main] Writing PeakCluster serialization to file:201905024_F_7951_phos_2_613_626_PeakCluster.serFS...
2022-08-20 11:22:05,441 INFO  [main] Building precursor-fragment pairs for MS1 features....
2022-08-20 11:22:07,718 INFO  [main] Building precursor-fragment pairs for unfragmented ions....
2022-08-20 11:22:11,600 INFO  [main] ==================================================================================
2022-08-20 11:22:11,600 INFO  [main] Processing DIA MS2 (mz range):601.0_614.0( 21/40 )
2022-08-20 11:22:11,629 INFO  [main] Processing all scans to detect possible m/z peak curves and
2022-08-20 11:22:11,629 INFO  [main] Smoothing detected signals......
2022-08-20 11:22:13,356 INFO  [main] 412583 Peak curves found (Memory usage:2087MB)
2022-08-20 11:22:13,358 INFO  [main] Grouping isotopic peak curves........
2022-08-20 11:22:13,358 INFO  [main] Building PeakCurve Mass-RT KD tree
2022-08-20 11:22:14,323 INFO  [main] No of ion clusters:2175 (Memory usage:2138MB)
2022-08-20 11:22:14,323 INFO  [main] Writing PeakCluster serialization to file:201905024_F_7951_phos_2_601_614_PeakCluster.serFS...
2022-08-20 11:22:14,369 INFO  [main] Building precursor-fragment pairs for MS1 features....
2022-08-20 11:22:16,685 INFO  [main] Building precursor-fragment pairs for unfragmented ions....
2022-08-20 11:22:20,592 INFO  [main] ==================================================================================
2022-08-20 11:22:20,592 INFO  [main] Processing DIA MS2 (mz range):587.0_602.0( 22/40 )
2022-08-20 11:22:20,624 INFO  [main] Processing all scans to detect possible m/z peak curves and
2022-08-20 11:22:20,624 INFO  [main] Smoothing detected signals......
2022-08-20 11:22:22,974 INFO  [main] 439065 Peak curves found (Memory usage:2108MB)
2022-08-20 11:22:22,976 INFO  [main] Grouping isotopic peak curves........
2022-08-20 11:22:22,976 INFO  [main] Building PeakCurve Mass-RT KD tree
2022-08-20 11:22:23,736 INFO  [main] No of ion clusters:2397 (Memory usage:2161MB)
2022-08-20 11:22:23,736 INFO  [main] Writing PeakCluster serialization to file:201905024_F_7951_phos_2_587_602_PeakCluster.serFS...
2022-08-20 11:22:23,784 INFO  [main] Building precursor-fragment pairs for MS1 features....
2022-08-20 11:22:25,809 INFO  [main] Building precursor-fragment pairs for unfragmented ions....
2022-08-20 11:22:29,754 INFO  [main] ==================================================================================
2022-08-20 11:22:29,754 INFO  [main] Processing DIA MS2 (mz range):575.0_588.0( 23/40 )
2022-08-20 11:22:29,785 INFO  [main] Processing all scans to detect possible m/z peak curves and
2022-08-20 11:22:29,785 INFO  [main] Smoothing detected signals......
2022-08-20 11:22:31,061 INFO  [main] 382665 Peak curves found (Memory usage:2077MB)
2022-08-20 11:22:31,062 INFO  [main] Grouping isotopic peak curves........
2022-08-20 11:22:31,063 INFO  [main] Building PeakCurve Mass-RT KD tree
2022-08-20 11:22:31,877 INFO  [main] No of ion clusters:2043 (Memory usage:2125MB)
2022-08-20 11:22:31,878 INFO  [main] Writing PeakCluster serialization to file:201905024_F_7951_phos_2_575_588_PeakCluster.serFS...
2022-08-20 11:22:31,943 INFO  [main] Building precursor-fragment pairs for MS1 features....
2022-08-20 11:22:33,414 INFO  [main] Building precursor-fragment pairs for unfragmented ions....
2022-08-20 11:22:36,770 INFO  [main] ==================================================================================
2022-08-20 11:22:36,770 INFO  [main] Processing DIA MS2 (mz range):563.0_576.0( 24/40 )
2022-08-20 11:22:36,857 INFO  [main] Processing all scans to detect possible m/z peak curves and
2022-08-20 11:22:36,857 INFO  [main] Smoothing detected signals......
2022-08-20 11:22:38,050 INFO  [main] 378465 Peak curves found (Memory usage:2079MB)
2022-08-20 11:22:38,052 INFO  [main] Grouping isotopic peak curves........
2022-08-20 11:22:38,052 INFO  [main] Building PeakCurve Mass-RT KD tree
2022-08-20 11:22:38,854 INFO  [main] No of ion clusters:2100 (Memory usage:2126MB)
2022-08-20 11:22:38,855 INFO  [main] Writing PeakCluster serialization to file:201905024_F_7951_phos_2_563_576_PeakCluster.serFS...
2022-08-20 11:22:38,884 INFO  [main] Building precursor-fragment pairs for MS1 features....
2022-08-20 11:22:40,374 INFO  [main] Building precursor-fragment pairs for unfragmented ions....
2022-08-20 11:22:43,755 INFO  [main] ==================================================================================
2022-08-20 11:22:43,755 INFO  [main] Processing DIA MS2 (mz range):552.0_564.0( 25/40 )
2022-08-20 11:22:43,782 INFO  [main] Processing all scans to detect possible m/z peak curves and
2022-08-20 11:22:43,782 INFO  [main] Smoothing detected signals......
2022-08-20 11:22:44,778 INFO  [main] 352310 Peak curves found (Memory usage:2066MB)
2022-08-20 11:22:44,779 INFO  [main] Grouping isotopic peak curves........
2022-08-20 11:22:44,779 INFO  [main] Building PeakCurve Mass-RT KD tree
2022-08-20 11:22:45,593 INFO  [main] No of ion clusters:1892 (Memory usage:2112MB)
2022-08-20 11:22:45,593 INFO  [main] Writing PeakCluster serialization to file:201905024_F_7951_phos_2_552_564_PeakCluster.serFS...
2022-08-20 11:22:45,620 INFO  [main] Building precursor-fragment pairs for MS1 features....
2022-08-20 11:22:46,724 INFO  [main] Building precursor-fragment pairs for unfragmented ions....
2022-08-20 11:22:49,663 INFO  [main] ==================================================================================
2022-08-20 11:22:49,664 INFO  [main] Processing DIA MS2 (mz range):540.0_553.0( 26/40 )
2022-08-20 11:22:49,690 INFO  [main] Processing all scans to detect possible m/z peak curves and
2022-08-20 11:22:49,690 INFO  [main] Smoothing detected signals......
2022-08-20 11:22:50,991 INFO  [main] 359419 Peak curves found (Memory usage:2076MB)
2022-08-20 11:22:50,993 INFO  [main] Grouping isotopic peak curves........
2022-08-20 11:22:50,993 INFO  [main] Building PeakCurve Mass-RT KD tree
2022-08-20 11:22:51,788 INFO  [main] No of ion clusters:2167 (Memory usage:2121MB)
2022-08-20 11:22:51,788 INFO  [main] Writing PeakCluster serialization to file:201905024_F_7951_phos_2_540_553_PeakCluster.serFS...
2022-08-20 11:22:51,826 INFO  [main] Building precursor-fragment pairs for MS1 features....
2022-08-20 11:22:53,006 INFO  [main] Building precursor-fragment pairs for unfragmented ions....
2022-08-20 11:22:56,342 INFO  [main] ==================================================================================
2022-08-20 11:22:56,342 INFO  [main] Processing DIA MS2 (mz range):528.0_541.0( 27/40 )
2022-08-20 11:22:56,420 INFO  [main] Processing all scans to detect possible m/z peak curves and
2022-08-20 11:22:56,420 INFO  [main] Smoothing detected signals......
2022-08-20 11:22:57,948 INFO  [main] 342698 Peak curves found (Memory usage:2065MB)
2022-08-20 11:22:57,950 INFO  [main] Grouping isotopic peak curves........
2022-08-20 11:22:57,951 INFO  [main] Building PeakCurve Mass-RT KD tree
2022-08-20 11:22:58,722 INFO  [main] No of ion clusters:1913 (Memory usage:2107MB)
2022-08-20 11:22:58,722 INFO  [main] Writing PeakCluster serialization to file:201905024_F_7951_phos_2_528_541_PeakCluster.serFS...
2022-08-20 11:22:58,751 INFO  [main] Building precursor-fragment pairs for MS1 features....
2022-08-20 11:23:00,025 INFO  [main] Building precursor-fragment pairs for unfragmented ions....
2022-08-20 11:23:03,074 INFO  [main] ==================================================================================
2022-08-20 11:23:03,074 INFO  [main] Processing DIA MS2 (mz range):516.0_529.0( 28/40 )
2022-08-20 11:23:03,099 INFO  [main] Processing all scans to detect possible m/z peak curves and
2022-08-20 11:23:03,099 INFO  [main] Smoothing detected signals......
2022-08-20 11:23:05,301 INFO  [main] 315217 Peak curves found (Memory usage:2054MB)
2022-08-20 11:23:05,303 INFO  [main] Grouping isotopic peak curves........
2022-08-20 11:23:05,303 INFO  [main] Building PeakCurve Mass-RT KD tree
2022-08-20 11:23:05,919 INFO  [main] No of ion clusters:1759 (Memory usage:2093MB)
2022-08-20 11:23:05,919 INFO  [main] Writing PeakCluster serialization to file:201905024_F_7951_phos_2_516_529_PeakCluster.serFS...
2022-08-20 11:23:05,944 INFO  [main] Building precursor-fragment pairs for MS1 features....
2022-08-20 11:23:07,177 INFO  [main] Building precursor-fragment pairs for unfragmented ions....
2022-08-20 11:23:09,740 INFO  [main] ==================================================================================
2022-08-20 11:23:09,740 INFO  [main] Processing DIA MS2 (mz range):505.0_517.0( 29/40 )
2022-08-20 11:23:09,766 INFO  [main] Processing all scans to detect possible m/z peak curves and
2022-08-20 11:23:09,766 INFO  [main] Smoothing detected signals......
2022-08-20 11:23:10,640 INFO  [main] 291406 Peak curves found (Memory usage:1998MB)
2022-08-20 11:23:10,642 INFO  [main] Grouping isotopic peak curves........
2022-08-20 11:23:10,642 INFO  [main] Building PeakCurve Mass-RT KD tree
2022-08-20 11:23:11,335 INFO  [main] No of ion clusters:1543 (Memory usage:2037MB)
2022-08-20 11:23:11,335 INFO  [main] Writing PeakCluster serialization to file:201905024_F_7951_phos_2_505_517_PeakCluster.serFS...
2022-08-20 11:23:11,360 INFO  [main] Building precursor-fragment pairs for MS1 features....
2022-08-20 11:23:12,348 INFO  [main] Building precursor-fragment pairs for unfragmented ions....
2022-08-20 11:23:14,437 INFO  [main] ==================================================================================
2022-08-20 11:23:14,437 INFO  [main] Processing DIA MS2 (mz range):493.0_506.0( 30/40 )
2022-08-20 11:23:14,493 INFO  [main] Processing all scans to detect possible m/z peak curves and
2022-08-20 11:23:14,493 INFO  [main] Smoothing detected signals......
2022-08-20 11:23:16,637 INFO  [main] 300870 Peak curves found (Memory usage:2006MB)
2022-08-20 11:23:16,638 INFO  [main] Grouping isotopic peak curves........
2022-08-20 11:23:16,639 INFO  [main] Building PeakCurve Mass-RT KD tree
2022-08-20 11:23:17,188 INFO  [main] No of ion clusters:1550 (Memory usage:2043MB)
2022-08-20 11:23:17,188 INFO  [main] Writing PeakCluster serialization to file:201905024_F_7951_phos_2_493_506_PeakCluster.serFS...
2022-08-20 11:23:17,213 INFO  [main] Building precursor-fragment pairs for MS1 features....
2022-08-20 11:23:18,164 INFO  [main] Building precursor-fragment pairs for unfragmented ions....
2022-08-20 11:23:20,242 INFO  [main] ==================================================================================
2022-08-20 11:23:20,242 INFO  [main] Processing DIA MS2 (mz range):481.0_494.0( 31/40 )
2022-08-20 11:23:20,297 INFO  [main] Processing all scans to detect possible m/z peak curves and
2022-08-20 11:23:20,297 INFO  [main] Smoothing detected signals......
2022-08-20 11:23:21,434 INFO  [main] 273702 Peak curves found (Memory usage:1991MB)
2022-08-20 11:23:21,436 INFO  [main] Grouping isotopic peak curves........
2022-08-20 11:23:21,436 INFO  [main] Building PeakCurve Mass-RT KD tree
2022-08-20 11:23:22,115 INFO  [main] No of ion clusters:1431 (Memory usage:2024MB)
2022-08-20 11:23:22,115 INFO  [main] Writing PeakCluster serialization to file:201905024_F_7951_phos_2_481_494_PeakCluster.serFS...
2022-08-20 11:23:22,148 INFO  [main] Building precursor-fragment pairs for MS1 features....
2022-08-20 11:23:23,077 INFO  [main] Building precursor-fragment pairs for unfragmented ions....
2022-08-20 11:23:25,156 INFO  [main] ==================================================================================
2022-08-20 11:23:25,156 INFO  [main] Processing DIA MS2 (mz range):469.0_482.0( 32/40 )
2022-08-20 11:23:25,190 INFO  [main] Processing all scans to detect possible m/z peak curves and
2022-08-20 11:23:25,190 INFO  [main] Smoothing detected signals......
2022-08-20 11:23:26,179 INFO  [main] 260350 Peak curves found (Memory usage:1986MB)
2022-08-20 11:23:26,181 INFO  [main] Grouping isotopic peak curves........
2022-08-20 11:23:26,181 INFO  [main] Building PeakCurve Mass-RT KD tree
2022-08-20 11:23:26,792 INFO  [main] No of ion clusters:1139 (Memory usage:2019MB)
2022-08-20 11:23:26,792 INFO  [main] Writing PeakCluster serialization to file:201905024_F_7951_phos_2_469_482_PeakCluster.serFS...
2022-08-20 11:23:26,836 INFO  [main] Building precursor-fragment pairs for MS1 features....
2022-08-20 11:23:27,616 INFO  [main] Building precursor-fragment pairs for unfragmented ions....
2022-08-20 11:23:29,120 INFO  [main] ==================================================================================
2022-08-20 11:23:29,120 INFO  [main] Processing DIA MS2 (mz range):458.0_470.0( 33/40 )
2022-08-20 11:23:29,166 INFO  [main] Processing all scans to detect possible m/z peak curves and
2022-08-20 11:23:29,166 INFO  [main] Smoothing detected signals......
2022-08-20 11:23:30,552 INFO  [main] 239893 Peak curves found (Memory usage:1976MB)
2022-08-20 11:23:30,555 INFO  [main] Grouping isotopic peak curves........
2022-08-20 11:23:30,555 INFO  [main] Building PeakCurve Mass-RT KD tree
2022-08-20 11:23:31,135 INFO  [main] No of ion clusters:967 (Memory usage:2008MB)
2022-08-20 11:23:31,136 INFO  [main] Writing PeakCluster serialization to file:201905024_F_7951_phos_2_458_470_PeakCluster.serFS...
2022-08-20 11:23:31,151 INFO  [main] Building precursor-fragment pairs for MS1 features....
2022-08-20 11:23:31,681 INFO  [main] Building precursor-fragment pairs for unfragmented ions....
2022-08-20 11:23:33,126 INFO  [main] ==================================================================================
2022-08-20 11:23:33,126 INFO  [main] Processing DIA MS2 (mz range):446.0_459.0( 34/40 )
2022-08-20 11:23:33,151 INFO  [main] Processing all scans to detect possible m/z peak curves and
2022-08-20 11:23:33,151 INFO  [main] Smoothing detected signals......
2022-08-20 11:23:35,535 INFO  [main] 231364 Peak curves found (Memory usage:1971MB)
2022-08-20 11:23:35,537 INFO  [main] Grouping isotopic peak curves........
2022-08-20 11:23:35,537 INFO  [main] Building PeakCurve Mass-RT KD tree
2022-08-20 11:23:36,082 INFO  [main] No of ion clusters:931 (Memory usage:2001MB)
2022-08-20 11:23:36,082 INFO  [main] Writing PeakCluster serialization to file:201905024_F_7951_phos_2_446_459_PeakCluster.serFS...
2022-08-20 11:23:36,103 INFO  [main] Building precursor-fragment pairs for MS1 features....
2022-08-20 11:23:36,663 INFO  [main] Building precursor-fragment pairs for unfragmented ions....
2022-08-20 11:23:37,791 INFO  [main] ==================================================================================
2022-08-20 11:23:37,791 INFO  [main] Processing DIA MS2 (mz range):433.0_447.0( 35/40 )
2022-08-20 11:23:37,822 INFO  [main] Processing all scans to detect possible m/z peak curves and
2022-08-20 11:23:37,823 INFO  [main] Smoothing detected signals......
2022-08-20 11:23:39,975 INFO  [main] 236407 Peak curves found (Memory usage:1975MB)
2022-08-20 11:23:39,976 INFO  [main] Grouping isotopic peak curves........
2022-08-20 11:23:39,976 INFO  [main] Building PeakCurve Mass-RT KD tree
2022-08-20 11:23:40,451 INFO  [main] No of ion clusters:921 (Memory usage:2006MB)
2022-08-20 11:23:40,452 INFO  [main] Writing PeakCluster serialization to file:201905024_F_7951_phos_2_433_447_PeakCluster.serFS...
2022-08-20 11:23:40,467 INFO  [main] Building precursor-fragment pairs for MS1 features....
2022-08-20 11:23:41,115 INFO  [main] Building precursor-fragment pairs for unfragmented ions....
2022-08-20 11:23:42,284 INFO  [main] ==================================================================================
2022-08-20 11:23:42,284 INFO  [main] Processing DIA MS2 (mz range):420.0_434.0( 36/40 )
2022-08-20 11:23:42,322 INFO  [main] Processing all scans to detect possible m/z peak curves and
2022-08-20 11:23:42,322 INFO  [main] Smoothing detected signals......
2022-08-20 11:23:44,350 INFO  [main] 213192 Peak curves found (Memory usage:1963MB)
2022-08-20 11:23:44,352 INFO  [main] Grouping isotopic peak curves........
2022-08-20 11:23:44,353 INFO  [main] Building PeakCurve Mass-RT KD tree
2022-08-20 11:23:44,875 INFO  [main] No of ion clusters:821 (Memory usage:1989MB)
2022-08-20 11:23:44,875 INFO  [main] Writing PeakCluster serialization to file:201905024_F_7951_phos_2_420_434_PeakCluster.serFS...
2022-08-20 11:23:44,901 INFO  [main] Building precursor-fragment pairs for MS1 features....
2022-08-20 11:23:45,349 INFO  [main] Building precursor-fragment pairs for unfragmented ions....
2022-08-20 11:23:46,284 INFO  [main] ==================================================================================
2022-08-20 11:23:46,285 INFO  [main] Processing DIA MS2 (mz range):406.0_421.0( 37/40 )
2022-08-20 11:23:46,313 INFO  [main] Processing all scans to detect possible m/z peak curves and
2022-08-20 11:23:46,313 INFO  [main] Smoothing detected signals......
2022-08-20 11:23:48,040 INFO  [main] 197500 Peak curves found (Memory usage:1956MB)
2022-08-20 11:23:48,042 INFO  [main] Grouping isotopic peak curves........
2022-08-20 11:23:48,042 INFO  [main] Building PeakCurve Mass-RT KD tree
2022-08-20 11:23:48,462 INFO  [main] No of ion clusters:697 (Memory usage:1981MB)
2022-08-20 11:23:48,462 INFO  [main] Writing PeakCluster serialization to file:201905024_F_7951_phos_2_406_421_PeakCluster.serFS...
2022-08-20 11:23:48,488 INFO  [main] Building precursor-fragment pairs for MS1 features....
2022-08-20 11:23:48,822 INFO  [main] Building precursor-fragment pairs for unfragmented ions....
2022-08-20 11:23:49,779 INFO  [main] ==================================================================================
2022-08-20 11:23:49,779 INFO  [main] Processing DIA MS2 (mz range):390.0_407.0( 38/40 )
2022-08-20 11:23:49,800 INFO  [main] Processing all scans to detect possible m/z peak curves and
2022-08-20 11:23:49,800 INFO  [main] Smoothing detected signals......
2022-08-20 11:23:51,566 INFO  [main] 192834 Peak curves found (Memory usage:1942MB)
2022-08-20 11:23:51,568 INFO  [main] Grouping isotopic peak curves........
2022-08-20 11:23:51,568 INFO  [main] Building PeakCurve Mass-RT KD tree
2022-08-20 11:23:52,074 INFO  [main] No of ion clusters:609 (Memory usage:1967MB)
2022-08-20 11:23:52,074 INFO  [main] Writing PeakCluster serialization to file:201905024_F_7951_phos_2_390_407_PeakCluster.serFS...
2022-08-20 11:23:52,088 INFO  [main] Building precursor-fragment pairs for MS1 features....
2022-08-20 11:23:52,415 INFO  [main] Building precursor-fragment pairs for unfragmented ions....
2022-08-20 11:23:53,334 INFO  [main] ==================================================================================
2022-08-20 11:23:53,334 INFO  [main] Processing DIA MS2 (mz range):372.0_391.0( 39/40 )
2022-08-20 11:23:53,363 INFO  [main] Processing all scans to detect possible m/z peak curves and
2022-08-20 11:23:53,363 INFO  [main] Smoothing detected signals......
2022-08-20 11:23:54,937 INFO  [main] 184562 Peak curves found (Memory usage:1937MB)
2022-08-20 11:23:54,939 INFO  [main] Grouping isotopic peak curves........
2022-08-20 11:23:54,939 INFO  [main] Building PeakCurve Mass-RT KD tree
2022-08-20 11:23:55,418 INFO  [main] No of ion clusters:563 (Memory usage:1960MB)
2022-08-20 11:23:55,418 INFO  [main] Writing PeakCluster serialization to file:201905024_F_7951_phos_2_372_391_PeakCluster.serFS...
2022-08-20 11:23:55,430 INFO  [main] Building precursor-fragment pairs for MS1 features....
2022-08-20 11:23:55,744 INFO  [main] Building precursor-fragment pairs for unfragmented ions....
2022-08-20 11:23:56,484 INFO  [main] ==================================================================================
2022-08-20 11:23:56,484 INFO  [main] Processing DIA MS2 (mz range):350.0_373.0( 40/40 )
2022-08-20 11:23:56,504 INFO  [main] Processing all scans to detect possible m/z peak curves and
2022-08-20 11:23:56,504 INFO  [main] Smoothing detected signals......
2022-08-20 11:23:59,161 INFO  [main] 179384 Peak curves found (Memory usage:1936MB)
2022-08-20 11:23:59,164 INFO  [main] Grouping isotopic peak curves........
2022-08-20 11:23:59,164 INFO  [main] Building PeakCurve Mass-RT KD tree
2022-08-20 11:23:59,616 INFO  [main] No of ion clusters:502 (Memory usage:1960MB)
2022-08-20 11:23:59,616 INFO  [main] Writing PeakCluster serialization to file:201905024_F_7951_phos_2_350_373_PeakCluster.serFS...
2022-08-20 11:23:59,631 INFO  [main] Building precursor-fragment pairs for MS1 features....
2022-08-20 11:23:59,929 INFO  [main] Building precursor-fragment pairs for unfragmented ions....
2022-08-20 11:24:00,833 INFO  [main] ==================================================================================
2022-08-20 11:24:30,178 INFO  [main] /storage/yufe/results/msfragger_dia_paper/melanoma_phospho/diaumpire/201905024_F_7951_phos_2.mzML processed time:0 hour, 14 min, 54 sec
2022-08-20 11:24:30,178 INFO  [main] Job complete
2022-08-20 11:24:30,178 INFO  [main] =================================================================================================
Process 'UmpireSe' finished, exit code: 0
UmpireSe
java -cp /storage/yufe/tools/FragPipe-18.0/fragpipe/lib/fragpipe-18.0.jar com.github.chhh.utils.FileDelete /storage/yufe/results/msfragger_dia_paper/melanoma_phospho/diaumpire/201905024_F_7951_phos_2_Peak
Process 'UmpireSe' finished, exit code: 0
UmpireSe
java -cp /storage/yufe/tools/FragPipe-18.0/fragpipe/lib/fragpipe-18.0.jar com.github.chhh.utils.FileDelete /storage/yufe/results/msfragger_dia_paper/melanoma_phospho/diaumpire/201905024_F_7951_phos_2.DIAWindowsFS
Process 'UmpireSe' finished, exit code: 0
UmpireSe
java -cp /storage/yufe/tools/FragPipe-18.0/fragpipe/lib/fragpipe-18.0.jar com.github.chhh.utils.FileDelete /storage/yufe/results/msfragger_dia_paper/melanoma_phospho/diaumpire/201905024_F_7951_phos_2.RTidxFS
Process 'UmpireSe' finished, exit code: 0
UmpireSe
java -cp /storage/yufe/tools/FragPipe-18.0/fragpipe/lib/fragpipe-18.0.jar com.github.chhh.utils.FileDelete /storage/yufe/results/msfragger_dia_paper/melanoma_phospho/diaumpire/201905024_F_7951_phos_2.ScanClusterMapping_Q1
Process 'UmpireSe' finished, exit code: 0
UmpireSe
java -cp /storage/yufe/tools/FragPipe-18.0/fragpipe/lib/fragpipe-18.0.jar com.github.chhh.utils.FileDelete /storage/yufe/results/msfragger_dia_paper/melanoma_phospho/diaumpire/201905024_F_7951_phos_2.ScanClusterMapping_Q2
Process 'UmpireSe' finished, exit code: 0
UmpireSe
java -cp /storage/yufe/tools/FragPipe-18.0/fragpipe/lib/fragpipe-18.0.jar com.github.chhh.utils.FileDelete /storage/yufe/results/msfragger_dia_paper/melanoma_phospho/diaumpire/201905024_F_7951_phos_2.ScanClusterMapping_Q3
Process 'UmpireSe' finished, exit code: 0
UmpireSe
java -cp /storage/yufe/tools/FragPipe-18.0/fragpipe/lib/fragpipe-18.0.jar com.github.chhh.utils.FileDelete /storage/yufe/results/msfragger_dia_paper/melanoma_phospho/diaumpire/201905024_F_7951_phos_2.ScanidxFS
Process 'UmpireSe' finished, exit code: 0
UmpireSe
java -cp /storage/yufe/tools/FragPipe-18.0/fragpipe/lib/fragpipe-18.0.jar com.github.chhh.utils.FileDelete /storage/yufe/results/msfragger_dia_paper/melanoma_phospho/diaumpire/201905024_F_7951_phos_2.ScanPosFS
Process 'UmpireSe' finished, exit code: 0
UmpireSe
java -cp /storage/yufe/tools/FragPipe-18.0/fragpipe/lib/fragpipe-18.0.jar com.github.chhh.utils.FileDelete /storage/yufe/results/msfragger_dia_paper/melanoma_phospho/diaumpire/201905024_F_7951_phos_2.ScanRTFS
Process 'UmpireSe' finished, exit code: 0
UmpireSe
java -cp /storage/yufe/tools/FragPipe-18.0/fragpipe/lib/fragpipe-18.0.jar com.github.chhh.utils.FileDelete /storage/yufe/results/msfragger_dia_paper/melanoma_phospho/diaumpire/201905024_F_7951_phos_2_diasetting.ser
Process 'UmpireSe' finished, exit code: 0
UmpireSe
java -cp /storage/yufe/tools/FragPipe-18.0/fragpipe/lib/fragpipe-18.0.jar com.github.chhh.utils.FileDelete /storage/yufe/results/msfragger_dia_paper/melanoma_phospho/diaumpire/201905024_F_7951_phos_2_params.ser
Process 'UmpireSe' finished, exit code: 0
UmpireSe
java -cp /storage/yufe/tools/FragPipe-18.0/fragpipe/lib/fragpipe-18.0.jar com.github.chhh.utils.FileDelete /storage/yufe/results/msfragger_dia_paper/melanoma_phospho/diaumpire/201905024_F_7951_phos_2_Q1.mgf
Process 'UmpireSe' finished, exit code: 0
UmpireSe
java -cp /storage/yufe/tools/FragPipe-18.0/fragpipe/lib/fragpipe-18.0.jar com.github.chhh.utils.FileDelete /storage/yufe/results/msfragger_dia_paper/melanoma_phospho/diaumpire/201905024_F_7951_phos_2_Q2.mgf
Process 'UmpireSe' finished, exit code: 0
UmpireSe
java -cp /storage/yufe/tools/FragPipe-18.0/fragpipe/lib/fragpipe-18.0.jar com.github.chhh.utils.FileDelete /storage/yufe/results/msfragger_dia_paper/melanoma_phospho/diaumpire/201905024_F_7951_phos_2_Q3.mgf
Process 'UmpireSe' finished, exit code: 0
UmpireSe
java -Xmx256G -Dlibs.thermo.dir=/storage/yufe/tools/MSFragger-3.5/ext/thermo -cp /storage/yufe/tools/FragPipe-18.0/fragpipe/tools/DIA_Umpire_SE-2.2.8.jar:/storage/yufe/tools/FragPipe-18.0/fragpipe/tools/batmass-io-1.25.5.jar dia_umpire_se.DIA_Umpire_SE /storage/yufe/results/msfragger_dia_paper/melanoma_phospho/diaumpire/201905024_F_HTB69_phos_1.mzML /storage/yufe/results/msfragger_dia_paper/melanoma_phospho/diaumpire/umpire-se.params
=================================================================================================
DIA-Umpire signal extraction analysis  (version: v2.2.8)
(c) University of Michigan
WARNING: sun.reflect.Reflection.getCallerClass is not supported. This will impact performance.
2022-08-20 11:24:38,726 INFO  [main] Version: v2.2.8
2022-08-20 11:24:38,728 INFO  [main] Parameter file:/storage/yufe/results/msfragger_dia_paper/melanoma_phospho/diaumpire/umpire-se.params
2022-08-20 11:24:38,728 INFO  [main] Spectra file:/storage/yufe/results/msfragger_dia_paper/melanoma_phospho/diaumpire/201905024_F_HTB69_phos_1.mzML
2022-08-20 11:24:38,729 INFO  [main] 
2022-08-20 11:24:38,730 INFO  [main] ####################################################################################################
2022-08-20 11:24:38,730 INFO  [main] #No of threads
2022-08-20 11:24:38,730 INFO  [main] Thread = 56
2022-08-20 11:24:38,730 INFO  [main] ####################################################################################################
2022-08-20 11:24:38,730 INFO  [main] 
2022-08-20 11:24:38,730 INFO  [main] ## omit Thread
2022-08-20 11:24:38,730 INFO  [main] 
2022-08-20 11:24:38,730 INFO  [main] #Precursor-fragments grouping parameters
2022-08-20 11:24:38,730 INFO  [main] RPmax = 25
2022-08-20 11:24:38,730 INFO  [main] RFmax = 500
2022-08-20 11:24:38,731 INFO  [main] CorrThreshold = 0
2022-08-20 11:24:38,731 INFO  [main] DeltaApex = 0.2
2022-08-20 11:24:38,731 INFO  [main] RTOverlap = 0.3
2022-08-20 11:24:38,731 INFO  [main] 
2022-08-20 11:24:38,731 INFO  [main] #Fragment intensity adjustments
2022-08-20 11:24:38,731 INFO  [main] # change BoostComplementaryIon if later using database search results to build libraries for Skyline/OpenSWATH
2022-08-20 11:24:38,731 INFO  [main] AdjustFragIntensity = true
2022-08-20 11:24:38,731 INFO  [main] BoostComplementaryIon = false
2022-08-20 11:24:38,732 INFO  [main] 
2022-08-20 11:24:38,732 INFO  [main] #Export detected MS1 features (output feature file can be loaded and mapped to RAW data in BatMass)
2022-08-20 11:24:38,732 INFO  [main] ExportPrecursorPeak = false
2022-08-20 11:24:38,732 INFO  [main] 
2022-08-20 11:24:38,732 INFO  [main] Q1 = true
2022-08-20 11:24:38,732 INFO  [main] Q2 = true
2022-08-20 11:24:38,732 INFO  [main] Q3 = true
2022-08-20 11:24:38,732 INFO  [main] 
2022-08-20 11:24:38,732 INFO  [main] #Signal extraction: mass accuracy and resolution
2022-08-20 11:24:38,732 INFO  [main] # resolution parameter matters only for data generated in profile mode
2022-08-20 11:24:38,732 INFO  [main] SE.MS1PPM = 10
2022-08-20 11:24:38,733 INFO  [main] SE.MS2PPM = 20
2022-08-20 11:24:38,733 INFO  [main] SE.Resolution = 60000
2022-08-20 11:24:38,733 INFO  [main] 
2022-08-20 11:24:38,733 INFO  [main] #Signal extraction: signal to noise filter
2022-08-20 11:24:38,733 INFO  [main] SE.SN = 1.1
2022-08-20 11:24:38,733 INFO  [main] SE.MS2SN = 1.1
2022-08-20 11:24:38,733 INFO  [main] 
2022-08-20 11:24:38,733 INFO  [main] #Signal extraction: minimum signal intensity filter
2022-08-20 11:24:38,733 INFO  [main] # for Thermo data, filtering is usually not necessary. Set SE.EstimateBG to false and SE.MinMSIntensity and SE.MinMSMSIntensity to a low value, e.g. 1
2022-08-20 11:24:38,734 INFO  [main] # for older Q Exactive data, or when too many MS1 features are extracted, set SE.EstimateBG to yes (or apply SE.MinMSIntensity and SE.MinMSMSIntensity values based on BatMass visualization)
2022-08-20 11:24:38,734 INFO  [main] SE.EstimateBG = false
2022-08-20 11:24:38,734 INFO  [main] SE.MinMSIntensity = 1
2022-08-20 11:24:38,734 INFO  [main] SE.MinMSMSIntensity = 1
2022-08-20 11:24:38,734 INFO  [main] 
2022-08-20 11:24:38,734 INFO  [main] #Signal extraction: peak curve detection and isotope grouping
2022-08-20 11:24:38,734 INFO  [main] # for older Q Exactive data, or when too many MS1 features are extracted, set SE.NoMissedScan to 1
2022-08-20 11:24:38,734 INFO  [main] SE.NoMissedScan = 1
2022-08-20 11:24:38,735 INFO  [main] SE.MaxCurveRTRange = 2
2022-08-20 11:24:38,735 INFO  [main] SE.RemoveGroupedPeaks = true
2022-08-20 11:24:38,735 INFO  [main] SE.RemoveGroupedPeaksRTOverlap = 0.3
2022-08-20 11:24:38,735 INFO  [main] SE.RemoveGroupedPeaksCorr = 0.3
2022-08-20 11:24:38,735 INFO  [main] SE.MinNoPeakCluster = 2
2022-08-20 11:24:38,735 INFO  [main] SE.MaxNoPeakCluster = 4
2022-08-20 11:24:38,735 INFO  [main] 
2022-08-20 11:24:38,735 INFO  [main] #Signal extraction: filtering of MS1 features
2022-08-20 11:24:38,735 INFO  [main] # if interested in modified peptides, increase MassDefectOffset parameter, or set SE.MassDefectFilter to false
2022-08-20 11:24:38,735 INFO  [main] SE.IsoPattern = 0.3
2022-08-20 11:24:38,736 INFO  [main] SE.MassDefectFilter = false
2022-08-20 11:24:38,736 INFO  [main] SE.MassDefectOffset = 0.1
2022-08-20 11:24:38,736 INFO  [main] 
2022-08-20 11:24:38,736 INFO  [main] #Signal extraction: other
2022-08-20 11:24:38,736 INFO  [main] SE.StartCharge = 1
2022-08-20 11:24:38,736 INFO  [main] SE.EndCharge = 5
2022-08-20 11:24:38,736 INFO  [main] SE.MS2StartCharge = 2
2022-08-20 11:24:38,736 INFO  [main] SE.MS2EndCharge = 5
2022-08-20 11:24:38,736 INFO  [main] SE.MinFrag = 10
2022-08-20 11:24:38,737 INFO  [main] SE.StartRT = 0
2022-08-20 11:24:38,737 INFO  [main] SE.EndRT = 9999
2022-08-20 11:24:38,737 INFO  [main] SE.MinMZ = 200
2022-08-20 11:24:38,737 INFO  [main] SE.MinPrecursorMass = 600
2022-08-20 11:24:38,737 INFO  [main] SE.MaxPrecursorMass = 5000
2022-08-20 11:24:38,737 INFO  [main] 
2022-08-20 11:24:38,737 INFO  [main] 
2022-08-20 11:24:38,737 INFO  [main] #Isolation window setting
2022-08-20 11:24:38,737 INFO  [main] #The current version supports the following window type: SWATH (fixed window size), V_SWATH (variable SWATH window), MSX, MSE, pSMART
2022-08-20 11:24:38,737 INFO  [main] WindowType = SWATH
2022-08-20 11:24:38,737 INFO  [main] 
2022-08-20 11:24:38,737 INFO  [main] #Fix window size (For SWATH)
2022-08-20 11:24:38,738 INFO  [main] # for Thermo data, this will be determined from raw data automatically
2022-08-20 11:24:38,738 INFO  [main] WindowSize = 10
2022-08-20 11:24:38,738 INFO  [main] 
2022-08-20 11:24:38,738 INFO  [main] #Variable SWATH window setting (start m/z, end m/z, separated by Tab)
2022-08-20 11:24:38,738 INFO  [main] # for Thermo data, this will be determined from raw data automatically
2022-08-20 11:24:38,738 INFO  [main] ==window setting begin
2022-08-20 11:24:38,738 INFO  [main] 
2022-08-20 11:24:38,740 INFO  [main] =================================================================================================
2022-08-20 11:24:38,740 INFO  [main] Processing /storage/yufe/results/msfragger_dia_paper/melanoma_phospho/diaumpire/201905024_F_HTB69_phos_1.mzML....
2022-08-20 11:24:38,742 INFO  [main] Writing DIA setting to file:/storage/yufe/results/msfragger_dia_paper/melanoma_phospho/diaumpire/201905024_F_HTB69_phos_1_diasetting.ser...
2022-08-20 11:24:38,749 INFO  [main] Writing parameter to file:/storage/yufe/results/msfragger_dia_paper/melanoma_phospho/diaumpire/201905024_F_HTB69_phos_1_params.ser...
2022-08-20 11:24:38,753 INFO  [main] Module A: Signal extraction
WARNING: An illegal reflective access operation has occurred
WARNING: Illegal reflective access by org.nustaq.serialization.FSTClazzInfo (file:/storage/yufe/tools/FragPipe-18.0/fragpipe/tools/DIA_Umpire_SE-2.2.8.jar) to field java.lang.String.value
WARNING: Please consider reporting this to the maintainers of org.nustaq.serialization.FSTClazzInfo
WARNING: Use --illegal-access=warn to enable warnings of further illegal reflective access operations
WARNING: All illegal access operations will be denied in a future release
2022-08-20 11:24:55,111 INFO  [main] Writing DIA setting to file:/storage/yufe/results/msfragger_dia_paper/melanoma_phospho/diaumpire/201905024_F_HTB69_phos_1_diasetting.ser...
2022-08-20 11:24:55,481 INFO  [main] Processing MS1 peak detection
2022-08-20 11:24:55,482 INFO  [main] MS1 average cycle time : 3.3906498 seconds
2022-08-20 11:24:58,650 INFO  [main] Processing all scans to detect possible m/z peak curves and
2022-08-20 11:24:58,650 INFO  [main] Smoothing detected signals......
2022-08-20 11:25:04,140 INFO  [main] 1728542 Peak curves found (Memory usage:1358MB)
2022-08-20 11:25:04,140 INFO  [main] Inclusion mz values found: 0/0
2022-08-20 11:25:04,140 INFO  [main] Grouping isotopic peak curves........
2022-08-20 11:25:04,141 INFO  [main] Building PeakCurve Mass-RT KD tree
2022-08-20 11:25:16,427 INFO  [main] No of ion clusters:183001 (Memory usage:1450MB)
2022-08-20 11:25:16,533 INFO  [main] Writing PeakCluster serialization to file:201905024_F_HTB69_phos_1_PeakCluster.serFS...
2022-08-20 11:25:19,296 INFO  [main] ==================================================================================
2022-08-20 11:25:19,296 INFO  [main] Processing DIA MS2 (mz range):1126.0_1650.0( 1/40 )
2022-08-20 11:25:19,457 INFO  [main] Processing all scans to detect possible m/z peak curves and
2022-08-20 11:25:19,457 INFO  [main] Smoothing detected signals......
2022-08-20 11:25:23,774 INFO  [main] 1018002 Peak curves found (Memory usage:2008MB)
2022-08-20 11:25:23,777 INFO  [main] Grouping isotopic peak curves........
2022-08-20 11:25:23,778 INFO  [main] Building PeakCurve Mass-RT KD tree
2022-08-20 11:25:25,310 INFO  [main] No of ion clusters:13083 (Memory usage:2141MB)
2022-08-20 11:25:25,310 INFO  [main] Writing PeakCluster serialization to file:201905024_F_HTB69_phos_1_1126_1650_PeakCluster.serFS...
2022-08-20 11:25:25,472 INFO  [main] Building precursor-fragment pairs for MS1 features....
2022-08-20 11:26:34,506 INFO  [main] Building precursor-fragment pairs for unfragmented ions....
2022-08-20 11:27:28,556 INFO  [main] ==================================================================================
2022-08-20 11:27:28,557 INFO  [main] Processing DIA MS2 (mz range):1043.0_1127.0( 2/40 )
2022-08-20 11:27:28,703 INFO  [main] Processing all scans to detect possible m/z peak curves and
2022-08-20 11:27:28,703 INFO  [main] Smoothing detected signals......
2022-08-20 11:27:32,471 INFO  [main] 872233 Peak curves found (Memory usage:2299MB)
2022-08-20 11:27:32,474 INFO  [main] Grouping isotopic peak curves........
2022-08-20 11:27:32,474 INFO  [main] Building PeakCurve Mass-RT KD tree
2022-08-20 11:27:34,552 INFO  [main] No of ion clusters:6353 (Memory usage:2406MB)
2022-08-20 11:27:34,553 INFO  [main] Writing PeakCluster serialization to file:201905024_F_HTB69_phos_1_1043_1127_PeakCluster.serFS...
2022-08-20 11:27:34,659 INFO  [main] Building precursor-fragment pairs for MS1 features....
2022-08-20 11:28:07,044 INFO  [main] Building precursor-fragment pairs for unfragmented ions....
2022-08-20 11:28:33,560 INFO  [main] ==================================================================================
2022-08-20 11:28:33,560 INFO  [main] Processing DIA MS2 (mz range):982.0_1044.0( 3/40 )
2022-08-20 11:28:33,690 INFO  [main] Processing all scans to detect possible m/z peak curves and
2022-08-20 11:28:33,691 INFO  [main] Smoothing detected signals......
2022-08-20 11:28:37,654 INFO  [main] 761201 Peak curves found (Memory usage:2098MB)
2022-08-20 11:28:37,657 INFO  [main] Grouping isotopic peak curves........
2022-08-20 11:28:37,657 INFO  [main] Building PeakCurve Mass-RT KD tree
2022-08-20 11:28:39,520 INFO  [main] No of ion clusters:4504 (Memory usage:2190MB)
2022-08-20 11:28:39,520 INFO  [main] Writing PeakCluster serialization to file:201905024_F_HTB69_phos_1_982_1044_PeakCluster.serFS...
2022-08-20 11:28:39,583 INFO  [main] Building precursor-fragment pairs for MS1 features....
2022-08-20 11:29:00,706 INFO  [main] Building precursor-fragment pairs for unfragmented ions....
2022-08-20 11:29:16,779 INFO  [main] ==================================================================================
2022-08-20 11:29:16,779 INFO  [main] Processing DIA MS2 (mz range):938.0_983.0( 4/40 )
2022-08-20 11:29:16,924 INFO  [main] Processing all scans to detect possible m/z peak curves and
2022-08-20 11:29:16,924 INFO  [main] Smoothing detected signals......
2022-08-20 11:29:19,882 INFO  [main] 785416 Peak curves found (Memory usage:2029MB)
2022-08-20 11:29:19,886 INFO  [main] Grouping isotopic peak curves........
2022-08-20 11:29:19,886 INFO  [main] Building PeakCurve Mass-RT KD tree
2022-08-20 11:29:21,710 INFO  [main] No of ion clusters:4191 (Memory usage:2124MB)
2022-08-20 11:29:21,710 INFO  [main] Writing PeakCluster serialization to file:201905024_F_HTB69_phos_1_938_983_PeakCluster.serFS...
2022-08-20 11:29:21,772 INFO  [main] Building precursor-fragment pairs for MS1 features....
2022-08-20 11:29:43,124 INFO  [main] Building precursor-fragment pairs for unfragmented ions....
2022-08-20 11:29:59,581 INFO  [main] ==================================================================================
2022-08-20 11:29:59,582 INFO  [main] Processing DIA MS2 (mz range):898.0_939.0( 5/40 )
2022-08-20 11:29:59,686 INFO  [main] Processing all scans to detect possible m/z peak curves and
2022-08-20 11:29:59,686 INFO  [main] Smoothing detected signals......
2022-08-20 11:30:02,222 INFO  [main] 753846 Peak curves found (Memory usage:2045MB)
2022-08-20 11:30:02,225 INFO  [main] Grouping isotopic peak curves........
2022-08-20 11:30:02,225 INFO  [main] Building PeakCurve Mass-RT KD tree
2022-08-20 11:30:03,907 INFO  [main] No of ion clusters:4169 (Memory usage:2137MB)
2022-08-20 11:30:03,907 INFO  [main] Writing PeakCluster serialization to file:201905024_F_HTB69_phos_1_898_939_PeakCluster.serFS...
2022-08-20 11:30:03,970 INFO  [main] Building precursor-fragment pairs for MS1 features....
2022-08-20 11:30:22,891 INFO  [main] Building precursor-fragment pairs for unfragmented ions....
2022-08-20 11:30:40,056 INFO  [main] ==================================================================================
2022-08-20 11:30:40,056 INFO  [main] Processing DIA MS2 (mz range):867.0_899.0( 6/40 )
2022-08-20 11:30:40,149 INFO  [main] Processing all scans to detect possible m/z peak curves and
2022-08-20 11:30:40,149 INFO  [main] Smoothing detected signals......
2022-08-20 11:30:42,291 INFO  [main] 638568 Peak curves found (Memory usage:2008MB)
2022-08-20 11:30:42,294 INFO  [main] Grouping isotopic peak curves........
2022-08-20 11:30:42,294 INFO  [main] Building PeakCurve Mass-RT KD tree
2022-08-20 11:30:43,760 INFO  [main] No of ion clusters:3140 (Memory usage:2085MB)
2022-08-20 11:30:43,761 INFO  [main] Writing PeakCluster serialization to file:201905024_F_HTB69_phos_1_867_899_PeakCluster.serFS...
2022-08-20 11:30:43,812 INFO  [main] Building precursor-fragment pairs for MS1 features....
2022-08-20 11:30:54,361 INFO  [main] Building precursor-fragment pairs for unfragmented ions....
2022-08-20 11:31:04,796 INFO  [main] ==================================================================================
2022-08-20 11:31:04,796 INFO  [main] Processing DIA MS2 (mz range):838.0_868.0( 7/40 )
2022-08-20 11:31:04,864 INFO  [main] Processing all scans to detect possible m/z peak curves and
2022-08-20 11:31:04,864 INFO  [main] Smoothing detected signals......
2022-08-20 11:31:07,120 INFO  [main] 631604 Peak curves found (Memory usage:2044MB)
2022-08-20 11:31:07,123 INFO  [main] Grouping isotopic peak curves........
2022-08-20 11:31:07,123 INFO  [main] Building PeakCurve Mass-RT KD tree
2022-08-20 11:31:08,558 INFO  [main] No of ion clusters:3537 (Memory usage:2123MB)
2022-08-20 11:31:08,558 INFO  [main] Writing PeakCluster serialization to file:201905024_F_HTB69_phos_1_838_868_PeakCluster.serFS...
2022-08-20 11:31:08,637 INFO  [main] Building precursor-fragment pairs for MS1 features....
2022-08-20 11:31:18,456 INFO  [main] Building precursor-fragment pairs for unfragmented ions....
2022-08-20 11:31:29,489 INFO  [main] ==================================================================================
2022-08-20 11:31:29,490 INFO  [main] Processing DIA MS2 (mz range):814.0_839.0( 8/40 )
2022-08-20 11:31:29,566 INFO  [main] Processing all scans to detect possible m/z peak curves and
2022-08-20 11:31:29,566 INFO  [main] Smoothing detected signals......
2022-08-20 11:31:31,750 INFO  [main] 691924 Peak curves found (Memory usage:2099MB)
2022-08-20 11:31:31,752 INFO  [main] Grouping isotopic peak curves........
2022-08-20 11:31:31,752 INFO  [main] Building PeakCurve Mass-RT KD tree
2022-08-20 11:31:33,281 INFO  [main] No of ion clusters:3936 (Memory usage:2183MB)
2022-08-20 11:31:33,281 INFO  [main] Writing PeakCluster serialization to file:201905024_F_HTB69_phos_1_814_839_PeakCluster.serFS...
2022-08-20 11:31:33,364 INFO  [main] Building precursor-fragment pairs for MS1 features....
2022-08-20 11:31:43,229 INFO  [main] Building precursor-fragment pairs for unfragmented ions....
2022-08-20 11:31:55,114 INFO  [main] ==================================================================================
2022-08-20 11:31:55,114 INFO  [main] Processing DIA MS2 (mz range):791.0_815.0( 9/40 )
2022-08-20 11:31:55,229 INFO  [main] Processing all scans to detect possible m/z peak curves and
2022-08-20 11:31:55,230 INFO  [main] Smoothing detected signals......
2022-08-20 11:31:57,431 INFO  [main] 663220 Peak curves found (Memory usage:2109MB)
2022-08-20 11:31:57,434 INFO  [main] Grouping isotopic peak curves........
2022-08-20 11:31:57,434 INFO  [main] Building PeakCurve Mass-RT KD tree
2022-08-20 11:31:58,961 INFO  [main] No of ion clusters:3689 (Memory usage:2189MB)
2022-08-20 11:31:58,961 INFO  [main] Writing PeakCluster serialization to file:201905024_F_HTB69_phos_1_791_815_PeakCluster.serFS...
2022-08-20 11:31:59,014 INFO  [main] Building precursor-fragment pairs for MS1 features....
2022-08-20 11:32:08,266 INFO  [main] Building precursor-fragment pairs for unfragmented ions....
2022-08-20 11:32:18,722 INFO  [main] ==================================================================================
2022-08-20 11:32:18,722 INFO  [main] Processing DIA MS2 (mz range):770.0_792.0( 10/40 )
2022-08-20 11:32:18,803 INFO  [main] Processing all scans to detect possible m/z peak curves and
2022-08-20 11:32:18,803 INFO  [main] Smoothing detected signals......
2022-08-20 11:32:20,986 INFO  [main] 620670 Peak curves found (Memory usage:2104MB)
2022-08-20 11:32:20,990 INFO  [main] Grouping isotopic peak curves........
2022-08-20 11:32:20,990 INFO  [main] Building PeakCurve Mass-RT KD tree
2022-08-20 11:32:22,402 INFO  [main] No of ion clusters:3544 (Memory usage:2181MB)
2022-08-20 11:32:22,402 INFO  [main] Writing PeakCluster serialization to file:201905024_F_HTB69_phos_1_770_792_PeakCluster.serFS...
2022-08-20 11:32:22,455 INFO  [main] Building precursor-fragment pairs for MS1 features....
2022-08-20 11:32:30,941 INFO  [main] Building precursor-fragment pairs for unfragmented ions....
2022-08-20 11:32:41,259 INFO  [main] ==================================================================================
2022-08-20 11:32:41,259 INFO  [main] Processing DIA MS2 (mz range):750.0_771.0( 11/40 )
2022-08-20 11:32:41,372 INFO  [main] Processing all scans to detect possible m/z peak curves and
2022-08-20 11:32:41,373 INFO  [main] Smoothing detected signals......
2022-08-20 11:32:43,222 INFO  [main] 599805 Peak curves found (Memory usage:2098MB)
2022-08-20 11:32:43,225 INFO  [main] Grouping isotopic peak curves........
2022-08-20 11:32:43,225 INFO  [main] Building PeakCurve Mass-RT KD tree
2022-08-20 11:32:44,533 INFO  [main] No of ion clusters:3355 (Memory usage:2171MB)
2022-08-20 11:32:44,533 INFO  [main] Writing PeakCluster serialization to file:201905024_F_HTB69_phos_1_750_771_PeakCluster.serFS...
2022-08-20 11:32:44,613 INFO  [main] Building precursor-fragment pairs for MS1 features....
2022-08-20 11:32:51,888 INFO  [main] Building precursor-fragment pairs for unfragmented ions....
2022-08-20 11:33:00,779 INFO  [main] ==================================================================================
2022-08-20 11:33:00,779 INFO  [main] Processing DIA MS2 (mz range):731.0_751.0( 12/40 )
2022-08-20 11:33:00,860 INFO  [main] Processing all scans to detect possible m/z peak curves and
2022-08-20 11:33:00,860 INFO  [main] Smoothing detected signals......
2022-08-20 11:33:02,656 INFO  [main] 567348 Peak curves found (Memory usage:2097MB)
2022-08-20 11:33:02,659 INFO  [main] Grouping isotopic peak curves........
2022-08-20 11:33:02,659 INFO  [main] Building PeakCurve Mass-RT KD tree
2022-08-20 11:33:03,829 INFO  [main] No of ion clusters:3286 (Memory usage:2166MB)
2022-08-20 11:33:03,830 INFO  [main] Writing PeakCluster serialization to file:201905024_F_HTB69_phos_1_731_751_PeakCluster.serFS...
2022-08-20 11:33:03,872 INFO  [main] Building precursor-fragment pairs for MS1 features....
2022-08-20 11:33:09,514 INFO  [main] Building precursor-fragment pairs for unfragmented ions....
2022-08-20 11:33:17,684 INFO  [main] ==================================================================================
2022-08-20 11:33:17,685 INFO  [main] Processing DIA MS2 (mz range):713.0_732.0( 13/40 )
2022-08-20 11:33:17,727 INFO  [main] Processing all scans to detect possible m/z peak curves and
2022-08-20 11:33:17,727 INFO  [main] Smoothing detected signals......
2022-08-20 11:33:19,507 INFO  [main] 551906 Peak curves found (Memory usage:2035MB)
2022-08-20 11:33:19,509 INFO  [main] Grouping isotopic peak curves........
2022-08-20 11:33:19,509 INFO  [main] Building PeakCurve Mass-RT KD tree
2022-08-20 11:33:20,797 INFO  [main] No of ion clusters:3083 (Memory usage:2102MB)
2022-08-20 11:33:20,797 INFO  [main] Writing PeakCluster serialization to file:201905024_F_HTB69_phos_1_713_732_PeakCluster.serFS...
2022-08-20 11:33:20,842 INFO  [main] Building precursor-fragment pairs for MS1 features....
2022-08-20 11:33:26,214 INFO  [main] Building precursor-fragment pairs for unfragmented ions....
2022-08-20 11:33:33,943 INFO  [main] ==================================================================================
2022-08-20 11:33:33,943 INFO  [main] Processing DIA MS2 (mz range):697.0_714.0( 14/40 )
2022-08-20 11:33:33,980 INFO  [main] Processing all scans to detect possible m/z peak curves and
2022-08-20 11:33:33,980 INFO  [main] Smoothing detected signals......
2022-08-20 11:33:35,557 INFO  [main] 483710 Peak curves found (Memory usage:2010MB)
2022-08-20 11:33:35,559 INFO  [main] Grouping isotopic peak curves........
2022-08-20 11:33:35,559 INFO  [main] Building PeakCurve Mass-RT KD tree
2022-08-20 11:33:36,725 INFO  [main] No of ion clusters:2824 (Memory usage:2070MB)
2022-08-20 11:33:36,725 INFO  [main] Writing PeakCluster serialization to file:201905024_F_HTB69_phos_1_697_714_PeakCluster.serFS...
2022-08-20 11:33:36,775 INFO  [main] Building precursor-fragment pairs for MS1 features....
2022-08-20 11:33:40,587 INFO  [main] Building precursor-fragment pairs for unfragmented ions....
2022-08-20 11:33:47,021 INFO  [main] ==================================================================================
2022-08-20 11:33:47,022 INFO  [main] Processing DIA MS2 (mz range):682.0_698.0( 15/40 )
2022-08-20 11:33:47,083 INFO  [main] Processing all scans to detect possible m/z peak curves and
2022-08-20 11:33:47,083 INFO  [main] Smoothing detected signals......
2022-08-20 11:33:48,562 INFO  [main] 453650 Peak curves found (Memory usage:1999MB)
2022-08-20 11:33:48,564 INFO  [main] Grouping isotopic peak curves........
2022-08-20 11:33:48,564 INFO  [main] Building PeakCurve Mass-RT KD tree
2022-08-20 11:33:49,587 INFO  [main] No of ion clusters:2493 (Memory usage:2055MB)
2022-08-20 11:33:49,587 INFO  [main] Writing PeakCluster serialization to file:201905024_F_HTB69_phos_1_682_698_PeakCluster.serFS...
2022-08-20 11:33:49,624 INFO  [main] Building precursor-fragment pairs for MS1 features....
2022-08-20 11:33:53,438 INFO  [main] Building precursor-fragment pairs for unfragmented ions....
2022-08-20 11:33:58,252 INFO  [main] ==================================================================================
2022-08-20 11:33:58,253 INFO  [main] Processing DIA MS2 (mz range):668.0_683.0( 16/40 )
2022-08-20 11:33:58,296 INFO  [main] Processing all scans to detect possible m/z peak curves and
2022-08-20 11:33:58,296 INFO  [main] Smoothing detected signals......
2022-08-20 11:33:59,899 INFO  [main] 438912 Peak curves found (Memory usage:1998MB)
2022-08-20 11:33:59,901 INFO  [main] Grouping isotopic peak curves........
2022-08-20 11:33:59,901 INFO  [main] Building PeakCurve Mass-RT KD tree
2022-08-20 11:34:00,924 INFO  [main] No of ion clusters:2504 (Memory usage:2052MB)
2022-08-20 11:34:00,925 INFO  [main] Writing PeakCluster serialization to file:201905024_F_HTB69_phos_1_668_683_PeakCluster.serFS...
2022-08-20 11:34:00,963 INFO  [main] Building precursor-fragment pairs for MS1 features....
2022-08-20 11:34:04,373 INFO  [main] Building precursor-fragment pairs for unfragmented ions....
2022-08-20 11:34:09,376 INFO  [main] ==================================================================================
2022-08-20 11:34:09,376 INFO  [main] Processing DIA MS2 (mz range):654.0_669.0( 17/40 )
2022-08-20 11:34:09,409 INFO  [main] Processing all scans to detect possible m/z peak curves and
2022-08-20 11:34:09,409 INFO  [main] Smoothing detected signals......
2022-08-20 11:34:11,423 INFO  [main] 415429 Peak curves found (Memory usage:1992MB)
2022-08-20 11:34:11,425 INFO  [main] Grouping isotopic peak curves........
2022-08-20 11:34:11,425 INFO  [main] Building PeakCurve Mass-RT KD tree
2022-08-20 11:34:12,445 INFO  [main] No of ion clusters:2264 (Memory usage:2042MB)
2022-08-20 11:34:12,445 INFO  [main] Writing PeakCluster serialization to file:201905024_F_HTB69_phos_1_654_669_PeakCluster.serFS...
2022-08-20 11:34:12,475 INFO  [main] Building precursor-fragment pairs for MS1 features....
2022-08-20 11:34:15,260 INFO  [main] Building precursor-fragment pairs for unfragmented ions....
2022-08-20 11:34:19,618 INFO  [main] ==================================================================================
2022-08-20 11:34:19,618 INFO  [main] Processing DIA MS2 (mz range):640.0_655.0( 18/40 )
2022-08-20 11:34:19,703 INFO  [main] Processing all scans to detect possible m/z peak curves and
2022-08-20 11:34:19,704 INFO  [main] Smoothing detected signals......
2022-08-20 11:34:21,039 INFO  [main] 408291 Peak curves found (Memory usage:1994MB)
2022-08-20 11:34:21,041 INFO  [main] Grouping isotopic peak curves........
2022-08-20 11:34:21,041 INFO  [main] Building PeakCurve Mass-RT KD tree
2022-08-20 11:34:21,966 INFO  [main] No of ion clusters:2305 (Memory usage:2044MB)
2022-08-20 11:34:21,967 INFO  [main] Writing PeakCluster serialization to file:201905024_F_HTB69_phos_1_640_655_PeakCluster.serFS...
2022-08-20 11:34:22,016 INFO  [main] Building precursor-fragment pairs for MS1 features....
2022-08-20 11:34:24,879 INFO  [main] Building precursor-fragment pairs for unfragmented ions....
2022-08-20 11:34:28,870 INFO  [main] ==================================================================================
2022-08-20 11:34:28,870 INFO  [main] Processing DIA MS2 (mz range):625.0_641.0( 19/40 )
2022-08-20 11:34:28,966 INFO  [main] Processing all scans to detect possible m/z peak curves and
2022-08-20 11:34:28,966 INFO  [main] Smoothing detected signals......
2022-08-20 11:34:30,630 INFO  [main] 409013 Peak curves found (Memory usage:2001MB)
2022-08-20 11:34:30,632 INFO  [main] Grouping isotopic peak curves........
2022-08-20 11:34:30,632 INFO  [main] Building PeakCurve Mass-RT KD tree
2022-08-20 11:34:31,522 INFO  [main] No of ion clusters:2559 (Memory usage:2050MB)
2022-08-20 11:34:31,523 INFO  [main] Writing PeakCluster serialization to file:201905024_F_HTB69_phos_1_625_641_PeakCluster.serFS...
2022-08-20 11:34:31,567 INFO  [main] Building precursor-fragment pairs for MS1 features....
2022-08-20 11:34:34,736 INFO  [main] Building precursor-fragment pairs for unfragmented ions....
2022-08-20 11:34:39,901 INFO  [main] ==================================================================================
2022-08-20 11:34:39,902 INFO  [main] Processing DIA MS2 (mz range):613.0_626.0( 20/40 )
2022-08-20 11:34:39,961 INFO  [main] Processing all scans to detect possible m/z peak curves and
2022-08-20 11:34:39,961 INFO  [main] Smoothing detected signals......
2022-08-20 11:34:41,208 INFO  [main] 345175 Peak curves found (Memory usage:1973MB)
2022-08-20 11:34:41,210 INFO  [main] Grouping isotopic peak curves........
2022-08-20 11:34:41,210 INFO  [main] Building PeakCurve Mass-RT KD tree
2022-08-20 11:34:42,003 INFO  [main] No of ion clusters:1928 (Memory usage:2018MB)
2022-08-20 11:34:42,003 INFO  [main] Writing PeakCluster serialization to file:201905024_F_HTB69_phos_1_613_626_PeakCluster.serFS...
2022-08-20 11:34:42,029 INFO  [main] Building precursor-fragment pairs for MS1 features....
2022-08-20 11:34:44,281 INFO  [main] Building precursor-fragment pairs for unfragmented ions....
2022-08-20 11:34:47,630 INFO  [main] ==================================================================================
2022-08-20 11:34:47,631 INFO  [main] Processing DIA MS2 (mz range):601.0_614.0( 21/40 )
2022-08-20 11:34:47,659 INFO  [main] Processing all scans to detect possible m/z peak curves and
2022-08-20 11:34:47,659 INFO  [main] Smoothing detected signals......
2022-08-20 11:34:49,011 INFO  [main] 346131 Peak curves found (Memory usage:1979MB)
2022-08-20 11:34:49,013 INFO  [main] Grouping isotopic peak curves........
2022-08-20 11:34:49,013 INFO  [main] Building PeakCurve Mass-RT KD tree
2022-08-20 11:34:49,770 INFO  [main] No of ion clusters:1957 (Memory usage:2024MB)
2022-08-20 11:34:49,770 INFO  [main] Writing PeakCluster serialization to file:201905024_F_HTB69_phos_1_601_614_PeakCluster.serFS...
2022-08-20 11:34:49,797 INFO  [main] Building precursor-fragment pairs for MS1 features....
2022-08-20 11:34:51,906 INFO  [main] Building precursor-fragment pairs for unfragmented ions....
2022-08-20 11:34:55,139 INFO  [main] ==================================================================================
2022-08-20 11:34:55,139 INFO  [main] Processing DIA MS2 (mz range):587.0_602.0( 22/40 )
2022-08-20 11:34:55,185 INFO  [main] Processing all scans to detect possible m/z peak curves and
2022-08-20 11:34:55,185 INFO  [main] Smoothing detected signals......
2022-08-20 11:34:57,398 INFO  [main] 365228 Peak curves found (Memory usage:1992MB)
2022-08-20 11:34:57,399 INFO  [main] Grouping isotopic peak curves........
2022-08-20 11:34:57,399 INFO  [main] Building PeakCurve Mass-RT KD tree
2022-08-20 11:34:58,196 INFO  [main] No of ion clusters:2247 (Memory usage:2039MB)
2022-08-20 11:34:58,196 INFO  [main] Writing PeakCluster serialization to file:201905024_F_HTB69_phos_1_587_602_PeakCluster.serFS...
2022-08-20 11:34:58,229 INFO  [main] Building precursor-fragment pairs for MS1 features....
2022-08-20 11:34:59,922 INFO  [main] Building precursor-fragment pairs for unfragmented ions....
2022-08-20 11:35:04,021 INFO  [main] ==================================================================================
2022-08-20 11:35:04,022 INFO  [main] Processing DIA MS2 (mz range):575.0_588.0( 23/40 )
2022-08-20 11:35:04,068 INFO  [main] Processing all scans to detect possible m/z peak curves and
2022-08-20 11:35:04,069 INFO  [main] Smoothing detected signals......
2022-08-20 11:35:05,570 INFO  [main] 319397 Peak curves found (Memory usage:1969MB)
2022-08-20 11:35:05,571 INFO  [main] Grouping isotopic peak curves........
2022-08-20 11:35:05,572 INFO  [main] Building PeakCurve Mass-RT KD tree
2022-08-20 11:35:06,200 INFO  [main] No of ion clusters:1820 (Memory usage:2010MB)
2022-08-20 11:35:06,200 INFO  [main] Writing PeakCluster serialization to file:201905024_F_HTB69_phos_1_575_588_PeakCluster.serFS...
2022-08-20 11:35:06,262 INFO  [main] Building precursor-fragment pairs for MS1 features....
2022-08-20 11:35:07,632 INFO  [main] Building precursor-fragment pairs for unfragmented ions....
2022-08-20 11:35:10,546 INFO  [main] ==================================================================================
2022-08-20 11:35:10,546 INFO  [main] Processing DIA MS2 (mz range):563.0_576.0( 24/40 )
2022-08-20 11:35:10,599 INFO  [main] Processing all scans to detect possible m/z peak curves and
2022-08-20 11:35:10,599 INFO  [main] Smoothing detected signals......
2022-08-20 11:35:12,168 INFO  [main] 313345 Peak curves found (Memory usage:1923MB)
2022-08-20 11:35:12,170 INFO  [main] Grouping isotopic peak curves........
2022-08-20 11:35:12,170 INFO  [main] Building PeakCurve Mass-RT KD tree
2022-08-20 11:35:12,913 INFO  [main] No of ion clusters:1934 (Memory usage:1962MB)
2022-08-20 11:35:12,913 INFO  [main] Writing PeakCluster serialization to file:201905024_F_HTB69_phos_1_563_576_PeakCluster.serFS...
2022-08-20 11:35:12,942 INFO  [main] Building precursor-fragment pairs for MS1 features....
2022-08-20 11:35:14,000 INFO  [main] Building precursor-fragment pairs for unfragmented ions....
2022-08-20 11:35:16,659 INFO  [main] ==================================================================================
2022-08-20 11:35:16,659 INFO  [main] Processing DIA MS2 (mz range):552.0_564.0( 25/40 )
2022-08-20 11:35:16,689 INFO  [main] Processing all scans to detect possible m/z peak curves and
2022-08-20 11:35:16,689 INFO  [main] Smoothing detected signals......
2022-08-20 11:35:17,897 INFO  [main] 295187 Peak curves found (Memory usage:1917MB)
2022-08-20 11:35:17,899 INFO  [main] Grouping isotopic peak curves........
2022-08-20 11:35:17,899 INFO  [main] Building PeakCurve Mass-RT KD tree
2022-08-20 11:35:18,602 INFO  [main] No of ion clusters:1676 (Memory usage:1953MB)
2022-08-20 11:35:18,602 INFO  [main] Writing PeakCluster serialization to file:201905024_F_HTB69_phos_1_552_564_PeakCluster.serFS...
2022-08-20 11:35:18,624 INFO  [main] Building precursor-fragment pairs for MS1 features....
2022-08-20 11:35:19,706 INFO  [main] Building precursor-fragment pairs for unfragmented ions....
2022-08-20 11:35:21,764 INFO  [main] ==================================================================================
2022-08-20 11:35:21,764 INFO  [main] Processing DIA MS2 (mz range):540.0_553.0( 26/40 )
2022-08-20 11:35:21,803 INFO  [main] Processing all scans to detect possible m/z peak curves and
2022-08-20 11:35:21,803 INFO  [main] Smoothing detected signals......
2022-08-20 11:35:22,732 INFO  [main] 294472 Peak curves found (Memory usage:1916MB)
2022-08-20 11:35:22,734 INFO  [main] Grouping isotopic peak curves........
2022-08-20 11:35:22,734 INFO  [main] Building PeakCurve Mass-RT KD tree
2022-08-20 11:35:23,431 INFO  [main] No of ion clusters:1893 (Memory usage:1952MB)
2022-08-20 11:35:23,431 INFO  [main] Writing PeakCluster serialization to file:201905024_F_HTB69_phos_1_540_553_PeakCluster.serFS...
2022-08-20 11:35:23,478 INFO  [main] Building precursor-fragment pairs for MS1 features....
2022-08-20 11:35:24,541 INFO  [main] Building precursor-fragment pairs for unfragmented ions....
2022-08-20 11:35:27,085 INFO  [main] ==================================================================================
2022-08-20 11:35:27,085 INFO  [main] Processing DIA MS2 (mz range):528.0_541.0( 27/40 )
2022-08-20 11:35:27,115 INFO  [main] Processing all scans to detect possible m/z peak curves and
2022-08-20 11:35:27,115 INFO  [main] Smoothing detected signals......
2022-08-20 11:35:28,731 INFO  [main] 286547 Peak curves found (Memory usage:1915MB)
2022-08-20 11:35:28,733 INFO  [main] Grouping isotopic peak curves........
2022-08-20 11:35:28,733 INFO  [main] Building PeakCurve Mass-RT KD tree
2022-08-20 11:35:29,397 INFO  [main] No of ion clusters:1733 (Memory usage:1952MB)
2022-08-20 11:35:29,398 INFO  [main] Writing PeakCluster serialization to file:201905024_F_HTB69_phos_1_528_541_PeakCluster.serFS...
2022-08-20 11:35:29,420 INFO  [main] Building precursor-fragment pairs for MS1 features....
2022-08-20 11:35:30,443 INFO  [main] Building precursor-fragment pairs for unfragmented ions....
2022-08-20 11:35:32,736 INFO  [main] ==================================================================================
2022-08-20 11:35:32,736 INFO  [main] Processing DIA MS2 (mz range):516.0_529.0( 28/40 )
2022-08-20 11:35:32,768 INFO  [main] Processing all scans to detect possible m/z peak curves and
2022-08-20 11:35:32,768 INFO  [main] Smoothing detected signals......
2022-08-20 11:35:34,942 INFO  [main] 262749 Peak curves found (Memory usage:1904MB)
2022-08-20 11:35:34,944 INFO  [main] Grouping isotopic peak curves........
2022-08-20 11:35:34,944 INFO  [main] Building PeakCurve Mass-RT KD tree
2022-08-20 11:35:35,502 INFO  [main] No of ion clusters:1614 (Memory usage:1938MB)
2022-08-20 11:35:35,502 INFO  [main] Writing PeakCluster serialization to file:201905024_F_HTB69_phos_1_516_529_PeakCluster.serFS...
2022-08-20 11:35:35,524 INFO  [main] Building precursor-fragment pairs for MS1 features....
2022-08-20 11:35:36,408 INFO  [main] Building precursor-fragment pairs for unfragmented ions....
2022-08-20 11:35:38,465 INFO  [main] ==================================================================================
2022-08-20 11:35:38,465 INFO  [main] Processing DIA MS2 (mz range):505.0_517.0( 29/40 )
2022-08-20 11:35:38,499 INFO  [main] Processing all scans to detect possible m/z peak curves and
2022-08-20 11:35:38,499 INFO  [main] Smoothing detected signals......
2022-08-20 11:35:39,481 INFO  [main] 245334 Peak curves found (Memory usage:1896MB)
2022-08-20 11:35:39,483 INFO  [main] Grouping isotopic peak curves........
2022-08-20 11:35:39,483 INFO  [main] Building PeakCurve Mass-RT KD tree
2022-08-20 11:35:40,059 INFO  [main] No of ion clusters:1424 (Memory usage:1927MB)
2022-08-20 11:35:40,059 INFO  [main] Writing PeakCluster serialization to file:201905024_F_HTB69_phos_1_505_517_PeakCluster.serFS...
2022-08-20 11:35:40,084 INFO  [main] Building precursor-fragment pairs for MS1 features....
2022-08-20 11:35:41,005 INFO  [main] Building precursor-fragment pairs for unfragmented ions....
2022-08-20 11:35:42,652 INFO  [main] ==================================================================================
2022-08-20 11:35:42,652 INFO  [main] Processing DIA MS2 (mz range):493.0_506.0( 30/40 )
2022-08-20 11:35:42,682 INFO  [main] Processing all scans to detect possible m/z peak curves and
2022-08-20 11:35:42,682 INFO  [main] Smoothing detected signals......
2022-08-20 11:35:44,302 INFO  [main] 254815 Peak curves found (Memory usage:1902MB)
2022-08-20 11:35:44,304 INFO  [main] Grouping isotopic peak curves........
2022-08-20 11:35:44,305 INFO  [main] Building PeakCurve Mass-RT KD tree
2022-08-20 11:35:44,885 INFO  [main] No of ion clusters:1433 (Memory usage:1936MB)
2022-08-20 11:35:44,885 INFO  [main] Writing PeakCluster serialization to file:201905024_F_HTB69_phos_1_493_506_PeakCluster.serFS...
2022-08-20 11:35:44,904 INFO  [main] Building precursor-fragment pairs for MS1 features....
2022-08-20 11:35:45,814 INFO  [main] Building precursor-fragment pairs for unfragmented ions....
2022-08-20 11:35:48,077 INFO  [main] ==================================================================================
2022-08-20 11:35:48,077 INFO  [main] Processing DIA MS2 (mz range):481.0_494.0( 31/40 )
2022-08-20 11:35:48,111 INFO  [main] Processing all scans to detect possible m/z peak curves and
2022-08-20 11:35:48,111 INFO  [main] Smoothing detected signals......
2022-08-20 11:35:49,152 INFO  [main] 234485 Peak curves found (Memory usage:1893MB)
2022-08-20 11:35:49,154 INFO  [main] Grouping isotopic peak curves........
2022-08-20 11:35:49,154 INFO  [main] Building PeakCurve Mass-RT KD tree
2022-08-20 11:35:49,756 INFO  [main] No of ion clusters:1234 (Memory usage:1922MB)
2022-08-20 11:35:49,756 INFO  [main] Writing PeakCluster serialization to file:201905024_F_HTB69_phos_1_481_494_PeakCluster.serFS...
2022-08-20 11:35:49,799 INFO  [main] Building precursor-fragment pairs for MS1 features....
2022-08-20 11:35:50,605 INFO  [main] Building precursor-fragment pairs for unfragmented ions....
2022-08-20 11:35:52,376 INFO  [main] ==================================================================================
2022-08-20 11:35:52,376 INFO  [main] Processing DIA MS2 (mz range):469.0_482.0( 32/40 )
2022-08-20 11:35:52,410 INFO  [main] Processing all scans to detect possible m/z peak curves and
2022-08-20 11:35:52,410 INFO  [main] Smoothing detected signals......
2022-08-20 11:35:53,566 INFO  [main] 219772 Peak curves found (Memory usage:1886MB)
2022-08-20 11:35:53,568 INFO  [main] Grouping isotopic peak curves........
2022-08-20 11:35:53,568 INFO  [main] Building PeakCurve Mass-RT KD tree
2022-08-20 11:35:54,157 INFO  [main] No of ion clusters:1026 (Memory usage:1915MB)
2022-08-20 11:35:54,157 INFO  [main] Writing PeakCluster serialization to file:201905024_F_HTB69_phos_1_469_482_PeakCluster.serFS...
2022-08-20 11:35:54,178 INFO  [main] Building precursor-fragment pairs for MS1 features....
2022-08-20 11:35:54,933 INFO  [main] Building precursor-fragment pairs for unfragmented ions....
2022-08-20 11:35:56,384 INFO  [main] ==================================================================================
2022-08-20 11:35:56,384 INFO  [main] Processing DIA MS2 (mz range):458.0_470.0( 33/40 )
2022-08-20 11:35:56,444 INFO  [main] Processing all scans to detect possible m/z peak curves and
2022-08-20 11:35:56,444 INFO  [main] Smoothing detected signals......
2022-08-20 11:35:57,809 INFO  [main] 202450 Peak curves found (Memory usage:1878MB)
2022-08-20 11:35:57,811 INFO  [main] Grouping isotopic peak curves........
2022-08-20 11:35:57,811 INFO  [main] Building PeakCurve Mass-RT KD tree
2022-08-20 11:35:58,378 INFO  [main] No of ion clusters:828 (Memory usage:1904MB)
2022-08-20 11:35:58,378 INFO  [main] Writing PeakCluster serialization to file:201905024_F_HTB69_phos_1_458_470_PeakCluster.serFS...
2022-08-20 11:35:58,393 INFO  [main] Building precursor-fragment pairs for MS1 features....
2022-08-20 11:35:58,849 INFO  [main] Building precursor-fragment pairs for unfragmented ions....
2022-08-20 11:35:59,903 INFO  [main] ==================================================================================
2022-08-20 11:35:59,903 INFO  [main] Processing DIA MS2 (mz range):446.0_459.0( 34/40 )
2022-08-20 11:35:59,926 INFO  [main] Processing all scans to detect possible m/z peak curves and
2022-08-20 11:35:59,926 INFO  [main] Smoothing detected signals......
2022-08-20 11:36:02,054 INFO  [main] 195478 Peak curves found (Memory usage:1874MB)
2022-08-20 11:36:02,056 INFO  [main] Grouping isotopic peak curves........
2022-08-20 11:36:02,056 INFO  [main] Building PeakCurve Mass-RT KD tree
2022-08-20 11:36:02,509 INFO  [main] No of ion clusters:777 (Memory usage:1897MB)
2022-08-20 11:36:02,509 INFO  [main] Writing PeakCluster serialization to file:201905024_F_HTB69_phos_1_446_459_PeakCluster.serFS...
2022-08-20 11:36:02,526 INFO  [main] Building precursor-fragment pairs for MS1 features....
2022-08-20 11:36:03,056 INFO  [main] Building precursor-fragment pairs for unfragmented ions....
2022-08-20 11:36:04,243 INFO  [main] ==================================================================================
2022-08-20 11:36:04,243 INFO  [main] Processing DIA MS2 (mz range):433.0_447.0( 35/40 )
2022-08-20 11:36:04,282 INFO  [main] Processing all scans to detect possible m/z peak curves and
2022-08-20 11:36:04,282 INFO  [main] Smoothing detected signals......
2022-08-20 11:36:06,405 INFO  [main] 199871 Peak curves found (Memory usage:1876MB)
2022-08-20 11:36:06,408 INFO  [main] Grouping isotopic peak curves........
2022-08-20 11:36:06,408 INFO  [main] Building PeakCurve Mass-RT KD tree
2022-08-20 11:36:06,845 INFO  [main] No of ion clusters:775 (Memory usage:1902MB)
2022-08-20 11:36:06,845 INFO  [main] Writing PeakCluster serialization to file:201905024_F_HTB69_phos_1_433_447_PeakCluster.serFS...
2022-08-20 11:36:06,861 INFO  [main] Building precursor-fragment pairs for MS1 features....
2022-08-20 11:36:07,348 INFO  [main] Building precursor-fragment pairs for unfragmented ions....
2022-08-20 11:36:08,278 INFO  [main] ==================================================================================
2022-08-20 11:36:08,278 INFO  [main] Processing DIA MS2 (mz range):420.0_434.0( 36/40 )
2022-08-20 11:36:08,311 INFO  [main] Processing all scans to detect possible m/z peak curves and
2022-08-20 11:36:08,311 INFO  [main] Smoothing detected signals......
2022-08-20 11:36:10,688 INFO  [main] 181525 Peak curves found (Memory usage:1856MB)
2022-08-20 11:36:10,691 INFO  [main] Grouping isotopic peak curves........
2022-08-20 11:36:10,691 INFO  [main] Building PeakCurve Mass-RT KD tree
2022-08-20 11:36:11,146 INFO  [main] No of ion clusters:634 (Memory usage:1880MB)
2022-08-20 11:36:11,146 INFO  [main] Writing PeakCluster serialization to file:201905024_F_HTB69_phos_1_420_434_PeakCluster.serFS...
2022-08-20 11:36:11,162 INFO  [main] Building precursor-fragment pairs for MS1 features....
2022-08-20 11:36:11,581 INFO  [main] Building precursor-fragment pairs for unfragmented ions....
2022-08-20 11:36:12,420 INFO  [main] ==================================================================================
2022-08-20 11:36:12,420 INFO  [main] Processing DIA MS2 (mz range):406.0_421.0( 37/40 )
2022-08-20 11:36:12,451 INFO  [main] Processing all scans to detect possible m/z peak curves and
2022-08-20 11:36:12,451 INFO  [main] Smoothing detected signals......
2022-08-20 11:36:14,014 INFO  [main] 174686 Peak curves found (Memory usage:1853MB)
2022-08-20 11:36:14,016 INFO  [main] Grouping isotopic peak curves........
2022-08-20 11:36:14,016 INFO  [main] Building PeakCurve Mass-RT KD tree
2022-08-20 11:36:14,506 INFO  [main] No of ion clusters:598 (Memory usage:1877MB)
2022-08-20 11:36:14,506 INFO  [main] Writing PeakCluster serialization to file:201905024_F_HTB69_phos_1_406_421_PeakCluster.serFS...
2022-08-20 11:36:14,517 INFO  [main] Building precursor-fragment pairs for MS1 features....
2022-08-20 11:36:14,821 INFO  [main] Building precursor-fragment pairs for unfragmented ions....
2022-08-20 11:36:15,629 INFO  [main] ==================================================================================
2022-08-20 11:36:15,629 INFO  [main] Processing DIA MS2 (mz range):390.0_407.0( 38/40 )
2022-08-20 11:36:15,655 INFO  [main] Processing all scans to detect possible m/z peak curves and
2022-08-20 11:36:15,655 INFO  [main] Smoothing detected signals......
2022-08-20 11:36:17,614 INFO  [main] 166327 Peak curves found (Memory usage:1851MB)
2022-08-20 11:36:17,619 INFO  [main] Grouping isotopic peak curves........
2022-08-20 11:36:17,619 INFO  [main] Building PeakCurve Mass-RT KD tree
2022-08-20 11:36:18,102 INFO  [main] No of ion clusters:483 (Memory usage:1873MB)
2022-08-20 11:36:18,103 INFO  [main] Writing PeakCluster serialization to file:201905024_F_HTB69_phos_1_390_407_PeakCluster.serFS...
2022-08-20 11:36:18,113 INFO  [main] Building precursor-fragment pairs for MS1 features....
2022-08-20 11:36:18,600 INFO  [main] Building precursor-fragment pairs for unfragmented ions....
2022-08-20 11:36:19,402 INFO  [main] ==================================================================================
2022-08-20 11:36:19,402 INFO  [main] Processing DIA MS2 (mz range):372.0_391.0( 39/40 )
2022-08-20 11:36:19,420 INFO  [main] Processing all scans to detect possible m/z peak curves and
2022-08-20 11:36:19,420 INFO  [main] Smoothing detected signals......
2022-08-20 11:36:21,505 INFO  [main] 158760 Peak curves found (Memory usage:1846MB)
2022-08-20 11:36:21,507 INFO  [main] Grouping isotopic peak curves........
2022-08-20 11:36:21,507 INFO  [main] Building PeakCurve Mass-RT KD tree
2022-08-20 11:36:21,945 INFO  [main] No of ion clusters:434 (Memory usage:1868MB)
2022-08-20 11:36:21,946 INFO  [main] Writing PeakCluster serialization to file:201905024_F_HTB69_phos_1_372_391_PeakCluster.serFS...
2022-08-20 11:36:21,960 INFO  [main] Building precursor-fragment pairs for MS1 features....
2022-08-20 11:36:22,225 INFO  [main] Building precursor-fragment pairs for unfragmented ions....
2022-08-20 11:36:22,814 INFO  [main] ==================================================================================
2022-08-20 11:36:22,814 INFO  [main] Processing DIA MS2 (mz range):350.0_373.0( 40/40 )
2022-08-20 11:36:22,837 INFO  [main] Processing all scans to detect possible m/z peak curves and
2022-08-20 11:36:22,837 INFO  [main] Smoothing detected signals......
2022-08-20 11:36:25,202 INFO  [main] 160943 Peak curves found (Memory usage:1848MB)
2022-08-20 11:36:25,204 INFO  [main] Grouping isotopic peak curves........
2022-08-20 11:36:25,204 INFO  [main] Building PeakCurve Mass-RT KD tree
2022-08-20 11:36:25,579 INFO  [main] No of ion clusters:380 (Memory usage:1869MB)
2022-08-20 11:36:25,579 INFO  [main] Writing PeakCluster serialization to file:201905024_F_HTB69_phos_1_350_373_PeakCluster.serFS...
2022-08-20 11:36:25,591 INFO  [main] Building precursor-fragment pairs for MS1 features....
2022-08-20 11:36:25,840 INFO  [main] Building precursor-fragment pairs for unfragmented ions....
2022-08-20 11:36:26,618 INFO  [main] ==================================================================================
2022-08-20 11:36:53,334 INFO  [main] /storage/yufe/results/msfragger_dia_paper/melanoma_phospho/diaumpire/201905024_F_HTB69_phos_1.mzML processed time:0 hour, 12 min, 14 sec
2022-08-20 11:36:53,334 INFO  [main] Job complete
2022-08-20 11:36:53,334 INFO  [main] =================================================================================================
Process 'UmpireSe' finished, exit code: 0
UmpireSe
java -cp /storage/yufe/tools/FragPipe-18.0/fragpipe/lib/fragpipe-18.0.jar com.github.chhh.utils.FileDelete /storage/yufe/results/msfragger_dia_paper/melanoma_phospho/diaumpire/201905024_F_HTB69_phos_1_Peak
Process 'UmpireSe' finished, exit code: 0
UmpireSe
java -cp /storage/yufe/tools/FragPipe-18.0/fragpipe/lib/fragpipe-18.0.jar com.github.chhh.utils.FileDelete /storage/yufe/results/msfragger_dia_paper/melanoma_phospho/diaumpire/201905024_F_HTB69_phos_1.DIAWindowsFS
Process 'UmpireSe' finished, exit code: 0
UmpireSe
java -cp /storage/yufe/tools/FragPipe-18.0/fragpipe/lib/fragpipe-18.0.jar com.github.chhh.utils.FileDelete /storage/yufe/results/msfragger_dia_paper/melanoma_phospho/diaumpire/201905024_F_HTB69_phos_1.RTidxFS
Process 'UmpireSe' finished, exit code: 0
UmpireSe
java -cp /storage/yufe/tools/FragPipe-18.0/fragpipe/lib/fragpipe-18.0.jar com.github.chhh.utils.FileDelete /storage/yufe/results/msfragger_dia_paper/melanoma_phospho/diaumpire/201905024_F_HTB69_phos_1.ScanClusterMapping_Q1
Process 'UmpireSe' finished, exit code: 0
UmpireSe
java -cp /storage/yufe/tools/FragPipe-18.0/fragpipe/lib/fragpipe-18.0.jar com.github.chhh.utils.FileDelete /storage/yufe/results/msfragger_dia_paper/melanoma_phospho/diaumpire/201905024_F_HTB69_phos_1.ScanClusterMapping_Q2
Process 'UmpireSe' finished, exit code: 0
UmpireSe
java -cp /storage/yufe/tools/FragPipe-18.0/fragpipe/lib/fragpipe-18.0.jar com.github.chhh.utils.FileDelete /storage/yufe/results/msfragger_dia_paper/melanoma_phospho/diaumpire/201905024_F_HTB69_phos_1.ScanClusterMapping_Q3
Process 'UmpireSe' finished, exit code: 0
UmpireSe
java -cp /storage/yufe/tools/FragPipe-18.0/fragpipe/lib/fragpipe-18.0.jar com.github.chhh.utils.FileDelete /storage/yufe/results/msfragger_dia_paper/melanoma_phospho/diaumpire/201905024_F_HTB69_phos_1.ScanidxFS
Process 'UmpireSe' finished, exit code: 0
UmpireSe
java -cp /storage/yufe/tools/FragPipe-18.0/fragpipe/lib/fragpipe-18.0.jar com.github.chhh.utils.FileDelete /storage/yufe/results/msfragger_dia_paper/melanoma_phospho/diaumpire/201905024_F_HTB69_phos_1.ScanPosFS
Process 'UmpireSe' finished, exit code: 0
UmpireSe
java -cp /storage/yufe/tools/FragPipe-18.0/fragpipe/lib/fragpipe-18.0.jar com.github.chhh.utils.FileDelete /storage/yufe/results/msfragger_dia_paper/melanoma_phospho/diaumpire/201905024_F_HTB69_phos_1.ScanRTFS
Process 'UmpireSe' finished, exit code: 0
UmpireSe
java -cp /storage/yufe/tools/FragPipe-18.0/fragpipe/lib/fragpipe-18.0.jar com.github.chhh.utils.FileDelete /storage/yufe/results/msfragger_dia_paper/melanoma_phospho/diaumpire/201905024_F_HTB69_phos_1_diasetting.ser
Process 'UmpireSe' finished, exit code: 0
UmpireSe
java -cp /storage/yufe/tools/FragPipe-18.0/fragpipe/lib/fragpipe-18.0.jar com.github.chhh.utils.FileDelete /storage/yufe/results/msfragger_dia_paper/melanoma_phospho/diaumpire/201905024_F_HTB69_phos_1_params.ser
Process 'UmpireSe' finished, exit code: 0
UmpireSe
java -cp /storage/yufe/tools/FragPipe-18.0/fragpipe/lib/fragpipe-18.0.jar com.github.chhh.utils.FileDelete /storage/yufe/results/msfragger_dia_paper/melanoma_phospho/diaumpire/201905024_F_HTB69_phos_1_Q1.mgf
Process 'UmpireSe' finished, exit code: 0
UmpireSe
java -cp /storage/yufe/tools/FragPipe-18.0/fragpipe/lib/fragpipe-18.0.jar com.github.chhh.utils.FileDelete /storage/yufe/results/msfragger_dia_paper/melanoma_phospho/diaumpire/201905024_F_HTB69_phos_1_Q2.mgf
Process 'UmpireSe' finished, exit code: 0
UmpireSe
java -cp /storage/yufe/tools/FragPipe-18.0/fragpipe/lib/fragpipe-18.0.jar com.github.chhh.utils.FileDelete /storage/yufe/results/msfragger_dia_paper/melanoma_phospho/diaumpire/201905024_F_HTB69_phos_1_Q3.mgf
Process 'UmpireSe' finished, exit code: 0
UmpireSe
java -Xmx256G -Dlibs.thermo.dir=/storage/yufe/tools/MSFragger-3.5/ext/thermo -cp /storage/yufe/tools/FragPipe-18.0/fragpipe/tools/DIA_Umpire_SE-2.2.8.jar:/storage/yufe/tools/FragPipe-18.0/fragpipe/tools/batmass-io-1.25.5.jar dia_umpire_se.DIA_Umpire_SE /storage/yufe/results/msfragger_dia_paper/melanoma_phospho/diaumpire/201905024_F_HTB69_phos_2.mzML /storage/yufe/results/msfragger_dia_paper/melanoma_phospho/diaumpire/umpire-se.params
=================================================================================================
DIA-Umpire signal extraction analysis  (version: v2.2.8)
(c) University of Michigan
WARNING: sun.reflect.Reflection.getCallerClass is not supported. This will impact performance.
2022-08-20 11:37:02,420 INFO  [main] Version: v2.2.8
2022-08-20 11:37:02,422 INFO  [main] Parameter file:/storage/yufe/results/msfragger_dia_paper/melanoma_phospho/diaumpire/umpire-se.params
2022-08-20 11:37:02,422 INFO  [main] Spectra file:/storage/yufe/results/msfragger_dia_paper/melanoma_phospho/diaumpire/201905024_F_HTB69_phos_2.mzML
2022-08-20 11:37:02,424 INFO  [main] 
2022-08-20 11:37:02,424 INFO  [main] ####################################################################################################
2022-08-20 11:37:02,424 INFO  [main] #No of threads
2022-08-20 11:37:02,424 INFO  [main] Thread = 56
2022-08-20 11:37:02,424 INFO  [main] ####################################################################################################
2022-08-20 11:37:02,424 INFO  [main] 
2022-08-20 11:37:02,424 INFO  [main] ## omit Thread
2022-08-20 11:37:02,425 INFO  [main] 
2022-08-20 11:37:02,425 INFO  [main] #Precursor-fragments grouping parameters
2022-08-20 11:37:02,425 INFO  [main] RPmax = 25
2022-08-20 11:37:02,425 INFO  [main] RFmax = 500
2022-08-20 11:37:02,425 INFO  [main] CorrThreshold = 0
2022-08-20 11:37:02,425 INFO  [main] DeltaApex = 0.2
2022-08-20 11:37:02,425 INFO  [main] RTOverlap = 0.3
2022-08-20 11:37:02,425 INFO  [main] 
2022-08-20 11:37:02,425 INFO  [main] #Fragment intensity adjustments
2022-08-20 11:37:02,426 INFO  [main] # change BoostComplementaryIon if later using database search results to build libraries for Skyline/OpenSWATH
2022-08-20 11:37:02,426 INFO  [main] AdjustFragIntensity = true
2022-08-20 11:37:02,426 INFO  [main] BoostComplementaryIon = false
2022-08-20 11:37:02,426 INFO  [main] 
2022-08-20 11:37:02,426 INFO  [main] #Export detected MS1 features (output feature file can be loaded and mapped to RAW data in BatMass)
2022-08-20 11:37:02,426 INFO  [main] ExportPrecursorPeak = false
2022-08-20 11:37:02,426 INFO  [main] 
2022-08-20 11:37:02,426 INFO  [main] Q1 = true
2022-08-20 11:37:02,426 INFO  [main] Q2 = true
2022-08-20 11:37:02,426 INFO  [main] Q3 = true
2022-08-20 11:37:02,427 INFO  [main] 
2022-08-20 11:37:02,427 INFO  [main] #Signal extraction: mass accuracy and resolution
2022-08-20 11:37:02,427 INFO  [main] # resolution parameter matters only for data generated in profile mode
2022-08-20 11:37:02,427 INFO  [main] SE.MS1PPM = 10
2022-08-20 11:37:02,427 INFO  [main] SE.MS2PPM = 20
2022-08-20 11:37:02,427 INFO  [main] SE.Resolution = 60000
2022-08-20 11:37:02,427 INFO  [main] 
2022-08-20 11:37:02,427 INFO  [main] #Signal extraction: signal to noise filter
2022-08-20 11:37:02,427 INFO  [main] SE.SN = 1.1
2022-08-20 11:37:02,428 INFO  [main] SE.MS2SN = 1.1
2022-08-20 11:37:02,428 INFO  [main] 
2022-08-20 11:37:02,428 INFO  [main] #Signal extraction: minimum signal intensity filter
2022-08-20 11:37:02,428 INFO  [main] # for Thermo data, filtering is usually not necessary. Set SE.EstimateBG to false and SE.MinMSIntensity and SE.MinMSMSIntensity to a low value, e.g. 1
2022-08-20 11:37:02,428 INFO  [main] # for older Q Exactive data, or when too many MS1 features are extracted, set SE.EstimateBG to yes (or apply SE.MinMSIntensity and SE.MinMSMSIntensity values based on BatMass visualization)
2022-08-20 11:37:02,428 INFO  [main] SE.EstimateBG = false
2022-08-20 11:37:02,428 INFO  [main] SE.MinMSIntensity = 1
2022-08-20 11:37:02,428 INFO  [main] SE.MinMSMSIntensity = 1
2022-08-20 11:37:02,428 INFO  [main] 
2022-08-20 11:37:02,429 INFO  [main] #Signal extraction: peak curve detection and isotope grouping
2022-08-20 11:37:02,429 INFO  [main] # for older Q Exactive data, or when too many MS1 features are extracted, set SE.NoMissedScan to 1
2022-08-20 11:37:02,429 INFO  [main] SE.NoMissedScan = 1
2022-08-20 11:37:02,429 INFO  [main] SE.MaxCurveRTRange = 2
2022-08-20 11:37:02,429 INFO  [main] SE.RemoveGroupedPeaks = true
2022-08-20 11:37:02,429 INFO  [main] SE.RemoveGroupedPeaksRTOverlap = 0.3
2022-08-20 11:37:02,429 INFO  [main] SE.RemoveGroupedPeaksCorr = 0.3
2022-08-20 11:37:02,429 INFO  [main] SE.MinNoPeakCluster = 2
2022-08-20 11:37:02,429 INFO  [main] SE.MaxNoPeakCluster = 4
2022-08-20 11:37:02,430 INFO  [main] 
2022-08-20 11:37:02,430 INFO  [main] #Signal extraction: filtering of MS1 features
2022-08-20 11:37:02,430 INFO  [main] # if interested in modified peptides, increase MassDefectOffset parameter, or set SE.MassDefectFilter to false
2022-08-20 11:37:02,430 INFO  [main] SE.IsoPattern = 0.3
2022-08-20 11:37:02,430 INFO  [main] SE.MassDefectFilter = false
2022-08-20 11:37:02,430 INFO  [main] SE.MassDefectOffset = 0.1
2022-08-20 11:37:02,430 INFO  [main] 
2022-08-20 11:37:02,430 INFO  [main] #Signal extraction: other
2022-08-20 11:37:02,430 INFO  [main] SE.StartCharge = 1
2022-08-20 11:37:02,431 INFO  [main] SE.EndCharge = 5
2022-08-20 11:37:02,431 INFO  [main] SE.MS2StartCharge = 2
2022-08-20 11:37:02,431 INFO  [main] SE.MS2EndCharge = 5
2022-08-20 11:37:02,431 INFO  [main] SE.MinFrag = 10
2022-08-20 11:37:02,431 INFO  [main] SE.StartRT = 0
2022-08-20 11:37:02,431 INFO  [main] SE.EndRT = 9999
2022-08-20 11:37:02,431 INFO  [main] SE.MinMZ = 200
2022-08-20 11:37:02,431 INFO  [main] SE.MinPrecursorMass = 600
2022-08-20 11:37:02,431 INFO  [main] SE.MaxPrecursorMass = 5000
2022-08-20 11:37:02,431 INFO  [main] 
2022-08-20 11:37:02,431 INFO  [main] 
2022-08-20 11:37:02,432 INFO  [main] #Isolation window setting
2022-08-20 11:37:02,432 INFO  [main] #The current version supports the following window type: SWATH (fixed window size), V_SWATH (variable SWATH window), MSX, MSE, pSMART
2022-08-20 11:37:02,432 INFO  [main] WindowType = SWATH
2022-08-20 11:37:02,432 INFO  [main] 
2022-08-20 11:37:02,432 INFO  [main] #Fix window size (For SWATH)
2022-08-20 11:37:02,432 INFO  [main] # for Thermo data, this will be determined from raw data automatically
2022-08-20 11:37:02,432 INFO  [main] WindowSize = 10
2022-08-20 11:37:02,432 INFO  [main] 
2022-08-20 11:37:02,432 INFO  [main] #Variable SWATH window setting (start m/z, end m/z, separated by Tab)
2022-08-20 11:37:02,432 INFO  [main] # for Thermo data, this will be determined from raw data automatically
2022-08-20 11:37:02,432 INFO  [main] ==window setting begin
2022-08-20 11:37:02,432 INFO  [main] 
2022-08-20 11:37:02,435 INFO  [main] =================================================================================================
2022-08-20 11:37:02,436 INFO  [main] Processing /storage/yufe/results/msfragger_dia_paper/melanoma_phospho/diaumpire/201905024_F_HTB69_phos_2.mzML....
2022-08-20 11:37:02,438 INFO  [main] Writing DIA setting to file:/storage/yufe/results/msfragger_dia_paper/melanoma_phospho/diaumpire/201905024_F_HTB69_phos_2_diasetting.ser...
2022-08-20 11:37:02,445 INFO  [main] Writing parameter to file:/storage/yufe/results/msfragger_dia_paper/melanoma_phospho/diaumpire/201905024_F_HTB69_phos_2_params.ser...
2022-08-20 11:37:02,449 INFO  [main] Module A: Signal extraction
WARNING: An illegal reflective access operation has occurred
WARNING: Illegal reflective access by org.nustaq.serialization.FSTClazzInfo (file:/storage/yufe/tools/FragPipe-18.0/fragpipe/tools/DIA_Umpire_SE-2.2.8.jar) to field java.lang.String.value
WARNING: Please consider reporting this to the maintainers of org.nustaq.serialization.FSTClazzInfo
WARNING: Use --illegal-access=warn to enable warnings of further illegal reflective access operations
WARNING: All illegal access operations will be denied in a future release
2022-08-20 11:37:20,188 INFO  [main] Writing DIA setting to file:/storage/yufe/results/msfragger_dia_paper/melanoma_phospho/diaumpire/201905024_F_HTB69_phos_2_diasetting.ser...
2022-08-20 11:37:20,558 INFO  [main] Processing MS1 peak detection
2022-08-20 11:37:20,559 INFO  [main] MS1 average cycle time : 3.3730524 seconds
2022-08-20 11:37:24,365 INFO  [main] Processing all scans to detect possible m/z peak curves and
2022-08-20 11:37:24,365 INFO  [main] Smoothing detected signals......
2022-08-20 11:37:31,281 INFO  [main] 1721335 Peak curves found (Memory usage:1398MB)
2022-08-20 11:37:31,281 INFO  [main] Inclusion mz values found: 0/0
2022-08-20 11:37:31,281 INFO  [main] Grouping isotopic peak curves........
2022-08-20 11:37:31,282 INFO  [main] Building PeakCurve Mass-RT KD tree
2022-08-20 11:37:42,544 INFO  [main] No of ion clusters:189734 (Memory usage:1444MB)
2022-08-20 11:37:42,669 INFO  [main] Writing PeakCluster serialization to file:201905024_F_HTB69_phos_2_PeakCluster.serFS...
2022-08-20 11:37:46,102 INFO  [main] ==================================================================================
2022-08-20 11:37:46,102 INFO  [main] Processing DIA MS2 (mz range):1126.0_1650.0( 1/40 )
2022-08-20 11:37:46,255 INFO  [main] Processing all scans to detect possible m/z peak curves and
2022-08-20 11:37:46,256 INFO  [main] Smoothing detected signals......
2022-08-20 11:37:50,164 INFO  [main] 1059311 Peak curves found (Memory usage:2018MB)
2022-08-20 11:37:50,166 INFO  [main] Grouping isotopic peak curves........
2022-08-20 11:37:50,166 INFO  [main] Building PeakCurve Mass-RT KD tree
2022-08-20 11:37:52,981 INFO  [main] No of ion clusters:14358 (Memory usage:2156MB)
2022-08-20 11:37:52,981 INFO  [main] Writing PeakCluster serialization to file:201905024_F_HTB69_phos_2_1126_1650_PeakCluster.serFS...
2022-08-20 11:37:53,186 INFO  [main] Building precursor-fragment pairs for MS1 features....
2022-08-20 11:39:07,875 INFO  [main] Building precursor-fragment pairs for unfragmented ions....
2022-08-20 11:40:06,942 INFO  [main] ==================================================================================
2022-08-20 11:40:06,943 INFO  [main] Processing DIA MS2 (mz range):1043.0_1127.0( 2/40 )
2022-08-20 11:40:07,016 INFO  [main] Processing all scans to detect possible m/z peak curves and
2022-08-20 11:40:07,017 INFO  [main] Smoothing detected signals......
2022-08-20 11:40:09,917 INFO  [main] 913514 Peak curves found (Memory usage:2302MB)
2022-08-20 11:40:09,920 INFO  [main] Grouping isotopic peak curves........
2022-08-20 11:40:09,920 INFO  [main] Building PeakCurve Mass-RT KD tree
2022-08-20 11:40:12,056 INFO  [main] No of ion clusters:6536 (Memory usage:2415MB)
2022-08-20 11:40:12,056 INFO  [main] Writing PeakCluster serialization to file:201905024_F_HTB69_phos_2_1043_1127_PeakCluster.serFS...
2022-08-20 11:40:12,186 INFO  [main] Building precursor-fragment pairs for MS1 features....
2022-08-20 11:40:48,923 INFO  [main] Building precursor-fragment pairs for unfragmented ions....
2022-08-20 11:41:17,621 INFO  [main] ==================================================================================
2022-08-20 11:41:17,621 INFO  [main] Processing DIA MS2 (mz range):982.0_1044.0( 3/40 )
2022-08-20 11:41:17,745 INFO  [main] Processing all scans to detect possible m/z peak curves and
2022-08-20 11:41:17,745 INFO  [main] Smoothing detected signals......
2022-08-20 11:41:21,002 INFO  [main] 811520 Peak curves found (Memory usage:2120MB)
2022-08-20 11:41:21,006 INFO  [main] Grouping isotopic peak curves........
2022-08-20 11:41:21,007 INFO  [main] Building PeakCurve Mass-RT KD tree
2022-08-20 11:41:22,964 INFO  [main] No of ion clusters:4745 (Memory usage:2218MB)
2022-08-20 11:41:22,964 INFO  [main] Writing PeakCluster serialization to file:201905024_F_HTB69_phos_2_982_1044_PeakCluster.serFS...
2022-08-20 11:41:23,052 INFO  [main] Building precursor-fragment pairs for MS1 features....
2022-08-20 11:41:44,536 INFO  [main] Building precursor-fragment pairs for unfragmented ions....
2022-08-20 11:42:03,278 INFO  [main] ==================================================================================
2022-08-20 11:42:03,278 INFO  [main] Processing DIA MS2 (mz range):938.0_983.0( 4/40 )
2022-08-20 11:42:03,409 INFO  [main] Processing all scans to detect possible m/z peak curves and
2022-08-20 11:42:03,409 INFO  [main] Smoothing detected signals......
2022-08-20 11:42:06,309 INFO  [main] 868695 Peak curves found (Memory usage:2195MB)
2022-08-20 11:42:06,311 INFO  [main] Grouping isotopic peak curves........
2022-08-20 11:42:06,311 INFO  [main] Building PeakCurve Mass-RT KD tree
2022-08-20 11:42:08,454 INFO  [main] No of ion clusters:4473 (Memory usage:2300MB)
2022-08-20 11:42:08,455 INFO  [main] Writing PeakCluster serialization to file:201905024_F_HTB69_phos_2_938_983_PeakCluster.serFS...
2022-08-20 11:42:08,554 INFO  [main] Building precursor-fragment pairs for MS1 features....
2022-08-20 11:42:31,447 INFO  [main] Building precursor-fragment pairs for unfragmented ions....
2022-08-20 11:42:51,824 INFO  [main] ==================================================================================
2022-08-20 11:42:51,825 INFO  [main] Processing DIA MS2 (mz range):898.0_939.0( 5/40 )
2022-08-20 11:42:51,897 INFO  [main] Processing all scans to detect possible m/z peak curves and
2022-08-20 11:42:51,897 INFO  [main] Smoothing detected signals......
2022-08-20 11:42:54,509 INFO  [main] 838627 Peak curves found (Memory usage:2094MB)
2022-08-20 11:42:54,512 INFO  [main] Grouping isotopic peak curves........
2022-08-20 11:42:54,512 INFO  [main] Building PeakCurve Mass-RT KD tree
2022-08-20 11:42:56,350 INFO  [main] No of ion clusters:4375 (Memory usage:2196MB)
2022-08-20 11:42:56,350 INFO  [main] Writing PeakCluster serialization to file:201905024_F_HTB69_phos_2_898_939_PeakCluster.serFS...
2022-08-20 11:42:56,437 INFO  [main] Building precursor-fragment pairs for MS1 features....
2022-08-20 11:43:17,461 INFO  [main] Building precursor-fragment pairs for unfragmented ions....
2022-08-20 11:43:36,137 INFO  [main] ==================================================================================
2022-08-20 11:43:36,137 INFO  [main] Processing DIA MS2 (mz range):867.0_899.0( 6/40 )
2022-08-20 11:43:36,253 INFO  [main] Processing all scans to detect possible m/z peak curves and
2022-08-20 11:43:36,253 INFO  [main] Smoothing detected signals......
2022-08-20 11:43:38,713 INFO  [main] 727476 Peak curves found (Memory usage:2061MB)
2022-08-20 11:43:38,715 INFO  [main] Grouping isotopic peak curves........
2022-08-20 11:43:38,715 INFO  [main] Building PeakCurve Mass-RT KD tree
2022-08-20 11:43:40,338 INFO  [main] No of ion clusters:3268 (Memory usage:2150MB)
2022-08-20 11:43:40,339 INFO  [main] Writing PeakCluster serialization to file:201905024_F_HTB69_phos_2_867_899_PeakCluster.serFS...
2022-08-20 11:43:40,403 INFO  [main] Building precursor-fragment pairs for MS1 features....
2022-08-20 11:43:52,227 INFO  [main] Building precursor-fragment pairs for unfragmented ions....
2022-08-20 11:44:02,830 INFO  [main] ==================================================================================
2022-08-20 11:44:02,830 INFO  [main] Processing DIA MS2 (mz range):838.0_868.0( 7/40 )
2022-08-20 11:44:02,930 INFO  [main] Processing all scans to detect possible m/z peak curves and
2022-08-20 11:44:02,930 INFO  [main] Smoothing detected signals......
2022-08-20 11:44:05,351 INFO  [main] 718295 Peak curves found (Memory usage:2100MB)
2022-08-20 11:44:05,354 INFO  [main] Grouping isotopic peak curves........
2022-08-20 11:44:05,354 INFO  [main] Building PeakCurve Mass-RT KD tree
2022-08-20 11:44:07,015 INFO  [main] No of ion clusters:3727 (Memory usage:2187MB)
2022-08-20 11:44:07,016 INFO  [main] Writing PeakCluster serialization to file:201905024_F_HTB69_phos_2_838_868_PeakCluster.serFS...
2022-08-20 11:44:07,061 INFO  [main] Building precursor-fragment pairs for MS1 features....
2022-08-20 11:44:17,787 INFO  [main] Building precursor-fragment pairs for unfragmented ions....
2022-08-20 11:44:29,670 INFO  [main] ==================================================================================
2022-08-20 11:44:29,671 INFO  [main] Processing DIA MS2 (mz range):814.0_839.0( 8/40 )
2022-08-20 11:44:29,728 INFO  [main] Processing all scans to detect possible m/z peak curves and
2022-08-20 11:44:29,729 INFO  [main] Smoothing detected signals......
2022-08-20 11:44:32,064 INFO  [main] 804556 Peak curves found (Memory usage:2173MB)
2022-08-20 11:44:32,066 INFO  [main] Grouping isotopic peak curves........
2022-08-20 11:44:32,066 INFO  [main] Building PeakCurve Mass-RT KD tree
2022-08-20 11:44:33,877 INFO  [main] No of ion clusters:4201 (Memory usage:2271MB)
2022-08-20 11:44:33,877 INFO  [main] Writing PeakCluster serialization to file:201905024_F_HTB69_phos_2_814_839_PeakCluster.serFS...
2022-08-20 11:44:33,937 INFO  [main] Building precursor-fragment pairs for MS1 features....
2022-08-20 11:44:45,544 INFO  [main] Building precursor-fragment pairs for unfragmented ions....
2022-08-20 11:45:01,115 INFO  [main] ==================================================================================
2022-08-20 11:45:01,116 INFO  [main] Processing DIA MS2 (mz range):791.0_815.0( 9/40 )
2022-08-20 11:45:01,166 INFO  [main] Processing all scans to detect possible m/z peak curves and
2022-08-20 11:45:01,166 INFO  [main] Smoothing detected signals......
2022-08-20 11:45:03,873 INFO  [main] 764551 Peak curves found (Memory usage:2178MB)
2022-08-20 11:45:03,875 INFO  [main] Grouping isotopic peak curves........
2022-08-20 11:45:03,875 INFO  [main] Building PeakCurve Mass-RT KD tree
2022-08-20 11:45:05,671 INFO  [main] No of ion clusters:3884 (Memory usage:2270MB)
2022-08-20 11:45:05,672 INFO  [main] Writing PeakCluster serialization to file:201905024_F_HTB69_phos_2_791_815_PeakCluster.serFS...
2022-08-20 11:45:05,745 INFO  [main] Building precursor-fragment pairs for MS1 features....
2022-08-20 11:45:16,941 INFO  [main] Building precursor-fragment pairs for unfragmented ions....
2022-08-20 11:45:31,058 INFO  [main] ==================================================================================
2022-08-20 11:45:31,059 INFO  [main] Processing DIA MS2 (mz range):770.0_792.0( 10/40 )
2022-08-20 11:45:31,176 INFO  [main] Processing all scans to detect possible m/z peak curves and
2022-08-20 11:45:31,177 INFO  [main] Smoothing detected signals......
2022-08-20 11:45:33,616 INFO  [main] 722756 Peak curves found (Memory usage:2169MB)
2022-08-20 11:45:33,618 INFO  [main] Grouping isotopic peak curves........
2022-08-20 11:45:33,618 INFO  [main] Building PeakCurve Mass-RT KD tree
2022-08-20 11:45:35,275 INFO  [main] No of ion clusters:3808 (Memory usage:2258MB)
2022-08-20 11:45:35,275 INFO  [main] Writing PeakCluster serialization to file:201905024_F_HTB69_phos_2_770_792_PeakCluster.serFS...
2022-08-20 11:45:35,330 INFO  [main] Building precursor-fragment pairs for MS1 features....
2022-08-20 11:45:45,268 INFO  [main] Building precursor-fragment pairs for unfragmented ions....
2022-08-20 11:45:57,392 INFO  [main] ==================================================================================
2022-08-20 11:45:57,393 INFO  [main] Processing DIA MS2 (mz range):750.0_771.0( 11/40 )
2022-08-20 11:45:57,492 INFO  [main] Processing all scans to detect possible m/z peak curves and
2022-08-20 11:45:57,492 INFO  [main] Smoothing detected signals......
2022-08-20 11:45:59,750 INFO  [main] 701194 Peak curves found (Memory usage:2173MB)
2022-08-20 11:45:59,752 INFO  [main] Grouping isotopic peak curves........
2022-08-20 11:45:59,752 INFO  [main] Building PeakCurve Mass-RT KD tree
2022-08-20 11:46:01,362 INFO  [main] No of ion clusters:3605 (Memory usage:2258MB)
2022-08-20 11:46:01,362 INFO  [main] Writing PeakCluster serialization to file:201905024_F_HTB69_phos_2_750_771_PeakCluster.serFS...
2022-08-20 11:46:01,431 INFO  [main] Building precursor-fragment pairs for MS1 features....
2022-08-20 11:46:09,736 INFO  [main] Building precursor-fragment pairs for unfragmented ions....
2022-08-20 11:46:20,094 INFO  [main] ==================================================================================
2022-08-20 11:46:20,094 INFO  [main] Processing DIA MS2 (mz range):731.0_751.0( 12/40 )
2022-08-20 11:46:20,213 INFO  [main] Processing all scans to detect possible m/z peak curves and
2022-08-20 11:46:20,213 INFO  [main] Smoothing detected signals......
2022-08-20 11:46:22,555 INFO  [main] 667043 Peak curves found (Memory usage:2164MB)
2022-08-20 11:46:22,557 INFO  [main] Grouping isotopic peak curves........
2022-08-20 11:46:22,557 INFO  [main] Building PeakCurve Mass-RT KD tree
2022-08-20 11:46:24,031 INFO  [main] No of ion clusters:3529 (Memory usage:2245MB)
2022-08-20 11:46:24,031 INFO  [main] Writing PeakCluster serialization to file:201905024_F_HTB69_phos_2_731_751_PeakCluster.serFS...
2022-08-20 11:46:24,141 INFO  [main] Building precursor-fragment pairs for MS1 features....
2022-08-20 11:46:31,375 INFO  [main] Building precursor-fragment pairs for unfragmented ions....
2022-08-20 11:46:41,374 INFO  [main] ==================================================================================
2022-08-20 11:46:41,374 INFO  [main] Processing DIA MS2 (mz range):713.0_732.0( 13/40 )
2022-08-20 11:46:41,416 INFO  [main] Processing all scans to detect possible m/z peak curves and
2022-08-20 11:46:41,416 INFO  [main] Smoothing detected signals......
2022-08-20 11:46:43,286 INFO  [main] 644743 Peak curves found (Memory usage:2167MB)
2022-08-20 11:46:43,289 INFO  [main] Grouping isotopic peak curves........
2022-08-20 11:46:43,289 INFO  [main] Building PeakCurve Mass-RT KD tree
2022-08-20 11:46:44,631 INFO  [main] No of ion clusters:3357 (Memory usage:2245MB)
2022-08-20 11:46:44,631 INFO  [main] Writing PeakCluster serialization to file:201905024_F_HTB69_phos_2_713_732_PeakCluster.serFS...
2022-08-20 11:46:44,702 INFO  [main] Building precursor-fragment pairs for MS1 features....
2022-08-20 11:46:51,652 INFO  [main] Building precursor-fragment pairs for unfragmented ions....
2022-08-20 11:47:00,546 INFO  [main] ==================================================================================
2022-08-20 11:47:00,546 INFO  [main] Processing DIA MS2 (mz range):697.0_714.0( 14/40 )
2022-08-20 11:47:00,583 INFO  [main] Processing all scans to detect possible m/z peak curves and
2022-08-20 11:47:00,583 INFO  [main] Smoothing detected signals......
2022-08-20 11:47:02,136 INFO  [main] 569244 Peak curves found (Memory usage:2076MB)
2022-08-20 11:47:02,138 INFO  [main] Grouping isotopic peak curves........
2022-08-20 11:47:02,138 INFO  [main] Building PeakCurve Mass-RT KD tree
2022-08-20 11:47:03,395 INFO  [main] No of ion clusters:3030 (Memory usage:2145MB)
2022-08-20 11:47:03,395 INFO  [main] Writing PeakCluster serialization to file:201905024_F_HTB69_phos_2_697_714_PeakCluster.serFS...
2022-08-20 11:47:03,438 INFO  [main] Building precursor-fragment pairs for MS1 features....
2022-08-20 11:47:08,055 INFO  [main] Building precursor-fragment pairs for unfragmented ions....
2022-08-20 11:47:14,798 INFO  [main] ==================================================================================
2022-08-20 11:47:14,799 INFO  [main] Processing DIA MS2 (mz range):682.0_698.0( 15/40 )
2022-08-20 11:47:14,900 INFO  [main] Processing all scans to detect possible m/z peak curves and
2022-08-20 11:47:14,900 INFO  [main] Smoothing detected signals......
2022-08-20 11:47:16,645 INFO  [main] 538591 Peak curves found (Memory usage:2066MB)
2022-08-20 11:47:16,647 INFO  [main] Grouping isotopic peak curves........
2022-08-20 11:47:16,647 INFO  [main] Building PeakCurve Mass-RT KD tree
2022-08-20 11:47:17,793 INFO  [main] No of ion clusters:2738 (Memory usage:2131MB)
2022-08-20 11:47:17,794 INFO  [main] Writing PeakCluster serialization to file:201905024_F_HTB69_phos_2_682_698_PeakCluster.serFS...
2022-08-20 11:47:17,834 INFO  [main] Building precursor-fragment pairs for MS1 features....
2022-08-20 11:47:21,674 INFO  [main] Building precursor-fragment pairs for unfragmented ions....
2022-08-20 11:47:27,574 INFO  [main] ==================================================================================
2022-08-20 11:47:27,574 INFO  [main] Processing DIA MS2 (mz range):668.0_683.0( 16/40 )
2022-08-20 11:47:27,633 INFO  [main] Processing all scans to detect possible m/z peak curves and
2022-08-20 11:47:27,634 INFO  [main] Smoothing detected signals......
2022-08-20 11:47:29,441 INFO  [main] 522303 Peak curves found (Memory usage:2066MB)
2022-08-20 11:47:29,443 INFO  [main] Grouping isotopic peak curves........
2022-08-20 11:47:29,443 INFO  [main] Building PeakCurve Mass-RT KD tree
2022-08-20 11:47:30,635 INFO  [main] No of ion clusters:2781 (Memory usage:2130MB)
2022-08-20 11:47:30,635 INFO  [main] Writing PeakCluster serialization to file:201905024_F_HTB69_phos_2_668_683_PeakCluster.serFS...
2022-08-20 11:47:30,678 INFO  [main] Building precursor-fragment pairs for MS1 features....
2022-08-20 11:47:34,327 INFO  [main] Building precursor-fragment pairs for unfragmented ions....
2022-08-20 11:47:39,975 INFO  [main] ==================================================================================
2022-08-20 11:47:39,975 INFO  [main] Processing DIA MS2 (mz range):654.0_669.0( 17/40 )
2022-08-20 11:47:40,007 INFO  [main] Processing all scans to detect possible m/z peak curves and
2022-08-20 11:47:40,007 INFO  [main] Smoothing detected signals......
2022-08-20 11:47:42,128 INFO  [main] 493378 Peak curves found (Memory usage:2060MB)
2022-08-20 11:47:42,130 INFO  [main] Grouping isotopic peak curves........
2022-08-20 11:47:42,130 INFO  [main] Building PeakCurve Mass-RT KD tree
2022-08-20 11:47:43,263 INFO  [main] No of ion clusters:2502 (Memory usage:2119MB)
2022-08-20 11:47:43,263 INFO  [main] Writing PeakCluster serialization to file:201905024_F_HTB69_phos_2_654_669_PeakCluster.serFS...
2022-08-20 11:47:43,306 INFO  [main] Building precursor-fragment pairs for MS1 features....
2022-08-20 11:47:46,723 INFO  [main] Building precursor-fragment pairs for unfragmented ions....
2022-08-20 11:47:51,631 INFO  [main] ==================================================================================
2022-08-20 11:47:51,631 INFO  [main] Processing DIA MS2 (mz range):640.0_655.0( 18/40 )
2022-08-20 11:47:51,665 INFO  [main] Processing all scans to detect possible m/z peak curves and
2022-08-20 11:47:51,665 INFO  [main] Smoothing detected signals......
2022-08-20 11:47:53,108 INFO  [main] 484428 Peak curves found (Memory usage:2062MB)
2022-08-20 11:47:53,111 INFO  [main] Grouping isotopic peak curves........
2022-08-20 11:47:53,111 INFO  [main] Building PeakCurve Mass-RT KD tree
2022-08-20 11:47:54,162 INFO  [main] No of ion clusters:2506 (Memory usage:2122MB)
2022-08-20 11:47:54,162 INFO  [main] Writing PeakCluster serialization to file:201905024_F_HTB69_phos_2_640_655_PeakCluster.serFS...
2022-08-20 11:47:54,205 INFO  [main] Building precursor-fragment pairs for MS1 features....
2022-08-20 11:47:57,558 INFO  [main] Building precursor-fragment pairs for unfragmented ions....
2022-08-20 11:48:02,264 INFO  [main] ==================================================================================
2022-08-20 11:48:02,264 INFO  [main] Processing DIA MS2 (mz range):625.0_641.0( 19/40 )
2022-08-20 11:48:02,335 INFO  [main] Processing all scans to detect possible m/z peak curves and
2022-08-20 11:48:02,335 INFO  [main] Smoothing detected signals......
2022-08-20 11:48:03,712 INFO  [main] 485252 Peak curves found (Memory usage:2066MB)
2022-08-20 11:48:03,714 INFO  [main] Grouping isotopic peak curves........
2022-08-20 11:48:03,714 INFO  [main] Building PeakCurve Mass-RT KD tree
2022-08-20 11:48:04,842 INFO  [main] No of ion clusters:2676 (Memory usage:2125MB)
2022-08-20 11:48:04,842 INFO  [main] Writing PeakCluster serialization to file:201905024_F_HTB69_phos_2_625_641_PeakCluster.serFS...
2022-08-20 11:48:04,881 INFO  [main] Building precursor-fragment pairs for MS1 features....
2022-08-20 11:48:08,344 INFO  [main] Building precursor-fragment pairs for unfragmented ions....
2022-08-20 11:48:13,187 INFO  [main] ==================================================================================
2022-08-20 11:48:13,187 INFO  [main] Processing DIA MS2 (mz range):613.0_626.0( 20/40 )
2022-08-20 11:48:13,221 INFO  [main] Processing all scans to detect possible m/z peak curves and
2022-08-20 11:48:13,221 INFO  [main] Smoothing detected signals......
2022-08-20 11:48:14,877 INFO  [main] 414302 Peak curves found (Memory usage:2034MB)
2022-08-20 11:48:14,879 INFO  [main] Grouping isotopic peak curves........
2022-08-20 11:48:14,879 INFO  [main] Building PeakCurve Mass-RT KD tree
2022-08-20 11:48:15,874 INFO  [main] No of ion clusters:2146 (Memory usage:2084MB)
2022-08-20 11:48:15,875 INFO  [main] Writing PeakCluster serialization to file:201905024_F_HTB69_phos_2_613_626_PeakCluster.serFS...
2022-08-20 11:48:15,905 INFO  [main] Building precursor-fragment pairs for MS1 features....
2022-08-20 11:48:18,608 INFO  [main] Building precursor-fragment pairs for unfragmented ions....
2022-08-20 11:48:22,039 INFO  [main] ==================================================================================
2022-08-20 11:48:22,039 INFO  [main] Processing DIA MS2 (mz range):601.0_614.0( 21/40 )
2022-08-20 11:48:22,079 INFO  [main] Processing all scans to detect possible m/z peak curves and
2022-08-20 11:48:22,079 INFO  [main] Smoothing detected signals......
2022-08-20 11:48:23,776 INFO  [main] 412891 Peak curves found (Memory usage:2040MB)
2022-08-20 11:48:23,778 INFO  [main] Grouping isotopic peak curves........
2022-08-20 11:48:23,778 INFO  [main] Building PeakCurve Mass-RT KD tree
2022-08-20 11:48:24,712 INFO  [main] No of ion clusters:2138 (Memory usage:2090MB)
2022-08-20 11:48:24,712 INFO  [main] Writing PeakCluster serialization to file:201905024_F_HTB69_phos_2_601_614_PeakCluster.serFS...
2022-08-20 11:48:24,755 INFO  [main] Building precursor-fragment pairs for MS1 features....
2022-08-20 11:48:26,995 INFO  [main] Building precursor-fragment pairs for unfragmented ions....
2022-08-20 11:48:30,627 INFO  [main] ==================================================================================
2022-08-20 11:48:30,628 INFO  [main] Processing DIA MS2 (mz range):587.0_602.0( 22/40 )
2022-08-20 11:48:30,690 INFO  [main] Processing all scans to detect possible m/z peak curves and
2022-08-20 11:48:30,691 INFO  [main] Smoothing detected signals......
2022-08-20 11:48:33,104 INFO  [main] 435811 Peak curves found (Memory usage:2058MB)
2022-08-20 11:48:33,106 INFO  [main] Grouping isotopic peak curves........
2022-08-20 11:48:33,106 INFO  [main] Building PeakCurve Mass-RT KD tree
2022-08-20 11:48:34,059 INFO  [main] No of ion clusters:2389 (Memory usage:2112MB)
2022-08-20 11:48:34,059 INFO  [main] Writing PeakCluster serialization to file:201905024_F_HTB69_phos_2_587_602_PeakCluster.serFS...
2022-08-20 11:48:34,092 INFO  [main] Building precursor-fragment pairs for MS1 features....
2022-08-20 11:48:36,141 INFO  [main] Building precursor-fragment pairs for unfragmented ions....
2022-08-20 11:48:40,426 INFO  [main] ==================================================================================
2022-08-20 11:48:40,427 INFO  [main] Processing DIA MS2 (mz range):575.0_588.0( 23/40 )
2022-08-20 11:48:40,537 INFO  [main] Processing all scans to detect possible m/z peak curves and
2022-08-20 11:48:40,537 INFO  [main] Smoothing detected signals......
2022-08-20 11:48:42,407 INFO  [main] 378483 Peak curves found (Memory usage:2028MB)
2022-08-20 11:48:42,409 INFO  [main] Grouping isotopic peak curves........
2022-08-20 11:48:42,409 INFO  [main] Building PeakCurve Mass-RT KD tree
2022-08-20 11:48:43,300 INFO  [main] No of ion clusters:2040 (Memory usage:2074MB)
2022-08-20 11:48:43,300 INFO  [main] Writing PeakCluster serialization to file:201905024_F_HTB69_phos_2_575_588_PeakCluster.serFS...
2022-08-20 11:48:43,377 INFO  [main] Building precursor-fragment pairs for MS1 features....
2022-08-20 11:48:44,661 INFO  [main] Building precursor-fragment pairs for unfragmented ions....
2022-08-20 11:48:47,648 INFO  [main] ==================================================================================
2022-08-20 11:48:47,648 INFO  [main] Processing DIA MS2 (mz range):563.0_576.0( 24/40 )
2022-08-20 11:48:47,713 INFO  [main] Processing all scans to detect possible m/z peak curves and
2022-08-20 11:48:47,713 INFO  [main] Smoothing detected signals......
2022-08-20 11:48:49,273 INFO  [main] 373172 Peak curves found (Memory usage:2026MB)
2022-08-20 11:48:49,275 INFO  [main] Grouping isotopic peak curves........
2022-08-20 11:48:49,275 INFO  [main] Building PeakCurve Mass-RT KD tree
2022-08-20 11:48:50,119 INFO  [main] No of ion clusters:2107 (Memory usage:2073MB)
2022-08-20 11:48:50,119 INFO  [main] Writing PeakCluster serialization to file:201905024_F_HTB69_phos_2_563_576_PeakCluster.serFS...
2022-08-20 11:48:50,166 INFO  [main] Building precursor-fragment pairs for MS1 features....
2022-08-20 11:48:51,486 INFO  [main] Building precursor-fragment pairs for unfragmented ions....
2022-08-20 11:48:54,490 INFO  [main] ==================================================================================
2022-08-20 11:48:54,491 INFO  [main] Processing DIA MS2 (mz range):552.0_564.0( 25/40 )
2022-08-20 11:48:54,520 INFO  [main] Processing all scans to detect possible m/z peak curves and
2022-08-20 11:48:54,520 INFO  [main] Smoothing detected signals......
2022-08-20 11:48:55,652 INFO  [main] 351682 Peak curves found (Memory usage:2018MB)
2022-08-20 11:48:55,655 INFO  [main] Grouping isotopic peak curves........
2022-08-20 11:48:55,655 INFO  [main] Building PeakCurve Mass-RT KD tree
2022-08-20 11:48:56,447 INFO  [main] No of ion clusters:1922 (Memory usage:2063MB)
2022-08-20 11:48:56,447 INFO  [main] Writing PeakCluster serialization to file:201905024_F_HTB69_phos_2_552_564_PeakCluster.serFS...
2022-08-20 11:48:56,473 INFO  [main] Building precursor-fragment pairs for MS1 features....
2022-08-20 11:48:57,668 INFO  [main] Building precursor-fragment pairs for unfragmented ions....
2022-08-20 11:49:00,752 INFO  [main] ==================================================================================
2022-08-20 11:49:00,753 INFO  [main] Processing DIA MS2 (mz range):540.0_553.0( 26/40 )
2022-08-20 11:49:00,832 INFO  [main] Processing all scans to detect possible m/z peak curves and
2022-08-20 11:49:00,832 INFO  [main] Smoothing detected signals......
2022-08-20 11:49:01,821 INFO  [main] 351065 Peak curves found (Memory usage:2017MB)
2022-08-20 11:49:01,823 INFO  [main] Grouping isotopic peak curves........
2022-08-20 11:49:01,823 INFO  [main] Building PeakCurve Mass-RT KD tree
2022-08-20 11:49:02,661 INFO  [main] No of ion clusters:2107 (Memory usage:2060MB)
2022-08-20 11:49:02,661 INFO  [main] Writing PeakCluster serialization to file:201905024_F_HTB69_phos_2_540_553_PeakCluster.serFS...
2022-08-20 11:49:02,717 INFO  [main] Building precursor-fragment pairs for MS1 features....
2022-08-20 11:49:03,944 INFO  [main] Building precursor-fragment pairs for unfragmented ions....
2022-08-20 11:49:06,987 INFO  [main] ==================================================================================
2022-08-20 11:49:06,987 INFO  [main] Processing DIA MS2 (mz range):528.0_541.0( 27/40 )
2022-08-20 11:49:07,017 INFO  [main] Processing all scans to detect possible m/z peak curves and
2022-08-20 11:49:07,017 INFO  [main] Smoothing detected signals......
2022-08-20 11:49:08,742 INFO  [main] 342602 Peak curves found (Memory usage:2016MB)
2022-08-20 11:49:08,744 INFO  [main] Grouping isotopic peak curves........
2022-08-20 11:49:08,744 INFO  [main] Building PeakCurve Mass-RT KD tree
2022-08-20 11:49:09,491 INFO  [main] No of ion clusters:1943 (Memory usage:2059MB)
2022-08-20 11:49:09,491 INFO  [main] Writing PeakCluster serialization to file:201905024_F_HTB69_phos_2_528_541_PeakCluster.serFS...
2022-08-20 11:49:09,522 INFO  [main] Building precursor-fragment pairs for MS1 features....
2022-08-20 11:49:10,774 INFO  [main] Building precursor-fragment pairs for unfragmented ions....
2022-08-20 11:49:13,798 INFO  [main] ==================================================================================
2022-08-20 11:49:13,798 INFO  [main] Processing DIA MS2 (mz range):516.0_529.0( 28/40 )
2022-08-20 11:49:13,824 INFO  [main] Processing all scans to detect possible m/z peak curves and
2022-08-20 11:49:13,824 INFO  [main] Smoothing detected signals......
2022-08-20 11:49:16,123 INFO  [main] 317822 Peak curves found (Memory usage:2004MB)
2022-08-20 11:49:16,125 INFO  [main] Grouping isotopic peak curves........
2022-08-20 11:49:16,125 INFO  [main] Building PeakCurve Mass-RT KD tree
2022-08-20 11:49:16,721 INFO  [main] No of ion clusters:1838 (Memory usage:2046MB)
2022-08-20 11:49:16,721 INFO  [main] Writing PeakCluster serialization to file:201905024_F_HTB69_phos_2_516_529_PeakCluster.serFS...
2022-08-20 11:49:16,756 INFO  [main] Building precursor-fragment pairs for MS1 features....
2022-08-20 11:49:17,877 INFO  [main] Building precursor-fragment pairs for unfragmented ions....
2022-08-20 11:49:20,530 INFO  [main] ==================================================================================
2022-08-20 11:49:20,530 INFO  [main] Processing DIA MS2 (mz range):505.0_517.0( 29/40 )
2022-08-20 11:49:20,558 INFO  [main] Processing all scans to detect possible m/z peak curves and
2022-08-20 11:49:20,558 INFO  [main] Smoothing detected signals......
2022-08-20 11:49:21,917 INFO  [main] 295582 Peak curves found (Memory usage:1950MB)
2022-08-20 11:49:21,919 INFO  [main] Grouping isotopic peak curves........
2022-08-20 11:49:21,919 INFO  [main] Building PeakCurve Mass-RT KD tree
2022-08-20 11:49:22,638 INFO  [main] No of ion clusters:1584 (Memory usage:1986MB)
2022-08-20 11:49:22,638 INFO  [main] Writing PeakCluster serialization to file:201905024_F_HTB69_phos_2_505_517_PeakCluster.serFS...
2022-08-20 11:49:22,669 INFO  [main] Building precursor-fragment pairs for MS1 features....
2022-08-20 11:49:23,629 INFO  [main] Building precursor-fragment pairs for unfragmented ions....
2022-08-20 11:49:25,847 INFO  [main] ==================================================================================
2022-08-20 11:49:25,848 INFO  [main] Processing DIA MS2 (mz range):493.0_506.0( 30/40 )
2022-08-20 11:49:25,872 INFO  [main] Processing all scans to detect possible m/z peak curves and
2022-08-20 11:49:25,872 INFO  [main] Smoothing detected signals......
2022-08-20 11:49:27,543 INFO  [main] 306582 Peak curves found (Memory usage:1959MB)
2022-08-20 11:49:27,545 INFO  [main] Grouping isotopic peak curves........
2022-08-20 11:49:27,545 INFO  [main] Building PeakCurve Mass-RT KD tree
2022-08-20 11:49:28,296 INFO  [main] No of ion clusters:1615 (Memory usage:1997MB)
2022-08-20 11:49:28,296 INFO  [main] Writing PeakCluster serialization to file:201905024_F_HTB69_phos_2_493_506_PeakCluster.serFS...
2022-08-20 11:49:28,320 INFO  [main] Building precursor-fragment pairs for MS1 features....
2022-08-20 11:49:29,421 INFO  [main] Building precursor-fragment pairs for unfragmented ions....
2022-08-20 11:49:31,740 INFO  [main] ==================================================================================
2022-08-20 11:49:31,741 INFO  [main] Processing DIA MS2 (mz range):481.0_494.0( 31/40 )
2022-08-20 11:49:31,793 INFO  [main] Processing all scans to detect possible m/z peak curves and
2022-08-20 11:49:31,794 INFO  [main] Smoothing detected signals......
2022-08-20 11:49:32,687 INFO  [main] 282669 Peak curves found (Memory usage:1949MB)
2022-08-20 11:49:32,689 INFO  [main] Grouping isotopic peak curves........
2022-08-20 11:49:32,689 INFO  [main] Building PeakCurve Mass-RT KD tree
2022-08-20 11:49:33,402 INFO  [main] No of ion clusters:1417 (Memory usage:1984MB)
2022-08-20 11:49:33,402 INFO  [main] Writing PeakCluster serialization to file:201905024_F_HTB69_phos_2_481_494_PeakCluster.serFS...
2022-08-20 11:49:33,426 INFO  [main] Building precursor-fragment pairs for MS1 features....
2022-08-20 11:49:34,339 INFO  [main] Building precursor-fragment pairs for unfragmented ions....
2022-08-20 11:49:36,106 INFO  [main] ==================================================================================
2022-08-20 11:49:36,107 INFO  [main] Processing DIA MS2 (mz range):469.0_482.0( 32/40 )
2022-08-20 11:49:36,130 INFO  [main] Processing all scans to detect possible m/z peak curves and
2022-08-20 11:49:36,130 INFO  [main] Smoothing detected signals......
2022-08-20 11:49:37,321 INFO  [main] 267574 Peak curves found (Memory usage:1944MB)
2022-08-20 11:49:37,323 INFO  [main] Grouping isotopic peak curves........
2022-08-20 11:49:37,323 INFO  [main] Building PeakCurve Mass-RT KD tree
2022-08-20 11:49:37,948 INFO  [main] No of ion clusters:1182 (Memory usage:1978MB)
2022-08-20 11:49:37,949 INFO  [main] Writing PeakCluster serialization to file:201905024_F_HTB69_phos_2_469_482_PeakCluster.serFS...
2022-08-20 11:49:37,971 INFO  [main] Building precursor-fragment pairs for MS1 features....
2022-08-20 11:49:38,718 INFO  [main] Building precursor-fragment pairs for unfragmented ions....
2022-08-20 11:49:40,528 INFO  [main] ==================================================================================
2022-08-20 11:49:40,528 INFO  [main] Processing DIA MS2 (mz range):458.0_470.0( 33/40 )
2022-08-20 11:49:40,549 INFO  [main] Processing all scans to detect possible m/z peak curves and
2022-08-20 11:49:40,549 INFO  [main] Smoothing detected signals......
2022-08-20 11:49:41,912 INFO  [main] 245477 Peak curves found (Memory usage:1931MB)
2022-08-20 11:49:41,914 INFO  [main] Grouping isotopic peak curves........
2022-08-20 11:49:41,914 INFO  [main] Building PeakCurve Mass-RT KD tree
2022-08-20 11:49:42,519 INFO  [main] No of ion clusters:944 (Memory usage:1963MB)
2022-08-20 11:49:42,519 INFO  [main] Writing PeakCluster serialization to file:201905024_F_HTB69_phos_2_458_470_PeakCluster.serFS...
2022-08-20 11:49:42,540 INFO  [main] Building precursor-fragment pairs for MS1 features....
2022-08-20 11:49:43,140 INFO  [main] Building precursor-fragment pairs for unfragmented ions....
2022-08-20 11:49:44,376 INFO  [main] ==================================================================================
2022-08-20 11:49:44,376 INFO  [main] Processing DIA MS2 (mz range):446.0_459.0( 34/40 )
2022-08-20 11:49:44,415 INFO  [main] Processing all scans to detect possible m/z peak curves and
2022-08-20 11:49:44,415 INFO  [main] Smoothing detected signals......
2022-08-20 11:49:46,690 INFO  [main] 238916 Peak curves found (Memory usage:1929MB)
2022-08-20 11:49:46,692 INFO  [main] Grouping isotopic peak curves........
2022-08-20 11:49:46,692 INFO  [main] Building PeakCurve Mass-RT KD tree
2022-08-20 11:49:47,188 INFO  [main] No of ion clusters:919 (Memory usage:1958MB)
2022-08-20 11:49:47,188 INFO  [main] Writing PeakCluster serialization to file:201905024_F_HTB69_phos_2_446_459_PeakCluster.serFS...
2022-08-20 11:49:47,209 INFO  [main] Building precursor-fragment pairs for MS1 features....
2022-08-20 11:49:47,760 INFO  [main] Building precursor-fragment pairs for unfragmented ions....
2022-08-20 11:49:49,001 INFO  [main] ==================================================================================
2022-08-20 11:49:49,001 INFO  [main] Processing DIA MS2 (mz range):433.0_447.0( 35/40 )
2022-08-20 11:49:49,024 INFO  [main] Processing all scans to detect possible m/z peak curves and
2022-08-20 11:49:49,024 INFO  [main] Smoothing detected signals......
2022-08-20 11:49:51,136 INFO  [main] 241038 Peak curves found (Memory usage:1930MB)
2022-08-20 11:49:51,138 INFO  [main] Grouping isotopic peak curves........
2022-08-20 11:49:51,138 INFO  [main] Building PeakCurve Mass-RT KD tree
2022-08-20 11:49:51,695 INFO  [main] No of ion clusters:882 (Memory usage:1960MB)
2022-08-20 11:49:51,695 INFO  [main] Writing PeakCluster serialization to file:201905024_F_HTB69_phos_2_433_447_PeakCluster.serFS...
2022-08-20 11:49:51,720 INFO  [main] Building precursor-fragment pairs for MS1 features....
2022-08-20 11:49:52,400 INFO  [main] Building precursor-fragment pairs for unfragmented ions....
2022-08-20 11:49:53,548 INFO  [main] ==================================================================================
2022-08-20 11:49:53,548 INFO  [main] Processing DIA MS2 (mz range):420.0_434.0( 36/40 )
2022-08-20 11:49:53,575 INFO  [main] Processing all scans to detect possible m/z peak curves and
2022-08-20 11:49:53,575 INFO  [main] Smoothing detected signals......
2022-08-20 11:49:55,649 INFO  [main] 220556 Peak curves found (Memory usage:1920MB)
2022-08-20 11:49:55,651 INFO  [main] Grouping isotopic peak curves........
2022-08-20 11:49:55,651 INFO  [main] Building PeakCurve Mass-RT KD tree
2022-08-20 11:49:56,227 INFO  [main] No of ion clusters:741 (Memory usage:1950MB)
2022-08-20 11:49:56,227 INFO  [main] Writing PeakCluster serialization to file:201905024_F_HTB69_phos_2_420_434_PeakCluster.serFS...
2022-08-20 11:49:56,245 INFO  [main] Building precursor-fragment pairs for MS1 features....
2022-08-20 11:49:56,673 INFO  [main] Building precursor-fragment pairs for unfragmented ions....
2022-08-20 11:49:57,715 INFO  [main] ==================================================================================
2022-08-20 11:49:57,715 INFO  [main] Processing DIA MS2 (mz range):406.0_421.0( 37/40 )
2022-08-20 11:49:57,751 INFO  [main] Processing all scans to detect possible m/z peak curves and
2022-08-20 11:49:57,751 INFO  [main] Smoothing detected signals......
2022-08-20 11:49:58,806 INFO  [main] 212001 Peak curves found (Memory usage:1916MB)
2022-08-20 11:49:58,808 INFO  [main] Grouping isotopic peak curves........
2022-08-20 11:49:58,808 INFO  [main] Building PeakCurve Mass-RT KD tree
2022-08-20 11:49:59,360 INFO  [main] No of ion clusters:731 (Memory usage:1943MB)
2022-08-20 11:49:59,360 INFO  [main] Writing PeakCluster serialization to file:201905024_F_HTB69_phos_2_406_421_PeakCluster.serFS...
2022-08-20 11:49:59,375 INFO  [main] Building precursor-fragment pairs for MS1 features....
2022-08-20 11:49:59,760 INFO  [main] Building precursor-fragment pairs for unfragmented ions....
2022-08-20 11:50:00,790 INFO  [main] ==================================================================================
2022-08-20 11:50:00,790 INFO  [main] Processing DIA MS2 (mz range):390.0_407.0( 38/40 )
2022-08-20 11:50:00,809 INFO  [main] Processing all scans to detect possible m/z peak curves and
2022-08-20 11:50:00,809 INFO  [main] Smoothing detected signals......
2022-08-20 11:50:02,523 INFO  [main] 202178 Peak curves found (Memory usage:1899MB)
2022-08-20 11:50:02,525 INFO  [main] Grouping isotopic peak curves........
2022-08-20 11:50:02,525 INFO  [main] Building PeakCurve Mass-RT KD tree
2022-08-20 11:50:03,017 INFO  [main] No of ion clusters:589 (Memory usage:1926MB)
2022-08-20 11:50:03,017 INFO  [main] Writing PeakCluster serialization to file:201905024_F_HTB69_phos_2_390_407_PeakCluster.serFS...
2022-08-20 11:50:03,029 INFO  [main] Building precursor-fragment pairs for MS1 features....
2022-08-20 11:50:03,509 INFO  [main] Building precursor-fragment pairs for unfragmented ions....
2022-08-20 11:50:04,466 INFO  [main] ==================================================================================
2022-08-20 11:50:04,467 INFO  [main] Processing DIA MS2 (mz range):372.0_391.0( 39/40 )
2022-08-20 11:50:04,498 INFO  [main] Processing all scans to detect possible m/z peak curves and
2022-08-20 11:50:04,498 INFO  [main] Smoothing detected signals......
2022-08-20 11:50:06,623 INFO  [main] 193381 Peak curves found (Memory usage:1896MB)
2022-08-20 11:50:06,625 INFO  [main] Grouping isotopic peak curves........
2022-08-20 11:50:06,625 INFO  [main] Building PeakCurve Mass-RT KD tree
2022-08-20 11:50:07,085 INFO  [main] No of ion clusters:520 (Memory usage:1922MB)
2022-08-20 11:50:07,085 INFO  [main] Writing PeakCluster serialization to file:201905024_F_HTB69_phos_2_372_391_PeakCluster.serFS...
2022-08-20 11:50:07,097 INFO  [main] Building precursor-fragment pairs for MS1 features....
2022-08-20 11:50:07,424 INFO  [main] Building precursor-fragment pairs for unfragmented ions....
2022-08-20 11:50:08,134 INFO  [main] ==================================================================================
2022-08-20 11:50:08,134 INFO  [main] Processing DIA MS2 (mz range):350.0_373.0( 40/40 )
2022-08-20 11:50:08,154 INFO  [main] Processing all scans to detect possible m/z peak curves and
2022-08-20 11:50:08,154 INFO  [main] Smoothing detected signals......
2022-08-20 11:50:10,621 INFO  [main] 192713 Peak curves found (Memory usage:1896MB)
2022-08-20 11:50:10,623 INFO  [main] Grouping isotopic peak curves........
2022-08-20 11:50:10,623 INFO  [main] Building PeakCurve Mass-RT KD tree
2022-08-20 11:50:11,116 INFO  [main] No of ion clusters:537 (Memory usage:1921MB)
2022-08-20 11:50:11,117 INFO  [main] Writing PeakCluster serialization to file:201905024_F_HTB69_phos_2_350_373_PeakCluster.serFS...
2022-08-20 11:50:11,127 INFO  [main] Building precursor-fragment pairs for MS1 features....
2022-08-20 11:50:11,616 INFO  [main] Building precursor-fragment pairs for unfragmented ions....
2022-08-20 11:50:12,491 INFO  [main] ==================================================================================
2022-08-20 11:50:41,988 INFO  [main] /storage/yufe/results/msfragger_dia_paper/melanoma_phospho/diaumpire/201905024_F_HTB69_phos_2.mzML processed time:0 hour, 13 min, 39 sec
2022-08-20 11:50:41,988 INFO  [main] Job complete
2022-08-20 11:50:41,988 INFO  [main] =================================================================================================
Process 'UmpireSe' finished, exit code: 0
UmpireSe
java -cp /storage/yufe/tools/FragPipe-18.0/fragpipe/lib/fragpipe-18.0.jar com.github.chhh.utils.FileDelete /storage/yufe/results/msfragger_dia_paper/melanoma_phospho/diaumpire/201905024_F_HTB69_phos_2_Peak
Process 'UmpireSe' finished, exit code: 0
UmpireSe
java -cp /storage/yufe/tools/FragPipe-18.0/fragpipe/lib/fragpipe-18.0.jar com.github.chhh.utils.FileDelete /storage/yufe/results/msfragger_dia_paper/melanoma_phospho/diaumpire/201905024_F_HTB69_phos_2.DIAWindowsFS
Process 'UmpireSe' finished, exit code: 0
UmpireSe
java -cp /storage/yufe/tools/FragPipe-18.0/fragpipe/lib/fragpipe-18.0.jar com.github.chhh.utils.FileDelete /storage/yufe/results/msfragger_dia_paper/melanoma_phospho/diaumpire/201905024_F_HTB69_phos_2.RTidxFS
Process 'UmpireSe' finished, exit code: 0
UmpireSe
java -cp /storage/yufe/tools/FragPipe-18.0/fragpipe/lib/fragpipe-18.0.jar com.github.chhh.utils.FileDelete /storage/yufe/results/msfragger_dia_paper/melanoma_phospho/diaumpire/201905024_F_HTB69_phos_2.ScanClusterMapping_Q1
Process 'UmpireSe' finished, exit code: 0
UmpireSe
java -cp /storage/yufe/tools/FragPipe-18.0/fragpipe/lib/fragpipe-18.0.jar com.github.chhh.utils.FileDelete /storage/yufe/results/msfragger_dia_paper/melanoma_phospho/diaumpire/201905024_F_HTB69_phos_2.ScanClusterMapping_Q2
Process 'UmpireSe' finished, exit code: 0
UmpireSe
java -cp /storage/yufe/tools/FragPipe-18.0/fragpipe/lib/fragpipe-18.0.jar com.github.chhh.utils.FileDelete /storage/yufe/results/msfragger_dia_paper/melanoma_phospho/diaumpire/201905024_F_HTB69_phos_2.ScanClusterMapping_Q3
Process 'UmpireSe' finished, exit code: 0
UmpireSe
java -cp /storage/yufe/tools/FragPipe-18.0/fragpipe/lib/fragpipe-18.0.jar com.github.chhh.utils.FileDelete /storage/yufe/results/msfragger_dia_paper/melanoma_phospho/diaumpire/201905024_F_HTB69_phos_2.ScanidxFS
Process 'UmpireSe' finished, exit code: 0
UmpireSe
java -cp /storage/yufe/tools/FragPipe-18.0/fragpipe/lib/fragpipe-18.0.jar com.github.chhh.utils.FileDelete /storage/yufe/results/msfragger_dia_paper/melanoma_phospho/diaumpire/201905024_F_HTB69_phos_2.ScanPosFS
Process 'UmpireSe' finished, exit code: 0
UmpireSe
java -cp /storage/yufe/tools/FragPipe-18.0/fragpipe/lib/fragpipe-18.0.jar com.github.chhh.utils.FileDelete /storage/yufe/results/msfragger_dia_paper/melanoma_phospho/diaumpire/201905024_F_HTB69_phos_2.ScanRTFS
Process 'UmpireSe' finished, exit code: 0
UmpireSe
java -cp /storage/yufe/tools/FragPipe-18.0/fragpipe/lib/fragpipe-18.0.jar com.github.chhh.utils.FileDelete /storage/yufe/results/msfragger_dia_paper/melanoma_phospho/diaumpire/201905024_F_HTB69_phos_2_diasetting.ser
Process 'UmpireSe' finished, exit code: 0
UmpireSe
java -cp /storage/yufe/tools/FragPipe-18.0/fragpipe/lib/fragpipe-18.0.jar com.github.chhh.utils.FileDelete /storage/yufe/results/msfragger_dia_paper/melanoma_phospho/diaumpire/201905024_F_HTB69_phos_2_params.ser
Process 'UmpireSe' finished, exit code: 0
UmpireSe
java -cp /storage/yufe/tools/FragPipe-18.0/fragpipe/lib/fragpipe-18.0.jar com.github.chhh.utils.FileDelete /storage/yufe/results/msfragger_dia_paper/melanoma_phospho/diaumpire/201905024_F_HTB69_phos_2_Q1.mgf
Process 'UmpireSe' finished, exit code: 0
UmpireSe
java -cp /storage/yufe/tools/FragPipe-18.0/fragpipe/lib/fragpipe-18.0.jar com.github.chhh.utils.FileDelete /storage/yufe/results/msfragger_dia_paper/melanoma_phospho/diaumpire/201905024_F_HTB69_phos_2_Q2.mgf
Process 'UmpireSe' finished, exit code: 0
UmpireSe
java -cp /storage/yufe/tools/FragPipe-18.0/fragpipe/lib/fragpipe-18.0.jar com.github.chhh.utils.FileDelete /storage/yufe/results/msfragger_dia_paper/melanoma_phospho/diaumpire/201905024_F_HTB69_phos_2_Q3.mgf
Process 'UmpireSe' finished, exit code: 0
UmpireSe
java -Xmx256G -Dlibs.thermo.dir=/storage/yufe/tools/MSFragger-3.5/ext/thermo -cp /storage/yufe/tools/FragPipe-18.0/fragpipe/tools/DIA_Umpire_SE-2.2.8.jar:/storage/yufe/tools/FragPipe-18.0/fragpipe/tools/batmass-io-1.25.5.jar dia_umpire_se.DIA_Umpire_SE /storage/yufe/results/msfragger_dia_paper/melanoma_phospho/diaumpire/201905024_F_SH4_phos_1.mzML /storage/yufe/results/msfragger_dia_paper/melanoma_phospho/diaumpire/umpire-se.params
=================================================================================================
DIA-Umpire signal extraction analysis  (version: v2.2.8)
(c) University of Michigan
WARNING: sun.reflect.Reflection.getCallerClass is not supported. This will impact performance.
2022-08-20 11:50:50,615 INFO  [main] Version: v2.2.8
2022-08-20 11:50:50,617 INFO  [main] Parameter file:/storage/yufe/results/msfragger_dia_paper/melanoma_phospho/diaumpire/umpire-se.params
2022-08-20 11:50:50,617 INFO  [main] Spectra file:/storage/yufe/results/msfragger_dia_paper/melanoma_phospho/diaumpire/201905024_F_SH4_phos_1.mzML
2022-08-20 11:50:50,619 INFO  [main] 
2022-08-20 11:50:50,619 INFO  [main] ####################################################################################################
2022-08-20 11:50:50,619 INFO  [main] #No of threads
2022-08-20 11:50:50,619 INFO  [main] Thread = 56
2022-08-20 11:50:50,619 INFO  [main] ####################################################################################################
2022-08-20 11:50:50,619 INFO  [main] 
2022-08-20 11:50:50,619 INFO  [main] ## omit Thread
2022-08-20 11:50:50,619 INFO  [main] 
2022-08-20 11:50:50,620 INFO  [main] #Precursor-fragments grouping parameters
2022-08-20 11:50:50,620 INFO  [main] RPmax = 25
2022-08-20 11:50:50,620 INFO  [main] RFmax = 500
2022-08-20 11:50:50,620 INFO  [main] CorrThreshold = 0
2022-08-20 11:50:50,620 INFO  [main] DeltaApex = 0.2
2022-08-20 11:50:50,620 INFO  [main] RTOverlap = 0.3
2022-08-20 11:50:50,620 INFO  [main] 
2022-08-20 11:50:50,620 INFO  [main] #Fragment intensity adjustments
2022-08-20 11:50:50,621 INFO  [main] # change BoostComplementaryIon if later using database search results to build libraries for Skyline/OpenSWATH
2022-08-20 11:50:50,621 INFO  [main] AdjustFragIntensity = true
2022-08-20 11:50:50,621 INFO  [main] BoostComplementaryIon = false
2022-08-20 11:50:50,621 INFO  [main] 
2022-08-20 11:50:50,621 INFO  [main] #Export detected MS1 features (output feature file can be loaded and mapped to RAW data in BatMass)
2022-08-20 11:50:50,621 INFO  [main] ExportPrecursorPeak = false
2022-08-20 11:50:50,621 INFO  [main] 
2022-08-20 11:50:50,621 INFO  [main] Q1 = true
2022-08-20 11:50:50,621 INFO  [main] Q2 = true
2022-08-20 11:50:50,622 INFO  [main] Q3 = true
2022-08-20 11:50:50,622 INFO  [main] 
2022-08-20 11:50:50,622 INFO  [main] #Signal extraction: mass accuracy and resolution
2022-08-20 11:50:50,622 INFO  [main] # resolution parameter matters only for data generated in profile mode
2022-08-20 11:50:50,622 INFO  [main] SE.MS1PPM = 10
2022-08-20 11:50:50,622 INFO  [main] SE.MS2PPM = 20
2022-08-20 11:50:50,622 INFO  [main] SE.Resolution = 60000
2022-08-20 11:50:50,622 INFO  [main] 
2022-08-20 11:50:50,623 INFO  [main] #Signal extraction: signal to noise filter
2022-08-20 11:50:50,623 INFO  [main] SE.SN = 1.1
2022-08-20 11:50:50,623 INFO  [main] SE.MS2SN = 1.1
2022-08-20 11:50:50,623 INFO  [main] 
2022-08-20 11:50:50,623 INFO  [main] #Signal extraction: minimum signal intensity filter
2022-08-20 11:50:50,623 INFO  [main] # for Thermo data, filtering is usually not necessary. Set SE.EstimateBG to false and SE.MinMSIntensity and SE.MinMSMSIntensity to a low value, e.g. 1
2022-08-20 11:50:50,623 INFO  [main] # for older Q Exactive data, or when too many MS1 features are extracted, set SE.EstimateBG to yes (or apply SE.MinMSIntensity and SE.MinMSMSIntensity values based on BatMass visualization)
2022-08-20 11:50:50,623 INFO  [main] SE.EstimateBG = false
2022-08-20 11:50:50,623 INFO  [main] SE.MinMSIntensity = 1
2022-08-20 11:50:50,624 INFO  [main] SE.MinMSMSIntensity = 1
2022-08-20 11:50:50,624 INFO  [main] 
2022-08-20 11:50:50,624 INFO  [main] #Signal extraction: peak curve detection and isotope grouping
2022-08-20 11:50:50,624 INFO  [main] # for older Q Exactive data, or when too many MS1 features are extracted, set SE.NoMissedScan to 1
2022-08-20 11:50:50,624 INFO  [main] SE.NoMissedScan = 1
2022-08-20 11:50:50,624 INFO  [main] SE.MaxCurveRTRange = 2
2022-08-20 11:50:50,624 INFO  [main] SE.RemoveGroupedPeaks = true
2022-08-20 11:50:50,624 INFO  [main] SE.RemoveGroupedPeaksRTOverlap = 0.3
2022-08-20 11:50:50,624 INFO  [main] SE.RemoveGroupedPeaksCorr = 0.3
2022-08-20 11:50:50,625 INFO  [main] SE.MinNoPeakCluster = 2
2022-08-20 11:50:50,625 INFO  [main] SE.MaxNoPeakCluster = 4
2022-08-20 11:50:50,625 INFO  [main] 
2022-08-20 11:50:50,625 INFO  [main] #Signal extraction: filtering of MS1 features
2022-08-20 11:50:50,625 INFO  [main] # if interested in modified peptides, increase MassDefectOffset parameter, or set SE.MassDefectFilter to false
2022-08-20 11:50:50,625 INFO  [main] SE.IsoPattern = 0.3
2022-08-20 11:50:50,625 INFO  [main] SE.MassDefectFilter = false
2022-08-20 11:50:50,625 INFO  [main] SE.MassDefectOffset = 0.1
2022-08-20 11:50:50,625 INFO  [main] 
2022-08-20 11:50:50,625 INFO  [main] #Signal extraction: other
2022-08-20 11:50:50,626 INFO  [main] SE.StartCharge = 1
2022-08-20 11:50:50,626 INFO  [main] SE.EndCharge = 5
2022-08-20 11:50:50,626 INFO  [main] SE.MS2StartCharge = 2
2022-08-20 11:50:50,626 INFO  [main] SE.MS2EndCharge = 5
2022-08-20 11:50:50,626 INFO  [main] SE.MinFrag = 10
2022-08-20 11:50:50,626 INFO  [main] SE.StartRT = 0
2022-08-20 11:50:50,626 INFO  [main] SE.EndRT = 9999
2022-08-20 11:50:50,626 INFO  [main] SE.MinMZ = 200
2022-08-20 11:50:50,626 INFO  [main] SE.MinPrecursorMass = 600
2022-08-20 11:50:50,626 INFO  [main] SE.MaxPrecursorMass = 5000
2022-08-20 11:50:50,626 INFO  [main] 
2022-08-20 11:50:50,627 INFO  [main] 
2022-08-20 11:50:50,627 INFO  [main] #Isolation window setting
2022-08-20 11:50:50,627 INFO  [main] #The current version supports the following window type: SWATH (fixed window size), V_SWATH (variable SWATH window), MSX, MSE, pSMART
2022-08-20 11:50:50,627 INFO  [main] WindowType = SWATH
2022-08-20 11:50:50,627 INFO  [main] 
2022-08-20 11:50:50,627 INFO  [main] #Fix window size (For SWATH)
2022-08-20 11:50:50,627 INFO  [main] # for Thermo data, this will be determined from raw data automatically
2022-08-20 11:50:50,627 INFO  [main] WindowSize = 10
2022-08-20 11:50:50,627 INFO  [main] 
2022-08-20 11:50:50,627 INFO  [main] #Variable SWATH window setting (start m/z, end m/z, separated by Tab)
2022-08-20 11:50:50,627 INFO  [main] # for Thermo data, this will be determined from raw data automatically
2022-08-20 11:50:50,627 INFO  [main] ==window setting begin
2022-08-20 11:50:50,627 INFO  [main] 
2022-08-20 11:50:50,629 INFO  [main] =================================================================================================
2022-08-20 11:50:50,630 INFO  [main] Processing /storage/yufe/results/msfragger_dia_paper/melanoma_phospho/diaumpire/201905024_F_SH4_phos_1.mzML....
2022-08-20 11:50:50,632 INFO  [main] Writing DIA setting to file:/storage/yufe/results/msfragger_dia_paper/melanoma_phospho/diaumpire/201905024_F_SH4_phos_1_diasetting.ser...
2022-08-20 11:50:50,639 INFO  [main] Writing parameter to file:/storage/yufe/results/msfragger_dia_paper/melanoma_phospho/diaumpire/201905024_F_SH4_phos_1_params.ser...
2022-08-20 11:50:50,643 INFO  [main] Module A: Signal extraction
WARNING: An illegal reflective access operation has occurred
WARNING: Illegal reflective access by org.nustaq.serialization.FSTClazzInfo (file:/storage/yufe/tools/FragPipe-18.0/fragpipe/tools/DIA_Umpire_SE-2.2.8.jar) to field java.lang.String.value
WARNING: Please consider reporting this to the maintainers of org.nustaq.serialization.FSTClazzInfo
WARNING: Use --illegal-access=warn to enable warnings of further illegal reflective access operations
WARNING: All illegal access operations will be denied in a future release
2022-08-20 11:51:10,386 INFO  [main] Writing DIA setting to file:/storage/yufe/results/msfragger_dia_paper/melanoma_phospho/diaumpire/201905024_F_SH4_phos_1_diasetting.ser...
2022-08-20 11:51:10,749 INFO  [main] Processing MS1 peak detection
2022-08-20 11:51:10,750 INFO  [main] MS1 average cycle time : 3.3755395 seconds
2022-08-20 11:51:14,263 INFO  [main] Processing all scans to detect possible m/z peak curves and
2022-08-20 11:51:14,263 INFO  [main] Smoothing detected signals......
2022-08-20 11:51:20,710 INFO  [main] 1700784 Peak curves found (Memory usage:1405MB)
2022-08-20 11:51:20,711 INFO  [main] Inclusion mz values found: 0/0
2022-08-20 11:51:20,711 INFO  [main] Grouping isotopic peak curves........
2022-08-20 11:51:20,712 INFO  [main] Building PeakCurve Mass-RT KD tree
2022-08-20 11:51:33,229 INFO  [main] No of ion clusters:206048 (Memory usage:1466MB)
2022-08-20 11:51:33,339 INFO  [main] Writing PeakCluster serialization to file:201905024_F_SH4_phos_1_PeakCluster.serFS...
2022-08-20 11:51:36,141 INFO  [main] ==================================================================================
2022-08-20 11:51:36,141 INFO  [main] Processing DIA MS2 (mz range):1126.0_1650.0( 1/40 )
2022-08-20 11:51:36,358 INFO  [main] Processing all scans to detect possible m/z peak curves and
2022-08-20 11:51:36,358 INFO  [main] Smoothing detected signals......
2022-08-20 11:51:40,406 INFO  [main] 1124400 Peak curves found (Memory usage:2066MB)
2022-08-20 11:51:40,408 INFO  [main] Grouping isotopic peak curves........
2022-08-20 11:51:40,408 INFO  [main] Building PeakCurve Mass-RT KD tree
2022-08-20 11:51:44,151 INFO  [main] No of ion clusters:15699 (Memory usage:2212MB)
2022-08-20 11:51:44,151 INFO  [main] Writing PeakCluster serialization to file:201905024_F_SH4_phos_1_1126_1650_PeakCluster.serFS...
2022-08-20 11:51:44,400 INFO  [main] Building precursor-fragment pairs for MS1 features....
2022-08-20 11:53:17,549 INFO  [main] Building precursor-fragment pairs for unfragmented ions....
2022-08-20 11:54:37,945 INFO  [main] ==================================================================================
2022-08-20 11:54:37,946 INFO  [main] Processing DIA MS2 (mz range):1043.0_1127.0( 2/40 )
2022-08-20 11:54:38,045 INFO  [main] Processing all scans to detect possible m/z peak curves and
2022-08-20 11:54:38,045 INFO  [main] Smoothing detected signals......
2022-08-20 11:54:41,268 INFO  [main] 928622 Peak curves found (Memory usage:2337MB)
2022-08-20 11:54:41,271 INFO  [main] Grouping isotopic peak curves........
2022-08-20 11:54:41,271 INFO  [main] Building PeakCurve Mass-RT KD tree
2022-08-20 11:54:43,796 INFO  [main] No of ion clusters:6487 (Memory usage:2451MB)
2022-08-20 11:54:43,796 INFO  [main] Writing PeakCluster serialization to file:201905024_F_SH4_phos_1_1043_1127_PeakCluster.serFS...
2022-08-20 11:54:43,910 INFO  [main] Building precursor-fragment pairs for MS1 features....
2022-08-20 11:55:30,480 INFO  [main] Building precursor-fragment pairs for unfragmented ions....
2022-08-20 11:56:00,993 INFO  [main] ==================================================================================
2022-08-20 11:56:00,993 INFO  [main] Processing DIA MS2 (mz range):982.0_1044.0( 3/40 )
2022-08-20 11:56:01,104 INFO  [main] Processing all scans to detect possible m/z peak curves and
2022-08-20 11:56:01,104 INFO  [main] Smoothing detected signals......
2022-08-20 11:56:04,760 INFO  [main] 826261 Peak curves found (Memory usage:2035MB)
2022-08-20 11:56:04,764 INFO  [main] Grouping isotopic peak curves........
2022-08-20 11:56:04,764 INFO  [main] Building PeakCurve Mass-RT KD tree
2022-08-20 11:56:06,743 INFO  [main] No of ion clusters:4629 (Memory usage:2135MB)
2022-08-20 11:56:06,744 INFO  [main] Writing PeakCluster serialization to file:201905024_F_SH4_phos_1_982_1044_PeakCluster.serFS...
2022-08-20 11:56:06,805 INFO  [main] Building precursor-fragment pairs for MS1 features....
2022-08-20 11:56:37,555 INFO  [main] Building precursor-fragment pairs for unfragmented ions....
2022-08-20 11:56:55,642 INFO  [main] ==================================================================================
2022-08-20 11:56:55,642 INFO  [main] Processing DIA MS2 (mz range):938.0_983.0( 4/40 )
2022-08-20 11:56:55,830 INFO  [main] Processing all scans to detect possible m/z peak curves and
2022-08-20 11:56:55,831 INFO  [main] Smoothing detected signals......
2022-08-20 11:56:58,565 INFO  [main] 882000 Peak curves found (Memory usage:2236MB)
2022-08-20 11:56:58,567 INFO  [main] Grouping isotopic peak curves........
2022-08-20 11:56:58,567 INFO  [main] Building PeakCurve Mass-RT KD tree
2022-08-20 11:57:00,678 INFO  [main] No of ion clusters:4542 (Memory usage:2343MB)
2022-08-20 11:57:00,678 INFO  [main] Writing PeakCluster serialization to file:201905024_F_SH4_phos_1_938_983_PeakCluster.serFS...
2022-08-20 11:57:00,741 INFO  [main] Building precursor-fragment pairs for MS1 features....
2022-08-20 11:57:31,511 INFO  [main] Building precursor-fragment pairs for unfragmented ions....
2022-08-20 11:57:51,854 INFO  [main] ==================================================================================
2022-08-20 11:57:51,855 INFO  [main] Processing DIA MS2 (mz range):898.0_939.0( 5/40 )
2022-08-20 11:57:51,998 INFO  [main] Processing all scans to detect possible m/z peak curves and
2022-08-20 11:57:51,999 INFO  [main] Smoothing detected signals......
2022-08-20 11:57:54,784 INFO  [main] 844950 Peak curves found (Memory usage:2259MB)
2022-08-20 11:57:54,787 INFO  [main] Grouping isotopic peak curves........
2022-08-20 11:57:54,787 INFO  [main] Building PeakCurve Mass-RT KD tree
2022-08-20 11:57:56,678 INFO  [main] No of ion clusters:4089 (Memory usage:2362MB)
2022-08-20 11:57:56,679 INFO  [main] Writing PeakCluster serialization to file:201905024_F_SH4_phos_1_898_939_PeakCluster.serFS...
2022-08-20 11:57:56,738 INFO  [main] Building precursor-fragment pairs for MS1 features....
2022-08-20 11:58:23,669 INFO  [main] Building precursor-fragment pairs for unfragmented ions....
2022-08-20 11:58:43,001 INFO  [main] ==================================================================================
2022-08-20 11:58:43,002 INFO  [main] Processing DIA MS2 (mz range):867.0_899.0( 6/40 )
2022-08-20 11:58:43,135 INFO  [main] Processing all scans to detect possible m/z peak curves and
2022-08-20 11:58:43,135 INFO  [main] Smoothing detected signals......
2022-08-20 11:58:45,566 INFO  [main] 744616 Peak curves found (Memory usage:2108MB)
2022-08-20 11:58:45,568 INFO  [main] Grouping isotopic peak curves........
2022-08-20 11:58:45,568 INFO  [main] Building PeakCurve Mass-RT KD tree
2022-08-20 11:58:47,314 INFO  [main] No of ion clusters:3408 (Memory usage:2198MB)
2022-08-20 11:58:47,314 INFO  [main] Writing PeakCluster serialization to file:201905024_F_SH4_phos_1_867_899_PeakCluster.serFS...
2022-08-20 11:58:47,366 INFO  [main] Building precursor-fragment pairs for MS1 features....
2022-08-20 11:59:02,607 INFO  [main] Building precursor-fragment pairs for unfragmented ions....
2022-08-20 11:59:16,364 INFO  [main] ==================================================================================
2022-08-20 11:59:16,364 INFO  [main] Processing DIA MS2 (mz range):838.0_868.0( 7/40 )
2022-08-20 11:59:16,414 INFO  [main] Processing all scans to detect possible m/z peak curves and
2022-08-20 11:59:16,415 INFO  [main] Smoothing detected signals......
2022-08-20 11:59:18,865 INFO  [main] 730769 Peak curves found (Memory usage:2148MB)
2022-08-20 11:59:18,868 INFO  [main] Grouping isotopic peak curves........
2022-08-20 11:59:18,868 INFO  [main] Building PeakCurve Mass-RT KD tree
2022-08-20 11:59:20,488 INFO  [main] No of ion clusters:3710 (Memory usage:2236MB)
2022-08-20 11:59:20,488 INFO  [main] Writing PeakCluster serialization to file:201905024_F_SH4_phos_1_838_868_PeakCluster.serFS...
2022-08-20 11:59:20,586 INFO  [main] Building precursor-fragment pairs for MS1 features....
2022-08-20 11:59:35,612 INFO  [main] Building precursor-fragment pairs for unfragmented ions....
2022-08-20 11:59:48,691 INFO  [main] ==================================================================================
2022-08-20 11:59:48,691 INFO  [main] Processing DIA MS2 (mz range):814.0_839.0( 8/40 )
2022-08-20 11:59:48,751 INFO  [main] Processing all scans to detect possible m/z peak curves and
2022-08-20 11:59:48,751 INFO  [main] Smoothing detected signals......
2022-08-20 11:59:51,217 INFO  [main] 822426 Peak curves found (Memory usage:2231MB)
2022-08-20 11:59:51,220 INFO  [main] Grouping isotopic peak curves........
2022-08-20 11:59:51,220 INFO  [main] Building PeakCurve Mass-RT KD tree
2022-08-20 11:59:53,116 INFO  [main] No of ion clusters:4080 (Memory usage:2330MB)
2022-08-20 11:59:53,116 INFO  [main] Writing PeakCluster serialization to file:201905024_F_SH4_phos_1_814_839_PeakCluster.serFS...
2022-08-20 11:59:53,174 INFO  [main] Building precursor-fragment pairs for MS1 features....
2022-08-20 12:00:07,382 INFO  [main] Building precursor-fragment pairs for unfragmented ions....
2022-08-20 12:00:22,805 INFO  [main] ==================================================================================
2022-08-20 12:00:22,806 INFO  [main] Processing DIA MS2 (mz range):791.0_815.0( 9/40 )
2022-08-20 12:00:22,871 INFO  [main] Processing all scans to detect possible m/z peak curves and
2022-08-20 12:00:22,872 INFO  [main] Smoothing detected signals......
2022-08-20 12:00:25,248 INFO  [main] 773174 Peak curves found (Memory usage:2232MB)
2022-08-20 12:00:25,252 INFO  [main] Grouping isotopic peak curves........
2022-08-20 12:00:25,252 INFO  [main] Building PeakCurve Mass-RT KD tree
2022-08-20 12:00:27,177 INFO  [main] No of ion clusters:3864 (Memory usage:2326MB)
2022-08-20 12:00:27,177 INFO  [main] Writing PeakCluster serialization to file:201905024_F_SH4_phos_1_791_815_PeakCluster.serFS...
2022-08-20 12:00:27,293 INFO  [main] Building precursor-fragment pairs for MS1 features....
2022-08-20 12:00:42,121 INFO  [main] Building precursor-fragment pairs for unfragmented ions....
2022-08-20 12:00:56,708 INFO  [main] ==================================================================================
2022-08-20 12:00:56,708 INFO  [main] Processing DIA MS2 (mz range):770.0_792.0( 10/40 )
2022-08-20 12:00:56,808 INFO  [main] Processing all scans to detect possible m/z peak curves and
2022-08-20 12:00:56,809 INFO  [main] Smoothing detected signals......
2022-08-20 12:00:59,116 INFO  [main] 730310 Peak curves found (Memory usage:2227MB)
2022-08-20 12:00:59,118 INFO  [main] Grouping isotopic peak curves........
2022-08-20 12:00:59,118 INFO  [main] Building PeakCurve Mass-RT KD tree
2022-08-20 12:01:00,727 INFO  [main] No of ion clusters:3694 (Memory usage:2316MB)
2022-08-20 12:01:00,727 INFO  [main] Writing PeakCluster serialization to file:201905024_F_SH4_phos_1_770_792_PeakCluster.serFS...
2022-08-20 12:01:01,495 INFO  [main] Building precursor-fragment pairs for MS1 features....
2022-08-20 12:01:14,307 INFO  [main] Building precursor-fragment pairs for unfragmented ions....
2022-08-20 12:01:27,450 INFO  [main] ==================================================================================
2022-08-20 12:01:27,450 INFO  [main] Processing DIA MS2 (mz range):750.0_771.0( 11/40 )
2022-08-20 12:01:27,555 INFO  [main] Processing all scans to detect possible m/z peak curves and
2022-08-20 12:01:27,555 INFO  [main] Smoothing detected signals......
2022-08-20 12:01:29,887 INFO  [main] 714064 Peak curves found (Memory usage:2233MB)
2022-08-20 12:01:29,889 INFO  [main] Grouping isotopic peak curves........
2022-08-20 12:01:29,889 INFO  [main] Building PeakCurve Mass-RT KD tree
2022-08-20 12:01:31,503 INFO  [main] No of ion clusters:3531 (Memory usage:2319MB)
2022-08-20 12:01:31,503 INFO  [main] Writing PeakCluster serialization to file:201905024_F_SH4_phos_1_750_771_PeakCluster.serFS...
2022-08-20 12:01:31,818 INFO  [main] Building precursor-fragment pairs for MS1 features....
2022-08-20 12:01:43,634 INFO  [main] Building precursor-fragment pairs for unfragmented ions....
2022-08-20 12:01:55,030 INFO  [main] ==================================================================================
2022-08-20 12:01:55,031 INFO  [main] Processing DIA MS2 (mz range):731.0_751.0( 12/40 )
2022-08-20 12:01:55,134 INFO  [main] Processing all scans to detect possible m/z peak curves and
2022-08-20 12:01:55,134 INFO  [main] Smoothing detected signals......
2022-08-20 12:01:57,323 INFO  [main] 671265 Peak curves found (Memory usage:2227MB)
2022-08-20 12:01:57,325 INFO  [main] Grouping isotopic peak curves........
2022-08-20 12:01:57,325 INFO  [main] Building PeakCurve Mass-RT KD tree
2022-08-20 12:01:58,881 INFO  [main] No of ion clusters:3622 (Memory usage:2310MB)
2022-08-20 12:01:58,881 INFO  [main] Writing PeakCluster serialization to file:201905024_F_SH4_phos_1_731_751_PeakCluster.serFS...
2022-08-20 12:01:58,934 INFO  [main] Building precursor-fragment pairs for MS1 features....
2022-08-20 12:02:08,239 INFO  [main] Building precursor-fragment pairs for unfragmented ions....
2022-08-20 12:02:18,662 INFO  [main] ==================================================================================
2022-08-20 12:02:18,662 INFO  [main] Processing DIA MS2 (mz range):713.0_732.0( 13/40 )
2022-08-20 12:02:18,779 INFO  [main] Processing all scans to detect possible m/z peak curves and
2022-08-20 12:02:18,779 INFO  [main] Smoothing detected signals......
2022-08-20 12:02:20,927 INFO  [main] 652120 Peak curves found (Memory usage:2232MB)
2022-08-20 12:02:20,929 INFO  [main] Grouping isotopic peak curves........
2022-08-20 12:02:20,929 INFO  [main] Building PeakCurve Mass-RT KD tree
2022-08-20 12:02:22,415 INFO  [main] No of ion clusters:3393 (Memory usage:2311MB)
2022-08-20 12:02:22,415 INFO  [main] Writing PeakCluster serialization to file:201905024_F_SH4_phos_1_713_732_PeakCluster.serFS...
2022-08-20 12:02:22,462 INFO  [main] Building precursor-fragment pairs for MS1 features....
2022-08-20 12:02:31,227 INFO  [main] Building precursor-fragment pairs for unfragmented ions....
2022-08-20 12:02:40,821 INFO  [main] ==================================================================================
2022-08-20 12:02:40,821 INFO  [main] Processing DIA MS2 (mz range):697.0_714.0( 14/40 )
2022-08-20 12:02:40,861 INFO  [main] Processing all scans to detect possible m/z peak curves and
2022-08-20 12:02:40,861 INFO  [main] Smoothing detected signals......
2022-08-20 12:02:42,645 INFO  [main] 582867 Peak curves found (Memory usage:2198MB)
2022-08-20 12:02:42,648 INFO  [main] Grouping isotopic peak curves........
2022-08-20 12:02:42,648 INFO  [main] Building PeakCurve Mass-RT KD tree
2022-08-20 12:02:43,901 INFO  [main] No of ion clusters:3035 (Memory usage:2271MB)
2022-08-20 12:02:43,901 INFO  [main] Writing PeakCluster serialization to file:201905024_F_SH4_phos_1_697_714_PeakCluster.serFS...
2022-08-20 12:02:43,946 INFO  [main] Building precursor-fragment pairs for MS1 features....
2022-08-20 12:02:50,464 INFO  [main] Building precursor-fragment pairs for unfragmented ions....
2022-08-20 12:02:57,530 INFO  [main] ==================================================================================
2022-08-20 12:02:57,530 INFO  [main] Processing DIA MS2 (mz range):682.0_698.0( 15/40 )
2022-08-20 12:02:57,570 INFO  [main] Processing all scans to detect possible m/z peak curves and
2022-08-20 12:02:57,570 INFO  [main] Smoothing detected signals......
2022-08-20 12:02:59,700 INFO  [main] 539714 Peak curves found (Memory usage:2125MB)
2022-08-20 12:02:59,702 INFO  [main] Grouping isotopic peak curves........
2022-08-20 12:02:59,702 INFO  [main] Building PeakCurve Mass-RT KD tree
2022-08-20 12:03:00,906 INFO  [main] No of ion clusters:2790 (Memory usage:2190MB)
2022-08-20 12:03:00,907 INFO  [main] Writing PeakCluster serialization to file:201905024_F_SH4_phos_1_682_698_PeakCluster.serFS...
2022-08-20 12:03:00,948 INFO  [main] Building precursor-fragment pairs for MS1 features....
2022-08-20 12:03:06,048 INFO  [main] Building precursor-fragment pairs for unfragmented ions....
2022-08-20 12:03:12,262 INFO  [main] ==================================================================================
2022-08-20 12:03:12,262 INFO  [main] Processing DIA MS2 (mz range):668.0_683.0( 16/40 )
2022-08-20 12:03:12,363 INFO  [main] Processing all scans to detect possible m/z peak curves and
2022-08-20 12:03:12,363 INFO  [main] Smoothing detected signals......
2022-08-20 12:03:13,870 INFO  [main] 527955 Peak curves found (Memory usage:2127MB)
2022-08-20 12:03:13,872 INFO  [main] Grouping isotopic peak curves........
2022-08-20 12:03:13,872 INFO  [main] Building PeakCurve Mass-RT KD tree
2022-08-20 12:03:15,114 INFO  [main] No of ion clusters:2725 (Memory usage:2193MB)
2022-08-20 12:03:15,114 INFO  [main] Writing PeakCluster serialization to file:201905024_F_SH4_phos_1_668_683_PeakCluster.serFS...
2022-08-20 12:03:15,154 INFO  [main] Building precursor-fragment pairs for MS1 features....
2022-08-20 12:03:19,048 INFO  [main] Building precursor-fragment pairs for unfragmented ions....
2022-08-20 12:03:25,086 INFO  [main] ==================================================================================
2022-08-20 12:03:25,087 INFO  [main] Processing DIA MS2 (mz range):654.0_669.0( 17/40 )
2022-08-20 12:03:25,137 INFO  [main] Processing all scans to detect possible m/z peak curves and
2022-08-20 12:03:25,137 INFO  [main] Smoothing detected signals......
2022-08-20 12:03:26,923 INFO  [main] 506990 Peak curves found (Memory usage:2128MB)
2022-08-20 12:03:26,925 INFO  [main] Grouping isotopic peak curves........
2022-08-20 12:03:26,925 INFO  [main] Building PeakCurve Mass-RT KD tree
2022-08-20 12:03:28,033 INFO  [main] No of ion clusters:2539 (Memory usage:2189MB)
2022-08-20 12:03:28,033 INFO  [main] Writing PeakCluster serialization to file:201905024_F_SH4_phos_1_654_669_PeakCluster.serFS...
2022-08-20 12:03:28,073 INFO  [main] Building precursor-fragment pairs for MS1 features....
2022-08-20 12:03:32,261 INFO  [main] Building precursor-fragment pairs for unfragmented ions....
2022-08-20 12:03:37,680 INFO  [main] ==================================================================================
2022-08-20 12:03:37,680 INFO  [main] Processing DIA MS2 (mz range):640.0_655.0( 18/40 )
2022-08-20 12:03:37,768 INFO  [main] Processing all scans to detect possible m/z peak curves and
2022-08-20 12:03:37,768 INFO  [main] Smoothing detected signals......
2022-08-20 12:03:40,085 INFO  [main] 490376 Peak curves found (Memory usage:2127MB)
2022-08-20 12:03:40,087 INFO  [main] Grouping isotopic peak curves........
2022-08-20 12:03:40,087 INFO  [main] Building PeakCurve Mass-RT KD tree
2022-08-20 12:03:41,181 INFO  [main] No of ion clusters:2571 (Memory usage:2187MB)
2022-08-20 12:03:41,181 INFO  [main] Writing PeakCluster serialization to file:201905024_F_SH4_phos_1_640_655_PeakCluster.serFS...
2022-08-20 12:03:41,220 INFO  [main] Building precursor-fragment pairs for MS1 features....
2022-08-20 12:03:44,898 INFO  [main] Building precursor-fragment pairs for unfragmented ions....
2022-08-20 12:03:50,777 INFO  [main] ==================================================================================
2022-08-20 12:03:50,777 INFO  [main] Processing DIA MS2 (mz range):625.0_641.0( 19/40 )
2022-08-20 12:03:50,832 INFO  [main] Processing all scans to detect possible m/z peak curves and
2022-08-20 12:03:50,832 INFO  [main] Smoothing detected signals......
2022-08-20 12:03:52,227 INFO  [main] 491777 Peak curves found (Memory usage:2135MB)
2022-08-20 12:03:52,230 INFO  [main] Grouping isotopic peak curves........
2022-08-20 12:03:52,230 INFO  [main] Building PeakCurve Mass-RT KD tree
2022-08-20 12:03:53,372 INFO  [main] No of ion clusters:2730 (Memory usage:2196MB)
2022-08-20 12:03:53,372 INFO  [main] Writing PeakCluster serialization to file:201905024_F_SH4_phos_1_625_641_PeakCluster.serFS...
2022-08-20 12:03:53,466 INFO  [main] Building precursor-fragment pairs for MS1 features....
2022-08-20 12:03:57,285 INFO  [main] Building precursor-fragment pairs for unfragmented ions....
2022-08-20 12:04:03,175 INFO  [main] ==================================================================================
2022-08-20 12:04:03,175 INFO  [main] Processing DIA MS2 (mz range):613.0_626.0( 20/40 )
2022-08-20 12:04:03,208 INFO  [main] Processing all scans to detect possible m/z peak curves and
2022-08-20 12:04:03,209 INFO  [main] Smoothing detected signals......
2022-08-20 12:04:04,399 INFO  [main] 419306 Peak curves found (Memory usage:2101MB)
2022-08-20 12:04:04,400 INFO  [main] Grouping isotopic peak curves........
2022-08-20 12:04:04,401 INFO  [main] Building PeakCurve Mass-RT KD tree
2022-08-20 12:04:05,379 INFO  [main] No of ion clusters:2136 (Memory usage:2154MB)
2022-08-20 12:04:05,379 INFO  [main] Writing PeakCluster serialization to file:201905024_F_SH4_phos_1_613_626_PeakCluster.serFS...
2022-08-20 12:04:05,407 INFO  [main] Building precursor-fragment pairs for MS1 features....
2022-08-20 12:04:08,309 INFO  [main] Building precursor-fragment pairs for unfragmented ions....
2022-08-20 12:04:12,496 INFO  [main] ==================================================================================
2022-08-20 12:04:12,496 INFO  [main] Processing DIA MS2 (mz range):601.0_614.0( 21/40 )
2022-08-20 12:04:12,530 INFO  [main] Processing all scans to detect possible m/z peak curves and
2022-08-20 12:04:12,530 INFO  [main] Smoothing detected signals......
2022-08-20 12:04:14,068 INFO  [main] 418203 Peak curves found (Memory usage:2109MB)
2022-08-20 12:04:14,070 INFO  [main] Grouping isotopic peak curves........
2022-08-20 12:04:14,070 INFO  [main] Building PeakCurve Mass-RT KD tree
2022-08-20 12:04:14,999 INFO  [main] No of ion clusters:2173 (Memory usage:2160MB)
2022-08-20 12:04:14,999 INFO  [main] Writing PeakCluster serialization to file:201905024_F_SH4_phos_1_601_614_PeakCluster.serFS...
2022-08-20 12:04:15,026 INFO  [main] Building precursor-fragment pairs for MS1 features....
2022-08-20 12:04:17,822 INFO  [main] Building precursor-fragment pairs for unfragmented ions....
2022-08-20 12:04:22,272 INFO  [main] ==================================================================================
2022-08-20 12:04:22,272 INFO  [main] Processing DIA MS2 (mz range):587.0_602.0( 22/40 )
2022-08-20 12:04:22,305 INFO  [main] Processing all scans to detect possible m/z peak curves and
2022-08-20 12:04:22,305 INFO  [main] Smoothing detected signals......
2022-08-20 12:04:24,619 INFO  [main] 433111 Peak curves found (Memory usage:2118MB)
2022-08-20 12:04:24,622 INFO  [main] Grouping isotopic peak curves........
2022-08-20 12:04:24,622 INFO  [main] Building PeakCurve Mass-RT KD tree
2022-08-20 12:04:25,570 INFO  [main] No of ion clusters:2375 (Memory usage:2171MB)
2022-08-20 12:04:25,570 INFO  [main] Writing PeakCluster serialization to file:201905024_F_SH4_phos_1_587_602_PeakCluster.serFS...
2022-08-20 12:04:25,604 INFO  [main] Building precursor-fragment pairs for MS1 features....
2022-08-20 12:04:28,066 INFO  [main] Building precursor-fragment pairs for unfragmented ions....
2022-08-20 12:04:32,703 INFO  [main] ==================================================================================
2022-08-20 12:04:32,703 INFO  [main] Processing DIA MS2 (mz range):575.0_588.0( 23/40 )
2022-08-20 12:04:32,734 INFO  [main] Processing all scans to detect possible m/z peak curves and
2022-08-20 12:04:32,734 INFO  [main] Smoothing detected signals......
2022-08-20 12:04:34,643 INFO  [main] 382838 Peak curves found (Memory usage:2094MB)
2022-08-20 12:04:34,645 INFO  [main] Grouping isotopic peak curves........
2022-08-20 12:04:34,645 INFO  [main] Building PeakCurve Mass-RT KD tree
2022-08-20 12:04:35,413 INFO  [main] No of ion clusters:2048 (Memory usage:2141MB)
2022-08-20 12:04:35,413 INFO  [main] Writing PeakCluster serialization to file:201905024_F_SH4_phos_1_575_588_PeakCluster.serFS...
2022-08-20 12:04:35,441 INFO  [main] Building precursor-fragment pairs for MS1 features....
2022-08-20 12:04:36,961 INFO  [main] Building precursor-fragment pairs for unfragmented ions....
2022-08-20 12:04:40,255 INFO  [main] ==================================================================================
2022-08-20 12:04:40,255 INFO  [main] Processing DIA MS2 (mz range):563.0_576.0( 24/40 )
2022-08-20 12:04:40,281 INFO  [main] Processing all scans to detect possible m/z peak curves and
2022-08-20 12:04:40,281 INFO  [main] Smoothing detected signals......
2022-08-20 12:04:41,881 INFO  [main] 375301 Peak curves found (Memory usage:2090MB)
2022-08-20 12:04:41,883 INFO  [main] Grouping isotopic peak curves........
2022-08-20 12:04:41,883 INFO  [main] Building PeakCurve Mass-RT KD tree
2022-08-20 12:04:42,745 INFO  [main] No of ion clusters:2128 (Memory usage:2137MB)
2022-08-20 12:04:42,745 INFO  [main] Writing PeakCluster serialization to file:201905024_F_SH4_phos_1_563_576_PeakCluster.serFS...
2022-08-20 12:04:42,788 INFO  [main] Building precursor-fragment pairs for MS1 features....
2022-08-20 12:04:44,379 INFO  [main] Building precursor-fragment pairs for unfragmented ions....
2022-08-20 12:04:47,921 INFO  [main] ==================================================================================
2022-08-20 12:04:47,921 INFO  [main] Processing DIA MS2 (mz range):552.0_564.0( 25/40 )
2022-08-20 12:04:47,954 INFO  [main] Processing all scans to detect possible m/z peak curves and
2022-08-20 12:04:47,954 INFO  [main] Smoothing detected signals......
2022-08-20 12:04:49,447 INFO  [main] 349798 Peak curves found (Memory usage:2077MB)
2022-08-20 12:04:49,449 INFO  [main] Grouping isotopic peak curves........
2022-08-20 12:04:49,449 INFO  [main] Building PeakCurve Mass-RT KD tree
2022-08-20 12:04:50,299 INFO  [main] No of ion clusters:1876 (Memory usage:2120MB)
2022-08-20 12:04:50,299 INFO  [main] Writing PeakCluster serialization to file:201905024_F_SH4_phos_1_552_564_PeakCluster.serFS...
2022-08-20 12:04:50,340 INFO  [main] Building precursor-fragment pairs for MS1 features....
2022-08-20 12:04:51,523 INFO  [main] Building precursor-fragment pairs for unfragmented ions....
2022-08-20 12:04:54,673 INFO  [main] ==================================================================================
2022-08-20 12:04:54,673 INFO  [main] Processing DIA MS2 (mz range):540.0_553.0( 26/40 )
2022-08-20 12:04:54,698 INFO  [main] Processing all scans to detect possible m/z peak curves and
2022-08-20 12:04:54,699 INFO  [main] Smoothing detected signals......
2022-08-20 12:04:56,018 INFO  [main] 348092 Peak curves found (Memory usage:2079MB)
2022-08-20 12:04:56,021 INFO  [main] Grouping isotopic peak curves........
2022-08-20 12:04:56,021 INFO  [main] Building PeakCurve Mass-RT KD tree
2022-08-20 12:04:56,853 INFO  [main] No of ion clusters:2092 (Memory usage:2123MB)
2022-08-20 12:04:56,854 INFO  [main] Writing PeakCluster serialization to file:201905024_F_SH4_phos_1_540_553_PeakCluster.serFS...
2022-08-20 12:04:56,891 INFO  [main] Building precursor-fragment pairs for MS1 features....
2022-08-20 12:04:58,082 INFO  [main] Building precursor-fragment pairs for unfragmented ions....
2022-08-20 12:05:01,155 INFO  [main] ==================================================================================
2022-08-20 12:05:01,155 INFO  [main] Processing DIA MS2 (mz range):528.0_541.0( 27/40 )
2022-08-20 12:05:01,184 INFO  [main] Processing all scans to detect possible m/z peak curves and
2022-08-20 12:05:01,185 INFO  [main] Smoothing detected signals......
2022-08-20 12:05:02,646 INFO  [main] 334257 Peak curves found (Memory usage:2077MB)
2022-08-20 12:05:02,648 INFO  [main] Grouping isotopic peak curves........
2022-08-20 12:05:02,648 INFO  [main] Building PeakCurve Mass-RT KD tree
2022-08-20 12:05:03,408 INFO  [main] No of ion clusters:1890 (Memory usage:2118MB)
2022-08-20 12:05:03,408 INFO  [main] Writing PeakCluster serialization to file:201905024_F_SH4_phos_1_528_541_PeakCluster.serFS...
2022-08-20 12:05:03,433 INFO  [main] Building precursor-fragment pairs for MS1 features....
2022-08-20 12:05:04,925 INFO  [main] Building precursor-fragment pairs for unfragmented ions....
2022-08-20 12:05:08,074 INFO  [main] ==================================================================================
2022-08-20 12:05:08,074 INFO  [main] Processing DIA MS2 (mz range):516.0_529.0( 28/40 )
2022-08-20 12:05:08,135 INFO  [main] Processing all scans to detect possible m/z peak curves and
2022-08-20 12:05:08,135 INFO  [main] Smoothing detected signals......
2022-08-20 12:05:10,497 INFO  [main] 310972 Peak curves found (Memory usage:2067MB)
2022-08-20 12:05:10,499 INFO  [main] Grouping isotopic peak curves........
2022-08-20 12:05:10,499 INFO  [main] Building PeakCurve Mass-RT KD tree
2022-08-20 12:05:11,136 INFO  [main] No of ion clusters:1755 (Memory usage:2106MB)
2022-08-20 12:05:11,136 INFO  [main] Writing PeakCluster serialization to file:201905024_F_SH4_phos_1_516_529_PeakCluster.serFS...
2022-08-20 12:05:11,161 INFO  [main] Building precursor-fragment pairs for MS1 features....
2022-08-20 12:05:12,224 INFO  [main] Building precursor-fragment pairs for unfragmented ions....
2022-08-20 12:05:14,720 INFO  [main] ==================================================================================
2022-08-20 12:05:14,720 INFO  [main] Processing DIA MS2 (mz range):505.0_517.0( 29/40 )
2022-08-20 12:05:14,744 INFO  [main] Processing all scans to detect possible m/z peak curves and
2022-08-20 12:05:14,744 INFO  [main] Smoothing detected signals......
2022-08-20 12:05:15,962 INFO  [main] 287842 Peak curves found (Memory usage:2010MB)
2022-08-20 12:05:15,965 INFO  [main] Grouping isotopic peak curves........
2022-08-20 12:05:15,965 INFO  [main] Building PeakCurve Mass-RT KD tree
2022-08-20 12:05:16,655 INFO  [main] No of ion clusters:1630 (Memory usage:2046MB)
2022-08-20 12:05:16,655 INFO  [main] Writing PeakCluster serialization to file:201905024_F_SH4_phos_1_505_517_PeakCluster.serFS...
2022-08-20 12:05:16,679 INFO  [main] Building precursor-fragment pairs for MS1 features....
2022-08-20 12:05:17,573 INFO  [main] Building precursor-fragment pairs for unfragmented ions....
2022-08-20 12:05:19,748 INFO  [main] ==================================================================================
2022-08-20 12:05:19,748 INFO  [main] Processing DIA MS2 (mz range):493.0_506.0( 30/40 )
2022-08-20 12:05:19,780 INFO  [main] Processing all scans to detect possible m/z peak curves and
2022-08-20 12:05:19,780 INFO  [main] Smoothing detected signals......
2022-08-20 12:05:21,359 INFO  [main] 296205 Peak curves found (Memory usage:2017MB)
2022-08-20 12:05:21,361 INFO  [main] Grouping isotopic peak curves........
2022-08-20 12:05:21,361 INFO  [main] Building PeakCurve Mass-RT KD tree
2022-08-20 12:05:22,012 INFO  [main] No of ion clusters:1554 (Memory usage:2053MB)
2022-08-20 12:05:22,012 INFO  [main] Writing PeakCluster serialization to file:201905024_F_SH4_phos_1_493_506_PeakCluster.serFS...
2022-08-20 12:05:22,039 INFO  [main] Building precursor-fragment pairs for MS1 features....
2022-08-20 12:05:23,129 INFO  [main] Building precursor-fragment pairs for unfragmented ions....
2022-08-20 12:05:25,521 INFO  [main] ==================================================================================
2022-08-20 12:05:25,522 INFO  [main] Processing DIA MS2 (mz range):481.0_494.0( 31/40 )
2022-08-20 12:05:25,574 INFO  [main] Processing all scans to detect possible m/z peak curves and
2022-08-20 12:05:25,574 INFO  [main] Smoothing detected signals......
2022-08-20 12:05:26,661 INFO  [main] 269219 Peak curves found (Memory usage:2006MB)
2022-08-20 12:05:26,663 INFO  [main] Grouping isotopic peak curves........
2022-08-20 12:05:26,663 INFO  [main] Building PeakCurve Mass-RT KD tree
2022-08-20 12:05:27,319 INFO  [main] No of ion clusters:1362 (Memory usage:2039MB)
2022-08-20 12:05:27,319 INFO  [main] Writing PeakCluster serialization to file:201905024_F_SH4_phos_1_481_494_PeakCluster.serFS...
2022-08-20 12:05:27,496 INFO  [main] Building precursor-fragment pairs for MS1 features....
2022-08-20 12:05:28,436 INFO  [main] Building precursor-fragment pairs for unfragmented ions....
2022-08-20 12:05:30,497 INFO  [main] ==================================================================================
2022-08-20 12:05:30,497 INFO  [main] Processing DIA MS2 (mz range):469.0_482.0( 32/40 )
2022-08-20 12:05:30,528 INFO  [main] Processing all scans to detect possible m/z peak curves and
2022-08-20 12:05:30,528 INFO  [main] Smoothing detected signals......
2022-08-20 12:05:31,674 INFO  [main] 252458 Peak curves found (Memory usage:1995MB)
2022-08-20 12:05:31,680 INFO  [main] Grouping isotopic peak curves........
2022-08-20 12:05:31,680 INFO  [main] Building PeakCurve Mass-RT KD tree
2022-08-20 12:05:32,254 INFO  [main] No of ion clusters:1120 (Memory usage:2026MB)
2022-08-20 12:05:32,254 INFO  [main] Writing PeakCluster serialization to file:201905024_F_SH4_phos_1_469_482_PeakCluster.serFS...
2022-08-20 12:05:32,272 INFO  [main] Building precursor-fragment pairs for MS1 features....
2022-08-20 12:05:32,973 INFO  [main] Building precursor-fragment pairs for unfragmented ions....
2022-08-20 12:05:34,731 INFO  [main] ==================================================================================
2022-08-20 12:05:34,731 INFO  [main] Processing DIA MS2 (mz range):458.0_470.0( 33/40 )
2022-08-20 12:05:34,767 INFO  [main] Processing all scans to detect possible m/z peak curves and
2022-08-20 12:05:34,767 INFO  [main] Smoothing detected signals......
2022-08-20 12:05:36,577 INFO  [main] 234528 Peak curves found (Memory usage:1987MB)
2022-08-20 12:05:36,579 INFO  [main] Grouping isotopic peak curves........
2022-08-20 12:05:36,580 INFO  [main] Building PeakCurve Mass-RT KD tree
2022-08-20 12:05:37,148 INFO  [main] No of ion clusters:958 (Memory usage:2018MB)
2022-08-20 12:05:37,148 INFO  [main] Writing PeakCluster serialization to file:201905024_F_SH4_phos_1_458_470_PeakCluster.serFS...
2022-08-20 12:05:37,166 INFO  [main] Building precursor-fragment pairs for MS1 features....
2022-08-20 12:05:37,839 INFO  [main] Building precursor-fragment pairs for unfragmented ions....
2022-08-20 12:05:39,231 INFO  [main] ==================================================================================
2022-08-20 12:05:39,232 INFO  [main] Processing DIA MS2 (mz range):446.0_459.0( 34/40 )
2022-08-20 12:05:39,254 INFO  [main] Processing all scans to detect possible m/z peak curves and
2022-08-20 12:05:39,254 INFO  [main] Smoothing detected signals......
2022-08-20 12:05:41,412 INFO  [main] 227354 Peak curves found (Memory usage:1983MB)
2022-08-20 12:05:41,414 INFO  [main] Grouping isotopic peak curves........
2022-08-20 12:05:41,414 INFO  [main] Building PeakCurve Mass-RT KD tree
2022-08-20 12:05:42,021 INFO  [main] No of ion clusters:933 (Memory usage:2014MB)
2022-08-20 12:05:42,021 INFO  [main] Writing PeakCluster serialization to file:201905024_F_SH4_phos_1_446_459_PeakCluster.serFS...
2022-08-20 12:05:42,040 INFO  [main] Building precursor-fragment pairs for MS1 features....
2022-08-20 12:05:42,540 INFO  [main] Building precursor-fragment pairs for unfragmented ions....
2022-08-20 12:05:43,895 INFO  [main] ==================================================================================
2022-08-20 12:05:43,895 INFO  [main] Processing DIA MS2 (mz range):433.0_447.0( 35/40 )
2022-08-20 12:05:43,937 INFO  [main] Processing all scans to detect possible m/z peak curves and
2022-08-20 12:05:43,937 INFO  [main] Smoothing detected signals......
2022-08-20 12:05:46,356 INFO  [main] 227566 Peak curves found (Memory usage:1986MB)
2022-08-20 12:05:46,358 INFO  [main] Grouping isotopic peak curves........
2022-08-20 12:05:46,358 INFO  [main] Building PeakCurve Mass-RT KD tree
2022-08-20 12:05:46,840 INFO  [main] No of ion clusters:877 (Memory usage:2014MB)
2022-08-20 12:05:46,840 INFO  [main] Writing PeakCluster serialization to file:201905024_F_SH4_phos_1_433_447_PeakCluster.serFS...
2022-08-20 12:05:46,855 INFO  [main] Building precursor-fragment pairs for MS1 features....
2022-08-20 12:05:47,316 INFO  [main] Building precursor-fragment pairs for unfragmented ions....
2022-08-20 12:05:48,577 INFO  [main] ==================================================================================
2022-08-20 12:05:48,577 INFO  [main] Processing DIA MS2 (mz range):420.0_434.0( 36/40 )
2022-08-20 12:05:48,599 INFO  [main] Processing all scans to detect possible m/z peak curves and
2022-08-20 12:05:48,599 INFO  [main] Smoothing detected signals......
2022-08-20 12:05:50,926 INFO  [main] 210166 Peak curves found (Memory usage:1975MB)
2022-08-20 12:05:50,930 INFO  [main] Grouping isotopic peak curves........
2022-08-20 12:05:50,930 INFO  [main] Building PeakCurve Mass-RT KD tree
2022-08-20 12:05:51,479 INFO  [main] No of ion clusters:746 (Memory usage:2001MB)
2022-08-20 12:05:51,479 INFO  [main] Writing PeakCluster serialization to file:201905024_F_SH4_phos_1_420_434_PeakCluster.serFS...
2022-08-20 12:05:51,506 INFO  [main] Building precursor-fragment pairs for MS1 features....
2022-08-20 12:05:51,916 INFO  [main] Building precursor-fragment pairs for unfragmented ions....
2022-08-20 12:05:52,989 INFO  [main] ==================================================================================
2022-08-20 12:05:52,989 INFO  [main] Processing DIA MS2 (mz range):406.0_421.0( 37/40 )
2022-08-20 12:05:53,013 INFO  [main] Processing all scans to detect possible m/z peak curves and
2022-08-20 12:05:53,013 INFO  [main] Smoothing detected signals......
2022-08-20 12:05:54,064 INFO  [main] 193997 Peak curves found (Memory usage:1967MB)
2022-08-20 12:05:54,065 INFO  [main] Grouping isotopic peak curves........
2022-08-20 12:05:54,066 INFO  [main] Building PeakCurve Mass-RT KD tree
2022-08-20 12:05:54,531 INFO  [main] No of ion clusters:685 (Memory usage:1993MB)
2022-08-20 12:05:54,531 INFO  [main] Writing PeakCluster serialization to file:201905024_F_SH4_phos_1_406_421_PeakCluster.serFS...
2022-08-20 12:05:54,547 INFO  [main] Building precursor-fragment pairs for MS1 features....
2022-08-20 12:05:54,849 INFO  [main] Building precursor-fragment pairs for unfragmented ions....
2022-08-20 12:05:55,823 INFO  [main] ==================================================================================
2022-08-20 12:05:55,824 INFO  [main] Processing DIA MS2 (mz range):390.0_407.0( 38/40 )
2022-08-20 12:05:55,848 INFO  [main] Processing all scans to detect possible m/z peak curves and
2022-08-20 12:05:55,848 INFO  [main] Smoothing detected signals......
2022-08-20 12:05:57,655 INFO  [main] 187296 Peak curves found (Memory usage:1953MB)
2022-08-20 12:05:57,658 INFO  [main] Grouping isotopic peak curves........
2022-08-20 12:05:57,658 INFO  [main] Building PeakCurve Mass-RT KD tree
2022-08-20 12:05:58,149 INFO  [main] No of ion clusters:544 (Memory usage:1979MB)
2022-08-20 12:05:58,149 INFO  [main] Writing PeakCluster serialization to file:201905024_F_SH4_phos_1_390_407_PeakCluster.serFS...
2022-08-20 12:05:58,160 INFO  [main] Building precursor-fragment pairs for MS1 features....
2022-08-20 12:05:58,448 INFO  [main] Building precursor-fragment pairs for unfragmented ions....
2022-08-20 12:05:59,268 INFO  [main] ==================================================================================
2022-08-20 12:05:59,268 INFO  [main] Processing DIA MS2 (mz range):372.0_391.0( 39/40 )
2022-08-20 12:05:59,287 INFO  [main] Processing all scans to detect possible m/z peak curves and
2022-08-20 12:05:59,288 INFO  [main] Smoothing detected signals......
2022-08-20 12:06:01,491 INFO  [main] 179479 Peak curves found (Memory usage:1951MB)
2022-08-20 12:06:01,493 INFO  [main] Grouping isotopic peak curves........
2022-08-20 12:06:01,493 INFO  [main] Building PeakCurve Mass-RT KD tree
2022-08-20 12:06:01,945 INFO  [main] No of ion clusters:504 (Memory usage:1972MB)
2022-08-20 12:06:01,945 INFO  [main] Writing PeakCluster serialization to file:201905024_F_SH4_phos_1_372_391_PeakCluster.serFS...
2022-08-20 12:06:01,961 INFO  [main] Building precursor-fragment pairs for MS1 features....
2022-08-20 12:06:02,211 INFO  [main] Building precursor-fragment pairs for unfragmented ions....
2022-08-20 12:06:02,946 INFO  [main] ==================================================================================
2022-08-20 12:06:02,946 INFO  [main] Processing DIA MS2 (mz range):350.0_373.0( 40/40 )
2022-08-20 12:06:02,974 INFO  [main] Processing all scans to detect possible m/z peak curves and
2022-08-20 12:06:02,974 INFO  [main] Smoothing detected signals......
2022-08-20 12:06:05,663 INFO  [main] 173581 Peak curves found (Memory usage:1947MB)
2022-08-20 12:06:05,666 INFO  [main] Grouping isotopic peak curves........
2022-08-20 12:06:05,666 INFO  [main] Building PeakCurve Mass-RT KD tree
2022-08-20 12:06:06,095 INFO  [main] No of ion clusters:443 (Memory usage:1972MB)
2022-08-20 12:06:06,095 INFO  [main] Writing PeakCluster serialization to file:201905024_F_SH4_phos_1_350_373_PeakCluster.serFS...
2022-08-20 12:06:06,105 INFO  [main] Building precursor-fragment pairs for MS1 features....
2022-08-20 12:06:06,367 INFO  [main] Building precursor-fragment pairs for unfragmented ions....
2022-08-20 12:06:07,101 INFO  [main] ==================================================================================
2022-08-20 12:06:36,707 INFO  [main] /storage/yufe/results/msfragger_dia_paper/melanoma_phospho/diaumpire/201905024_F_SH4_phos_1.mzML processed time:0 hour, 15 min, 46 sec
2022-08-20 12:06:36,707 INFO  [main] Job complete
2022-08-20 12:06:36,707 INFO  [main] =================================================================================================
Process 'UmpireSe' finished, exit code: 0
UmpireSe
java -cp /storage/yufe/tools/FragPipe-18.0/fragpipe/lib/fragpipe-18.0.jar com.github.chhh.utils.FileDelete /storage/yufe/results/msfragger_dia_paper/melanoma_phospho/diaumpire/201905024_F_SH4_phos_1_Peak
Process 'UmpireSe' finished, exit code: 0
UmpireSe
java -cp /storage/yufe/tools/FragPipe-18.0/fragpipe/lib/fragpipe-18.0.jar com.github.chhh.utils.FileDelete /storage/yufe/results/msfragger_dia_paper/melanoma_phospho/diaumpire/201905024_F_SH4_phos_1.DIAWindowsFS
Process 'UmpireSe' finished, exit code: 0
UmpireSe
java -cp /storage/yufe/tools/FragPipe-18.0/fragpipe/lib/fragpipe-18.0.jar com.github.chhh.utils.FileDelete /storage/yufe/results/msfragger_dia_paper/melanoma_phospho/diaumpire/201905024_F_SH4_phos_1.RTidxFS
Process 'UmpireSe' finished, exit code: 0
UmpireSe
java -cp /storage/yufe/tools/FragPipe-18.0/fragpipe/lib/fragpipe-18.0.jar com.github.chhh.utils.FileDelete /storage/yufe/results/msfragger_dia_paper/melanoma_phospho/diaumpire/201905024_F_SH4_phos_1.ScanClusterMapping_Q1
Process 'UmpireSe' finished, exit code: 0
UmpireSe
java -cp /storage/yufe/tools/FragPipe-18.0/fragpipe/lib/fragpipe-18.0.jar com.github.chhh.utils.FileDelete /storage/yufe/results/msfragger_dia_paper/melanoma_phospho/diaumpire/201905024_F_SH4_phos_1.ScanClusterMapping_Q2
Process 'UmpireSe' finished, exit code: 0
UmpireSe
java -cp /storage/yufe/tools/FragPipe-18.0/fragpipe/lib/fragpipe-18.0.jar com.github.chhh.utils.FileDelete /storage/yufe/results/msfragger_dia_paper/melanoma_phospho/diaumpire/201905024_F_SH4_phos_1.ScanClusterMapping_Q3
Process 'UmpireSe' finished, exit code: 0
UmpireSe
java -cp /storage/yufe/tools/FragPipe-18.0/fragpipe/lib/fragpipe-18.0.jar com.github.chhh.utils.FileDelete /storage/yufe/results/msfragger_dia_paper/melanoma_phospho/diaumpire/201905024_F_SH4_phos_1.ScanidxFS
Process 'UmpireSe' finished, exit code: 0
UmpireSe
java -cp /storage/yufe/tools/FragPipe-18.0/fragpipe/lib/fragpipe-18.0.jar com.github.chhh.utils.FileDelete /storage/yufe/results/msfragger_dia_paper/melanoma_phospho/diaumpire/201905024_F_SH4_phos_1.ScanPosFS
Process 'UmpireSe' finished, exit code: 0
UmpireSe
java -cp /storage/yufe/tools/FragPipe-18.0/fragpipe/lib/fragpipe-18.0.jar com.github.chhh.utils.FileDelete /storage/yufe/results/msfragger_dia_paper/melanoma_phospho/diaumpire/201905024_F_SH4_phos_1.ScanRTFS
Process 'UmpireSe' finished, exit code: 0
UmpireSe
java -cp /storage/yufe/tools/FragPipe-18.0/fragpipe/lib/fragpipe-18.0.jar com.github.chhh.utils.FileDelete /storage/yufe/results/msfragger_dia_paper/melanoma_phospho/diaumpire/201905024_F_SH4_phos_1_diasetting.ser
Process 'UmpireSe' finished, exit code: 0
UmpireSe
java -cp /storage/yufe/tools/FragPipe-18.0/fragpipe/lib/fragpipe-18.0.jar com.github.chhh.utils.FileDelete /storage/yufe/results/msfragger_dia_paper/melanoma_phospho/diaumpire/201905024_F_SH4_phos_1_params.ser
Process 'UmpireSe' finished, exit code: 0
UmpireSe
java -cp /storage/yufe/tools/FragPipe-18.0/fragpipe/lib/fragpipe-18.0.jar com.github.chhh.utils.FileDelete /storage/yufe/results/msfragger_dia_paper/melanoma_phospho/diaumpire/201905024_F_SH4_phos_1_Q1.mgf
Process 'UmpireSe' finished, exit code: 0
UmpireSe
java -cp /storage/yufe/tools/FragPipe-18.0/fragpipe/lib/fragpipe-18.0.jar com.github.chhh.utils.FileDelete /storage/yufe/results/msfragger_dia_paper/melanoma_phospho/diaumpire/201905024_F_SH4_phos_1_Q2.mgf
Process 'UmpireSe' finished, exit code: 0
UmpireSe
java -cp /storage/yufe/tools/FragPipe-18.0/fragpipe/lib/fragpipe-18.0.jar com.github.chhh.utils.FileDelete /storage/yufe/results/msfragger_dia_paper/melanoma_phospho/diaumpire/201905024_F_SH4_phos_1_Q3.mgf
Process 'UmpireSe' finished, exit code: 0
UmpireSe
java -Xmx256G -Dlibs.thermo.dir=/storage/yufe/tools/MSFragger-3.5/ext/thermo -cp /storage/yufe/tools/FragPipe-18.0/fragpipe/tools/DIA_Umpire_SE-2.2.8.jar:/storage/yufe/tools/FragPipe-18.0/fragpipe/tools/batmass-io-1.25.5.jar dia_umpire_se.DIA_Umpire_SE /storage/yufe/results/msfragger_dia_paper/melanoma_phospho/diaumpire/201905024_F_SH4_phos_2.mzML /storage/yufe/results/msfragger_dia_paper/melanoma_phospho/diaumpire/umpire-se.params
=================================================================================================
DIA-Umpire signal extraction analysis  (version: v2.2.8)
(c) University of Michigan
WARNING: sun.reflect.Reflection.getCallerClass is not supported. This will impact performance.
2022-08-20 12:06:45,553 INFO  [main] Version: v2.2.8
2022-08-20 12:06:45,556 INFO  [main] Parameter file:/storage/yufe/results/msfragger_dia_paper/melanoma_phospho/diaumpire/umpire-se.params
2022-08-20 12:06:45,556 INFO  [main] Spectra file:/storage/yufe/results/msfragger_dia_paper/melanoma_phospho/diaumpire/201905024_F_SH4_phos_2.mzML
2022-08-20 12:06:45,558 INFO  [main] 
2022-08-20 12:06:45,558 INFO  [main] ####################################################################################################
2022-08-20 12:06:45,558 INFO  [main] #No of threads
2022-08-20 12:06:45,558 INFO  [main] Thread = 56
2022-08-20 12:06:45,558 INFO  [main] ####################################################################################################
2022-08-20 12:06:45,558 INFO  [main] 
2022-08-20 12:06:45,558 INFO  [main] ## omit Thread
2022-08-20 12:06:45,558 INFO  [main] 
2022-08-20 12:06:45,558 INFO  [main] #Precursor-fragments grouping parameters
2022-08-20 12:06:45,559 INFO  [main] RPmax = 25
2022-08-20 12:06:45,559 INFO  [main] RFmax = 500
2022-08-20 12:06:45,559 INFO  [main] CorrThreshold = 0
2022-08-20 12:06:45,559 INFO  [main] DeltaApex = 0.2
2022-08-20 12:06:45,559 INFO  [main] RTOverlap = 0.3
2022-08-20 12:06:45,559 INFO  [main] 
2022-08-20 12:06:45,559 INFO  [main] #Fragment intensity adjustments
2022-08-20 12:06:45,559 INFO  [main] # change BoostComplementaryIon if later using database search results to build libraries for Skyline/OpenSWATH
2022-08-20 12:06:45,560 INFO  [main] AdjustFragIntensity = true
2022-08-20 12:06:45,560 INFO  [main] BoostComplementaryIon = false
2022-08-20 12:06:45,560 INFO  [main] 
2022-08-20 12:06:45,560 INFO  [main] #Export detected MS1 features (output feature file can be loaded and mapped to RAW data in BatMass)
2022-08-20 12:06:45,560 INFO  [main] ExportPrecursorPeak = false
2022-08-20 12:06:45,560 INFO  [main] 
2022-08-20 12:06:45,560 INFO  [main] Q1 = true
2022-08-20 12:06:45,560 INFO  [main] Q2 = true
2022-08-20 12:06:45,560 INFO  [main] Q3 = true
2022-08-20 12:06:45,560 INFO  [main] 
2022-08-20 12:06:45,561 INFO  [main] #Signal extraction: mass accuracy and resolution
2022-08-20 12:06:45,561 INFO  [main] # resolution parameter matters only for data generated in profile mode
2022-08-20 12:06:45,561 INFO  [main] SE.MS1PPM = 10
2022-08-20 12:06:45,561 INFO  [main] SE.MS2PPM = 20
2022-08-20 12:06:45,561 INFO  [main] SE.Resolution = 60000
2022-08-20 12:06:45,561 INFO  [main] 
2022-08-20 12:06:45,561 INFO  [main] #Signal extraction: signal to noise filter
2022-08-20 12:06:45,561 INFO  [main] SE.SN = 1.1
2022-08-20 12:06:45,561 INFO  [main] SE.MS2SN = 1.1
2022-08-20 12:06:45,562 INFO  [main] 
2022-08-20 12:06:45,562 INFO  [main] #Signal extraction: minimum signal intensity filter
2022-08-20 12:06:45,562 INFO  [main] # for Thermo data, filtering is usually not necessary. Set SE.EstimateBG to false and SE.MinMSIntensity and SE.MinMSMSIntensity to a low value, e.g. 1
2022-08-20 12:06:45,562 INFO  [main] # for older Q Exactive data, or when too many MS1 features are extracted, set SE.EstimateBG to yes (or apply SE.MinMSIntensity and SE.MinMSMSIntensity values based on BatMass visualization)
2022-08-20 12:06:45,562 INFO  [main] SE.EstimateBG = false
2022-08-20 12:06:45,562 INFO  [main] SE.MinMSIntensity = 1
2022-08-20 12:06:45,562 INFO  [main] SE.MinMSMSIntensity = 1
2022-08-20 12:06:45,562 INFO  [main] 
2022-08-20 12:06:45,563 INFO  [main] #Signal extraction: peak curve detection and isotope grouping
2022-08-20 12:06:45,563 INFO  [main] # for older Q Exactive data, or when too many MS1 features are extracted, set SE.NoMissedScan to 1
2022-08-20 12:06:45,563 INFO  [main] SE.NoMissedScan = 1
2022-08-20 12:06:45,563 INFO  [main] SE.MaxCurveRTRange = 2
2022-08-20 12:06:45,563 INFO  [main] SE.RemoveGroupedPeaks = true
2022-08-20 12:06:45,563 INFO  [main] SE.RemoveGroupedPeaksRTOverlap = 0.3
2022-08-20 12:06:45,563 INFO  [main] SE.RemoveGroupedPeaksCorr = 0.3
2022-08-20 12:06:45,563 INFO  [main] SE.MinNoPeakCluster = 2
2022-08-20 12:06:45,563 INFO  [main] SE.MaxNoPeakCluster = 4
2022-08-20 12:06:45,563 INFO  [main] 
2022-08-20 12:06:45,563 INFO  [main] #Signal extraction: filtering of MS1 features
2022-08-20 12:06:45,564 INFO  [main] # if interested in modified peptides, increase MassDefectOffset parameter, or set SE.MassDefectFilter to false
2022-08-20 12:06:45,564 INFO  [main] SE.IsoPattern = 0.3
2022-08-20 12:06:45,564 INFO  [main] SE.MassDefectFilter = false
2022-08-20 12:06:45,564 INFO  [main] SE.MassDefectOffset = 0.1
2022-08-20 12:06:45,564 INFO  [main] 
2022-08-20 12:06:45,564 INFO  [main] #Signal extraction: other
2022-08-20 12:06:45,564 INFO  [main] SE.StartCharge = 1
2022-08-20 12:06:45,564 INFO  [main] SE.EndCharge = 5
2022-08-20 12:06:45,564 INFO  [main] SE.MS2StartCharge = 2
2022-08-20 12:06:45,564 INFO  [main] SE.MS2EndCharge = 5
2022-08-20 12:06:45,565 INFO  [main] SE.MinFrag = 10
2022-08-20 12:06:45,565 INFO  [main] SE.StartRT = 0
2022-08-20 12:06:45,565 INFO  [main] SE.EndRT = 9999
2022-08-20 12:06:45,565 INFO  [main] SE.MinMZ = 200
2022-08-20 12:06:45,565 INFO  [main] SE.MinPrecursorMass = 600
2022-08-20 12:06:45,565 INFO  [main] SE.MaxPrecursorMass = 5000
2022-08-20 12:06:45,565 INFO  [main] 
2022-08-20 12:06:45,565 INFO  [main] 
2022-08-20 12:06:45,565 INFO  [main] #Isolation window setting
2022-08-20 12:06:45,565 INFO  [main] #The current version supports the following window type: SWATH (fixed window size), V_SWATH (variable SWATH window), MSX, MSE, pSMART
2022-08-20 12:06:45,565 INFO  [main] WindowType = SWATH
2022-08-20 12:06:45,565 INFO  [main] 
2022-08-20 12:06:45,566 INFO  [main] #Fix window size (For SWATH)
2022-08-20 12:06:45,566 INFO  [main] # for Thermo data, this will be determined from raw data automatically
2022-08-20 12:06:45,566 INFO  [main] WindowSize = 10
2022-08-20 12:06:45,566 INFO  [main] 
2022-08-20 12:06:45,566 INFO  [main] #Variable SWATH window setting (start m/z, end m/z, separated by Tab)
2022-08-20 12:06:45,566 INFO  [main] # for Thermo data, this will be determined from raw data automatically
2022-08-20 12:06:45,566 INFO  [main] ==window setting begin
2022-08-20 12:06:45,566 INFO  [main] 
2022-08-20 12:06:45,570 INFO  [main] =================================================================================================
2022-08-20 12:06:45,570 INFO  [main] Processing /storage/yufe/results/msfragger_dia_paper/melanoma_phospho/diaumpire/201905024_F_SH4_phos_2.mzML....
2022-08-20 12:06:45,572 INFO  [main] Writing DIA setting to file:/storage/yufe/results/msfragger_dia_paper/melanoma_phospho/diaumpire/201905024_F_SH4_phos_2_diasetting.ser...
2022-08-20 12:06:45,579 INFO  [main] Writing parameter to file:/storage/yufe/results/msfragger_dia_paper/melanoma_phospho/diaumpire/201905024_F_SH4_phos_2_params.ser...
2022-08-20 12:06:45,584 INFO  [main] Module A: Signal extraction
WARNING: An illegal reflective access operation has occurred
WARNING: Illegal reflective access by org.nustaq.serialization.FSTClazzInfo (file:/storage/yufe/tools/FragPipe-18.0/fragpipe/tools/DIA_Umpire_SE-2.2.8.jar) to field java.lang.String.value
WARNING: Please consider reporting this to the maintainers of org.nustaq.serialization.FSTClazzInfo
WARNING: Use --illegal-access=warn to enable warnings of further illegal reflective access operations
WARNING: All illegal access operations will be denied in a future release
2022-08-20 12:07:03,708 INFO  [main] Writing DIA setting to file:/storage/yufe/results/msfragger_dia_paper/melanoma_phospho/diaumpire/201905024_F_SH4_phos_2_diasetting.ser...
2022-08-20 12:07:04,039 INFO  [main] Processing MS1 peak detection
2022-08-20 12:07:04,039 INFO  [main] MS1 average cycle time : 3.3778436 seconds
2022-08-20 12:07:07,450 INFO  [main] Processing all scans to detect possible m/z peak curves and
2022-08-20 12:07:07,450 INFO  [main] Smoothing detected signals......
2022-08-20 12:07:13,011 INFO  [main] 1747057 Peak curves found (Memory usage:1426MB)
2022-08-20 12:07:13,011 INFO  [main] Inclusion mz values found: 0/0
2022-08-20 12:07:13,011 INFO  [main] Grouping isotopic peak curves........
2022-08-20 12:07:13,012 INFO  [main] Building PeakCurve Mass-RT KD tree
2022-08-20 12:07:25,120 INFO  [main] No of ion clusters:216494 (Memory usage:1514MB)
2022-08-20 12:07:25,242 INFO  [main] Writing PeakCluster serialization to file:201905024_F_SH4_phos_2_PeakCluster.serFS...
2022-08-20 12:07:28,134 INFO  [main] ==================================================================================
2022-08-20 12:07:28,135 INFO  [main] Processing DIA MS2 (mz range):1126.0_1650.0( 1/40 )
2022-08-20 12:07:28,298 INFO  [main] Processing all scans to detect possible m/z peak curves and
2022-08-20 12:07:28,299 INFO  [main] Smoothing detected signals......
2022-08-20 12:07:32,060 INFO  [main] 1105360 Peak curves found (Memory usage:2092MB)
2022-08-20 12:07:32,062 INFO  [main] Grouping isotopic peak curves........
2022-08-20 12:07:32,063 INFO  [main] Building PeakCurve Mass-RT KD tree
2022-08-20 12:07:35,662 INFO  [main] No of ion clusters:15680 (Memory usage:2236MB)
2022-08-20 12:07:35,662 INFO  [main] Writing PeakCluster serialization to file:201905024_F_SH4_phos_2_1126_1650_PeakCluster.serFS...
2022-08-20 12:07:35,856 INFO  [main] Building precursor-fragment pairs for MS1 features....
2022-08-20 12:09:14,859 INFO  [main] Building precursor-fragment pairs for unfragmented ions....
2022-08-20 12:10:27,820 INFO  [main] ==================================================================================
2022-08-20 12:10:27,820 INFO  [main] Processing DIA MS2 (mz range):1043.0_1127.0( 2/40 )
2022-08-20 12:10:27,926 INFO  [main] Processing all scans to detect possible m/z peak curves and
2022-08-20 12:10:27,926 INFO  [main] Smoothing detected signals......
2022-08-20 12:10:31,211 INFO  [main] 930789 Peak curves found (Memory usage:2377MB)
2022-08-20 12:10:31,213 INFO  [main] Grouping isotopic peak curves........
2022-08-20 12:10:31,213 INFO  [main] Building PeakCurve Mass-RT KD tree
2022-08-20 12:10:33,301 INFO  [main] No of ion clusters:6412 (Memory usage:2491MB)
2022-08-20 12:10:33,301 INFO  [main] Writing PeakCluster serialization to file:201905024_F_SH4_phos_2_1043_1127_PeakCluster.serFS...
2022-08-20 12:10:33,399 INFO  [main] Building precursor-fragment pairs for MS1 features....
2022-08-20 12:11:18,040 INFO  [main] Building precursor-fragment pairs for unfragmented ions....
2022-08-20 12:11:47,720 INFO  [main] ==================================================================================
2022-08-20 12:11:47,721 INFO  [main] Processing DIA MS2 (mz range):982.0_1044.0( 3/40 )
2022-08-20 12:11:47,864 INFO  [main] Processing all scans to detect possible m/z peak curves and
2022-08-20 12:11:47,864 INFO  [main] Smoothing detected signals......
2022-08-20 12:11:52,008 INFO  [main] 840324 Peak curves found (Memory usage:2090MB)
2022-08-20 12:11:52,011 INFO  [main] Grouping isotopic peak curves........
2022-08-20 12:11:52,011 INFO  [main] Building PeakCurve Mass-RT KD tree
2022-08-20 12:11:54,189 INFO  [main] No of ion clusters:4782 (Memory usage:2191MB)
2022-08-20 12:11:54,189 INFO  [main] Writing PeakCluster serialization to file:201905024_F_SH4_phos_2_982_1044_PeakCluster.serFS...
2022-08-20 12:11:54,265 INFO  [main] Building precursor-fragment pairs for MS1 features....
2022-08-20 12:12:22,127 INFO  [main] Building precursor-fragment pairs for unfragmented ions....
2022-08-20 12:12:41,160 INFO  [main] ==================================================================================
2022-08-20 12:12:41,161 INFO  [main] Processing DIA MS2 (mz range):938.0_983.0( 4/40 )
2022-08-20 12:12:41,300 INFO  [main] Processing all scans to detect possible m/z peak curves and
2022-08-20 12:12:41,301 INFO  [main] Smoothing detected signals......
2022-08-20 12:12:44,122 INFO  [main] 892359 Peak curves found (Memory usage:2289MB)
2022-08-20 12:12:44,124 INFO  [main] Grouping isotopic peak curves........
2022-08-20 12:12:44,124 INFO  [main] Building PeakCurve Mass-RT KD tree
2022-08-20 12:12:46,213 INFO  [main] No of ion clusters:4398 (Memory usage:2397MB)
2022-08-20 12:12:46,213 INFO  [main] Writing PeakCluster serialization to file:201905024_F_SH4_phos_2_938_983_PeakCluster.serFS...
2022-08-20 12:12:46,283 INFO  [main] Building precursor-fragment pairs for MS1 features....
2022-08-20 12:13:13,968 INFO  [main] Building precursor-fragment pairs for unfragmented ions....
2022-08-20 12:13:33,678 INFO  [main] ==================================================================================
2022-08-20 12:13:33,678 INFO  [main] Processing DIA MS2 (mz range):898.0_939.0( 5/40 )
2022-08-20 12:13:33,816 INFO  [main] Processing all scans to detect possible m/z peak curves and
2022-08-20 12:13:33,816 INFO  [main] Smoothing detected signals......
2022-08-20 12:13:37,719 INFO  [main] 861851 Peak curves found (Memory usage:2197MB)
2022-08-20 12:13:37,722 INFO  [main] Grouping isotopic peak curves........
2022-08-20 12:13:37,722 INFO  [main] Building PeakCurve Mass-RT KD tree
2022-08-20 12:13:39,848 INFO  [main] No of ion clusters:4296 (Memory usage:2301MB)
2022-08-20 12:13:39,849 INFO  [main] Writing PeakCluster serialization to file:201905024_F_SH4_phos_2_898_939_PeakCluster.serFS...
2022-08-20 12:13:39,929 INFO  [main] Building precursor-fragment pairs for MS1 features....
2022-08-20 12:14:03,220 INFO  [main] Building precursor-fragment pairs for unfragmented ions....
2022-08-20 12:14:23,045 INFO  [main] ==================================================================================
2022-08-20 12:14:23,046 INFO  [main] Processing DIA MS2 (mz range):867.0_899.0( 6/40 )
2022-08-20 12:14:23,122 INFO  [main] Processing all scans to detect possible m/z peak curves and
2022-08-20 12:14:23,122 INFO  [main] Smoothing detected signals......
2022-08-20 12:14:25,300 INFO  [main] 757435 Peak curves found (Memory usage:2165MB)
2022-08-20 12:14:25,302 INFO  [main] Grouping isotopic peak curves........
2022-08-20 12:14:25,302 INFO  [main] Building PeakCurve Mass-RT KD tree
2022-08-20 12:14:26,942 INFO  [main] No of ion clusters:3352 (Memory usage:2258MB)
2022-08-20 12:14:26,943 INFO  [main] Writing PeakCluster serialization to file:201905024_F_SH4_phos_2_867_899_PeakCluster.serFS...
2022-08-20 12:14:27,020 INFO  [main] Building precursor-fragment pairs for MS1 features....
2022-08-20 12:14:40,791 INFO  [main] Building precursor-fragment pairs for unfragmented ions....
2022-08-20 12:14:52,366 INFO  [main] ==================================================================================
2022-08-20 12:14:52,366 INFO  [main] Processing DIA MS2 (mz range):838.0_868.0( 7/40 )
2022-08-20 12:14:52,478 INFO  [main] Processing all scans to detect possible m/z peak curves and
2022-08-20 12:14:52,479 INFO  [main] Smoothing detected signals......
2022-08-20 12:14:54,790 INFO  [main] 743902 Peak curves found (Memory usage:2206MB)
2022-08-20 12:14:54,793 INFO  [main] Grouping isotopic peak curves........
2022-08-20 12:14:54,793 INFO  [main] Building PeakCurve Mass-RT KD tree
2022-08-20 12:14:56,489 INFO  [main] No of ion clusters:3703 (Memory usage:2297MB)
2022-08-20 12:14:56,489 INFO  [main] Writing PeakCluster serialization to file:201905024_F_SH4_phos_2_838_868_PeakCluster.serFS...
2022-08-20 12:14:56,568 INFO  [main] Building precursor-fragment pairs for MS1 features....
2022-08-20 12:15:10,730 INFO  [main] Building precursor-fragment pairs for unfragmented ions....
2022-08-20 12:15:22,598 INFO  [main] ==================================================================================
2022-08-20 12:15:22,599 INFO  [main] Processing DIA MS2 (mz range):814.0_839.0( 8/40 )
2022-08-20 12:15:22,727 INFO  [main] Processing all scans to detect possible m/z peak curves and
2022-08-20 12:15:22,727 INFO  [main] Smoothing detected signals......
2022-08-20 12:15:25,628 INFO  [main] 828919 Peak curves found (Memory usage:2281MB)
2022-08-20 12:15:25,631 INFO  [main] Grouping isotopic peak curves........
2022-08-20 12:15:25,631 INFO  [main] Building PeakCurve Mass-RT KD tree
2022-08-20 12:15:27,593 INFO  [main] No of ion clusters:4135 (Memory usage:2382MB)
2022-08-20 12:15:27,594 INFO  [main] Writing PeakCluster serialization to file:201905024_F_SH4_phos_2_814_839_PeakCluster.serFS...
2022-08-20 12:15:27,665 INFO  [main] Building precursor-fragment pairs for MS1 features....
2022-08-20 12:15:41,489 INFO  [main] Building precursor-fragment pairs for unfragmented ions....
2022-08-20 12:15:56,758 INFO  [main] ==================================================================================
2022-08-20 12:15:56,758 INFO  [main] Processing DIA MS2 (mz range):791.0_815.0( 9/40 )
2022-08-20 12:15:56,816 INFO  [main] Processing all scans to detect possible m/z peak curves and
2022-08-20 12:15:56,816 INFO  [main] Smoothing detected signals......
2022-08-20 12:15:59,511 INFO  [main] 778382 Peak curves found (Memory usage:2285MB)
2022-08-20 12:15:59,517 INFO  [main] Grouping isotopic peak curves........
2022-08-20 12:15:59,517 INFO  [main] Building PeakCurve Mass-RT KD tree
2022-08-20 12:16:01,327 INFO  [main] No of ion clusters:3848 (Memory usage:2380MB)
2022-08-20 12:16:01,327 INFO  [main] Writing PeakCluster serialization to file:201905024_F_SH4_phos_2_791_815_PeakCluster.serFS...
2022-08-20 12:16:01,445 INFO  [main] Building precursor-fragment pairs for MS1 features....
2022-08-20 12:16:13,883 INFO  [main] Building precursor-fragment pairs for unfragmented ions....
2022-08-20 12:16:25,920 INFO  [main] ==================================================================================
2022-08-20 12:16:25,920 INFO  [main] Processing DIA MS2 (mz range):770.0_792.0( 10/40 )
2022-08-20 12:16:26,066 INFO  [main] Processing all scans to detect possible m/z peak curves and
2022-08-20 12:16:26,066 INFO  [main] Smoothing detected signals......
2022-08-20 12:16:28,400 INFO  [main] 739343 Peak curves found (Memory usage:2283MB)
2022-08-20 12:16:28,402 INFO  [main] Grouping isotopic peak curves........
2022-08-20 12:16:28,402 INFO  [main] Building PeakCurve Mass-RT KD tree
2022-08-20 12:16:29,977 INFO  [main] No of ion clusters:3700 (Memory usage:2373MB)
2022-08-20 12:16:29,977 INFO  [main] Writing PeakCluster serialization to file:201905024_F_SH4_phos_2_770_792_PeakCluster.serFS...
2022-08-20 12:16:30,087 INFO  [main] Building precursor-fragment pairs for MS1 features....
2022-08-20 12:16:40,492 INFO  [main] Building precursor-fragment pairs for unfragmented ions....
2022-08-20 12:16:53,362 INFO  [main] ==================================================================================
2022-08-20 12:16:53,363 INFO  [main] Processing DIA MS2 (mz range):750.0_771.0( 11/40 )
2022-08-20 12:16:53,412 INFO  [main] Processing all scans to detect possible m/z peak curves and
2022-08-20 12:16:53,412 INFO  [main] Smoothing detected signals......
2022-08-20 12:16:55,456 INFO  [main] 722866 Peak curves found (Memory usage:2284MB)
2022-08-20 12:16:55,458 INFO  [main] Grouping isotopic peak curves........
2022-08-20 12:16:55,459 INFO  [main] Building PeakCurve Mass-RT KD tree
2022-08-20 12:16:57,093 INFO  [main] No of ion clusters:3623 (Memory usage:2372MB)
2022-08-20 12:16:57,093 INFO  [main] Writing PeakCluster serialization to file:201905024_F_SH4_phos_2_750_771_PeakCluster.serFS...
2022-08-20 12:16:57,171 INFO  [main] Building precursor-fragment pairs for MS1 features....
2022-08-20 12:17:06,496 INFO  [main] Building precursor-fragment pairs for unfragmented ions....
2022-08-20 12:17:17,059 INFO  [main] ==================================================================================
2022-08-20 12:17:17,060 INFO  [main] Processing DIA MS2 (mz range):731.0_751.0( 12/40 )
2022-08-20 12:17:17,105 INFO  [main] Processing all scans to detect possible m/z peak curves and
2022-08-20 12:17:17,105 INFO  [main] Smoothing detected signals......
2022-08-20 12:17:19,338 INFO  [main] 678959 Peak curves found (Memory usage:2280MB)
2022-08-20 12:17:19,340 INFO  [main] Grouping isotopic peak curves........
2022-08-20 12:17:19,340 INFO  [main] Building PeakCurve Mass-RT KD tree
2022-08-20 12:17:20,892 INFO  [main] No of ion clusters:3618 (Memory usage:2362MB)
2022-08-20 12:17:20,892 INFO  [main] Writing PeakCluster serialization to file:201905024_F_SH4_phos_2_731_751_PeakCluster.serFS...
2022-08-20 12:17:20,949 INFO  [main] Building precursor-fragment pairs for MS1 features....
2022-08-20 12:17:29,123 INFO  [main] Building precursor-fragment pairs for unfragmented ions....
2022-08-20 12:17:39,447 INFO  [main] ==================================================================================
2022-08-20 12:17:39,448 INFO  [main] Processing DIA MS2 (mz range):713.0_732.0( 13/40 )
2022-08-20 12:17:39,495 INFO  [main] Processing all scans to detect possible m/z peak curves and
2022-08-20 12:17:39,495 INFO  [main] Smoothing detected signals......
2022-08-20 12:17:41,399 INFO  [main] 657123 Peak curves found (Memory usage:2278MB)
2022-08-20 12:17:41,401 INFO  [main] Grouping isotopic peak curves........
2022-08-20 12:17:41,401 INFO  [main] Building PeakCurve Mass-RT KD tree
2022-08-20 12:17:42,856 INFO  [main] No of ion clusters:3365 (Memory usage:2358MB)
2022-08-20 12:17:42,856 INFO  [main] Writing PeakCluster serialization to file:201905024_F_SH4_phos_2_713_732_PeakCluster.serFS...
2022-08-20 12:17:42,930 INFO  [main] Building precursor-fragment pairs for MS1 features....
2022-08-20 12:17:50,451 INFO  [main] Building precursor-fragment pairs for unfragmented ions....
2022-08-20 12:17:59,156 INFO  [main] ==================================================================================
2022-08-20 12:17:59,156 INFO  [main] Processing DIA MS2 (mz range):697.0_714.0( 14/40 )
2022-08-20 12:17:59,197 INFO  [main] Processing all scans to detect possible m/z peak curves and
2022-08-20 12:17:59,197 INFO  [main] Smoothing detected signals......
2022-08-20 12:18:00,709 INFO  [main] 580792 Peak curves found (Memory usage:2247MB)
2022-08-20 12:18:00,711 INFO  [main] Grouping isotopic peak curves........
2022-08-20 12:18:00,711 INFO  [main] Building PeakCurve Mass-RT KD tree
2022-08-20 12:18:02,026 INFO  [main] No of ion clusters:3046 (Memory usage:2319MB)
2022-08-20 12:18:02,026 INFO  [main] Writing PeakCluster serialization to file:201905024_F_SH4_phos_2_697_714_PeakCluster.serFS...
2022-08-20 12:18:02,064 INFO  [main] Building precursor-fragment pairs for MS1 features....
2022-08-20 12:18:06,941 INFO  [main] Building precursor-fragment pairs for unfragmented ions....
2022-08-20 12:18:13,712 INFO  [main] ==================================================================================
2022-08-20 12:18:13,712 INFO  [main] Processing DIA MS2 (mz range):682.0_698.0( 15/40 )
2022-08-20 12:18:13,747 INFO  [main] Processing all scans to detect possible m/z peak curves and
2022-08-20 12:18:13,748 INFO  [main] Smoothing detected signals......
2022-08-20 12:18:15,717 INFO  [main] 540886 Peak curves found (Memory usage:2175MB)
2022-08-20 12:18:15,719 INFO  [main] Grouping isotopic peak curves........
2022-08-20 12:18:15,719 INFO  [main] Building PeakCurve Mass-RT KD tree
2022-08-20 12:18:16,873 INFO  [main] No of ion clusters:2702 (Memory usage:2241MB)
2022-08-20 12:18:16,873 INFO  [main] Writing PeakCluster serialization to file:201905024_F_SH4_phos_2_682_698_PeakCluster.serFS...
2022-08-20 12:18:16,907 INFO  [main] Building precursor-fragment pairs for MS1 features....
2022-08-20 12:18:21,182 INFO  [main] Building precursor-fragment pairs for unfragmented ions....
2022-08-20 12:18:26,634 INFO  [main] ==================================================================================
2022-08-20 12:18:26,634 INFO  [main] Processing DIA MS2 (mz range):668.0_683.0( 16/40 )
2022-08-20 12:18:26,669 INFO  [main] Processing all scans to detect possible m/z peak curves and
2022-08-20 12:18:26,670 INFO  [main] Smoothing detected signals......
2022-08-20 12:18:28,239 INFO  [main] 524218 Peak curves found (Memory usage:2172MB)
2022-08-20 12:18:28,241 INFO  [main] Grouping isotopic peak curves........
2022-08-20 12:18:28,242 INFO  [main] Building PeakCurve Mass-RT KD tree
2022-08-20 12:18:29,411 INFO  [main] No of ion clusters:2637 (Memory usage:2237MB)
2022-08-20 12:18:29,411 INFO  [main] Writing PeakCluster serialization to file:201905024_F_SH4_phos_2_668_683_PeakCluster.serFS...
2022-08-20 12:18:29,449 INFO  [main] Building precursor-fragment pairs for MS1 features....
2022-08-20 12:18:33,157 INFO  [main] Building precursor-fragment pairs for unfragmented ions....
2022-08-20 12:18:38,685 INFO  [main] ==================================================================================
2022-08-20 12:18:38,685 INFO  [main] Processing DIA MS2 (mz range):654.0_669.0( 17/40 )
2022-08-20 12:18:38,766 INFO  [main] Processing all scans to detect possible m/z peak curves and
2022-08-20 12:18:38,766 INFO  [main] Smoothing detected signals......
2022-08-20 12:18:40,577 INFO  [main] 501486 Peak curves found (Memory usage:2168MB)
2022-08-20 12:18:40,578 INFO  [main] Grouping isotopic peak curves........
2022-08-20 12:18:40,579 INFO  [main] Building PeakCurve Mass-RT KD tree
2022-08-20 12:18:41,725 INFO  [main] No of ion clusters:2478 (Memory usage:2229MB)
2022-08-20 12:18:41,725 INFO  [main] Writing PeakCluster serialization to file:201905024_F_SH4_phos_2_654_669_PeakCluster.serFS...
2022-08-20 12:18:41,758 INFO  [main] Building precursor-fragment pairs for MS1 features....
2022-08-20 12:18:45,003 INFO  [main] Building precursor-fragment pairs for unfragmented ions....
2022-08-20 12:18:50,066 INFO  [main] ==================================================================================
2022-08-20 12:18:50,066 INFO  [main] Processing DIA MS2 (mz range):640.0_655.0( 18/40 )
2022-08-20 12:18:50,101 INFO  [main] Processing all scans to detect possible m/z peak curves and
2022-08-20 12:18:50,101 INFO  [main] Smoothing detected signals......
2022-08-20 12:18:51,631 INFO  [main] 488930 Peak curves found (Memory usage:2167MB)
2022-08-20 12:18:51,633 INFO  [main] Grouping isotopic peak curves........
2022-08-20 12:18:51,633 INFO  [main] Building PeakCurve Mass-RT KD tree
2022-08-20 12:18:52,877 INFO  [main] No of ion clusters:2553 (Memory usage:2226MB)
2022-08-20 12:18:52,877 INFO  [main] Writing PeakCluster serialization to file:201905024_F_SH4_phos_2_640_655_PeakCluster.serFS...
2022-08-20 12:18:52,924 INFO  [main] Building precursor-fragment pairs for MS1 features....
2022-08-20 12:18:56,418 INFO  [main] Building precursor-fragment pairs for unfragmented ions....
2022-08-20 12:19:01,460 INFO  [main] ==================================================================================
2022-08-20 12:19:01,460 INFO  [main] Processing DIA MS2 (mz range):625.0_641.0( 19/40 )
2022-08-20 12:19:01,528 INFO  [main] Processing all scans to detect possible m/z peak curves and
2022-08-20 12:19:01,528 INFO  [main] Smoothing detected signals......
2022-08-20 12:19:03,213 INFO  [main] 491340 Peak curves found (Memory usage:2180MB)
2022-08-20 12:19:03,215 INFO  [main] Grouping isotopic peak curves........
2022-08-20 12:19:03,215 INFO  [main] Building PeakCurve Mass-RT KD tree
2022-08-20 12:19:04,282 INFO  [main] No of ion clusters:2764 (Memory usage:2241MB)
2022-08-20 12:19:04,283 INFO  [main] Writing PeakCluster serialization to file:201905024_F_SH4_phos_2_625_641_PeakCluster.serFS...
2022-08-20 12:19:04,323 INFO  [main] Building precursor-fragment pairs for MS1 features....
2022-08-20 12:19:07,960 INFO  [main] Building precursor-fragment pairs for unfragmented ions....
2022-08-20 12:19:13,676 INFO  [main] ==================================================================================
2022-08-20 12:19:13,676 INFO  [main] Processing DIA MS2 (mz range):613.0_626.0( 20/40 )
2022-08-20 12:19:13,724 INFO  [main] Processing all scans to detect possible m/z peak curves and
2022-08-20 12:19:13,724 INFO  [main] Smoothing detected signals......
2022-08-20 12:19:14,949 INFO  [main] 416347 Peak curves found (Memory usage:2146MB)
2022-08-20 12:19:14,951 INFO  [main] Grouping isotopic peak curves........
2022-08-20 12:19:14,951 INFO  [main] Building PeakCurve Mass-RT KD tree
2022-08-20 12:19:15,906 INFO  [main] No of ion clusters:2147 (Memory usage:2196MB)
2022-08-20 12:19:15,907 INFO  [main] Writing PeakCluster serialization to file:201905024_F_SH4_phos_2_613_626_PeakCluster.serFS...
2022-08-20 12:19:15,935 INFO  [main] Building precursor-fragment pairs for MS1 features....
2022-08-20 12:19:18,567 INFO  [main] Building precursor-fragment pairs for unfragmented ions....
2022-08-20 12:19:22,565 INFO  [main] ==================================================================================
2022-08-20 12:19:22,565 INFO  [main] Processing DIA MS2 (mz range):601.0_614.0( 21/40 )
2022-08-20 12:19:22,598 INFO  [main] Processing all scans to detect possible m/z peak curves and
2022-08-20 12:19:22,598 INFO  [main] Smoothing detected signals......
2022-08-20 12:19:23,959 INFO  [main] 416888 Peak curves found (Memory usage:2151MB)
2022-08-20 12:19:23,961 INFO  [main] Grouping isotopic peak curves........
2022-08-20 12:19:23,961 INFO  [main] Building PeakCurve Mass-RT KD tree
2022-08-20 12:19:24,887 INFO  [main] No of ion clusters:2074 (Memory usage:2204MB)
2022-08-20 12:19:24,887 INFO  [main] Writing PeakCluster serialization to file:201905024_F_SH4_phos_2_601_614_PeakCluster.serFS...
2022-08-20 12:19:24,924 INFO  [main] Building precursor-fragment pairs for MS1 features....
2022-08-20 12:19:27,800 INFO  [main] Building precursor-fragment pairs for unfragmented ions....
2022-08-20 12:19:31,774 INFO  [main] ==================================================================================
2022-08-20 12:19:31,774 INFO  [main] Processing DIA MS2 (mz range):587.0_602.0( 22/40 )
2022-08-20 12:19:31,808 INFO  [main] Processing all scans to detect possible m/z peak curves and
2022-08-20 12:19:31,808 INFO  [main] Smoothing detected signals......
2022-08-20 12:19:34,137 INFO  [main] 433300 Peak curves found (Memory usage:2163MB)
2022-08-20 12:19:34,141 INFO  [main] Grouping isotopic peak curves........
2022-08-20 12:19:34,141 INFO  [main] Building PeakCurve Mass-RT KD tree
2022-08-20 12:19:35,063 INFO  [main] No of ion clusters:2248 (Memory usage:2217MB)
2022-08-20 12:19:35,063 INFO  [main] Writing PeakCluster serialization to file:201905024_F_SH4_phos_2_587_602_PeakCluster.serFS...
2022-08-20 12:19:35,121 INFO  [main] Building precursor-fragment pairs for MS1 features....
2022-08-20 12:19:37,041 INFO  [main] Building precursor-fragment pairs for unfragmented ions....
2022-08-20 12:19:41,081 INFO  [main] ==================================================================================
2022-08-20 12:19:41,081 INFO  [main] Processing DIA MS2 (mz range):575.0_588.0( 23/40 )
2022-08-20 12:19:41,131 INFO  [main] Processing all scans to detect possible m/z peak curves and
2022-08-20 12:19:41,131 INFO  [main] Smoothing detected signals......
2022-08-20 12:19:42,942 INFO  [main] 379196 Peak curves found (Memory usage:2135MB)
2022-08-20 12:19:42,945 INFO  [main] Grouping isotopic peak curves........
2022-08-20 12:19:42,946 INFO  [main] Building PeakCurve Mass-RT KD tree
2022-08-20 12:19:43,748 INFO  [main] No of ion clusters:1994 (Memory usage:2183MB)
2022-08-20 12:19:43,748 INFO  [main] Writing PeakCluster serialization to file:201905024_F_SH4_phos_2_575_588_PeakCluster.serFS...
2022-08-20 12:19:43,781 INFO  [main] Building precursor-fragment pairs for MS1 features....
2022-08-20 12:19:45,082 INFO  [main] Building precursor-fragment pairs for unfragmented ions....
2022-08-20 12:19:48,240 INFO  [main] ==================================================================================
2022-08-20 12:19:48,240 INFO  [main] Processing DIA MS2 (mz range):563.0_576.0( 24/40 )
2022-08-20 12:19:48,268 INFO  [main] Processing all scans to detect possible m/z peak curves and
2022-08-20 12:19:48,268 INFO  [main] Smoothing detected signals......
2022-08-20 12:19:49,668 INFO  [main] 367826 Peak curves found (Memory usage:2132MB)
2022-08-20 12:19:49,671 INFO  [main] Grouping isotopic peak curves........
2022-08-20 12:19:49,671 INFO  [main] Building PeakCurve Mass-RT KD tree
2022-08-20 12:19:50,551 INFO  [main] No of ion clusters:2090 (Memory usage:2177MB)
2022-08-20 12:19:50,551 INFO  [main] Writing PeakCluster serialization to file:201905024_F_SH4_phos_2_563_576_PeakCluster.serFS...
2022-08-20 12:19:50,582 INFO  [main] Building precursor-fragment pairs for MS1 features....
2022-08-20 12:19:52,088 INFO  [main] Building precursor-fragment pairs for unfragmented ions....
2022-08-20 12:19:55,402 INFO  [main] ==================================================================================
2022-08-20 12:19:55,402 INFO  [main] Processing DIA MS2 (mz range):552.0_564.0( 25/40 )
2022-08-20 12:19:55,469 INFO  [main] Processing all scans to detect possible m/z peak curves and
2022-08-20 12:19:55,470 INFO  [main] Smoothing detected signals......
2022-08-20 12:19:56,652 INFO  [main] 347600 Peak curves found (Memory usage:2123MB)
2022-08-20 12:19:56,654 INFO  [main] Grouping isotopic peak curves........
2022-08-20 12:19:56,654 INFO  [main] Building PeakCurve Mass-RT KD tree
2022-08-20 12:19:57,449 INFO  [main] No of ion clusters:1853 (Memory usage:2166MB)
2022-08-20 12:19:57,449 INFO  [main] Writing PeakCluster serialization to file:201905024_F_SH4_phos_2_552_564_PeakCluster.serFS...
2022-08-20 12:19:57,488 INFO  [main] Building precursor-fragment pairs for MS1 features....
2022-08-20 12:19:58,790 INFO  [main] Building precursor-fragment pairs for unfragmented ions....
2022-08-20 12:20:01,499 INFO  [main] ==================================================================================
2022-08-20 12:20:01,499 INFO  [main] Processing DIA MS2 (mz range):540.0_553.0( 26/40 )
2022-08-20 12:20:01,554 INFO  [main] Processing all scans to detect possible m/z peak curves and
2022-08-20 12:20:01,554 INFO  [main] Smoothing detected signals......
2022-08-20 12:20:02,794 INFO  [main] 348800 Peak curves found (Memory usage:2082MB)
2022-08-20 12:20:02,796 INFO  [main] Grouping isotopic peak curves........
2022-08-20 12:20:02,796 INFO  [main] Building PeakCurve Mass-RT KD tree
2022-08-20 12:20:03,619 INFO  [main] No of ion clusters:2044 (Memory usage:2126MB)
2022-08-20 12:20:03,619 INFO  [main] Writing PeakCluster serialization to file:201905024_F_SH4_phos_2_540_553_PeakCluster.serFS...
2022-08-20 12:20:03,651 INFO  [main] Building precursor-fragment pairs for MS1 features....
2022-08-20 12:20:04,711 INFO  [main] Building precursor-fragment pairs for unfragmented ions....
2022-08-20 12:20:07,810 INFO  [main] ==================================================================================
2022-08-20 12:20:07,811 INFO  [main] Processing DIA MS2 (mz range):528.0_541.0( 27/40 )
2022-08-20 12:20:07,843 INFO  [main] Processing all scans to detect possible m/z peak curves and
2022-08-20 12:20:07,843 INFO  [main] Smoothing detected signals......
2022-08-20 12:20:09,548 INFO  [main] 336401 Peak curves found (Memory usage:2120MB)
2022-08-20 12:20:09,550 INFO  [main] Grouping isotopic peak curves........
2022-08-20 12:20:09,550 INFO  [main] Building PeakCurve Mass-RT KD tree
2022-08-20 12:20:10,341 INFO  [main] No of ion clusters:1939 (Memory usage:2161MB)
2022-08-20 12:20:10,341 INFO  [main] Writing PeakCluster serialization to file:201905024_F_SH4_phos_2_528_541_PeakCluster.serFS...
2022-08-20 12:20:10,386 INFO  [main] Building precursor-fragment pairs for MS1 features....
2022-08-20 12:20:11,424 INFO  [main] Building precursor-fragment pairs for unfragmented ions....
2022-08-20 12:20:14,322 INFO  [main] ==================================================================================
2022-08-20 12:20:14,322 INFO  [main] Processing DIA MS2 (mz range):516.0_529.0( 28/40 )
2022-08-20 12:20:14,355 INFO  [main] Processing all scans to detect possible m/z peak curves and
2022-08-20 12:20:14,355 INFO  [main] Smoothing detected signals......
2022-08-20 12:20:16,639 INFO  [main] 313019 Peak curves found (Memory usage:2111MB)
2022-08-20 12:20:16,642 INFO  [main] Grouping isotopic peak curves........
2022-08-20 12:20:16,642 INFO  [main] Building PeakCurve Mass-RT KD tree
2022-08-20 12:20:17,223 INFO  [main] No of ion clusters:1790 (Memory usage:2149MB)
2022-08-20 12:20:17,223 INFO  [main] Writing PeakCluster serialization to file:201905024_F_SH4_phos_2_516_529_PeakCluster.serFS...
2022-08-20 12:20:17,253 INFO  [main] Building precursor-fragment pairs for MS1 features....
2022-08-20 12:20:18,433 INFO  [main] Building precursor-fragment pairs for unfragmented ions....
2022-08-20 12:20:20,879 INFO  [main] ==================================================================================
2022-08-20 12:20:20,880 INFO  [main] Processing DIA MS2 (mz range):505.0_517.0( 29/40 )
2022-08-20 12:20:20,905 INFO  [main] Processing all scans to detect possible m/z peak curves and
2022-08-20 12:20:20,905 INFO  [main] Smoothing detected signals......
2022-08-20 12:20:21,872 INFO  [main] 287142 Peak curves found (Memory usage:2053MB)
2022-08-20 12:20:21,873 INFO  [main] Grouping isotopic peak curves........
2022-08-20 12:20:21,873 INFO  [main] Building PeakCurve Mass-RT KD tree
2022-08-20 12:20:22,548 INFO  [main] No of ion clusters:1619 (Memory usage:2089MB)
2022-08-20 12:20:22,548 INFO  [main] Writing PeakCluster serialization to file:201905024_F_SH4_phos_2_505_517_PeakCluster.serFS...
2022-08-20 12:20:22,570 INFO  [main] Building precursor-fragment pairs for MS1 features....
2022-08-20 12:20:23,582 INFO  [main] Building precursor-fragment pairs for unfragmented ions....
2022-08-20 12:20:25,836 INFO  [main] ==================================================================================
2022-08-20 12:20:25,836 INFO  [main] Processing DIA MS2 (mz range):493.0_506.0( 30/40 )
2022-08-20 12:20:25,884 INFO  [main] Processing all scans to detect possible m/z peak curves and
2022-08-20 12:20:25,884 INFO  [main] Smoothing detected signals......
2022-08-20 12:20:27,467 INFO  [main] 297531 Peak curves found (Memory usage:2060MB)
2022-08-20 12:20:27,469 INFO  [main] Grouping isotopic peak curves........
2022-08-20 12:20:27,469 INFO  [main] Building PeakCurve Mass-RT KD tree
2022-08-20 12:20:28,158 INFO  [main] No of ion clusters:1577 (Memory usage:2098MB)
2022-08-20 12:20:28,158 INFO  [main] Writing PeakCluster serialization to file:201905024_F_SH4_phos_2_493_506_PeakCluster.serFS...
2022-08-20 12:20:29,963 INFO  [main] Building precursor-fragment pairs for MS1 features....
2022-08-20 12:20:30,929 INFO  [main] Building precursor-fragment pairs for unfragmented ions....
2022-08-20 12:20:32,945 INFO  [main] ==================================================================================
2022-08-20 12:20:32,945 INFO  [main] Processing DIA MS2 (mz range):481.0_494.0( 31/40 )
2022-08-20 12:20:32,968 INFO  [main] Processing all scans to detect possible m/z peak curves and
2022-08-20 12:20:32,969 INFO  [main] Smoothing detected signals......
2022-08-20 12:20:33,887 INFO  [main] 272687 Peak curves found (Memory usage:2051MB)
2022-08-20 12:20:33,889 INFO  [main] Grouping isotopic peak curves........
2022-08-20 12:20:33,889 INFO  [main] Building PeakCurve Mass-RT KD tree
2022-08-20 12:20:34,548 INFO  [main] No of ion clusters:1374 (Memory usage:2085MB)
2022-08-20 12:20:34,549 INFO  [main] Writing PeakCluster serialization to file:201905024_F_SH4_phos_2_481_494_PeakCluster.serFS...
2022-08-20 12:20:34,567 INFO  [main] Building precursor-fragment pairs for MS1 features....
2022-08-20 12:20:35,452 INFO  [main] Building precursor-fragment pairs for unfragmented ions....
2022-08-20 12:20:37,452 INFO  [main] ==================================================================================
2022-08-20 12:20:37,452 INFO  [main] Processing DIA MS2 (mz range):469.0_482.0( 32/40 )
2022-08-20 12:20:37,475 INFO  [main] Processing all scans to detect possible m/z peak curves and
2022-08-20 12:20:37,475 INFO  [main] Smoothing detected signals......
2022-08-20 12:20:38,638 INFO  [main] 254853 Peak curves found (Memory usage:2042MB)
2022-08-20 12:20:38,641 INFO  [main] Grouping isotopic peak curves........
2022-08-20 12:20:38,641 INFO  [main] Building PeakCurve Mass-RT KD tree
2022-08-20 12:20:39,173 INFO  [main] No of ion clusters:1109 (Memory usage:2073MB)
2022-08-20 12:20:39,173 INFO  [main] Writing PeakCluster serialization to file:201905024_F_SH4_phos_2_469_482_PeakCluster.serFS...
2022-08-20 12:20:39,192 INFO  [main] Building precursor-fragment pairs for MS1 features....
2022-08-20 12:20:39,921 INFO  [main] Building precursor-fragment pairs for unfragmented ions....
2022-08-20 12:20:41,605 INFO  [main] ==================================================================================
2022-08-20 12:20:41,605 INFO  [main] Processing DIA MS2 (mz range):458.0_470.0( 33/40 )
2022-08-20 12:20:41,624 INFO  [main] Processing all scans to detect possible m/z peak curves and
2022-08-20 12:20:41,624 INFO  [main] Smoothing detected signals......
2022-08-20 12:20:43,180 INFO  [main] 236868 Peak curves found (Memory usage:2033MB)
2022-08-20 12:20:43,182 INFO  [main] Grouping isotopic peak curves........
2022-08-20 12:20:43,182 INFO  [main] Building PeakCurve Mass-RT KD tree
2022-08-20 12:20:43,731 INFO  [main] No of ion clusters:991 (Memory usage:2063MB)
2022-08-20 12:20:43,731 INFO  [main] Writing PeakCluster serialization to file:201905024_F_SH4_phos_2_458_470_PeakCluster.serFS...
2022-08-20 12:20:43,768 INFO  [main] Building precursor-fragment pairs for MS1 features....
2022-08-20 12:20:44,322 INFO  [main] Building precursor-fragment pairs for unfragmented ions....
2022-08-20 12:20:45,641 INFO  [main] ==================================================================================
2022-08-20 12:20:45,642 INFO  [main] Processing DIA MS2 (mz range):446.0_459.0( 34/40 )
2022-08-20 12:20:45,671 INFO  [main] Processing all scans to detect possible m/z peak curves and
2022-08-20 12:20:45,671 INFO  [main] Smoothing detected signals......
2022-08-20 12:20:47,939 INFO  [main] 230428 Peak curves found (Memory usage:2031MB)
2022-08-20 12:20:47,942 INFO  [main] Grouping isotopic peak curves........
2022-08-20 12:20:47,942 INFO  [main] Building PeakCurve Mass-RT KD tree
2022-08-20 12:20:48,452 INFO  [main] No of ion clusters:938 (Memory usage:2062MB)
2022-08-20 12:20:48,452 INFO  [main] Writing PeakCluster serialization to file:201905024_F_SH4_phos_2_446_459_PeakCluster.serFS...
2022-08-20 12:20:48,470 INFO  [main] Building precursor-fragment pairs for MS1 features....
2022-08-20 12:20:48,995 INFO  [main] Building precursor-fragment pairs for unfragmented ions....
2022-08-20 12:20:50,373 INFO  [main] ==================================================================================
2022-08-20 12:20:50,373 INFO  [main] Processing DIA MS2 (mz range):433.0_447.0( 35/40 )
2022-08-20 12:20:50,396 INFO  [main] Processing all scans to detect possible m/z peak curves and
2022-08-20 12:20:50,397 INFO  [main] Smoothing detected signals......
2022-08-20 12:20:52,533 INFO  [main] 230370 Peak curves found (Memory usage:2031MB)
2022-08-20 12:20:52,535 INFO  [main] Grouping isotopic peak curves........
2022-08-20 12:20:52,535 INFO  [main] Building PeakCurve Mass-RT KD tree
2022-08-20 12:20:52,995 INFO  [main] No of ion clusters:885 (Memory usage:2061MB)
2022-08-20 12:20:52,995 INFO  [main] Writing PeakCluster serialization to file:201905024_F_SH4_phos_2_433_447_PeakCluster.serFS...
2022-08-20 12:20:53,010 INFO  [main] Building precursor-fragment pairs for MS1 features....
2022-08-20 12:20:53,528 INFO  [main] Building precursor-fragment pairs for unfragmented ions....
2022-08-20 12:20:54,633 INFO  [main] ==================================================================================
2022-08-20 12:20:54,633 INFO  [main] Processing DIA MS2 (mz range):420.0_434.0( 36/40 )
2022-08-20 12:20:54,653 INFO  [main] Processing all scans to detect possible m/z peak curves and
2022-08-20 12:20:54,653 INFO  [main] Smoothing detected signals......
2022-08-20 12:20:56,825 INFO  [main] 211233 Peak curves found (Memory usage:2021MB)
2022-08-20 12:20:56,827 INFO  [main] Grouping isotopic peak curves........
2022-08-20 12:20:56,827 INFO  [main] Building PeakCurve Mass-RT KD tree
2022-08-20 12:20:57,295 INFO  [main] No of ion clusters:759 (Memory usage:2046MB)
2022-08-20 12:20:57,295 INFO  [main] Writing PeakCluster serialization to file:201905024_F_SH4_phos_2_420_434_PeakCluster.serFS...
2022-08-20 12:20:57,325 INFO  [main] Building precursor-fragment pairs for MS1 features....
2022-08-20 12:20:57,815 INFO  [main] Building precursor-fragment pairs for unfragmented ions....
2022-08-20 12:20:58,775 INFO  [main] ==================================================================================
2022-08-20 12:20:58,775 INFO  [main] Processing DIA MS2 (mz range):406.0_421.0( 37/40 )
2022-08-20 12:20:58,792 INFO  [main] Processing all scans to detect possible m/z peak curves and
2022-08-20 12:20:58,792 INFO  [main] Smoothing detected signals......
2022-08-20 12:20:59,740 INFO  [main] 197870 Peak curves found (Memory usage:2015MB)
2022-08-20 12:20:59,742 INFO  [main] Grouping isotopic peak curves........
2022-08-20 12:20:59,742 INFO  [main] Building PeakCurve Mass-RT KD tree
2022-08-20 12:21:00,260 INFO  [main] No of ion clusters:683 (Memory usage:2040MB)
2022-08-20 12:21:00,260 INFO  [main] Writing PeakCluster serialization to file:201905024_F_SH4_phos_2_406_421_PeakCluster.serFS...
2022-08-20 12:21:00,277 INFO  [main] Building precursor-fragment pairs for MS1 features....
2022-08-20 12:21:00,649 INFO  [main] Building precursor-fragment pairs for unfragmented ions....
2022-08-20 12:21:01,470 INFO  [main] ==================================================================================
2022-08-20 12:21:01,470 INFO  [main] Processing DIA MS2 (mz range):390.0_407.0( 38/40 )
2022-08-20 12:21:01,490 INFO  [main] Processing all scans to detect possible m/z peak curves and
2022-08-20 12:21:01,490 INFO  [main] Smoothing detected signals......
2022-08-20 12:21:03,031 INFO  [main] 189575 Peak curves found (Memory usage:1999MB)
2022-08-20 12:21:03,033 INFO  [main] Grouping isotopic peak curves........
2022-08-20 12:21:03,033 INFO  [main] Building PeakCurve Mass-RT KD tree
2022-08-20 12:21:03,526 INFO  [main] No of ion clusters:580 (Memory usage:2023MB)
2022-08-20 12:21:03,526 INFO  [main] Writing PeakCluster serialization to file:201905024_F_SH4_phos_2_390_407_PeakCluster.serFS...
2022-08-20 12:21:03,559 INFO  [main] Building precursor-fragment pairs for MS1 features....
2022-08-20 12:21:03,847 INFO  [main] Building precursor-fragment pairs for unfragmented ions....
2022-08-20 12:21:04,598 INFO  [main] ==================================================================================
2022-08-20 12:21:04,598 INFO  [main] Processing DIA MS2 (mz range):372.0_391.0( 39/40 )
2022-08-20 12:21:04,618 INFO  [main] Processing all scans to detect possible m/z peak curves and
2022-08-20 12:21:04,618 INFO  [main] Smoothing detected signals......
2022-08-20 12:21:06,915 INFO  [main] 182638 Peak curves found (Memory usage:1997MB)
2022-08-20 12:21:06,919 INFO  [main] Grouping isotopic peak curves........
2022-08-20 12:21:06,919 INFO  [main] Building PeakCurve Mass-RT KD tree
2022-08-20 12:21:07,365 INFO  [main] No of ion clusters:546 (Memory usage:2019MB)
2022-08-20 12:21:07,365 INFO  [main] Writing PeakCluster serialization to file:201905024_F_SH4_phos_2_372_391_PeakCluster.serFS...
2022-08-20 12:21:07,378 INFO  [main] Building precursor-fragment pairs for MS1 features....
2022-08-20 12:21:07,754 INFO  [main] Building precursor-fragment pairs for unfragmented ions....
2022-08-20 12:21:08,638 INFO  [main] ==================================================================================
2022-08-20 12:21:08,638 INFO  [main] Processing DIA MS2 (mz range):350.0_373.0( 40/40 )
2022-08-20 12:21:08,658 INFO  [main] Processing all scans to detect possible m/z peak curves and
2022-08-20 12:21:08,659 INFO  [main] Smoothing detected signals......
2022-08-20 12:21:11,077 INFO  [main] 174477 Peak curves found (Memory usage:1993MB)
2022-08-20 12:21:11,078 INFO  [main] Grouping isotopic peak curves........
2022-08-20 12:21:11,079 INFO  [main] Building PeakCurve Mass-RT KD tree
2022-08-20 12:21:11,470 INFO  [main] No of ion clusters:474 (Memory usage:2017MB)
2022-08-20 12:21:11,470 INFO  [main] Writing PeakCluster serialization to file:201905024_F_SH4_phos_2_350_373_PeakCluster.serFS...
2022-08-20 12:21:11,484 INFO  [main] Building precursor-fragment pairs for MS1 features....
2022-08-20 12:21:11,703 INFO  [main] Building precursor-fragment pairs for unfragmented ions....
2022-08-20 12:21:12,452 INFO  [main] ==================================================================================
2022-08-20 12:21:46,856 INFO  [main] /storage/yufe/results/msfragger_dia_paper/melanoma_phospho/diaumpire/201905024_F_SH4_phos_2.mzML processed time:0 hour, 15 min, 1 sec
2022-08-20 12:21:46,857 INFO  [main] Job complete
2022-08-20 12:21:46,857 INFO  [main] =================================================================================================
Process 'UmpireSe' finished, exit code: 0
UmpireSe
java -cp /storage/yufe/tools/FragPipe-18.0/fragpipe/lib/fragpipe-18.0.jar com.github.chhh.utils.FileDelete /storage/yufe/results/msfragger_dia_paper/melanoma_phospho/diaumpire/201905024_F_SH4_phos_2_Peak
Process 'UmpireSe' finished, exit code: 0
UmpireSe
java -cp /storage/yufe/tools/FragPipe-18.0/fragpipe/lib/fragpipe-18.0.jar com.github.chhh.utils.FileDelete /storage/yufe/results/msfragger_dia_paper/melanoma_phospho/diaumpire/201905024_F_SH4_phos_2.DIAWindowsFS
Process 'UmpireSe' finished, exit code: 0
UmpireSe
java -cp /storage/yufe/tools/FragPipe-18.0/fragpipe/lib/fragpipe-18.0.jar com.github.chhh.utils.FileDelete /storage/yufe/results/msfragger_dia_paper/melanoma_phospho/diaumpire/201905024_F_SH4_phos_2.RTidxFS
Process 'UmpireSe' finished, exit code: 0
UmpireSe
java -cp /storage/yufe/tools/FragPipe-18.0/fragpipe/lib/fragpipe-18.0.jar com.github.chhh.utils.FileDelete /storage/yufe/results/msfragger_dia_paper/melanoma_phospho/diaumpire/201905024_F_SH4_phos_2.ScanClusterMapping_Q1
Process 'UmpireSe' finished, exit code: 0
UmpireSe
java -cp /storage/yufe/tools/FragPipe-18.0/fragpipe/lib/fragpipe-18.0.jar com.github.chhh.utils.FileDelete /storage/yufe/results/msfragger_dia_paper/melanoma_phospho/diaumpire/201905024_F_SH4_phos_2.ScanClusterMapping_Q2
Process 'UmpireSe' finished, exit code: 0
UmpireSe
java -cp /storage/yufe/tools/FragPipe-18.0/fragpipe/lib/fragpipe-18.0.jar com.github.chhh.utils.FileDelete /storage/yufe/results/msfragger_dia_paper/melanoma_phospho/diaumpire/201905024_F_SH4_phos_2.ScanClusterMapping_Q3
Process 'UmpireSe' finished, exit code: 0
UmpireSe
java -cp /storage/yufe/tools/FragPipe-18.0/fragpipe/lib/fragpipe-18.0.jar com.github.chhh.utils.FileDelete /storage/yufe/results/msfragger_dia_paper/melanoma_phospho/diaumpire/201905024_F_SH4_phos_2.ScanidxFS
Process 'UmpireSe' finished, exit code: 0
UmpireSe
java -cp /storage/yufe/tools/FragPipe-18.0/fragpipe/lib/fragpipe-18.0.jar com.github.chhh.utils.FileDelete /storage/yufe/results/msfragger_dia_paper/melanoma_phospho/diaumpire/201905024_F_SH4_phos_2.ScanPosFS
Process 'UmpireSe' finished, exit code: 0
UmpireSe
java -cp /storage/yufe/tools/FragPipe-18.0/fragpipe/lib/fragpipe-18.0.jar com.github.chhh.utils.FileDelete /storage/yufe/results/msfragger_dia_paper/melanoma_phospho/diaumpire/201905024_F_SH4_phos_2.ScanRTFS
Process 'UmpireSe' finished, exit code: 0
UmpireSe
java -cp /storage/yufe/tools/FragPipe-18.0/fragpipe/lib/fragpipe-18.0.jar com.github.chhh.utils.FileDelete /storage/yufe/results/msfragger_dia_paper/melanoma_phospho/diaumpire/201905024_F_SH4_phos_2_diasetting.ser
Process 'UmpireSe' finished, exit code: 0
UmpireSe
java -cp /storage/yufe/tools/FragPipe-18.0/fragpipe/lib/fragpipe-18.0.jar com.github.chhh.utils.FileDelete /storage/yufe/results/msfragger_dia_paper/melanoma_phospho/diaumpire/201905024_F_SH4_phos_2_params.ser
Process 'UmpireSe' finished, exit code: 0
UmpireSe
java -cp /storage/yufe/tools/FragPipe-18.0/fragpipe/lib/fragpipe-18.0.jar com.github.chhh.utils.FileDelete /storage/yufe/results/msfragger_dia_paper/melanoma_phospho/diaumpire/201905024_F_SH4_phos_2_Q1.mgf
Process 'UmpireSe' finished, exit code: 0
UmpireSe
java -cp /storage/yufe/tools/FragPipe-18.0/fragpipe/lib/fragpipe-18.0.jar com.github.chhh.utils.FileDelete /storage/yufe/results/msfragger_dia_paper/melanoma_phospho/diaumpire/201905024_F_SH4_phos_2_Q2.mgf
Process 'UmpireSe' finished, exit code: 0
UmpireSe
java -cp /storage/yufe/tools/FragPipe-18.0/fragpipe/lib/fragpipe-18.0.jar com.github.chhh.utils.FileDelete /storage/yufe/results/msfragger_dia_paper/melanoma_phospho/diaumpire/201905024_F_SH4_phos_2_Q3.mgf
Process 'UmpireSe' finished, exit code: 0
UmpireSe
java -Xmx256G -Dlibs.thermo.dir=/storage/yufe/tools/MSFragger-3.5/ext/thermo -cp /storage/yufe/tools/FragPipe-18.0/fragpipe/tools/DIA_Umpire_SE-2.2.8.jar:/storage/yufe/tools/FragPipe-18.0/fragpipe/tools/batmass-io-1.25.5.jar dia_umpire_se.DIA_Umpire_SE /storage/yufe/results/msfragger_dia_paper/melanoma_phospho/diaumpire/201905024_S_A375_phos_1.mzML /storage/yufe/results/msfragger_dia_paper/melanoma_phospho/diaumpire/umpire-se.params
=================================================================================================
DIA-Umpire signal extraction analysis  (version: v2.2.8)
(c) University of Michigan
WARNING: sun.reflect.Reflection.getCallerClass is not supported. This will impact performance.
2022-08-20 12:21:55,116 INFO  [main] Version: v2.2.8
2022-08-20 12:21:55,118 INFO  [main] Parameter file:/storage/yufe/results/msfragger_dia_paper/melanoma_phospho/diaumpire/umpire-se.params
2022-08-20 12:21:55,118 INFO  [main] Spectra file:/storage/yufe/results/msfragger_dia_paper/melanoma_phospho/diaumpire/201905024_S_A375_phos_1.mzML
2022-08-20 12:21:55,120 INFO  [main] 
2022-08-20 12:21:55,120 INFO  [main] ####################################################################################################
2022-08-20 12:21:55,120 INFO  [main] #No of threads
2022-08-20 12:21:55,120 INFO  [main] Thread = 56
2022-08-20 12:21:55,120 INFO  [main] ####################################################################################################
2022-08-20 12:21:55,121 INFO  [main] 
2022-08-20 12:21:55,121 INFO  [main] ## omit Thread
2022-08-20 12:21:55,121 INFO  [main] 
2022-08-20 12:21:55,121 INFO  [main] #Precursor-fragments grouping parameters
2022-08-20 12:21:55,121 INFO  [main] RPmax = 25
2022-08-20 12:21:55,121 INFO  [main] RFmax = 500
2022-08-20 12:21:55,121 INFO  [main] CorrThreshold = 0
2022-08-20 12:21:55,121 INFO  [main] DeltaApex = 0.2
2022-08-20 12:21:55,121 INFO  [main] RTOverlap = 0.3
2022-08-20 12:21:55,122 INFO  [main] 
2022-08-20 12:21:55,122 INFO  [main] #Fragment intensity adjustments
2022-08-20 12:21:55,122 INFO  [main] # change BoostComplementaryIon if later using database search results to build libraries for Skyline/OpenSWATH
2022-08-20 12:21:55,122 INFO  [main] AdjustFragIntensity = true
2022-08-20 12:21:55,122 INFO  [main] BoostComplementaryIon = false
2022-08-20 12:21:55,122 INFO  [main] 
2022-08-20 12:21:55,122 INFO  [main] #Export detected MS1 features (output feature file can be loaded and mapped to RAW data in BatMass)
2022-08-20 12:21:55,122 INFO  [main] ExportPrecursorPeak = false
2022-08-20 12:21:55,122 INFO  [main] 
2022-08-20 12:21:55,122 INFO  [main] Q1 = true
2022-08-20 12:21:55,123 INFO  [main] Q2 = true
2022-08-20 12:21:55,123 INFO  [main] Q3 = true
2022-08-20 12:21:55,123 INFO  [main] 
2022-08-20 12:21:55,123 INFO  [main] #Signal extraction: mass accuracy and resolution
2022-08-20 12:21:55,123 INFO  [main] # resolution parameter matters only for data generated in profile mode
2022-08-20 12:21:55,123 INFO  [main] SE.MS1PPM = 10
2022-08-20 12:21:55,123 INFO  [main] SE.MS2PPM = 20
2022-08-20 12:21:55,123 INFO  [main] SE.Resolution = 60000
2022-08-20 12:21:55,123 INFO  [main] 
2022-08-20 12:21:55,123 INFO  [main] #Signal extraction: signal to noise filter
2022-08-20 12:21:55,123 INFO  [main] SE.SN = 1.1
2022-08-20 12:21:55,124 INFO  [main] SE.MS2SN = 1.1
2022-08-20 12:21:55,124 INFO  [main] 
2022-08-20 12:21:55,124 INFO  [main] #Signal extraction: minimum signal intensity filter
2022-08-20 12:21:55,124 INFO  [main] # for Thermo data, filtering is usually not necessary. Set SE.EstimateBG to false and SE.MinMSIntensity and SE.MinMSMSIntensity to a low value, e.g. 1
2022-08-20 12:21:55,124 INFO  [main] # for older Q Exactive data, or when too many MS1 features are extracted, set SE.EstimateBG to yes (or apply SE.MinMSIntensity and SE.MinMSMSIntensity values based on BatMass visualization)
2022-08-20 12:21:55,124 INFO  [main] SE.EstimateBG = false
2022-08-20 12:21:55,124 INFO  [main] SE.MinMSIntensity = 1
2022-08-20 12:21:55,124 INFO  [main] SE.MinMSMSIntensity = 1
2022-08-20 12:21:55,124 INFO  [main] 
2022-08-20 12:21:55,125 INFO  [main] #Signal extraction: peak curve detection and isotope grouping
2022-08-20 12:21:55,125 INFO  [main] # for older Q Exactive data, or when too many MS1 features are extracted, set SE.NoMissedScan to 1
2022-08-20 12:21:55,125 INFO  [main] SE.NoMissedScan = 1
2022-08-20 12:21:55,125 INFO  [main] SE.MaxCurveRTRange = 2
2022-08-20 12:21:55,125 INFO  [main] SE.RemoveGroupedPeaks = true
2022-08-20 12:21:55,125 INFO  [main] SE.RemoveGroupedPeaksRTOverlap = 0.3
2022-08-20 12:21:55,125 INFO  [main] SE.RemoveGroupedPeaksCorr = 0.3
2022-08-20 12:21:55,125 INFO  [main] SE.MinNoPeakCluster = 2
2022-08-20 12:21:55,125 INFO  [main] SE.MaxNoPeakCluster = 4
2022-08-20 12:21:55,125 INFO  [main] 
2022-08-20 12:21:55,125 INFO  [main] #Signal extraction: filtering of MS1 features
2022-08-20 12:21:55,126 INFO  [main] # if interested in modified peptides, increase MassDefectOffset parameter, or set SE.MassDefectFilter to false
2022-08-20 12:21:55,126 INFO  [main] SE.IsoPattern = 0.3
2022-08-20 12:21:55,126 INFO  [main] SE.MassDefectFilter = false
2022-08-20 12:21:55,126 INFO  [main] SE.MassDefectOffset = 0.1
2022-08-20 12:21:55,126 INFO  [main] 
2022-08-20 12:21:55,126 INFO  [main] #Signal extraction: other
2022-08-20 12:21:55,126 INFO  [main] SE.StartCharge = 1
2022-08-20 12:21:55,126 INFO  [main] SE.EndCharge = 5
2022-08-20 12:21:55,127 INFO  [main] SE.MS2StartCharge = 2
2022-08-20 12:21:55,127 INFO  [main] SE.MS2EndCharge = 5
2022-08-20 12:21:55,127 INFO  [main] SE.MinFrag = 10
2022-08-20 12:21:55,127 INFO  [main] SE.StartRT = 0
2022-08-20 12:21:55,127 INFO  [main] SE.EndRT = 9999
2022-08-20 12:21:55,127 INFO  [main] SE.MinMZ = 200
2022-08-20 12:21:55,127 INFO  [main] SE.MinPrecursorMass = 600
2022-08-20 12:21:55,127 INFO  [main] SE.MaxPrecursorMass = 5000
2022-08-20 12:21:55,127 INFO  [main] 
2022-08-20 12:21:55,127 INFO  [main] 
2022-08-20 12:21:55,127 INFO  [main] #Isolation window setting
2022-08-20 12:21:55,127 INFO  [main] #The current version supports the following window type: SWATH (fixed window size), V_SWATH (variable SWATH window), MSX, MSE, pSMART
2022-08-20 12:21:55,127 INFO  [main] WindowType = SWATH
2022-08-20 12:21:55,128 INFO  [main] 
2022-08-20 12:21:55,128 INFO  [main] #Fix window size (For SWATH)
2022-08-20 12:21:55,128 INFO  [main] # for Thermo data, this will be determined from raw data automatically
2022-08-20 12:21:55,128 INFO  [main] WindowSize = 10
2022-08-20 12:21:55,128 INFO  [main] 
2022-08-20 12:21:55,128 INFO  [main] #Variable SWATH window setting (start m/z, end m/z, separated by Tab)
2022-08-20 12:21:55,128 INFO  [main] # for Thermo data, this will be determined from raw data automatically
2022-08-20 12:21:55,128 INFO  [main] ==window setting begin
2022-08-20 12:21:55,128 INFO  [main] 
2022-08-20 12:21:55,132 INFO  [main] =================================================================================================
2022-08-20 12:21:55,132 INFO  [main] Processing /storage/yufe/results/msfragger_dia_paper/melanoma_phospho/diaumpire/201905024_S_A375_phos_1.mzML....
2022-08-20 12:21:55,134 INFO  [main] Writing DIA setting to file:/storage/yufe/results/msfragger_dia_paper/melanoma_phospho/diaumpire/201905024_S_A375_phos_1_diasetting.ser...
2022-08-20 12:21:55,141 INFO  [main] Writing parameter to file:/storage/yufe/results/msfragger_dia_paper/melanoma_phospho/diaumpire/201905024_S_A375_phos_1_params.ser...
2022-08-20 12:21:55,145 INFO  [main] Module A: Signal extraction
WARNING: An illegal reflective access operation has occurred
WARNING: Illegal reflective access by org.nustaq.serialization.FSTClazzInfo (file:/storage/yufe/tools/FragPipe-18.0/fragpipe/tools/DIA_Umpire_SE-2.2.8.jar) to field java.lang.String.value
WARNING: Please consider reporting this to the maintainers of org.nustaq.serialization.FSTClazzInfo
WARNING: Use --illegal-access=warn to enable warnings of further illegal reflective access operations
WARNING: All illegal access operations will be denied in a future release
2022-08-20 12:22:14,561 INFO  [main] Writing DIA setting to file:/storage/yufe/results/msfragger_dia_paper/melanoma_phospho/diaumpire/201905024_S_A375_phos_1_diasetting.ser...
2022-08-20 12:22:14,926 INFO  [main] Processing MS1 peak detection
2022-08-20 12:22:14,927 INFO  [main] MS1 average cycle time : 3.3602576 seconds
2022-08-20 12:22:18,233 INFO  [main] Processing all scans to detect possible m/z peak curves and
2022-08-20 12:22:18,233 INFO  [main] Smoothing detected signals......
2022-08-20 12:22:24,213 INFO  [main] 1731615 Peak curves found (Memory usage:1460MB)
2022-08-20 12:22:24,213 INFO  [main] Inclusion mz values found: 0/0
2022-08-20 12:22:24,213 INFO  [main] Grouping isotopic peak curves........
2022-08-20 12:22:24,214 INFO  [main] Building PeakCurve Mass-RT KD tree
2022-08-20 12:22:37,070 INFO  [main] No of ion clusters:206007 (Memory usage:1503MB)
2022-08-20 12:22:37,187 INFO  [main] Writing PeakCluster serialization to file:201905024_S_A375_phos_1_PeakCluster.serFS...
2022-08-20 12:22:40,441 INFO  [main] ==================================================================================
2022-08-20 12:22:40,442 INFO  [main] Processing DIA MS2 (mz range):1126.0_1650.0( 1/40 )
2022-08-20 12:22:40,598 INFO  [main] Processing all scans to detect possible m/z peak curves and
2022-08-20 12:22:40,599 INFO  [main] Smoothing detected signals......
2022-08-20 12:22:44,480 INFO  [main] 1144078 Peak curves found (Memory usage:2115MB)
2022-08-20 12:22:44,482 INFO  [main] Grouping isotopic peak curves........
2022-08-20 12:22:44,482 INFO  [main] Building PeakCurve Mass-RT KD tree
2022-08-20 12:22:47,741 INFO  [main] No of ion clusters:16031 (Memory usage:2264MB)
2022-08-20 12:22:47,741 INFO  [main] Writing PeakCluster serialization to file:201905024_S_A375_phos_1_1126_1650_PeakCluster.serFS...
2022-08-20 12:22:47,977 INFO  [main] Building precursor-fragment pairs for MS1 features....
2022-08-20 12:24:26,610 INFO  [main] Building precursor-fragment pairs for unfragmented ions....
2022-08-20 12:25:48,342 INFO  [main] ==================================================================================
2022-08-20 12:25:48,343 INFO  [main] Processing DIA MS2 (mz range):1043.0_1127.0( 2/40 )
2022-08-20 12:25:48,467 INFO  [main] Processing all scans to detect possible m/z peak curves and
2022-08-20 12:25:48,467 INFO  [main] Smoothing detected signals......
2022-08-20 12:25:51,992 INFO  [main] 939442 Peak curves found (Memory usage:2379MB)
2022-08-20 12:25:51,996 INFO  [main] Grouping isotopic peak curves........
2022-08-20 12:25:51,996 INFO  [main] Building PeakCurve Mass-RT KD tree
2022-08-20 12:25:54,311 INFO  [main] No of ion clusters:6680 (Memory usage:2494MB)
2022-08-20 12:25:54,311 INFO  [main] Writing PeakCluster serialization to file:201905024_S_A375_phos_1_1043_1127_PeakCluster.serFS...
2022-08-20 12:25:54,467 INFO  [main] Building precursor-fragment pairs for MS1 features....
2022-08-20 12:26:37,725 INFO  [main] Building precursor-fragment pairs for unfragmented ions....
2022-08-20 12:27:09,948 INFO  [main] ==================================================================================
2022-08-20 12:27:09,949 INFO  [main] Processing DIA MS2 (mz range):982.0_1044.0( 3/40 )
2022-08-20 12:27:10,086 INFO  [main] Processing all scans to detect possible m/z peak curves and
2022-08-20 12:27:10,086 INFO  [main] Smoothing detected signals......
2022-08-20 12:27:13,082 INFO  [main] 839687 Peak curves found (Memory usage:2202MB)
2022-08-20 12:27:13,086 INFO  [main] Grouping isotopic peak curves........
2022-08-20 12:27:13,086 INFO  [main] Building PeakCurve Mass-RT KD tree
2022-08-20 12:27:15,067 INFO  [main] No of ion clusters:4802 (Memory usage:2305MB)
2022-08-20 12:27:15,067 INFO  [main] Writing PeakCluster serialization to file:201905024_S_A375_phos_1_982_1044_PeakCluster.serFS...
2022-08-20 12:27:15,157 INFO  [main] Building precursor-fragment pairs for MS1 features....
2022-08-20 12:27:45,666 INFO  [main] Building precursor-fragment pairs for unfragmented ions....
2022-08-20 12:28:03,680 INFO  [main] ==================================================================================
2022-08-20 12:28:03,680 INFO  [main] Processing DIA MS2 (mz range):938.0_983.0( 4/40 )
2022-08-20 12:28:03,834 INFO  [main] Processing all scans to detect possible m/z peak curves and
2022-08-20 12:28:03,834 INFO  [main] Smoothing detected signals......
2022-08-20 12:28:07,274 INFO  [main] 889274 Peak curves found (Memory usage:2283MB)
2022-08-20 12:28:07,276 INFO  [main] Grouping isotopic peak curves........
2022-08-20 12:28:07,276 INFO  [main] Building PeakCurve Mass-RT KD tree
2022-08-20 12:28:09,505 INFO  [main] No of ion clusters:4501 (Memory usage:2390MB)
2022-08-20 12:28:09,505 INFO  [main] Writing PeakCluster serialization to file:201905024_S_A375_phos_1_938_983_PeakCluster.serFS...
2022-08-20 12:28:09,568 INFO  [main] Building precursor-fragment pairs for MS1 features....
2022-08-20 12:28:39,050 INFO  [main] Building precursor-fragment pairs for unfragmented ions....
2022-08-20 12:28:56,421 INFO  [main] ==================================================================================
2022-08-20 12:28:56,421 INFO  [main] Processing DIA MS2 (mz range):898.0_939.0( 5/40 )
2022-08-20 12:28:56,576 INFO  [main] Processing all scans to detect possible m/z peak curves and
2022-08-20 12:28:56,576 INFO  [main] Smoothing detected signals......
2022-08-20 12:28:59,540 INFO  [main] 865371 Peak curves found (Memory usage:2303MB)
2022-08-20 12:28:59,544 INFO  [main] Grouping isotopic peak curves........
2022-08-20 12:28:59,544 INFO  [main] Building PeakCurve Mass-RT KD tree
2022-08-20 12:29:01,681 INFO  [main] No of ion clusters:4243 (Memory usage:2407MB)
2022-08-20 12:29:01,681 INFO  [main] Writing PeakCluster serialization to file:201905024_S_A375_phos_1_898_939_PeakCluster.serFS...
2022-08-20 12:29:01,762 INFO  [main] Building precursor-fragment pairs for MS1 features....
2022-08-20 12:29:29,756 INFO  [main] Building precursor-fragment pairs for unfragmented ions....
2022-08-20 12:29:47,356 INFO  [main] ==================================================================================
2022-08-20 12:29:47,356 INFO  [main] Processing DIA MS2 (mz range):867.0_899.0( 6/40 )
2022-08-20 12:29:47,466 INFO  [main] Processing all scans to detect possible m/z peak curves and
2022-08-20 12:29:47,466 INFO  [main] Smoothing detected signals......
2022-08-20 12:29:49,765 INFO  [main] 769073 Peak curves found (Memory usage:2158MB)
2022-08-20 12:29:49,768 INFO  [main] Grouping isotopic peak curves........
2022-08-20 12:29:49,768 INFO  [main] Building PeakCurve Mass-RT KD tree
2022-08-20 12:29:51,570 INFO  [main] No of ion clusters:3435 (Memory usage:2252MB)
2022-08-20 12:29:51,570 INFO  [main] Writing PeakCluster serialization to file:201905024_S_A375_phos_1_867_899_PeakCluster.serFS...
2022-08-20 12:29:51,617 INFO  [main] Building precursor-fragment pairs for MS1 features....
2022-08-20 12:30:08,384 INFO  [main] Building precursor-fragment pairs for unfragmented ions....
2022-08-20 12:30:20,295 INFO  [main] ==================================================================================
2022-08-20 12:30:20,295 INFO  [main] Processing DIA MS2 (mz range):838.0_868.0( 7/40 )
2022-08-20 12:30:20,350 INFO  [main] Processing all scans to detect possible m/z peak curves and
2022-08-20 12:30:20,350 INFO  [main] Smoothing detected signals......
2022-08-20 12:30:22,952 INFO  [main] 743714 Peak curves found (Memory usage:2193MB)
2022-08-20 12:30:22,954 INFO  [main] Grouping isotopic peak curves........
2022-08-20 12:30:22,954 INFO  [main] Building PeakCurve Mass-RT KD tree
2022-08-20 12:30:24,595 INFO  [main] No of ion clusters:3747 (Memory usage:2283MB)
2022-08-20 12:30:24,595 INFO  [main] Writing PeakCluster serialization to file:201905024_S_A375_phos_1_838_868_PeakCluster.serFS...
2022-08-20 12:30:24,661 INFO  [main] Building precursor-fragment pairs for MS1 features....
2022-08-20 12:30:44,644 INFO  [main] Building precursor-fragment pairs for unfragmented ions....
2022-08-20 12:30:56,790 INFO  [main] ==================================================================================
2022-08-20 12:30:56,791 INFO  [main] Processing DIA MS2 (mz range):814.0_839.0( 8/40 )
2022-08-20 12:30:56,862 INFO  [main] Processing all scans to detect possible m/z peak curves and
2022-08-20 12:30:56,862 INFO  [main] Smoothing detected signals......
2022-08-20 12:31:00,213 INFO  [main] 855404 Peak curves found (Memory usage:2287MB)
2022-08-20 12:31:00,216 INFO  [main] Grouping isotopic peak curves........
2022-08-20 12:31:00,216 INFO  [main] Building PeakCurve Mass-RT KD tree
2022-08-20 12:31:02,265 INFO  [main] No of ion clusters:4404 (Memory usage:2391MB)
2022-08-20 12:31:02,265 INFO  [main] Writing PeakCluster serialization to file:201905024_S_A375_phos_1_814_839_PeakCluster.serFS...
2022-08-20 12:31:02,344 INFO  [main] Building precursor-fragment pairs for MS1 features....
2022-08-20 12:31:16,418 INFO  [main] Building precursor-fragment pairs for unfragmented ions....
2022-08-20 12:31:32,479 INFO  [main] ==================================================================================
2022-08-20 12:31:32,479 INFO  [main] Processing DIA MS2 (mz range):791.0_815.0( 9/40 )
2022-08-20 12:31:32,594 INFO  [main] Processing all scans to detect possible m/z peak curves and
2022-08-20 12:31:32,594 INFO  [main] Smoothing detected signals......
2022-08-20 12:31:35,330 INFO  [main] 799354 Peak curves found (Memory usage:2284MB)
2022-08-20 12:31:35,333 INFO  [main] Grouping isotopic peak curves........
2022-08-20 12:31:35,333 INFO  [main] Building PeakCurve Mass-RT KD tree
2022-08-20 12:31:37,161 INFO  [main] No of ion clusters:3951 (Memory usage:2381MB)
2022-08-20 12:31:37,161 INFO  [main] Writing PeakCluster serialization to file:201905024_S_A375_phos_1_791_815_PeakCluster.serFS...
2022-08-20 12:31:37,248 INFO  [main] Building precursor-fragment pairs for MS1 features....
2022-08-20 12:31:53,125 INFO  [main] Building precursor-fragment pairs for unfragmented ions....
2022-08-20 12:32:06,557 INFO  [main] ==================================================================================
2022-08-20 12:32:06,558 INFO  [main] Processing DIA MS2 (mz range):770.0_792.0( 10/40 )
2022-08-20 12:32:06,684 INFO  [main] Processing all scans to detect possible m/z peak curves and
2022-08-20 12:32:06,684 INFO  [main] Smoothing detected signals......
2022-08-20 12:32:09,345 INFO  [main] 766392 Peak curves found (Memory usage:2284MB)
2022-08-20 12:32:09,347 INFO  [main] Grouping isotopic peak curves........
2022-08-20 12:32:09,347 INFO  [main] Building PeakCurve Mass-RT KD tree
2022-08-20 12:32:11,199 INFO  [main] No of ion clusters:3873 (Memory usage:2376MB)
2022-08-20 12:32:11,199 INFO  [main] Writing PeakCluster serialization to file:201905024_S_A375_phos_1_770_792_PeakCluster.serFS...
2022-08-20 12:32:11,260 INFO  [main] Building precursor-fragment pairs for MS1 features....
2022-08-20 12:32:24,511 INFO  [main] Building precursor-fragment pairs for unfragmented ions....
2022-08-20 12:32:36,757 INFO  [main] ==================================================================================
2022-08-20 12:32:36,757 INFO  [main] Processing DIA MS2 (mz range):750.0_771.0( 11/40 )
2022-08-20 12:32:36,832 INFO  [main] Processing all scans to detect possible m/z peak curves and
2022-08-20 12:32:36,832 INFO  [main] Smoothing detected signals......
2022-08-20 12:32:39,327 INFO  [main] 744087 Peak curves found (Memory usage:2285MB)
2022-08-20 12:32:39,330 INFO  [main] Grouping isotopic peak curves........
2022-08-20 12:32:39,330 INFO  [main] Building PeakCurve Mass-RT KD tree
2022-08-20 12:32:41,038 INFO  [main] No of ion clusters:3851 (Memory usage:2375MB)
2022-08-20 12:32:41,038 INFO  [main] Writing PeakCluster serialization to file:201905024_S_A375_phos_1_750_771_PeakCluster.serFS...
2022-08-20 12:32:41,096 INFO  [main] Building precursor-fragment pairs for MS1 features....
2022-08-20 12:32:52,146 INFO  [main] Building precursor-fragment pairs for unfragmented ions....
2022-08-20 12:33:03,900 INFO  [main] ==================================================================================
2022-08-20 12:33:03,901 INFO  [main] Processing DIA MS2 (mz range):731.0_751.0( 12/40 )
2022-08-20 12:33:04,006 INFO  [main] Processing all scans to detect possible m/z peak curves and
2022-08-20 12:33:04,007 INFO  [main] Smoothing detected signals......
2022-08-20 12:33:06,429 INFO  [main] 707058 Peak curves found (Memory usage:2285MB)
2022-08-20 12:33:06,432 INFO  [main] Grouping isotopic peak curves........
2022-08-20 12:33:06,432 INFO  [main] Building PeakCurve Mass-RT KD tree
2022-08-20 12:33:07,982 INFO  [main] No of ion clusters:3914 (Memory usage:2372MB)
2022-08-20 12:33:07,982 INFO  [main] Writing PeakCluster serialization to file:201905024_S_A375_phos_1_731_751_PeakCluster.serFS...
2022-08-20 12:33:08,046 INFO  [main] Building precursor-fragment pairs for MS1 features....
2022-08-20 12:33:18,058 INFO  [main] Building precursor-fragment pairs for unfragmented ions....
2022-08-20 12:33:28,981 INFO  [main] ==================================================================================
2022-08-20 12:33:28,982 INFO  [main] Processing DIA MS2 (mz range):713.0_732.0( 13/40 )
2022-08-20 12:33:29,024 INFO  [main] Processing all scans to detect possible m/z peak curves and
2022-08-20 12:33:29,024 INFO  [main] Smoothing detected signals......
2022-08-20 12:33:31,165 INFO  [main] 689003 Peak curves found (Memory usage:2283MB)
2022-08-20 12:33:31,167 INFO  [main] Grouping isotopic peak curves........
2022-08-20 12:33:31,167 INFO  [main] Building PeakCurve Mass-RT KD tree
2022-08-20 12:33:32,784 INFO  [main] No of ion clusters:3747 (Memory usage:2367MB)
2022-08-20 12:33:32,784 INFO  [main] Writing PeakCluster serialization to file:201905024_S_A375_phos_1_713_732_PeakCluster.serFS...
2022-08-20 12:33:32,843 INFO  [main] Building precursor-fragment pairs for MS1 features....
2022-08-20 12:33:41,757 INFO  [main] Building precursor-fragment pairs for unfragmented ions....
2022-08-20 12:33:51,948 INFO  [main] ==================================================================================
2022-08-20 12:33:51,948 INFO  [main] Processing DIA MS2 (mz range):697.0_714.0( 14/40 )
2022-08-20 12:33:51,995 INFO  [main] Processing all scans to detect possible m/z peak curves and
2022-08-20 12:33:51,995 INFO  [main] Smoothing detected signals......
2022-08-20 12:33:53,794 INFO  [main] 608007 Peak curves found (Memory usage:2253MB)
2022-08-20 12:33:53,796 INFO  [main] Grouping isotopic peak curves........
2022-08-20 12:33:53,797 INFO  [main] Building PeakCurve Mass-RT KD tree
2022-08-20 12:33:55,102 INFO  [main] No of ion clusters:3377 (Memory usage:2327MB)
2022-08-20 12:33:55,102 INFO  [main] Writing PeakCluster serialization to file:201905024_S_A375_phos_1_697_714_PeakCluster.serFS...
2022-08-20 12:33:55,149 INFO  [main] Building precursor-fragment pairs for MS1 features....
2022-08-20 12:34:01,486 INFO  [main] Building precursor-fragment pairs for unfragmented ions....
2022-08-20 12:34:09,127 INFO  [main] ==================================================================================
2022-08-20 12:34:09,128 INFO  [main] Processing DIA MS2 (mz range):682.0_698.0( 15/40 )
2022-08-20 12:34:09,216 INFO  [main] Processing all scans to detect possible m/z peak curves and
2022-08-20 12:34:09,216 INFO  [main] Smoothing detected signals......
2022-08-20 12:34:11,231 INFO  [main] 571151 Peak curves found (Memory usage:2187MB)
2022-08-20 12:34:11,233 INFO  [main] Grouping isotopic peak curves........
2022-08-20 12:34:11,233 INFO  [main] Building PeakCurve Mass-RT KD tree
2022-08-20 12:34:12,644 INFO  [main] No of ion clusters:3003 (Memory usage:2256MB)
2022-08-20 12:34:12,645 INFO  [main] Writing PeakCluster serialization to file:201905024_S_A375_phos_1_682_698_PeakCluster.serFS...
2022-08-20 12:34:12,750 INFO  [main] Building precursor-fragment pairs for MS1 features....
2022-08-20 12:34:18,594 INFO  [main] Building precursor-fragment pairs for unfragmented ions....
2022-08-20 12:34:25,329 INFO  [main] ==================================================================================
2022-08-20 12:34:25,329 INFO  [main] Processing DIA MS2 (mz range):668.0_683.0( 16/40 )
2022-08-20 12:34:25,398 INFO  [main] Processing all scans to detect possible m/z peak curves and
2022-08-20 12:34:25,398 INFO  [main] Smoothing detected signals......
2022-08-20 12:34:26,966 INFO  [main] 559777 Peak curves found (Memory usage:2186MB)
2022-08-20 12:34:26,968 INFO  [main] Grouping isotopic peak curves........
2022-08-20 12:34:26,968 INFO  [main] Building PeakCurve Mass-RT KD tree
2022-08-20 12:34:28,346 INFO  [main] No of ion clusters:2996 (Memory usage:2254MB)
2022-08-20 12:34:28,346 INFO  [main] Writing PeakCluster serialization to file:201905024_S_A375_phos_1_668_683_PeakCluster.serFS...
2022-08-20 12:34:28,397 INFO  [main] Building precursor-fragment pairs for MS1 features....
2022-08-20 12:34:32,952 INFO  [main] Building precursor-fragment pairs for unfragmented ions....
2022-08-20 12:34:39,604 INFO  [main] ==================================================================================
2022-08-20 12:34:39,604 INFO  [main] Processing DIA MS2 (mz range):654.0_669.0( 17/40 )
2022-08-20 12:34:39,648 INFO  [main] Processing all scans to detect possible m/z peak curves and
2022-08-20 12:34:39,648 INFO  [main] Smoothing detected signals......
2022-08-20 12:34:41,599 INFO  [main] 533315 Peak curves found (Memory usage:2183MB)
2022-08-20 12:34:41,602 INFO  [main] Grouping isotopic peak curves........
2022-08-20 12:34:41,602 INFO  [main] Building PeakCurve Mass-RT KD tree
2022-08-20 12:34:42,845 INFO  [main] No of ion clusters:2688 (Memory usage:2247MB)
2022-08-20 12:34:42,845 INFO  [main] Writing PeakCluster serialization to file:201905024_S_A375_phos_1_654_669_PeakCluster.serFS...
2022-08-20 12:34:42,911 INFO  [main] Building precursor-fragment pairs for MS1 features....
2022-08-20 12:34:46,533 INFO  [main] Building precursor-fragment pairs for unfragmented ions....
2022-08-20 12:34:52,139 INFO  [main] ==================================================================================
2022-08-20 12:34:52,139 INFO  [main] Processing DIA MS2 (mz range):640.0_655.0( 18/40 )
2022-08-20 12:34:52,218 INFO  [main] Processing all scans to detect possible m/z peak curves and
2022-08-20 12:34:52,218 INFO  [main] Smoothing detected signals......
2022-08-20 12:34:53,938 INFO  [main] 522029 Peak curves found (Memory usage:2183MB)
2022-08-20 12:34:53,941 INFO  [main] Grouping isotopic peak curves........
2022-08-20 12:34:53,941 INFO  [main] Building PeakCurve Mass-RT KD tree
2022-08-20 12:34:55,071 INFO  [main] No of ion clusters:2803 (Memory usage:2246MB)
2022-08-20 12:34:55,071 INFO  [main] Writing PeakCluster serialization to file:201905024_S_A375_phos_1_640_655_PeakCluster.serFS...
2022-08-20 12:34:55,116 INFO  [main] Building precursor-fragment pairs for MS1 features....
2022-08-20 12:34:58,652 INFO  [main] Building precursor-fragment pairs for unfragmented ions....
2022-08-20 12:35:04,601 INFO  [main] ==================================================================================
2022-08-20 12:35:04,602 INFO  [main] Processing DIA MS2 (mz range):625.0_641.0( 19/40 )
2022-08-20 12:35:04,698 INFO  [main] Processing all scans to detect possible m/z peak curves and
2022-08-20 12:35:04,698 INFO  [main] Smoothing detected signals......
2022-08-20 12:35:06,292 INFO  [main] 523626 Peak curves found (Memory usage:2190MB)
2022-08-20 12:35:06,294 INFO  [main] Grouping isotopic peak curves........
2022-08-20 12:35:06,294 INFO  [main] Building PeakCurve Mass-RT KD tree
2022-08-20 12:35:07,431 INFO  [main] No of ion clusters:3000 (Memory usage:2256MB)
2022-08-20 12:35:07,432 INFO  [main] Writing PeakCluster serialization to file:201905024_S_A375_phos_1_625_641_PeakCluster.serFS...
2022-08-20 12:35:07,473 INFO  [main] Building precursor-fragment pairs for MS1 features....
2022-08-20 12:35:11,798 INFO  [main] Building precursor-fragment pairs for unfragmented ions....
2022-08-20 12:35:18,215 INFO  [main] ==================================================================================
2022-08-20 12:35:18,215 INFO  [main] Processing DIA MS2 (mz range):613.0_626.0( 20/40 )
2022-08-20 12:35:18,290 INFO  [main] Processing all scans to detect possible m/z peak curves and
2022-08-20 12:35:18,290 INFO  [main] Smoothing detected signals......
2022-08-20 12:35:20,052 INFO  [main] 445535 Peak curves found (Memory usage:2154MB)
2022-08-20 12:35:20,054 INFO  [main] Grouping isotopic peak curves........
2022-08-20 12:35:20,054 INFO  [main] Building PeakCurve Mass-RT KD tree
2022-08-20 12:35:21,125 INFO  [main] No of ion clusters:2338 (Memory usage:2210MB)
2022-08-20 12:35:21,125 INFO  [main] Writing PeakCluster serialization to file:201905024_S_A375_phos_1_613_626_PeakCluster.serFS...
2022-08-20 12:35:21,164 INFO  [main] Building precursor-fragment pairs for MS1 features....
2022-08-20 12:35:23,841 INFO  [main] Building precursor-fragment pairs for unfragmented ions....
2022-08-20 12:35:28,978 INFO  [main] ==================================================================================
2022-08-20 12:35:28,978 INFO  [main] Processing DIA MS2 (mz range):601.0_614.0( 21/40 )
2022-08-20 12:35:29,042 INFO  [main] Processing all scans to detect possible m/z peak curves and
2022-08-20 12:35:29,042 INFO  [main] Smoothing detected signals......
2022-08-20 12:35:30,651 INFO  [main] 440867 Peak curves found (Memory usage:2159MB)
2022-08-20 12:35:30,653 INFO  [main] Grouping isotopic peak curves........
2022-08-20 12:35:30,653 INFO  [main] Building PeakCurve Mass-RT KD tree
2022-08-20 12:35:31,634 INFO  [main] No of ion clusters:2363 (Memory usage:2212MB)
2022-08-20 12:35:31,634 INFO  [main] Writing PeakCluster serialization to file:201905024_S_A375_phos_1_601_614_PeakCluster.serFS...
2022-08-20 12:35:31,666 INFO  [main] Building precursor-fragment pairs for MS1 features....
2022-08-20 12:35:34,195 INFO  [main] Building precursor-fragment pairs for unfragmented ions....
2022-08-20 12:35:38,500 INFO  [main] ==================================================================================
2022-08-20 12:35:38,501 INFO  [main] Processing DIA MS2 (mz range):587.0_602.0( 22/40 )
2022-08-20 12:35:38,586 INFO  [main] Processing all scans to detect possible m/z peak curves and
2022-08-20 12:35:38,586 INFO  [main] Smoothing detected signals......
2022-08-20 12:35:41,115 INFO  [main] 462164 Peak curves found (Memory usage:2174MB)
2022-08-20 12:35:41,117 INFO  [main] Grouping isotopic peak curves........
2022-08-20 12:35:41,117 INFO  [main] Building PeakCurve Mass-RT KD tree
2022-08-20 12:35:42,062 INFO  [main] No of ion clusters:2642 (Memory usage:2233MB)
2022-08-20 12:35:42,062 INFO  [main] Writing PeakCluster serialization to file:201905024_S_A375_phos_1_587_602_PeakCluster.serFS...
2022-08-20 12:35:42,130 INFO  [main] Building precursor-fragment pairs for MS1 features....
2022-08-20 12:35:44,675 INFO  [main] Building precursor-fragment pairs for unfragmented ions....
2022-08-20 12:35:49,714 INFO  [main] ==================================================================================
2022-08-20 12:35:49,714 INFO  [main] Processing DIA MS2 (mz range):575.0_588.0( 23/40 )
2022-08-20 12:35:49,756 INFO  [main] Processing all scans to detect possible m/z peak curves and
2022-08-20 12:35:49,756 INFO  [main] Smoothing detected signals......
2022-08-20 12:35:51,752 INFO  [main] 406066 Peak curves found (Memory usage:2146MB)
2022-08-20 12:35:51,754 INFO  [main] Grouping isotopic peak curves........
2022-08-20 12:35:51,754 INFO  [main] Building PeakCurve Mass-RT KD tree
2022-08-20 12:35:52,499 INFO  [main] No of ion clusters:2194 (Memory usage:2196MB)
2022-08-20 12:35:52,499 INFO  [main] Writing PeakCluster serialization to file:201905024_S_A375_phos_1_575_588_PeakCluster.serFS...
2022-08-20 12:35:52,539 INFO  [main] Building precursor-fragment pairs for MS1 features....
2022-08-20 12:35:54,146 INFO  [main] Building precursor-fragment pairs for unfragmented ions....
2022-08-20 12:35:57,747 INFO  [main] ==================================================================================
2022-08-20 12:35:57,748 INFO  [main] Processing DIA MS2 (mz range):563.0_576.0( 24/40 )
2022-08-20 12:35:57,799 INFO  [main] Processing all scans to detect possible m/z peak curves and
2022-08-20 12:35:57,799 INFO  [main] Smoothing detected signals......
2022-08-20 12:35:59,725 INFO  [main] 397485 Peak curves found (Memory usage:2144MB)
2022-08-20 12:35:59,728 INFO  [main] Grouping isotopic peak curves........
2022-08-20 12:35:59,728 INFO  [main] Building PeakCurve Mass-RT KD tree
2022-08-20 12:36:00,571 INFO  [main] No of ion clusters:2313 (Memory usage:2195MB)
2022-08-20 12:36:00,571 INFO  [main] Writing PeakCluster serialization to file:201905024_S_A375_phos_1_563_576_PeakCluster.serFS...
2022-08-20 12:36:00,614 INFO  [main] Building precursor-fragment pairs for MS1 features....
2022-08-20 12:36:02,092 INFO  [main] Building precursor-fragment pairs for unfragmented ions....
2022-08-20 12:36:05,730 INFO  [main] ==================================================================================
2022-08-20 12:36:05,730 INFO  [main] Processing DIA MS2 (mz range):552.0_564.0( 25/40 )
2022-08-20 12:36:05,761 INFO  [main] Processing all scans to detect possible m/z peak curves and
2022-08-20 12:36:05,761 INFO  [main] Smoothing detected signals......
2022-08-20 12:36:07,247 INFO  [main] 376862 Peak curves found (Memory usage:2139MB)
2022-08-20 12:36:07,249 INFO  [main] Grouping isotopic peak curves........
2022-08-20 12:36:07,249 INFO  [main] Building PeakCurve Mass-RT KD tree
2022-08-20 12:36:08,128 INFO  [main] No of ion clusters:2115 (Memory usage:2186MB)
2022-08-20 12:36:08,128 INFO  [main] Writing PeakCluster serialization to file:201905024_S_A375_phos_1_552_564_PeakCluster.serFS...
2022-08-20 12:36:08,209 INFO  [main] Building precursor-fragment pairs for MS1 features....
2022-08-20 12:36:09,550 INFO  [main] Building precursor-fragment pairs for unfragmented ions....
2022-08-20 12:36:12,741 INFO  [main] ==================================================================================
2022-08-20 12:36:12,741 INFO  [main] Processing DIA MS2 (mz range):540.0_553.0( 26/40 )
2022-08-20 12:36:12,769 INFO  [main] Processing all scans to detect possible m/z peak curves and
2022-08-20 12:36:12,769 INFO  [main] Smoothing detected signals......
2022-08-20 12:36:13,913 INFO  [main] 374972 Peak curves found (Memory usage:2136MB)
2022-08-20 12:36:13,915 INFO  [main] Grouping isotopic peak curves........
2022-08-20 12:36:13,915 INFO  [main] Building PeakCurve Mass-RT KD tree
2022-08-20 12:36:14,756 INFO  [main] No of ion clusters:2302 (Memory usage:2183MB)
2022-08-20 12:36:14,756 INFO  [main] Writing PeakCluster serialization to file:201905024_S_A375_phos_1_540_553_PeakCluster.serFS...
2022-08-20 12:36:14,789 INFO  [main] Building precursor-fragment pairs for MS1 features....
2022-08-20 12:36:16,047 INFO  [main] Building precursor-fragment pairs for unfragmented ions....
2022-08-20 12:36:19,341 INFO  [main] ==================================================================================
2022-08-20 12:36:19,341 INFO  [main] Processing DIA MS2 (mz range):528.0_541.0( 27/40 )
2022-08-20 12:36:19,372 INFO  [main] Processing all scans to detect possible m/z peak curves and
2022-08-20 12:36:19,372 INFO  [main] Smoothing detected signals......
2022-08-20 12:36:21,301 INFO  [main] 360839 Peak curves found (Memory usage:2133MB)
2022-08-20 12:36:21,303 INFO  [main] Grouping isotopic peak curves........
2022-08-20 12:36:21,303 INFO  [main] Building PeakCurve Mass-RT KD tree
2022-08-20 12:36:22,133 INFO  [main] No of ion clusters:2088 (Memory usage:2177MB)
2022-08-20 12:36:22,133 INFO  [main] Writing PeakCluster serialization to file:201905024_S_A375_phos_1_528_541_PeakCluster.serFS...
2022-08-20 12:36:22,164 INFO  [main] Building precursor-fragment pairs for MS1 features....
2022-08-20 12:36:23,379 INFO  [main] Building precursor-fragment pairs for unfragmented ions....
2022-08-20 12:36:26,297 INFO  [main] ==================================================================================
2022-08-20 12:36:26,297 INFO  [main] Processing DIA MS2 (mz range):516.0_529.0( 28/40 )
2022-08-20 12:36:26,324 INFO  [main] Processing all scans to detect possible m/z peak curves and
2022-08-20 12:36:26,324 INFO  [main] Smoothing detected signals......
2022-08-20 12:36:28,951 INFO  [main] 336965 Peak curves found (Memory usage:2121MB)
2022-08-20 12:36:28,953 INFO  [main] Grouping isotopic peak curves........
2022-08-20 12:36:28,953 INFO  [main] Building PeakCurve Mass-RT KD tree
2022-08-20 12:36:29,595 INFO  [main] No of ion clusters:1928 (Memory usage:2165MB)
2022-08-20 12:36:29,596 INFO  [main] Writing PeakCluster serialization to file:201905024_S_A375_phos_1_516_529_PeakCluster.serFS...
2022-08-20 12:36:29,623 INFO  [main] Building precursor-fragment pairs for MS1 features....
2022-08-20 12:36:30,703 INFO  [main] Building precursor-fragment pairs for unfragmented ions....
2022-08-20 12:36:33,630 INFO  [main] ==================================================================================
2022-08-20 12:36:33,630 INFO  [main] Processing DIA MS2 (mz range):505.0_517.0( 29/40 )
2022-08-20 12:36:33,689 INFO  [main] Processing all scans to detect possible m/z peak curves and
2022-08-20 12:36:33,689 INFO  [main] Smoothing detected signals......
2022-08-20 12:36:35,242 INFO  [main] 311064 Peak curves found (Memory usage:2105MB)
2022-08-20 12:36:35,244 INFO  [main] Grouping isotopic peak curves........
2022-08-20 12:36:35,244 INFO  [main] Building PeakCurve Mass-RT KD tree
2022-08-20 12:36:35,950 INFO  [main] No of ion clusters:1749 (Memory usage:2145MB)
2022-08-20 12:36:35,951 INFO  [main] Writing PeakCluster serialization to file:201905024_S_A375_phos_1_505_517_PeakCluster.serFS...
2022-08-20 12:36:35,979 INFO  [main] Building precursor-fragment pairs for MS1 features....
2022-08-20 12:36:36,986 INFO  [main] Building precursor-fragment pairs for unfragmented ions....
2022-08-20 12:36:39,499 INFO  [main] ==================================================================================
2022-08-20 12:36:39,499 INFO  [main] Processing DIA MS2 (mz range):493.0_506.0( 30/40 )
2022-08-20 12:36:39,525 INFO  [main] Processing all scans to detect possible m/z peak curves and
2022-08-20 12:36:39,525 INFO  [main] Smoothing detected signals......
2022-08-20 12:36:41,452 INFO  [main] 319224 Peak curves found (Memory usage:2071MB)
2022-08-20 12:36:41,455 INFO  [main] Grouping isotopic peak curves........
2022-08-20 12:36:41,455 INFO  [main] Building PeakCurve Mass-RT KD tree
2022-08-20 12:36:42,167 INFO  [main] No of ion clusters:1711 (Memory usage:2112MB)
2022-08-20 12:36:42,167 INFO  [main] Writing PeakCluster serialization to file:201905024_S_A375_phos_1_493_506_PeakCluster.serFS...
2022-08-20 12:36:42,192 INFO  [main] Building precursor-fragment pairs for MS1 features....
2022-08-20 12:36:43,078 INFO  [main] Building precursor-fragment pairs for unfragmented ions....
2022-08-20 12:36:45,242 INFO  [main] ==================================================================================
2022-08-20 12:36:45,242 INFO  [main] Processing DIA MS2 (mz range):481.0_494.0( 31/40 )
2022-08-20 12:36:45,275 INFO  [main] Processing all scans to detect possible m/z peak curves and
2022-08-20 12:36:45,275 INFO  [main] Smoothing detected signals......
2022-08-20 12:36:46,503 INFO  [main] 290793 Peak curves found (Memory usage:2057MB)
2022-08-20 12:36:46,505 INFO  [main] Grouping isotopic peak curves........
2022-08-20 12:36:46,505 INFO  [main] Building PeakCurve Mass-RT KD tree
2022-08-20 12:36:47,175 INFO  [main] No of ion clusters:1458 (Memory usage:2095MB)
2022-08-20 12:36:47,175 INFO  [main] Writing PeakCluster serialization to file:201905024_S_A375_phos_1_481_494_PeakCluster.serFS...
2022-08-20 12:36:47,235 INFO  [main] Building precursor-fragment pairs for MS1 features....
2022-08-20 12:36:48,413 INFO  [main] Building precursor-fragment pairs for unfragmented ions....
2022-08-20 12:36:50,759 INFO  [main] ==================================================================================
2022-08-20 12:36:50,759 INFO  [main] Processing DIA MS2 (mz range):469.0_482.0( 32/40 )
2022-08-20 12:36:50,796 INFO  [main] Processing all scans to detect possible m/z peak curves and
2022-08-20 12:36:50,797 INFO  [main] Smoothing detected signals......
2022-08-20 12:36:51,794 INFO  [main] 273319 Peak curves found (Memory usage:2048MB)
2022-08-20 12:36:51,796 INFO  [main] Grouping isotopic peak curves........
2022-08-20 12:36:51,796 INFO  [main] Building PeakCurve Mass-RT KD tree
2022-08-20 12:36:52,487 INFO  [main] No of ion clusters:1262 (Memory usage:2084MB)
2022-08-20 12:36:52,487 INFO  [main] Writing PeakCluster serialization to file:201905024_S_A375_phos_1_469_482_PeakCluster.serFS...
2022-08-20 12:36:52,505 INFO  [main] Building precursor-fragment pairs for MS1 features....
2022-08-20 12:36:53,237 INFO  [main] Building precursor-fragment pairs for unfragmented ions....
2022-08-20 12:36:55,062 INFO  [main] ==================================================================================
2022-08-20 12:36:55,063 INFO  [main] Processing DIA MS2 (mz range):458.0_470.0( 33/40 )
2022-08-20 12:36:55,095 INFO  [main] Processing all scans to detect possible m/z peak curves and
2022-08-20 12:36:55,095 INFO  [main] Smoothing detected signals......
2022-08-20 12:36:57,315 INFO  [main] 253217 Peak curves found (Memory usage:2040MB)
2022-08-20 12:36:57,317 INFO  [main] Grouping isotopic peak curves........
2022-08-20 12:36:57,317 INFO  [main] Building PeakCurve Mass-RT KD tree
2022-08-20 12:36:57,938 INFO  [main] No of ion clusters:1057 (Memory usage:2072MB)
2022-08-20 12:36:57,938 INFO  [main] Writing PeakCluster serialization to file:201905024_S_A375_phos_1_458_470_PeakCluster.serFS...
2022-08-20 12:36:57,957 INFO  [main] Building precursor-fragment pairs for MS1 features....
2022-08-20 12:36:58,648 INFO  [main] Building precursor-fragment pairs for unfragmented ions....
2022-08-20 12:37:00,011 INFO  [main] ==================================================================================
2022-08-20 12:37:00,011 INFO  [main] Processing DIA MS2 (mz range):446.0_459.0( 34/40 )
2022-08-20 12:37:00,041 INFO  [main] Processing all scans to detect possible m/z peak curves and
2022-08-20 12:37:00,041 INFO  [main] Smoothing detected signals......
2022-08-20 12:37:01,179 INFO  [main] 239296 Peak curves found (Memory usage:2033MB)
2022-08-20 12:37:01,181 INFO  [main] Grouping isotopic peak curves........
2022-08-20 12:37:01,181 INFO  [main] Building PeakCurve Mass-RT KD tree
2022-08-20 12:37:01,963 INFO  [main] No of ion clusters:994 (Memory usage:2063MB)
2022-08-20 12:37:01,963 INFO  [main] Writing PeakCluster serialization to file:201905024_S_A375_phos_1_446_459_PeakCluster.serFS...
2022-08-20 12:37:01,985 INFO  [main] Building precursor-fragment pairs for MS1 features....
2022-08-20 12:37:02,566 INFO  [main] Building precursor-fragment pairs for unfragmented ions....
2022-08-20 12:37:03,860 INFO  [main] ==================================================================================
2022-08-20 12:37:03,860 INFO  [main] Processing DIA MS2 (mz range):433.0_447.0( 35/40 )
2022-08-20 12:37:03,910 INFO  [main] Processing all scans to detect possible m/z peak curves and
2022-08-20 12:37:03,910 INFO  [main] Smoothing detected signals......
2022-08-20 12:37:06,384 INFO  [main] 246618 Peak curves found (Memory usage:2039MB)
2022-08-20 12:37:06,387 INFO  [main] Grouping isotopic peak curves........
2022-08-20 12:37:06,387 INFO  [main] Building PeakCurve Mass-RT KD tree
2022-08-20 12:37:06,890 INFO  [main] No of ion clusters:901 (Memory usage:2071MB)
2022-08-20 12:37:06,890 INFO  [main] Writing PeakCluster serialization to file:201905024_S_A375_phos_1_433_447_PeakCluster.serFS...
2022-08-20 12:37:06,907 INFO  [main] Building precursor-fragment pairs for MS1 features....
2022-08-20 12:37:07,425 INFO  [main] Building precursor-fragment pairs for unfragmented ions....
2022-08-20 12:37:08,533 INFO  [main] ==================================================================================
2022-08-20 12:37:08,533 INFO  [main] Processing DIA MS2 (mz range):420.0_434.0( 36/40 )
2022-08-20 12:37:08,562 INFO  [main] Processing all scans to detect possible m/z peak curves and
2022-08-20 12:37:08,562 INFO  [main] Smoothing detected signals......
2022-08-20 12:37:10,990 INFO  [main] 224041 Peak curves found (Memory usage:2026MB)
2022-08-20 12:37:10,993 INFO  [main] Grouping isotopic peak curves........
2022-08-20 12:37:10,993 INFO  [main] Building PeakCurve Mass-RT KD tree
2022-08-20 12:37:11,603 INFO  [main] No of ion clusters:820 (Memory usage:2053MB)
2022-08-20 12:37:11,603 INFO  [main] Writing PeakCluster serialization to file:201905024_S_A375_phos_1_420_434_PeakCluster.serFS...
2022-08-20 12:37:11,620 INFO  [main] Building precursor-fragment pairs for MS1 features....
2022-08-20 12:37:12,179 INFO  [main] Building precursor-fragment pairs for unfragmented ions....
2022-08-20 12:37:13,282 INFO  [main] ==================================================================================
2022-08-20 12:37:13,282 INFO  [main] Processing DIA MS2 (mz range):406.0_421.0( 37/40 )
2022-08-20 12:37:13,303 INFO  [main] Processing all scans to detect possible m/z peak curves and
2022-08-20 12:37:13,303 INFO  [main] Smoothing detected signals......
2022-08-20 12:37:14,397 INFO  [main] 210074 Peak curves found (Memory usage:2018MB)
2022-08-20 12:37:14,399 INFO  [main] Grouping isotopic peak curves........
2022-08-20 12:37:14,399 INFO  [main] Building PeakCurve Mass-RT KD tree
2022-08-20 12:37:14,924 INFO  [main] No of ion clusters:740 (Memory usage:2046MB)
2022-08-20 12:37:14,924 INFO  [main] Writing PeakCluster serialization to file:201905024_S_A375_phos_1_406_421_PeakCluster.serFS...
2022-08-20 12:37:14,938 INFO  [main] Building precursor-fragment pairs for MS1 features....
2022-08-20 12:37:15,303 INFO  [main] Building precursor-fragment pairs for unfragmented ions....
2022-08-20 12:37:16,360 INFO  [main] ==================================================================================
2022-08-20 12:37:16,360 INFO  [main] Processing DIA MS2 (mz range):390.0_407.0( 38/40 )
2022-08-20 12:37:16,413 INFO  [main] Processing all scans to detect possible m/z peak curves and
2022-08-20 12:37:16,413 INFO  [main] Smoothing detected signals......
2022-08-20 12:37:18,345 INFO  [main] 202097 Peak curves found (Memory usage:2005MB)
2022-08-20 12:37:18,347 INFO  [main] Grouping isotopic peak curves........
2022-08-20 12:37:18,347 INFO  [main] Building PeakCurve Mass-RT KD tree
2022-08-20 12:37:18,879 INFO  [main] No of ion clusters:580 (Memory usage:2030MB)
2022-08-20 12:37:18,879 INFO  [main] Writing PeakCluster serialization to file:201905024_S_A375_phos_1_390_407_PeakCluster.serFS...
2022-08-20 12:37:18,890 INFO  [main] Building precursor-fragment pairs for MS1 features....
2022-08-20 12:37:19,217 INFO  [main] Building precursor-fragment pairs for unfragmented ions....
2022-08-20 12:37:20,073 INFO  [main] ==================================================================================
2022-08-20 12:37:20,074 INFO  [main] Processing DIA MS2 (mz range):372.0_391.0( 39/40 )
2022-08-20 12:37:20,105 INFO  [main] Processing all scans to detect possible m/z peak curves and
2022-08-20 12:37:20,106 INFO  [main] Smoothing detected signals......
2022-08-20 12:37:22,233 INFO  [main] 188826 Peak curves found (Memory usage:1996MB)
2022-08-20 12:37:22,235 INFO  [main] Grouping isotopic peak curves........
2022-08-20 12:37:22,235 INFO  [main] Building PeakCurve Mass-RT KD tree
2022-08-20 12:37:22,679 INFO  [main] No of ion clusters:567 (Memory usage:2020MB)
2022-08-20 12:37:22,679 INFO  [main] Writing PeakCluster serialization to file:201905024_S_A375_phos_1_372_391_PeakCluster.serFS...
2022-08-20 12:37:22,704 INFO  [main] Building precursor-fragment pairs for MS1 features....
2022-08-20 12:37:22,984 INFO  [main] Building precursor-fragment pairs for unfragmented ions....
2022-08-20 12:37:23,724 INFO  [main] ==================================================================================
2022-08-20 12:37:23,724 INFO  [main] Processing DIA MS2 (mz range):350.0_373.0( 40/40 )
2022-08-20 12:37:23,745 INFO  [main] Processing all scans to detect possible m/z peak curves and
2022-08-20 12:37:23,746 INFO  [main] Smoothing detected signals......
2022-08-20 12:37:26,518 INFO  [main] 184939 Peak curves found (Memory usage:1996MB)
2022-08-20 12:37:26,522 INFO  [main] Grouping isotopic peak curves........
2022-08-20 12:37:26,522 INFO  [main] Building PeakCurve Mass-RT KD tree
2022-08-20 12:37:27,057 INFO  [main] No of ion clusters:504 (Memory usage:2020MB)
2022-08-20 12:37:27,057 INFO  [main] Writing PeakCluster serialization to file:201905024_S_A375_phos_1_350_373_PeakCluster.serFS...
2022-08-20 12:37:27,068 INFO  [main] Building precursor-fragment pairs for MS1 features....
2022-08-20 12:37:27,407 INFO  [main] Building precursor-fragment pairs for unfragmented ions....
2022-08-20 12:37:28,166 INFO  [main] ==================================================================================
2022-08-20 12:37:58,879 INFO  [main] /storage/yufe/results/msfragger_dia_paper/melanoma_phospho/diaumpire/201905024_S_A375_phos_1.mzML processed time:0 hour, 16 min, 3 sec
2022-08-20 12:37:58,879 INFO  [main] Job complete
2022-08-20 12:37:58,879 INFO  [main] =================================================================================================
Process 'UmpireSe' finished, exit code: 0
UmpireSe
java -cp /storage/yufe/tools/FragPipe-18.0/fragpipe/lib/fragpipe-18.0.jar com.github.chhh.utils.FileDelete /storage/yufe/results/msfragger_dia_paper/melanoma_phospho/diaumpire/201905024_S_A375_phos_1_Peak
Process 'UmpireSe' finished, exit code: 0
UmpireSe
java -cp /storage/yufe/tools/FragPipe-18.0/fragpipe/lib/fragpipe-18.0.jar com.github.chhh.utils.FileDelete /storage/yufe/results/msfragger_dia_paper/melanoma_phospho/diaumpire/201905024_S_A375_phos_1.DIAWindowsFS
Process 'UmpireSe' finished, exit code: 0
UmpireSe
java -cp /storage/yufe/tools/FragPipe-18.0/fragpipe/lib/fragpipe-18.0.jar com.github.chhh.utils.FileDelete /storage/yufe/results/msfragger_dia_paper/melanoma_phospho/diaumpire/201905024_S_A375_phos_1.RTidxFS
Process 'UmpireSe' finished, exit code: 0
UmpireSe
java -cp /storage/yufe/tools/FragPipe-18.0/fragpipe/lib/fragpipe-18.0.jar com.github.chhh.utils.FileDelete /storage/yufe/results/msfragger_dia_paper/melanoma_phospho/diaumpire/201905024_S_A375_phos_1.ScanClusterMapping_Q1
Process 'UmpireSe' finished, exit code: 0
UmpireSe
java -cp /storage/yufe/tools/FragPipe-18.0/fragpipe/lib/fragpipe-18.0.jar com.github.chhh.utils.FileDelete /storage/yufe/results/msfragger_dia_paper/melanoma_phospho/diaumpire/201905024_S_A375_phos_1.ScanClusterMapping_Q2
Process 'UmpireSe' finished, exit code: 0
UmpireSe
java -cp /storage/yufe/tools/FragPipe-18.0/fragpipe/lib/fragpipe-18.0.jar com.github.chhh.utils.FileDelete /storage/yufe/results/msfragger_dia_paper/melanoma_phospho/diaumpire/201905024_S_A375_phos_1.ScanClusterMapping_Q3
Process 'UmpireSe' finished, exit code: 0
UmpireSe
java -cp /storage/yufe/tools/FragPipe-18.0/fragpipe/lib/fragpipe-18.0.jar com.github.chhh.utils.FileDelete /storage/yufe/results/msfragger_dia_paper/melanoma_phospho/diaumpire/201905024_S_A375_phos_1.ScanidxFS
Process 'UmpireSe' finished, exit code: 0
UmpireSe
java -cp /storage/yufe/tools/FragPipe-18.0/fragpipe/lib/fragpipe-18.0.jar com.github.chhh.utils.FileDelete /storage/yufe/results/msfragger_dia_paper/melanoma_phospho/diaumpire/201905024_S_A375_phos_1.ScanPosFS
Process 'UmpireSe' finished, exit code: 0
UmpireSe
java -cp /storage/yufe/tools/FragPipe-18.0/fragpipe/lib/fragpipe-18.0.jar com.github.chhh.utils.FileDelete /storage/yufe/results/msfragger_dia_paper/melanoma_phospho/diaumpire/201905024_S_A375_phos_1.ScanRTFS
Process 'UmpireSe' finished, exit code: 0
UmpireSe
java -cp /storage/yufe/tools/FragPipe-18.0/fragpipe/lib/fragpipe-18.0.jar com.github.chhh.utils.FileDelete /storage/yufe/results/msfragger_dia_paper/melanoma_phospho/diaumpire/201905024_S_A375_phos_1_diasetting.ser
Process 'UmpireSe' finished, exit code: 0
UmpireSe
java -cp /storage/yufe/tools/FragPipe-18.0/fragpipe/lib/fragpipe-18.0.jar com.github.chhh.utils.FileDelete /storage/yufe/results/msfragger_dia_paper/melanoma_phospho/diaumpire/201905024_S_A375_phos_1_params.ser
Process 'UmpireSe' finished, exit code: 0
UmpireSe
java -cp /storage/yufe/tools/FragPipe-18.0/fragpipe/lib/fragpipe-18.0.jar com.github.chhh.utils.FileDelete /storage/yufe/results/msfragger_dia_paper/melanoma_phospho/diaumpire/201905024_S_A375_phos_1_Q1.mgf
Process 'UmpireSe' finished, exit code: 0
UmpireSe
java -cp /storage/yufe/tools/FragPipe-18.0/fragpipe/lib/fragpipe-18.0.jar com.github.chhh.utils.FileDelete /storage/yufe/results/msfragger_dia_paper/melanoma_phospho/diaumpire/201905024_S_A375_phos_1_Q2.mgf
Process 'UmpireSe' finished, exit code: 0
UmpireSe
java -cp /storage/yufe/tools/FragPipe-18.0/fragpipe/lib/fragpipe-18.0.jar com.github.chhh.utils.FileDelete /storage/yufe/results/msfragger_dia_paper/melanoma_phospho/diaumpire/201905024_S_A375_phos_1_Q3.mgf
Process 'UmpireSe' finished, exit code: 0
UmpireSe
java -Xmx256G -Dlibs.thermo.dir=/storage/yufe/tools/MSFragger-3.5/ext/thermo -cp /storage/yufe/tools/FragPipe-18.0/fragpipe/tools/DIA_Umpire_SE-2.2.8.jar:/storage/yufe/tools/FragPipe-18.0/fragpipe/tools/batmass-io-1.25.5.jar dia_umpire_se.DIA_Umpire_SE /storage/yufe/results/msfragger_dia_paper/melanoma_phospho/diaumpire/201905024_S_A375_phos_2.mzML /storage/yufe/results/msfragger_dia_paper/melanoma_phospho/diaumpire/umpire-se.params
=================================================================================================
DIA-Umpire signal extraction analysis  (version: v2.2.8)
(c) University of Michigan
WARNING: sun.reflect.Reflection.getCallerClass is not supported. This will impact performance.
2022-08-20 12:38:08,469 INFO  [main] Version: v2.2.8
2022-08-20 12:38:08,471 INFO  [main] Parameter file:/storage/yufe/results/msfragger_dia_paper/melanoma_phospho/diaumpire/umpire-se.params
2022-08-20 12:38:08,471 INFO  [main] Spectra file:/storage/yufe/results/msfragger_dia_paper/melanoma_phospho/diaumpire/201905024_S_A375_phos_2.mzML
2022-08-20 12:38:08,473 INFO  [main] 
2022-08-20 12:38:08,473 INFO  [main] ####################################################################################################
2022-08-20 12:38:08,473 INFO  [main] #No of threads
2022-08-20 12:38:08,473 INFO  [main] Thread = 56
2022-08-20 12:38:08,473 INFO  [main] ####################################################################################################
2022-08-20 12:38:08,473 INFO  [main] 
2022-08-20 12:38:08,474 INFO  [main] ## omit Thread
2022-08-20 12:38:08,474 INFO  [main] 
2022-08-20 12:38:08,474 INFO  [main] #Precursor-fragments grouping parameters
2022-08-20 12:38:08,474 INFO  [main] RPmax = 25
2022-08-20 12:38:08,474 INFO  [main] RFmax = 500
2022-08-20 12:38:08,474 INFO  [main] CorrThreshold = 0
2022-08-20 12:38:08,474 INFO  [main] DeltaApex = 0.2
2022-08-20 12:38:08,474 INFO  [main] RTOverlap = 0.3
2022-08-20 12:38:08,474 INFO  [main] 
2022-08-20 12:38:08,474 INFO  [main] #Fragment intensity adjustments
2022-08-20 12:38:08,475 INFO  [main] # change BoostComplementaryIon if later using database search results to build libraries for Skyline/OpenSWATH
2022-08-20 12:38:08,475 INFO  [main] AdjustFragIntensity = true
2022-08-20 12:38:08,475 INFO  [main] BoostComplementaryIon = false
2022-08-20 12:38:08,475 INFO  [main] 
2022-08-20 12:38:08,475 INFO  [main] #Export detected MS1 features (output feature file can be loaded and mapped to RAW data in BatMass)
2022-08-20 12:38:08,475 INFO  [main] ExportPrecursorPeak = false
2022-08-20 12:38:08,475 INFO  [main] 
2022-08-20 12:38:08,475 INFO  [main] Q1 = true
2022-08-20 12:38:08,475 INFO  [main] Q2 = true
2022-08-20 12:38:08,475 INFO  [main] Q3 = true
2022-08-20 12:38:08,476 INFO  [main] 
2022-08-20 12:38:08,476 INFO  [main] #Signal extraction: mass accuracy and resolution
2022-08-20 12:38:08,476 INFO  [main] # resolution parameter matters only for data generated in profile mode
2022-08-20 12:38:08,476 INFO  [main] SE.MS1PPM = 10
2022-08-20 12:38:08,476 INFO  [main] SE.MS2PPM = 20
2022-08-20 12:38:08,476 INFO  [main] SE.Resolution = 60000
2022-08-20 12:38:08,476 INFO  [main] 
2022-08-20 12:38:08,476 INFO  [main] #Signal extraction: signal to noise filter
2022-08-20 12:38:08,476 INFO  [main] SE.SN = 1.1
2022-08-20 12:38:08,476 INFO  [main] SE.MS2SN = 1.1
2022-08-20 12:38:08,477 INFO  [main] 
2022-08-20 12:38:08,477 INFO  [main] #Signal extraction: minimum signal intensity filter
2022-08-20 12:38:08,477 INFO  [main] # for Thermo data, filtering is usually not necessary. Set SE.EstimateBG to false and SE.MinMSIntensity and SE.MinMSMSIntensity to a low value, e.g. 1
2022-08-20 12:38:08,477 INFO  [main] # for older Q Exactive data, or when too many MS1 features are extracted, set SE.EstimateBG to yes (or apply SE.MinMSIntensity and SE.MinMSMSIntensity values based on BatMass visualization)
2022-08-20 12:38:08,477 INFO  [main] SE.EstimateBG = false
2022-08-20 12:38:08,477 INFO  [main] SE.MinMSIntensity = 1
2022-08-20 12:38:08,477 INFO  [main] SE.MinMSMSIntensity = 1
2022-08-20 12:38:08,477 INFO  [main] 
2022-08-20 12:38:08,477 INFO  [main] #Signal extraction: peak curve detection and isotope grouping
2022-08-20 12:38:08,477 INFO  [main] # for older Q Exactive data, or when too many MS1 features are extracted, set SE.NoMissedScan to 1
2022-08-20 12:38:08,478 INFO  [main] SE.NoMissedScan = 1
2022-08-20 12:38:08,478 INFO  [main] SE.MaxCurveRTRange = 2
2022-08-20 12:38:08,478 INFO  [main] SE.RemoveGroupedPeaks = true
2022-08-20 12:38:08,478 INFO  [main] SE.RemoveGroupedPeaksRTOverlap = 0.3
2022-08-20 12:38:08,478 INFO  [main] SE.RemoveGroupedPeaksCorr = 0.3
2022-08-20 12:38:08,478 INFO  [main] SE.MinNoPeakCluster = 2
2022-08-20 12:38:08,478 INFO  [main] SE.MaxNoPeakCluster = 4
2022-08-20 12:38:08,478 INFO  [main] 
2022-08-20 12:38:08,478 INFO  [main] #Signal extraction: filtering of MS1 features
2022-08-20 12:38:08,478 INFO  [main] # if interested in modified peptides, increase MassDefectOffset parameter, or set SE.MassDefectFilter to false
2022-08-20 12:38:08,479 INFO  [main] SE.IsoPattern = 0.3
2022-08-20 12:38:08,479 INFO  [main] SE.MassDefectFilter = false
2022-08-20 12:38:08,479 INFO  [main] SE.MassDefectOffset = 0.1
2022-08-20 12:38:08,479 INFO  [main] 
2022-08-20 12:38:08,479 INFO  [main] #Signal extraction: other
2022-08-20 12:38:08,479 INFO  [main] SE.StartCharge = 1
2022-08-20 12:38:08,479 INFO  [main] SE.EndCharge = 5
2022-08-20 12:38:08,479 INFO  [main] SE.MS2StartCharge = 2
2022-08-20 12:38:08,479 INFO  [main] SE.MS2EndCharge = 5
2022-08-20 12:38:08,480 INFO  [main] SE.MinFrag = 10
2022-08-20 12:38:08,480 INFO  [main] SE.StartRT = 0
2022-08-20 12:38:08,480 INFO  [main] SE.EndRT = 9999
2022-08-20 12:38:08,480 INFO  [main] SE.MinMZ = 200
2022-08-20 12:38:08,480 INFO  [main] SE.MinPrecursorMass = 600
2022-08-20 12:38:08,480 INFO  [main] SE.MaxPrecursorMass = 5000
2022-08-20 12:38:08,480 INFO  [main] 
2022-08-20 12:38:08,480 INFO  [main] 
2022-08-20 12:38:08,480 INFO  [main] #Isolation window setting
2022-08-20 12:38:08,480 INFO  [main] #The current version supports the following window type: SWATH (fixed window size), V_SWATH (variable SWATH window), MSX, MSE, pSMART
2022-08-20 12:38:08,480 INFO  [main] WindowType = SWATH
2022-08-20 12:38:08,480 INFO  [main] 
2022-08-20 12:38:08,481 INFO  [main] #Fix window size (For SWATH)
2022-08-20 12:38:08,481 INFO  [main] # for Thermo data, this will be determined from raw data automatically
2022-08-20 12:38:08,481 INFO  [main] WindowSize = 10
2022-08-20 12:38:08,481 INFO  [main] 
2022-08-20 12:38:08,481 INFO  [main] #Variable SWATH window setting (start m/z, end m/z, separated by Tab)
2022-08-20 12:38:08,481 INFO  [main] # for Thermo data, this will be determined from raw data automatically
2022-08-20 12:38:08,481 INFO  [main] ==window setting begin
2022-08-20 12:38:08,481 INFO  [main] 
2022-08-20 12:38:08,485 INFO  [main] =================================================================================================
2022-08-20 12:38:08,485 INFO  [main] Processing /storage/yufe/results/msfragger_dia_paper/melanoma_phospho/diaumpire/201905024_S_A375_phos_2.mzML....
2022-08-20 12:38:08,487 INFO  [main] Writing DIA setting to file:/storage/yufe/results/msfragger_dia_paper/melanoma_phospho/diaumpire/201905024_S_A375_phos_2_diasetting.ser...
2022-08-20 12:38:08,494 INFO  [main] Writing parameter to file:/storage/yufe/results/msfragger_dia_paper/melanoma_phospho/diaumpire/201905024_S_A375_phos_2_params.ser...
2022-08-20 12:38:08,499 INFO  [main] Module A: Signal extraction
WARNING: An illegal reflective access operation has occurred
WARNING: Illegal reflective access by org.nustaq.serialization.FSTClazzInfo (file:/storage/yufe/tools/FragPipe-18.0/fragpipe/tools/DIA_Umpire_SE-2.2.8.jar) to field java.lang.String.value
WARNING: Please consider reporting this to the maintainers of org.nustaq.serialization.FSTClazzInfo
WARNING: Use --illegal-access=warn to enable warnings of further illegal reflective access operations
WARNING: All illegal access operations will be denied in a future release
2022-08-20 12:38:27,474 INFO  [main] Writing DIA setting to file:/storage/yufe/results/msfragger_dia_paper/melanoma_phospho/diaumpire/201905024_S_A375_phos_2_diasetting.ser...
2022-08-20 12:38:27,802 INFO  [main] Processing MS1 peak detection
2022-08-20 12:38:27,802 INFO  [main] MS1 average cycle time : 3.3665824 seconds
2022-08-20 12:38:31,256 INFO  [main] Processing all scans to detect possible m/z peak curves and
2022-08-20 12:38:31,256 INFO  [main] Smoothing detected signals......
2022-08-20 12:38:37,737 INFO  [main] 1746147 Peak curves found (Memory usage:1469MB)
2022-08-20 12:38:37,737 INFO  [main] Inclusion mz values found: 0/0
2022-08-20 12:38:37,737 INFO  [main] Grouping isotopic peak curves........
2022-08-20 12:38:37,738 INFO  [main] Building PeakCurve Mass-RT KD tree
2022-08-20 12:38:50,643 INFO  [main] No of ion clusters:207026 (Memory usage:1512MB)
2022-08-20 12:38:50,764 INFO  [main] Writing PeakCluster serialization to file:201905024_S_A375_phos_2_PeakCluster.serFS...
2022-08-20 12:38:53,568 INFO  [main] ==================================================================================
2022-08-20 12:38:53,569 INFO  [main] Processing DIA MS2 (mz range):1126.0_1650.0( 1/40 )
2022-08-20 12:38:53,713 INFO  [main] Processing all scans to detect possible m/z peak curves and
2022-08-20 12:38:53,713 INFO  [main] Smoothing detected signals......
2022-08-20 12:38:58,363 INFO  [main] 1121037 Peak curves found (Memory usage:2111MB)
2022-08-20 12:38:58,366 INFO  [main] Grouping isotopic peak curves........
2022-08-20 12:38:58,367 INFO  [main] Building PeakCurve Mass-RT KD tree
2022-08-20 12:39:01,529 INFO  [main] No of ion clusters:15473 (Memory usage:2258MB)
2022-08-20 12:39:01,529 INFO  [main] Writing PeakCluster serialization to file:201905024_S_A375_phos_2_1126_1650_PeakCluster.serFS...
2022-08-20 12:39:01,716 INFO  [main] Building precursor-fragment pairs for MS1 features....
2022-08-20 12:40:32,042 INFO  [main] Building precursor-fragment pairs for unfragmented ions....
2022-08-20 12:41:47,075 INFO  [main] ==================================================================================
2022-08-20 12:41:47,076 INFO  [main] Processing DIA MS2 (mz range):1043.0_1127.0( 2/40 )
2022-08-20 12:41:47,210 INFO  [main] Processing all scans to detect possible m/z peak curves and
2022-08-20 12:41:47,210 INFO  [main] Smoothing detected signals......
2022-08-20 12:41:50,629 INFO  [main] 923012 Peak curves found (Memory usage:2383MB)
2022-08-20 12:41:50,631 INFO  [main] Grouping isotopic peak curves........
2022-08-20 12:41:50,632 INFO  [main] Building PeakCurve Mass-RT KD tree
2022-08-20 12:41:52,872 INFO  [main] No of ion clusters:6131 (Memory usage:2495MB)
2022-08-20 12:41:52,872 INFO  [main] Writing PeakCluster serialization to file:201905024_S_A375_phos_2_1043_1127_PeakCluster.serFS...
2022-08-20 12:41:53,031 INFO  [main] Building precursor-fragment pairs for MS1 features....
2022-08-20 12:42:28,928 INFO  [main] Building precursor-fragment pairs for unfragmented ions....
2022-08-20 12:42:59,881 INFO  [main] ==================================================================================
2022-08-20 12:42:59,882 INFO  [main] Processing DIA MS2 (mz range):982.0_1044.0( 3/40 )
2022-08-20 12:43:00,006 INFO  [main] Processing all scans to detect possible m/z peak curves and
2022-08-20 12:43:00,006 INFO  [main] Smoothing detected signals......
2022-08-20 12:43:04,066 INFO  [main] 827265 Peak curves found (Memory usage:2200MB)
2022-08-20 12:43:04,070 INFO  [main] Grouping isotopic peak curves........
2022-08-20 12:43:04,070 INFO  [main] Building PeakCurve Mass-RT KD tree
2022-08-20 12:43:05,990 INFO  [main] No of ion clusters:4366 (Memory usage:2300MB)
2022-08-20 12:43:05,990 INFO  [main] Writing PeakCluster serialization to file:201905024_S_A375_phos_2_982_1044_PeakCluster.serFS...
2022-08-20 12:43:06,055 INFO  [main] Building precursor-fragment pairs for MS1 features....
2022-08-20 12:43:33,240 INFO  [main] Building precursor-fragment pairs for unfragmented ions....
2022-08-20 12:43:52,234 INFO  [main] ==================================================================================
2022-08-20 12:43:52,234 INFO  [main] Processing DIA MS2 (mz range):938.0_983.0( 4/40 )
2022-08-20 12:43:52,375 INFO  [main] Processing all scans to detect possible m/z peak curves and
2022-08-20 12:43:52,375 INFO  [main] Smoothing detected signals......
2022-08-20 12:43:54,893 INFO  [main] 874123 Peak curves found (Memory usage:2151MB)
2022-08-20 12:43:54,897 INFO  [main] Grouping isotopic peak curves........
2022-08-20 12:43:54,897 INFO  [main] Building PeakCurve Mass-RT KD tree
2022-08-20 12:43:56,912 INFO  [main] No of ion clusters:4027 (Memory usage:2258MB)
2022-08-20 12:43:56,912 INFO  [main] Writing PeakCluster serialization to file:201905024_S_A375_phos_2_938_983_PeakCluster.serFS...
2022-08-20 12:43:56,979 INFO  [main] Building precursor-fragment pairs for MS1 features....
2022-08-20 12:44:22,627 INFO  [main] Building precursor-fragment pairs for unfragmented ions....
2022-08-20 12:44:42,173 INFO  [main] ==================================================================================
2022-08-20 12:44:42,173 INFO  [main] Processing DIA MS2 (mz range):898.0_939.0( 5/40 )
2022-08-20 12:44:42,282 INFO  [main] Processing all scans to detect possible m/z peak curves and
2022-08-20 12:44:42,283 INFO  [main] Smoothing detected signals......
2022-08-20 12:44:44,877 INFO  [main] 854898 Peak curves found (Memory usage:2183MB)
2022-08-20 12:44:44,880 INFO  [main] Grouping isotopic peak curves........
2022-08-20 12:44:44,880 INFO  [main] Building PeakCurve Mass-RT KD tree
2022-08-20 12:44:46,942 INFO  [main] No of ion clusters:3866 (Memory usage:2286MB)
2022-08-20 12:44:46,942 INFO  [main] Writing PeakCluster serialization to file:201905024_S_A375_phos_2_898_939_PeakCluster.serFS...
2022-08-20 12:44:46,994 INFO  [main] Building precursor-fragment pairs for MS1 features....
2022-08-20 12:45:11,659 INFO  [main] Building precursor-fragment pairs for unfragmented ions....
2022-08-20 12:45:32,026 INFO  [main] ==================================================================================
2022-08-20 12:45:32,027 INFO  [main] Processing DIA MS2 (mz range):867.0_899.0( 6/40 )
2022-08-20 12:45:32,135 INFO  [main] Processing all scans to detect possible m/z peak curves and
2022-08-20 12:45:32,135 INFO  [main] Smoothing detected signals......
2022-08-20 12:45:35,398 INFO  [main] 757080 Peak curves found (Memory usage:2159MB)
2022-08-20 12:45:35,400 INFO  [main] Grouping isotopic peak curves........
2022-08-20 12:45:35,400 INFO  [main] Building PeakCurve Mass-RT KD tree
2022-08-20 12:45:37,255 INFO  [main] No of ion clusters:3237 (Memory usage:2250MB)
2022-08-20 12:45:37,255 INFO  [main] Writing PeakCluster serialization to file:201905024_S_A375_phos_2_867_899_PeakCluster.serFS...
2022-08-20 12:45:37,302 INFO  [main] Building precursor-fragment pairs for MS1 features....
2022-08-20 12:45:52,197 INFO  [main] Building precursor-fragment pairs for unfragmented ions....
2022-08-20 12:46:05,029 INFO  [main] ==================================================================================
2022-08-20 12:46:05,029 INFO  [main] Processing DIA MS2 (mz range):838.0_868.0( 7/40 )
2022-08-20 12:46:05,108 INFO  [main] Processing all scans to detect possible m/z peak curves and
2022-08-20 12:46:05,109 INFO  [main] Smoothing detected signals......
2022-08-20 12:46:07,878 INFO  [main] 738147 Peak curves found (Memory usage:2200MB)
2022-08-20 12:46:07,880 INFO  [main] Grouping isotopic peak curves........
2022-08-20 12:46:07,880 INFO  [main] Building PeakCurve Mass-RT KD tree
2022-08-20 12:46:09,537 INFO  [main] No of ion clusters:3446 (Memory usage:2289MB)
2022-08-20 12:46:09,538 INFO  [main] Writing PeakCluster serialization to file:201905024_S_A375_phos_2_838_868_PeakCluster.serFS...
2022-08-20 12:46:09,589 INFO  [main] Building precursor-fragment pairs for MS1 features....
2022-08-20 12:46:24,769 INFO  [main] Building precursor-fragment pairs for unfragmented ions....
2022-08-20 12:46:37,755 INFO  [main] ==================================================================================
2022-08-20 12:46:37,756 INFO  [main] Processing DIA MS2 (mz range):814.0_839.0( 8/40 )
2022-08-20 12:46:37,917 INFO  [main] Processing all scans to detect possible m/z peak curves and
2022-08-20 12:46:37,917 INFO  [main] Smoothing detected signals......
2022-08-20 12:46:40,579 INFO  [main] 851336 Peak curves found (Memory usage:2298MB)
2022-08-20 12:46:40,581 INFO  [main] Grouping isotopic peak curves........
2022-08-20 12:46:40,581 INFO  [main] Building PeakCurve Mass-RT KD tree
2022-08-20 12:46:42,500 INFO  [main] No of ion clusters:3991 (Memory usage:2401MB)
2022-08-20 12:46:42,500 INFO  [main] Writing PeakCluster serialization to file:201905024_S_A375_phos_2_814_839_PeakCluster.serFS...
2022-08-20 12:46:42,585 INFO  [main] Building precursor-fragment pairs for MS1 features....
2022-08-20 12:47:00,357 INFO  [main] Building precursor-fragment pairs for unfragmented ions....
2022-08-20 12:47:16,802 INFO  [main] ==================================================================================
2022-08-20 12:47:16,802 INFO  [main] Processing DIA MS2 (mz range):791.0_815.0( 9/40 )
2022-08-20 12:47:16,881 INFO  [main] Processing all scans to detect possible m/z peak curves and
2022-08-20 12:47:16,882 INFO  [main] Smoothing detected signals......
2022-08-20 12:47:19,755 INFO  [main] 797528 Peak curves found (Memory usage:2292MB)
2022-08-20 12:47:19,757 INFO  [main] Grouping isotopic peak curves........
2022-08-20 12:47:19,758 INFO  [main] Building PeakCurve Mass-RT KD tree
2022-08-20 12:47:21,566 INFO  [main] No of ion clusters:3691 (Memory usage:2390MB)
2022-08-20 12:47:21,567 INFO  [main] Writing PeakCluster serialization to file:201905024_S_A375_phos_2_791_815_PeakCluster.serFS...
2022-08-20 12:47:21,644 INFO  [main] Building precursor-fragment pairs for MS1 features....
2022-08-20 12:47:34,901 INFO  [main] Building precursor-fragment pairs for unfragmented ions....
2022-08-20 12:47:48,465 INFO  [main] ==================================================================================
2022-08-20 12:47:48,465 INFO  [main] Processing DIA MS2 (mz range):770.0_792.0( 10/40 )
2022-08-20 12:47:48,514 INFO  [main] Processing all scans to detect possible m/z peak curves and
2022-08-20 12:47:48,514 INFO  [main] Smoothing detected signals......
2022-08-20 12:47:51,101 INFO  [main] 768195 Peak curves found (Memory usage:2298MB)
2022-08-20 12:47:51,103 INFO  [main] Grouping isotopic peak curves........
2022-08-20 12:47:51,103 INFO  [main] Building PeakCurve Mass-RT KD tree
2022-08-20 12:47:52,886 INFO  [main] No of ion clusters:3588 (Memory usage:2391MB)
2022-08-20 12:47:52,886 INFO  [main] Writing PeakCluster serialization to file:201905024_S_A375_phos_2_770_792_PeakCluster.serFS...
2022-08-20 12:47:52,963 INFO  [main] Building precursor-fragment pairs for MS1 features....
2022-08-20 12:48:04,162 INFO  [main] Building precursor-fragment pairs for unfragmented ions....
2022-08-20 12:48:16,594 INFO  [main] ==================================================================================
2022-08-20 12:48:16,595 INFO  [main] Processing DIA MS2 (mz range):750.0_771.0( 11/40 )
2022-08-20 12:48:16,641 INFO  [main] Processing all scans to detect possible m/z peak curves and
2022-08-20 12:48:16,641 INFO  [main] Smoothing detected signals......
2022-08-20 12:48:18,793 INFO  [main] 742940 Peak curves found (Memory usage:2298MB)
2022-08-20 12:48:18,795 INFO  [main] Grouping isotopic peak curves........
2022-08-20 12:48:18,795 INFO  [main] Building PeakCurve Mass-RT KD tree
2022-08-20 12:48:20,518 INFO  [main] No of ion clusters:3539 (Memory usage:2388MB)
2022-08-20 12:48:20,518 INFO  [main] Writing PeakCluster serialization to file:201905024_S_A375_phos_2_750_771_PeakCluster.serFS...
2022-08-20 12:48:20,573 INFO  [main] Building precursor-fragment pairs for MS1 features....
2022-08-20 12:48:30,624 INFO  [main] Building precursor-fragment pairs for unfragmented ions....
2022-08-20 12:48:43,084 INFO  [main] ==================================================================================
2022-08-20 12:48:43,084 INFO  [main] Processing DIA MS2 (mz range):731.0_751.0( 12/40 )
2022-08-20 12:48:43,130 INFO  [main] Processing all scans to detect possible m/z peak curves and
2022-08-20 12:48:43,130 INFO  [main] Smoothing detected signals......
2022-08-20 12:48:45,584 INFO  [main] 708867 Peak curves found (Memory usage:2296MB)
2022-08-20 12:48:45,586 INFO  [main] Grouping isotopic peak curves........
2022-08-20 12:48:45,586 INFO  [main] Building PeakCurve Mass-RT KD tree
2022-08-20 12:48:47,198 INFO  [main] No of ion clusters:3603 (Memory usage:2381MB)
2022-08-20 12:48:47,198 INFO  [main] Writing PeakCluster serialization to file:201905024_S_A375_phos_2_731_751_PeakCluster.serFS...
2022-08-20 12:48:47,284 INFO  [main] Building precursor-fragment pairs for MS1 features....
2022-08-20 12:48:55,788 INFO  [main] Building precursor-fragment pairs for unfragmented ions....
2022-08-20 12:49:06,685 INFO  [main] ==================================================================================
2022-08-20 12:49:06,685 INFO  [main] Processing DIA MS2 (mz range):713.0_732.0( 13/40 )
2022-08-20 12:49:06,761 INFO  [main] Processing all scans to detect possible m/z peak curves and
2022-08-20 12:49:06,761 INFO  [main] Smoothing detected signals......
2022-08-20 12:49:08,793 INFO  [main] 692538 Peak curves found (Memory usage:2301MB)
2022-08-20 12:49:08,795 INFO  [main] Grouping isotopic peak curves........
2022-08-20 12:49:08,795 INFO  [main] Building PeakCurve Mass-RT KD tree
2022-08-20 12:49:10,362 INFO  [main] No of ion clusters:3354 (Memory usage:2387MB)
2022-08-20 12:49:10,362 INFO  [main] Writing PeakCluster serialization to file:201905024_S_A375_phos_2_713_732_PeakCluster.serFS...
2022-08-20 12:49:10,467 INFO  [main] Building precursor-fragment pairs for MS1 features....
2022-08-20 12:49:19,000 INFO  [main] Building precursor-fragment pairs for unfragmented ions....
2022-08-20 12:49:29,362 INFO  [main] ==================================================================================
2022-08-20 12:49:29,362 INFO  [main] Processing DIA MS2 (mz range):697.0_714.0( 14/40 )
2022-08-20 12:49:29,455 INFO  [main] Processing all scans to detect possible m/z peak curves and
2022-08-20 12:49:29,455 INFO  [main] Smoothing detected signals......
2022-08-20 12:49:31,495 INFO  [main] 611993 Peak curves found (Memory usage:2271MB)
2022-08-20 12:49:31,497 INFO  [main] Grouping isotopic peak curves........
2022-08-20 12:49:31,497 INFO  [main] Building PeakCurve Mass-RT KD tree
2022-08-20 12:49:32,908 INFO  [main] No of ion clusters:3061 (Memory usage:2347MB)
2022-08-20 12:49:32,908 INFO  [main] Writing PeakCluster serialization to file:201905024_S_A375_phos_2_697_714_PeakCluster.serFS...
2022-08-20 12:49:32,983 INFO  [main] Building precursor-fragment pairs for MS1 features....
2022-08-20 12:49:39,128 INFO  [main] Building precursor-fragment pairs for unfragmented ions....
2022-08-20 12:49:46,953 INFO  [main] ==================================================================================
2022-08-20 12:49:46,953 INFO  [main] Processing DIA MS2 (mz range):682.0_698.0( 15/40 )
2022-08-20 12:49:47,036 INFO  [main] Processing all scans to detect possible m/z peak curves and
2022-08-20 12:49:47,036 INFO  [main] Smoothing detected signals......
2022-08-20 12:49:48,748 INFO  [main] 574993 Peak curves found (Memory usage:2200MB)
2022-08-20 12:49:48,752 INFO  [main] Grouping isotopic peak curves........
2022-08-20 12:49:48,752 INFO  [main] Building PeakCurve Mass-RT KD tree
2022-08-20 12:49:50,061 INFO  [main] No of ion clusters:2802 (Memory usage:2270MB)
2022-08-20 12:49:50,061 INFO  [main] Writing PeakCluster serialization to file:201905024_S_A375_phos_2_682_698_PeakCluster.serFS...
2022-08-20 12:49:50,106 INFO  [main] Building precursor-fragment pairs for MS1 features....
2022-08-20 12:49:55,249 INFO  [main] Building precursor-fragment pairs for unfragmented ions....
2022-08-20 12:50:01,591 INFO  [main] ==================================================================================
2022-08-20 12:50:01,592 INFO  [main] Processing DIA MS2 (mz range):668.0_683.0( 16/40 )
2022-08-20 12:50:01,641 INFO  [main] Processing all scans to detect possible m/z peak curves and
2022-08-20 12:50:01,641 INFO  [main] Smoothing detected signals......
2022-08-20 12:50:03,758 INFO  [main] 566455 Peak curves found (Memory usage:2203MB)
2022-08-20 12:50:03,761 INFO  [main] Grouping isotopic peak curves........
2022-08-20 12:50:03,761 INFO  [main] Building PeakCurve Mass-RT KD tree
2022-08-20 12:50:05,047 INFO  [main] No of ion clusters:2773 (Memory usage:2272MB)
2022-08-20 12:50:05,047 INFO  [main] Writing PeakCluster serialization to file:201905024_S_A375_phos_2_668_683_PeakCluster.serFS...
2022-08-20 12:50:05,086 INFO  [main] Building precursor-fragment pairs for MS1 features....
2022-08-20 12:50:09,451 INFO  [main] Building precursor-fragment pairs for unfragmented ions....
2022-08-20 12:50:15,913 INFO  [main] ==================================================================================
2022-08-20 12:50:15,913 INFO  [main] Processing DIA MS2 (mz range):654.0_669.0( 17/40 )
2022-08-20 12:50:15,974 INFO  [main] Processing all scans to detect possible m/z peak curves and
2022-08-20 12:50:15,974 INFO  [main] Smoothing detected signals......
2022-08-20 12:50:17,710 INFO  [main] 537127 Peak curves found (Memory usage:2196MB)
2022-08-20 12:50:17,712 INFO  [main] Grouping isotopic peak curves........
2022-08-20 12:50:17,712 INFO  [main] Building PeakCurve Mass-RT KD tree
2022-08-20 12:50:18,969 INFO  [main] No of ion clusters:2607 (Memory usage:2264MB)
2022-08-20 12:50:18,969 INFO  [main] Writing PeakCluster serialization to file:201905024_S_A375_phos_2_654_669_PeakCluster.serFS...
2022-08-20 12:50:19,010 INFO  [main] Building precursor-fragment pairs for MS1 features....
2022-08-20 12:50:22,892 INFO  [main] Building precursor-fragment pairs for unfragmented ions....
2022-08-20 12:50:28,732 INFO  [main] ==================================================================================
2022-08-20 12:50:28,732 INFO  [main] Processing DIA MS2 (mz range):640.0_655.0( 18/40 )
2022-08-20 12:50:28,847 INFO  [main] Processing all scans to detect possible m/z peak curves and
2022-08-20 12:50:28,847 INFO  [main] Smoothing detected signals......
2022-08-20 12:50:30,596 INFO  [main] 523090 Peak curves found (Memory usage:2193MB)
2022-08-20 12:50:30,599 INFO  [main] Grouping isotopic peak curves........
2022-08-20 12:50:30,599 INFO  [main] Building PeakCurve Mass-RT KD tree
2022-08-20 12:50:31,784 INFO  [main] No of ion clusters:2554 (Memory usage:2258MB)
2022-08-20 12:50:31,785 INFO  [main] Writing PeakCluster serialization to file:201905024_S_A375_phos_2_640_655_PeakCluster.serFS...
2022-08-20 12:50:31,828 INFO  [main] Building precursor-fragment pairs for MS1 features....
2022-08-20 12:50:36,072 INFO  [main] Building precursor-fragment pairs for unfragmented ions....
2022-08-20 12:50:41,858 INFO  [main] ==================================================================================
2022-08-20 12:50:41,859 INFO  [main] Processing DIA MS2 (mz range):625.0_641.0( 19/40 )
2022-08-20 12:50:41,894 INFO  [main] Processing all scans to detect possible m/z peak curves and
2022-08-20 12:50:41,894 INFO  [main] Smoothing detected signals......
2022-08-20 12:50:43,610 INFO  [main] 522274 Peak curves found (Memory usage:2203MB)
2022-08-20 12:50:43,613 INFO  [main] Grouping isotopic peak curves........
2022-08-20 12:50:43,613 INFO  [main] Building PeakCurve Mass-RT KD tree
2022-08-20 12:50:44,737 INFO  [main] No of ion clusters:2718 (Memory usage:2266MB)
2022-08-20 12:50:44,737 INFO  [main] Writing PeakCluster serialization to file:201905024_S_A375_phos_2_625_641_PeakCluster.serFS...
2022-08-20 12:50:44,778 INFO  [main] Building precursor-fragment pairs for MS1 features....
2022-08-20 12:50:49,030 INFO  [main] Building precursor-fragment pairs for unfragmented ions....
2022-08-20 12:50:55,032 INFO  [main] ==================================================================================
2022-08-20 12:50:55,032 INFO  [main] Processing DIA MS2 (mz range):613.0_626.0( 20/40 )
2022-08-20 12:50:55,125 INFO  [main] Processing all scans to detect possible m/z peak curves and
2022-08-20 12:50:55,125 INFO  [main] Smoothing detected signals......
2022-08-20 12:50:56,727 INFO  [main] 447553 Peak curves found (Memory usage:2168MB)
2022-08-20 12:50:56,730 INFO  [main] Grouping isotopic peak curves........
2022-08-20 12:50:56,730 INFO  [main] Building PeakCurve Mass-RT KD tree
2022-08-20 12:50:57,704 INFO  [main] No of ion clusters:2116 (Memory usage:2222MB)
2022-08-20 12:50:57,705 INFO  [main] Writing PeakCluster serialization to file:201905024_S_A375_phos_2_613_626_PeakCluster.serFS...
2022-08-20 12:50:57,742 INFO  [main] Building precursor-fragment pairs for MS1 features....
2022-08-20 12:51:00,912 INFO  [main] Building precursor-fragment pairs for unfragmented ions....
2022-08-20 12:51:05,136 INFO  [main] ==================================================================================
2022-08-20 12:51:05,136 INFO  [main] Processing DIA MS2 (mz range):601.0_614.0( 21/40 )
2022-08-20 12:51:05,174 INFO  [main] Processing all scans to detect possible m/z peak curves and
2022-08-20 12:51:05,175 INFO  [main] Smoothing detected signals......
2022-08-20 12:51:06,580 INFO  [main] 446330 Peak curves found (Memory usage:2179MB)
2022-08-20 12:51:06,583 INFO  [main] Grouping isotopic peak curves........
2022-08-20 12:51:06,583 INFO  [main] Building PeakCurve Mass-RT KD tree
2022-08-20 12:51:07,570 INFO  [main] No of ion clusters:2160 (Memory usage:2233MB)
2022-08-20 12:51:07,571 INFO  [main] Writing PeakCluster serialization to file:201905024_S_A375_phos_2_601_614_PeakCluster.serFS...
2022-08-20 12:51:07,599 INFO  [main] Building precursor-fragment pairs for MS1 features....
2022-08-20 12:51:10,431 INFO  [main] Building precursor-fragment pairs for unfragmented ions....
2022-08-20 12:51:14,723 INFO  [main] ==================================================================================
2022-08-20 12:51:14,723 INFO  [main] Processing DIA MS2 (mz range):587.0_602.0( 22/40 )
2022-08-20 12:51:14,759 INFO  [main] Processing all scans to detect possible m/z peak curves and
2022-08-20 12:51:14,759 INFO  [main] Smoothing detected signals......
2022-08-20 12:51:17,171 INFO  [main] 465461 Peak curves found (Memory usage:2191MB)
2022-08-20 12:51:17,173 INFO  [main] Grouping isotopic peak curves........
2022-08-20 12:51:17,173 INFO  [main] Building PeakCurve Mass-RT KD tree
2022-08-20 12:51:18,175 INFO  [main] No of ion clusters:2370 (Memory usage:2248MB)
2022-08-20 12:51:18,175 INFO  [main] Writing PeakCluster serialization to file:201905024_S_A375_phos_2_587_602_PeakCluster.serFS...
2022-08-20 12:51:18,235 INFO  [main] Building precursor-fragment pairs for MS1 features....
2022-08-20 12:51:21,207 INFO  [main] Building precursor-fragment pairs for unfragmented ions....
2022-08-20 12:51:25,880 INFO  [main] ==================================================================================
2022-08-20 12:51:25,880 INFO  [main] Processing DIA MS2 (mz range):575.0_588.0( 23/40 )
2022-08-20 12:51:25,919 INFO  [main] Processing all scans to detect possible m/z peak curves and
2022-08-20 12:51:25,919 INFO  [main] Smoothing detected signals......
2022-08-20 12:51:27,484 INFO  [main] 408311 Peak curves found (Memory usage:2159MB)
2022-08-20 12:51:27,486 INFO  [main] Grouping isotopic peak curves........
2022-08-20 12:51:27,486 INFO  [main] Building PeakCurve Mass-RT KD tree
2022-08-20 12:51:28,261 INFO  [main] No of ion clusters:2024 (Memory usage:2211MB)
2022-08-20 12:51:28,262 INFO  [main] Writing PeakCluster serialization to file:201905024_S_A375_phos_2_575_588_PeakCluster.serFS...
2022-08-20 12:51:28,293 INFO  [main] Building precursor-fragment pairs for MS1 features....
2022-08-20 12:51:30,006 INFO  [main] Building precursor-fragment pairs for unfragmented ions....
2022-08-20 12:51:33,461 INFO  [main] ==================================================================================
2022-08-20 12:51:33,461 INFO  [main] Processing DIA MS2 (mz range):563.0_576.0( 24/40 )
2022-08-20 12:51:33,491 INFO  [main] Processing all scans to detect possible m/z peak curves and
2022-08-20 12:51:33,491 INFO  [main] Smoothing detected signals......
2022-08-20 12:51:35,179 INFO  [main] 403598 Peak curves found (Memory usage:2161MB)
2022-08-20 12:51:35,181 INFO  [main] Grouping isotopic peak curves........
2022-08-20 12:51:35,181 INFO  [main] Building PeakCurve Mass-RT KD tree
2022-08-20 12:51:35,954 INFO  [main] No of ion clusters:2084 (Memory usage:2211MB)
2022-08-20 12:51:35,954 INFO  [main] Writing PeakCluster serialization to file:201905024_S_A375_phos_2_563_576_PeakCluster.serFS...
2022-08-20 12:51:36,005 INFO  [main] Building precursor-fragment pairs for MS1 features....
2022-08-20 12:51:37,740 INFO  [main] Building precursor-fragment pairs for unfragmented ions....
2022-08-20 12:51:41,441 INFO  [main] ==================================================================================
2022-08-20 12:51:41,441 INFO  [main] Processing DIA MS2 (mz range):552.0_564.0( 25/40 )
2022-08-20 12:51:41,506 INFO  [main] Processing all scans to detect possible m/z peak curves and
2022-08-20 12:51:41,506 INFO  [main] Smoothing detected signals......
2022-08-20 12:51:42,809 INFO  [main] 382634 Peak curves found (Memory usage:2155MB)
2022-08-20 12:51:42,813 INFO  [main] Grouping isotopic peak curves........
2022-08-20 12:51:42,813 INFO  [main] Building PeakCurve Mass-RT KD tree
2022-08-20 12:51:43,708 INFO  [main] No of ion clusters:1948 (Memory usage:2201MB)
2022-08-20 12:51:43,709 INFO  [main] Writing PeakCluster serialization to file:201905024_S_A375_phos_2_552_564_PeakCluster.serFS...
2022-08-20 12:51:43,744 INFO  [main] Building precursor-fragment pairs for MS1 features....
2022-08-20 12:51:45,164 INFO  [main] Building precursor-fragment pairs for unfragmented ions....
2022-08-20 12:51:48,584 INFO  [main] ==================================================================================
2022-08-20 12:51:48,584 INFO  [main] Processing DIA MS2 (mz range):540.0_553.0( 26/40 )
2022-08-20 12:51:48,674 INFO  [main] Processing all scans to detect possible m/z peak curves and
2022-08-20 12:51:48,674 INFO  [main] Smoothing detected signals......
2022-08-20 12:51:50,008 INFO  [main] 382083 Peak curves found (Memory usage:2158MB)
2022-08-20 12:51:50,010 INFO  [main] Grouping isotopic peak curves........
2022-08-20 12:51:50,010 INFO  [main] Building PeakCurve Mass-RT KD tree
2022-08-20 12:51:50,873 INFO  [main] No of ion clusters:2125 (Memory usage:2205MB)
2022-08-20 12:51:50,874 INFO  [main] Writing PeakCluster serialization to file:201905024_S_A375_phos_2_540_553_PeakCluster.serFS...
2022-08-20 12:51:50,923 INFO  [main] Building precursor-fragment pairs for MS1 features....
2022-08-20 12:51:52,324 INFO  [main] Building precursor-fragment pairs for unfragmented ions....
2022-08-20 12:51:55,596 INFO  [main] ==================================================================================
2022-08-20 12:51:55,596 INFO  [main] Processing DIA MS2 (mz range):528.0_541.0( 27/40 )
2022-08-20 12:51:55,659 INFO  [main] Processing all scans to detect possible m/z peak curves and
2022-08-20 12:51:55,659 INFO  [main] Smoothing detected signals......
2022-08-20 12:51:57,655 INFO  [main] 366480 Peak curves found (Memory usage:2148MB)
2022-08-20 12:51:57,658 INFO  [main] Grouping isotopic peak curves........
2022-08-20 12:51:57,658 INFO  [main] Building PeakCurve Mass-RT KD tree
2022-08-20 12:51:58,509 INFO  [main] No of ion clusters:1993 (Memory usage:2196MB)
2022-08-20 12:51:58,509 INFO  [main] Writing PeakCluster serialization to file:201905024_S_A375_phos_2_528_541_PeakCluster.serFS...
2022-08-20 12:51:58,553 INFO  [main] Building precursor-fragment pairs for MS1 features....
2022-08-20 12:51:59,874 INFO  [main] Building precursor-fragment pairs for unfragmented ions....
2022-08-20 12:52:03,025 INFO  [main] ==================================================================================
2022-08-20 12:52:03,025 INFO  [main] Processing DIA MS2 (mz range):516.0_529.0( 28/40 )
2022-08-20 12:52:03,079 INFO  [main] Processing all scans to detect possible m/z peak curves and
2022-08-20 12:52:03,079 INFO  [main] Smoothing detected signals......
2022-08-20 12:52:05,409 INFO  [main] 338071 Peak curves found (Memory usage:2136MB)
2022-08-20 12:52:05,411 INFO  [main] Grouping isotopic peak curves........
2022-08-20 12:52:05,411 INFO  [main] Building PeakCurve Mass-RT KD tree
2022-08-20 12:52:06,201 INFO  [main] No of ion clusters:1721 (Memory usage:2179MB)
2022-08-20 12:52:06,201 INFO  [main] Writing PeakCluster serialization to file:201905024_S_A375_phos_2_516_529_PeakCluster.serFS...
2022-08-20 12:52:06,255 INFO  [main] Building precursor-fragment pairs for MS1 features....
2022-08-20 12:52:07,484 INFO  [main] Building precursor-fragment pairs for unfragmented ions....
2022-08-20 12:52:09,887 INFO  [main] ==================================================================================
2022-08-20 12:52:09,887 INFO  [main] Processing DIA MS2 (mz range):505.0_517.0( 29/40 )
2022-08-20 12:52:09,918 INFO  [main] Processing all scans to detect possible m/z peak curves and
2022-08-20 12:52:09,918 INFO  [main] Smoothing detected signals......
2022-08-20 12:52:11,192 INFO  [main] 314970 Peak curves found (Memory usage:2081MB)
2022-08-20 12:52:11,194 INFO  [main] Grouping isotopic peak curves........
2022-08-20 12:52:11,195 INFO  [main] Building PeakCurve Mass-RT KD tree
2022-08-20 12:52:11,929 INFO  [main] No of ion clusters:1573 (Memory usage:2121MB)
2022-08-20 12:52:11,930 INFO  [main] Writing PeakCluster serialization to file:201905024_S_A375_phos_2_505_517_PeakCluster.serFS...
2022-08-20 12:52:11,953 INFO  [main] Building precursor-fragment pairs for MS1 features....
2022-08-20 12:52:12,979 INFO  [main] Building precursor-fragment pairs for unfragmented ions....
2022-08-20 12:52:15,293 INFO  [main] ==================================================================================
2022-08-20 12:52:15,293 INFO  [main] Processing DIA MS2 (mz range):493.0_506.0( 30/40 )
2022-08-20 12:52:15,318 INFO  [main] Processing all scans to detect possible m/z peak curves and
2022-08-20 12:52:15,318 INFO  [main] Smoothing detected signals......
2022-08-20 12:52:16,915 INFO  [main] 322567 Peak curves found (Memory usage:2086MB)
2022-08-20 12:52:16,916 INFO  [main] Grouping isotopic peak curves........
2022-08-20 12:52:16,916 INFO  [main] Building PeakCurve Mass-RT KD tree
2022-08-20 12:52:17,613 INFO  [main] No of ion clusters:1545 (Memory usage:2127MB)
2022-08-20 12:52:17,613 INFO  [main] Writing PeakCluster serialization to file:201905024_S_A375_phos_2_493_506_PeakCluster.serFS...
2022-08-20 12:52:17,634 INFO  [main] Building precursor-fragment pairs for MS1 features....
2022-08-20 12:52:18,888 INFO  [main] Building precursor-fragment pairs for unfragmented ions....
2022-08-20 12:52:21,406 INFO  [main] ==================================================================================
2022-08-20 12:52:21,406 INFO  [main] Processing DIA MS2 (mz range):481.0_494.0( 31/40 )
2022-08-20 12:52:21,471 INFO  [main] Processing all scans to detect possible m/z peak curves and
2022-08-20 12:52:21,471 INFO  [main] Smoothing detected signals......
2022-08-20 12:52:22,472 INFO  [main] 292673 Peak curves found (Memory usage:2074MB)
2022-08-20 12:52:22,474 INFO  [main] Grouping isotopic peak curves........
2022-08-20 12:52:22,474 INFO  [main] Building PeakCurve Mass-RT KD tree
2022-08-20 12:52:23,173 INFO  [main] No of ion clusters:1380 (Memory usage:2109MB)
2022-08-20 12:52:23,173 INFO  [main] Writing PeakCluster serialization to file:201905024_S_A375_phos_2_481_494_PeakCluster.serFS...
2022-08-20 12:52:23,231 INFO  [main] Building precursor-fragment pairs for MS1 features....
2022-08-20 12:52:24,167 INFO  [main] Building precursor-fragment pairs for unfragmented ions....
2022-08-20 12:52:26,161 INFO  [main] ==================================================================================
2022-08-20 12:52:26,161 INFO  [main] Processing DIA MS2 (mz range):469.0_482.0( 32/40 )
2022-08-20 12:52:26,192 INFO  [main] Processing all scans to detect possible m/z peak curves and
2022-08-20 12:52:26,192 INFO  [main] Smoothing detected signals......
2022-08-20 12:52:27,495 INFO  [main] 281553 Peak curves found (Memory usage:2071MB)
2022-08-20 12:52:27,497 INFO  [main] Grouping isotopic peak curves........
2022-08-20 12:52:27,497 INFO  [main] Building PeakCurve Mass-RT KD tree
2022-08-20 12:52:28,182 INFO  [main] No of ion clusters:1135 (Memory usage:2106MB)
2022-08-20 12:52:28,183 INFO  [main] Writing PeakCluster serialization to file:201905024_S_A375_phos_2_469_482_PeakCluster.serFS...
2022-08-20 12:52:28,203 INFO  [main] Building precursor-fragment pairs for MS1 features....
2022-08-20 12:52:29,398 INFO  [main] Building precursor-fragment pairs for unfragmented ions....
2022-08-20 12:52:31,195 INFO  [main] ==================================================================================
2022-08-20 12:52:31,195 INFO  [main] Processing DIA MS2 (mz range):458.0_470.0( 33/40 )
2022-08-20 12:52:31,223 INFO  [main] Processing all scans to detect possible m/z peak curves and
2022-08-20 12:52:31,223 INFO  [main] Smoothing detected signals......
2022-08-20 12:52:32,878 INFO  [main] 259569 Peak curves found (Memory usage:2058MB)
2022-08-20 12:52:32,880 INFO  [main] Grouping isotopic peak curves........
2022-08-20 12:52:32,880 INFO  [main] Building PeakCurve Mass-RT KD tree
2022-08-20 12:52:33,507 INFO  [main] No of ion clusters:977 (Memory usage:2090MB)
2022-08-20 12:52:33,508 INFO  [main] Writing PeakCluster serialization to file:201905024_S_A375_phos_2_458_470_PeakCluster.serFS...
2022-08-20 12:52:33,524 INFO  [main] Building precursor-fragment pairs for MS1 features....
2022-08-20 12:52:34,191 INFO  [main] Building precursor-fragment pairs for unfragmented ions....
2022-08-20 12:52:35,534 INFO  [main] ==================================================================================
2022-08-20 12:52:35,534 INFO  [main] Processing DIA MS2 (mz range):446.0_459.0( 34/40 )
2022-08-20 12:52:35,556 INFO  [main] Processing all scans to detect possible m/z peak curves and
2022-08-20 12:52:35,556 INFO  [main] Smoothing detected signals......
2022-08-20 12:52:37,431 INFO  [main] 248949 Peak curves found (Memory usage:2053MB)
2022-08-20 12:52:37,434 INFO  [main] Grouping isotopic peak curves........
2022-08-20 12:52:37,434 INFO  [main] Building PeakCurve Mass-RT KD tree
2022-08-20 12:52:38,017 INFO  [main] No of ion clusters:883 (Memory usage:2085MB)
2022-08-20 12:52:38,017 INFO  [main] Writing PeakCluster serialization to file:201905024_S_A375_phos_2_446_459_PeakCluster.serFS...
2022-08-20 12:52:38,031 INFO  [main] Building precursor-fragment pairs for MS1 features....
2022-08-20 12:52:38,629 INFO  [main] Building precursor-fragment pairs for unfragmented ions....
2022-08-20 12:52:39,863 INFO  [main] ==================================================================================
2022-08-20 12:52:39,863 INFO  [main] Processing DIA MS2 (mz range):433.0_447.0( 35/40 )
2022-08-20 12:52:39,893 INFO  [main] Processing all scans to detect possible m/z peak curves and
2022-08-20 12:52:39,893 INFO  [main] Smoothing detected signals......
2022-08-20 12:52:42,137 INFO  [main] 255485 Peak curves found (Memory usage:2057MB)
2022-08-20 12:52:42,139 INFO  [main] Grouping isotopic peak curves........
2022-08-20 12:52:42,139 INFO  [main] Building PeakCurve Mass-RT KD tree
2022-08-20 12:52:42,657 INFO  [main] No of ion clusters:915 (Memory usage:2089MB)
2022-08-20 12:52:42,657 INFO  [main] Writing PeakCluster serialization to file:201905024_S_A375_phos_2_433_447_PeakCluster.serFS...
2022-08-20 12:52:42,699 INFO  [main] Building precursor-fragment pairs for MS1 features....
2022-08-20 12:52:43,443 INFO  [main] Building precursor-fragment pairs for unfragmented ions....
2022-08-20 12:52:44,953 INFO  [main] ==================================================================================
2022-08-20 12:52:44,953 INFO  [main] Processing DIA MS2 (mz range):420.0_434.0( 36/40 )
2022-08-20 12:52:44,988 INFO  [main] Processing all scans to detect possible m/z peak curves and
2022-08-20 12:52:44,989 INFO  [main] Smoothing detected signals......
2022-08-20 12:52:46,507 INFO  [main] 231015 Peak curves found (Memory usage:2044MB)
2022-08-20 12:52:46,509 INFO  [main] Grouping isotopic peak curves........
2022-08-20 12:52:46,509 INFO  [main] Building PeakCurve Mass-RT KD tree
2022-08-20 12:52:47,086 INFO  [main] No of ion clusters:772 (Memory usage:2072MB)
2022-08-20 12:52:47,086 INFO  [main] Writing PeakCluster serialization to file:201905024_S_A375_phos_2_420_434_PeakCluster.serFS...
2022-08-20 12:52:47,100 INFO  [main] Building precursor-fragment pairs for MS1 features....
2022-08-20 12:52:47,576 INFO  [main] Building precursor-fragment pairs for unfragmented ions....
2022-08-20 12:52:48,579 INFO  [main] ==================================================================================
2022-08-20 12:52:48,579 INFO  [main] Processing DIA MS2 (mz range):406.0_421.0( 37/40 )
2022-08-20 12:52:48,600 INFO  [main] Processing all scans to detect possible m/z peak curves and
2022-08-20 12:52:48,600 INFO  [main] Smoothing detected signals......
2022-08-20 12:52:49,763 INFO  [main] 216515 Peak curves found (Memory usage:2037MB)
2022-08-20 12:52:49,765 INFO  [main] Grouping isotopic peak curves........
2022-08-20 12:52:49,765 INFO  [main] Building PeakCurve Mass-RT KD tree
2022-08-20 12:52:50,310 INFO  [main] No of ion clusters:729 (Memory usage:2064MB)
2022-08-20 12:52:50,310 INFO  [main] Writing PeakCluster serialization to file:201905024_S_A375_phos_2_406_421_PeakCluster.serFS...
2022-08-20 12:52:50,323 INFO  [main] Building precursor-fragment pairs for MS1 features....
2022-08-20 12:52:50,853 INFO  [main] Building precursor-fragment pairs for unfragmented ions....
2022-08-20 12:52:51,767 INFO  [main] ==================================================================================
2022-08-20 12:52:51,767 INFO  [main] Processing DIA MS2 (mz range):390.0_407.0( 38/40 )
2022-08-20 12:52:51,793 INFO  [main] Processing all scans to detect possible m/z peak curves and
2022-08-20 12:52:51,793 INFO  [main] Smoothing detected signals......
2022-08-20 12:52:53,585 INFO  [main] 209284 Peak curves found (Memory usage:2023MB)
2022-08-20 12:52:53,587 INFO  [main] Grouping isotopic peak curves........
2022-08-20 12:52:53,587 INFO  [main] Building PeakCurve Mass-RT KD tree
2022-08-20 12:52:54,086 INFO  [main] No of ion clusters:567 (Memory usage:2052MB)
2022-08-20 12:52:54,087 INFO  [main] Writing PeakCluster serialization to file:201905024_S_A375_phos_2_390_407_PeakCluster.serFS...
2022-08-20 12:52:54,099 INFO  [main] Building precursor-fragment pairs for MS1 features....
2022-08-20 12:52:54,452 INFO  [main] Building precursor-fragment pairs for unfragmented ions....
2022-08-20 12:52:55,283 INFO  [main] ==================================================================================
2022-08-20 12:52:55,283 INFO  [main] Processing DIA MS2 (mz range):372.0_391.0( 39/40 )
2022-08-20 12:52:55,305 INFO  [main] Processing all scans to detect possible m/z peak curves and
2022-08-20 12:52:55,305 INFO  [main] Smoothing detected signals......
2022-08-20 12:52:57,717 INFO  [main] 197674 Peak curves found (Memory usage:2018MB)
2022-08-20 12:52:57,721 INFO  [main] Grouping isotopic peak curves........
2022-08-20 12:52:57,721 INFO  [main] Building PeakCurve Mass-RT KD tree
2022-08-20 12:52:58,188 INFO  [main] No of ion clusters:570 (Memory usage:2044MB)
2022-08-20 12:52:58,188 INFO  [main] Writing PeakCluster serialization to file:201905024_S_A375_phos_2_372_391_PeakCluster.serFS...
2022-08-20 12:52:58,205 INFO  [main] Building precursor-fragment pairs for MS1 features....
2022-08-20 12:52:58,589 INFO  [main] Building precursor-fragment pairs for unfragmented ions....
2022-08-20 12:52:59,470 INFO  [main] ==================================================================================
2022-08-20 12:52:59,470 INFO  [main] Processing DIA MS2 (mz range):350.0_373.0( 40/40 )
2022-08-20 12:52:59,492 INFO  [main] Processing all scans to detect possible m/z peak curves and
2022-08-20 12:52:59,492 INFO  [main] Smoothing detected signals......
2022-08-20 12:53:02,177 INFO  [main] 189708 Peak curves found (Memory usage:2015MB)
2022-08-20 12:53:02,179 INFO  [main] Grouping isotopic peak curves........
2022-08-20 12:53:02,179 INFO  [main] Building PeakCurve Mass-RT KD tree
2022-08-20 12:53:02,605 INFO  [main] No of ion clusters:449 (Memory usage:2040MB)
2022-08-20 12:53:02,605 INFO  [main] Writing PeakCluster serialization to file:201905024_S_A375_phos_2_350_373_PeakCluster.serFS...
2022-08-20 12:53:02,614 INFO  [main] Building precursor-fragment pairs for MS1 features....
2022-08-20 12:53:02,911 INFO  [main] Building precursor-fragment pairs for unfragmented ions....
2022-08-20 12:53:03,728 INFO  [main] ==================================================================================
2022-08-20 12:53:34,586 INFO  [main] /storage/yufe/results/msfragger_dia_paper/melanoma_phospho/diaumpire/201905024_S_A375_phos_2.mzML processed time:0 hour, 15 min, 26 sec
2022-08-20 12:53:34,586 INFO  [main] Job complete
2022-08-20 12:53:34,586 INFO  [main] =================================================================================================
Process 'UmpireSe' finished, exit code: 0
UmpireSe
java -cp /storage/yufe/tools/FragPipe-18.0/fragpipe/lib/fragpipe-18.0.jar com.github.chhh.utils.FileDelete /storage/yufe/results/msfragger_dia_paper/melanoma_phospho/diaumpire/201905024_S_A375_phos_2_Peak
Process 'UmpireSe' finished, exit code: 0
UmpireSe
java -cp /storage/yufe/tools/FragPipe-18.0/fragpipe/lib/fragpipe-18.0.jar com.github.chhh.utils.FileDelete /storage/yufe/results/msfragger_dia_paper/melanoma_phospho/diaumpire/201905024_S_A375_phos_2.DIAWindowsFS
Process 'UmpireSe' finished, exit code: 0
UmpireSe
java -cp /storage/yufe/tools/FragPipe-18.0/fragpipe/lib/fragpipe-18.0.jar com.github.chhh.utils.FileDelete /storage/yufe/results/msfragger_dia_paper/melanoma_phospho/diaumpire/201905024_S_A375_phos_2.RTidxFS
Process 'UmpireSe' finished, exit code: 0
UmpireSe
java -cp /storage/yufe/tools/FragPipe-18.0/fragpipe/lib/fragpipe-18.0.jar com.github.chhh.utils.FileDelete /storage/yufe/results/msfragger_dia_paper/melanoma_phospho/diaumpire/201905024_S_A375_phos_2.ScanClusterMapping_Q1
Process 'UmpireSe' finished, exit code: 0
UmpireSe
java -cp /storage/yufe/tools/FragPipe-18.0/fragpipe/lib/fragpipe-18.0.jar com.github.chhh.utils.FileDelete /storage/yufe/results/msfragger_dia_paper/melanoma_phospho/diaumpire/201905024_S_A375_phos_2.ScanClusterMapping_Q2
Process 'UmpireSe' finished, exit code: 0
UmpireSe
java -cp /storage/yufe/tools/FragPipe-18.0/fragpipe/lib/fragpipe-18.0.jar com.github.chhh.utils.FileDelete /storage/yufe/results/msfragger_dia_paper/melanoma_phospho/diaumpire/201905024_S_A375_phos_2.ScanClusterMapping_Q3
Process 'UmpireSe' finished, exit code: 0
UmpireSe
java -cp /storage/yufe/tools/FragPipe-18.0/fragpipe/lib/fragpipe-18.0.jar com.github.chhh.utils.FileDelete /storage/yufe/results/msfragger_dia_paper/melanoma_phospho/diaumpire/201905024_S_A375_phos_2.ScanidxFS
Process 'UmpireSe' finished, exit code: 0
UmpireSe
java -cp /storage/yufe/tools/FragPipe-18.0/fragpipe/lib/fragpipe-18.0.jar com.github.chhh.utils.FileDelete /storage/yufe/results/msfragger_dia_paper/melanoma_phospho/diaumpire/201905024_S_A375_phos_2.ScanPosFS
Process 'UmpireSe' finished, exit code: 0
UmpireSe
java -cp /storage/yufe/tools/FragPipe-18.0/fragpipe/lib/fragpipe-18.0.jar com.github.chhh.utils.FileDelete /storage/yufe/results/msfragger_dia_paper/melanoma_phospho/diaumpire/201905024_S_A375_phos_2.ScanRTFS
Process 'UmpireSe' finished, exit code: 0
UmpireSe
java -cp /storage/yufe/tools/FragPipe-18.0/fragpipe/lib/fragpipe-18.0.jar com.github.chhh.utils.FileDelete /storage/yufe/results/msfragger_dia_paper/melanoma_phospho/diaumpire/201905024_S_A375_phos_2_diasetting.ser
Process 'UmpireSe' finished, exit code: 0
UmpireSe
java -cp /storage/yufe/tools/FragPipe-18.0/fragpipe/lib/fragpipe-18.0.jar com.github.chhh.utils.FileDelete /storage/yufe/results/msfragger_dia_paper/melanoma_phospho/diaumpire/201905024_S_A375_phos_2_params.ser
Process 'UmpireSe' finished, exit code: 0
UmpireSe
java -cp /storage/yufe/tools/FragPipe-18.0/fragpipe/lib/fragpipe-18.0.jar com.github.chhh.utils.FileDelete /storage/yufe/results/msfragger_dia_paper/melanoma_phospho/diaumpire/201905024_S_A375_phos_2_Q1.mgf
Process 'UmpireSe' finished, exit code: 0
UmpireSe
java -cp /storage/yufe/tools/FragPipe-18.0/fragpipe/lib/fragpipe-18.0.jar com.github.chhh.utils.FileDelete /storage/yufe/results/msfragger_dia_paper/melanoma_phospho/diaumpire/201905024_S_A375_phos_2_Q2.mgf
Process 'UmpireSe' finished, exit code: 0
UmpireSe
java -cp /storage/yufe/tools/FragPipe-18.0/fragpipe/lib/fragpipe-18.0.jar com.github.chhh.utils.FileDelete /storage/yufe/results/msfragger_dia_paper/melanoma_phospho/diaumpire/201905024_S_A375_phos_2_Q3.mgf
Process 'UmpireSe' finished, exit code: 0
UmpireSe
java -Xmx256G -Dlibs.thermo.dir=/storage/yufe/tools/MSFragger-3.5/ext/thermo -cp /storage/yufe/tools/FragPipe-18.0/fragpipe/tools/DIA_Umpire_SE-2.2.8.jar:/storage/yufe/tools/FragPipe-18.0/fragpipe/tools/batmass-io-1.25.5.jar dia_umpire_se.DIA_Umpire_SE /storage/yufe/results/msfragger_dia_paper/melanoma_phospho/diaumpire/201905024_S_G361_phos_2.mzML /storage/yufe/results/msfragger_dia_paper/melanoma_phospho/diaumpire/umpire-se.params
=================================================================================================
DIA-Umpire signal extraction analysis  (version: v2.2.8)
(c) University of Michigan
WARNING: sun.reflect.Reflection.getCallerClass is not supported. This will impact performance.
2022-08-20 12:53:42,958 INFO  [main] Version: v2.2.8
2022-08-20 12:53:42,960 INFO  [main] Parameter file:/storage/yufe/results/msfragger_dia_paper/melanoma_phospho/diaumpire/umpire-se.params
2022-08-20 12:53:42,960 INFO  [main] Spectra file:/storage/yufe/results/msfragger_dia_paper/melanoma_phospho/diaumpire/201905024_S_G361_phos_2.mzML
2022-08-20 12:53:42,962 INFO  [main] 
2022-08-20 12:53:42,962 INFO  [main] ####################################################################################################
2022-08-20 12:53:42,962 INFO  [main] #No of threads
2022-08-20 12:53:42,962 INFO  [main] Thread = 56
2022-08-20 12:53:42,962 INFO  [main] ####################################################################################################
2022-08-20 12:53:42,962 INFO  [main] 
2022-08-20 12:53:42,962 INFO  [main] ## omit Thread
2022-08-20 12:53:42,962 INFO  [main] 
2022-08-20 12:53:42,962 INFO  [main] #Precursor-fragments grouping parameters
2022-08-20 12:53:42,963 INFO  [main] RPmax = 25
2022-08-20 12:53:42,963 INFO  [main] RFmax = 500
2022-08-20 12:53:42,963 INFO  [main] CorrThreshold = 0
2022-08-20 12:53:42,963 INFO  [main] DeltaApex = 0.2
2022-08-20 12:53:42,963 INFO  [main] RTOverlap = 0.3
2022-08-20 12:53:42,963 INFO  [main] 
2022-08-20 12:53:42,963 INFO  [main] #Fragment intensity adjustments
2022-08-20 12:53:42,963 INFO  [main] # change BoostComplementaryIon if later using database search results to build libraries for Skyline/OpenSWATH
2022-08-20 12:53:42,964 INFO  [main] AdjustFragIntensity = true
2022-08-20 12:53:42,964 INFO  [main] BoostComplementaryIon = false
2022-08-20 12:53:42,964 INFO  [main] 
2022-08-20 12:53:42,964 INFO  [main] #Export detected MS1 features (output feature file can be loaded and mapped to RAW data in BatMass)
2022-08-20 12:53:42,964 INFO  [main] ExportPrecursorPeak = false
2022-08-20 12:53:42,964 INFO  [main] 
2022-08-20 12:53:42,964 INFO  [main] Q1 = true
2022-08-20 12:53:42,964 INFO  [main] Q2 = true
2022-08-20 12:53:42,964 INFO  [main] Q3 = true
2022-08-20 12:53:42,964 INFO  [main] 
2022-08-20 12:53:42,965 INFO  [main] #Signal extraction: mass accuracy and resolution
2022-08-20 12:53:42,965 INFO  [main] # resolution parameter matters only for data generated in profile mode
2022-08-20 12:53:42,965 INFO  [main] SE.MS1PPM = 10
2022-08-20 12:53:42,965 INFO  [main] SE.MS2PPM = 20
2022-08-20 12:53:42,965 INFO  [main] SE.Resolution = 60000
2022-08-20 12:53:42,965 INFO  [main] 
2022-08-20 12:53:42,965 INFO  [main] #Signal extraction: signal to noise filter
2022-08-20 12:53:42,965 INFO  [main] SE.SN = 1.1
2022-08-20 12:53:42,965 INFO  [main] SE.MS2SN = 1.1
2022-08-20 12:53:42,965 INFO  [main] 
2022-08-20 12:53:42,966 INFO  [main] #Signal extraction: minimum signal intensity filter
2022-08-20 12:53:42,966 INFO  [main] # for Thermo data, filtering is usually not necessary. Set SE.EstimateBG to false and SE.MinMSIntensity and SE.MinMSMSIntensity to a low value, e.g. 1
2022-08-20 12:53:42,966 INFO  [main] # for older Q Exactive data, or when too many MS1 features are extracted, set SE.EstimateBG to yes (or apply SE.MinMSIntensity and SE.MinMSMSIntensity values based on BatMass visualization)
2022-08-20 12:53:42,966 INFO  [main] SE.EstimateBG = false
2022-08-20 12:53:42,966 INFO  [main] SE.MinMSIntensity = 1
2022-08-20 12:53:42,966 INFO  [main] SE.MinMSMSIntensity = 1
2022-08-20 12:53:42,966 INFO  [main] 
2022-08-20 12:53:42,966 INFO  [main] #Signal extraction: peak curve detection and isotope grouping
2022-08-20 12:53:42,966 INFO  [main] # for older Q Exactive data, or when too many MS1 features are extracted, set SE.NoMissedScan to 1
2022-08-20 12:53:42,967 INFO  [main] SE.NoMissedScan = 1
2022-08-20 12:53:42,967 INFO  [main] SE.MaxCurveRTRange = 2
2022-08-20 12:53:42,967 INFO  [main] SE.RemoveGroupedPeaks = true
2022-08-20 12:53:42,967 INFO  [main] SE.RemoveGroupedPeaksRTOverlap = 0.3
2022-08-20 12:53:42,967 INFO  [main] SE.RemoveGroupedPeaksCorr = 0.3
2022-08-20 12:53:42,967 INFO  [main] SE.MinNoPeakCluster = 2
2022-08-20 12:53:42,967 INFO  [main] SE.MaxNoPeakCluster = 4
2022-08-20 12:53:42,967 INFO  [main] 
2022-08-20 12:53:42,967 INFO  [main] #Signal extraction: filtering of MS1 features
2022-08-20 12:53:42,968 INFO  [main] # if interested in modified peptides, increase MassDefectOffset parameter, or set SE.MassDefectFilter to false
2022-08-20 12:53:42,968 INFO  [main] SE.IsoPattern = 0.3
2022-08-20 12:53:42,968 INFO  [main] SE.MassDefectFilter = false
2022-08-20 12:53:42,968 INFO  [main] SE.MassDefectOffset = 0.1
2022-08-20 12:53:42,968 INFO  [main] 
2022-08-20 12:53:42,968 INFO  [main] #Signal extraction: other
2022-08-20 12:53:42,968 INFO  [main] SE.StartCharge = 1
2022-08-20 12:53:42,968 INFO  [main] SE.EndCharge = 5
2022-08-20 12:53:42,969 INFO  [main] SE.MS2StartCharge = 2
2022-08-20 12:53:42,969 INFO  [main] SE.MS2EndCharge = 5
2022-08-20 12:53:42,969 INFO  [main] SE.MinFrag = 10
2022-08-20 12:53:42,969 INFO  [main] SE.StartRT = 0
2022-08-20 12:53:42,969 INFO  [main] SE.EndRT = 9999
2022-08-20 12:53:42,969 INFO  [main] SE.MinMZ = 200
2022-08-20 12:53:42,969 INFO  [main] SE.MinPrecursorMass = 600
2022-08-20 12:53:42,969 INFO  [main] SE.MaxPrecursorMass = 5000
2022-08-20 12:53:42,969 INFO  [main] 
2022-08-20 12:53:42,969 INFO  [main] 
2022-08-20 12:53:42,969 INFO  [main] #Isolation window setting
2022-08-20 12:53:42,969 INFO  [main] #The current version supports the following window type: SWATH (fixed window size), V_SWATH (variable SWATH window), MSX, MSE, pSMART
2022-08-20 12:53:42,969 INFO  [main] WindowType = SWATH
2022-08-20 12:53:42,970 INFO  [main] 
2022-08-20 12:53:42,970 INFO  [main] #Fix window size (For SWATH)
2022-08-20 12:53:42,970 INFO  [main] # for Thermo data, this will be determined from raw data automatically
2022-08-20 12:53:42,970 INFO  [main] WindowSize = 10
2022-08-20 12:53:42,970 INFO  [main] 
2022-08-20 12:53:42,970 INFO  [main] #Variable SWATH window setting (start m/z, end m/z, separated by Tab)
2022-08-20 12:53:42,970 INFO  [main] # for Thermo data, this will be determined from raw data automatically
2022-08-20 12:53:42,970 INFO  [main] ==window setting begin
2022-08-20 12:53:42,970 INFO  [main] 
2022-08-20 12:53:42,973 INFO  [main] =================================================================================================
2022-08-20 12:53:42,974 INFO  [main] Processing /storage/yufe/results/msfragger_dia_paper/melanoma_phospho/diaumpire/201905024_S_G361_phos_2.mzML....
2022-08-20 12:53:42,976 INFO  [main] Writing DIA setting to file:/storage/yufe/results/msfragger_dia_paper/melanoma_phospho/diaumpire/201905024_S_G361_phos_2_diasetting.ser...
2022-08-20 12:53:42,986 INFO  [main] Writing parameter to file:/storage/yufe/results/msfragger_dia_paper/melanoma_phospho/diaumpire/201905024_S_G361_phos_2_params.ser...
2022-08-20 12:53:42,991 INFO  [main] Module A: Signal extraction
WARNING: An illegal reflective access operation has occurred
WARNING: Illegal reflective access by org.nustaq.serialization.FSTClazzInfo (file:/storage/yufe/tools/FragPipe-18.0/fragpipe/tools/DIA_Umpire_SE-2.2.8.jar) to field java.lang.String.value
WARNING: Please consider reporting this to the maintainers of org.nustaq.serialization.FSTClazzInfo
WARNING: Use --illegal-access=warn to enable warnings of further illegal reflective access operations
WARNING: All illegal access operations will be denied in a future release
2022-08-20 12:54:02,683 INFO  [main] Writing DIA setting to file:/storage/yufe/results/msfragger_dia_paper/melanoma_phospho/diaumpire/201905024_S_G361_phos_2_diasetting.ser...
2022-08-20 12:54:03,045 INFO  [main] Processing MS1 peak detection
2022-08-20 12:54:03,046 INFO  [main] MS1 average cycle time : 3.357255 seconds
2022-08-20 12:54:06,384 INFO  [main] Processing all scans to detect possible m/z peak curves and
2022-08-20 12:54:06,384 INFO  [main] Smoothing detected signals......
2022-08-20 12:54:14,924 INFO  [main] 1705187 Peak curves found (Memory usage:1426MB)
2022-08-20 12:54:14,925 INFO  [main] Inclusion mz values found: 0/0
2022-08-20 12:54:14,925 INFO  [main] Grouping isotopic peak curves........
2022-08-20 12:54:14,926 INFO  [main] Building PeakCurve Mass-RT KD tree
2022-08-20 12:54:26,898 INFO  [main] No of ion clusters:203005 (Memory usage:1481MB)
2022-08-20 12:54:27,005 INFO  [main] Writing PeakCluster serialization to file:201905024_S_G361_phos_2_PeakCluster.serFS...
2022-08-20 12:54:30,062 INFO  [main] ==================================================================================
2022-08-20 12:54:30,062 INFO  [main] Processing DIA MS2 (mz range):1126.0_1650.0( 1/40 )
2022-08-20 12:54:30,150 INFO  [main] Processing all scans to detect possible m/z peak curves and
2022-08-20 12:54:30,151 INFO  [main] Smoothing detected signals......
2022-08-20 12:54:34,427 INFO  [main] 1144111 Peak curves found (Memory usage:2096MB)
2022-08-20 12:54:34,430 INFO  [main] Grouping isotopic peak curves........
2022-08-20 12:54:34,430 INFO  [main] Building PeakCurve Mass-RT KD tree
2022-08-20 12:54:37,712 INFO  [main] No of ion clusters:15899 (Memory usage:2244MB)
2022-08-20 12:54:37,712 INFO  [main] Writing PeakCluster serialization to file:201905024_S_G361_phos_2_1126_1650_PeakCluster.serFS...
2022-08-20 12:54:37,929 INFO  [main] Building precursor-fragment pairs for MS1 features....
2022-08-20 12:56:02,633 INFO  [main] Building precursor-fragment pairs for unfragmented ions....
2022-08-20 12:57:18,026 INFO  [main] ==================================================================================
2022-08-20 12:57:18,026 INFO  [main] Processing DIA MS2 (mz range):1043.0_1127.0( 2/40 )
2022-08-20 12:57:18,114 INFO  [main] Processing all scans to detect possible m/z peak curves and
2022-08-20 12:57:18,114 INFO  [main] Smoothing detected signals......
2022-08-20 12:57:20,959 INFO  [main] 939554 Peak curves found (Memory usage:2355MB)
2022-08-20 12:57:20,961 INFO  [main] Grouping isotopic peak curves........
2022-08-20 12:57:20,961 INFO  [main] Building PeakCurve Mass-RT KD tree
2022-08-20 12:57:23,145 INFO  [main] No of ion clusters:6469 (Memory usage:2470MB)
2022-08-20 12:57:23,145 INFO  [main] Writing PeakCluster serialization to file:201905024_S_G361_phos_2_1043_1127_PeakCluster.serFS...
2022-08-20 12:57:23,280 INFO  [main] Building precursor-fragment pairs for MS1 features....
2022-08-20 12:58:04,609 INFO  [main] Building precursor-fragment pairs for unfragmented ions....
2022-08-20 12:58:33,732 INFO  [main] ==================================================================================
2022-08-20 12:58:33,732 INFO  [main] Processing DIA MS2 (mz range):982.0_1044.0( 3/40 )
2022-08-20 12:58:33,877 INFO  [main] Processing all scans to detect possible m/z peak curves and
2022-08-20 12:58:33,878 INFO  [main] Smoothing detected signals......
2022-08-20 12:58:37,758 INFO  [main] 831472 Peak curves found (Memory usage:2174MB)
2022-08-20 12:58:37,761 INFO  [main] Grouping isotopic peak curves........
2022-08-20 12:58:37,761 INFO  [main] Building PeakCurve Mass-RT KD tree
2022-08-20 12:58:39,726 INFO  [main] No of ion clusters:4669 (Memory usage:2274MB)
2022-08-20 12:58:39,726 INFO  [main] Writing PeakCluster serialization to file:201905024_S_G361_phos_2_982_1044_PeakCluster.serFS...
2022-08-20 12:58:39,832 INFO  [main] Building precursor-fragment pairs for MS1 features....
2022-08-20 12:59:10,548 INFO  [main] Building precursor-fragment pairs for unfragmented ions....
2022-08-20 12:59:28,936 INFO  [main] ==================================================================================
2022-08-20 12:59:28,937 INFO  [main] Processing DIA MS2 (mz range):938.0_983.0( 4/40 )
2022-08-20 12:59:29,107 INFO  [main] Processing all scans to detect possible m/z peak curves and
2022-08-20 12:59:29,107 INFO  [main] Smoothing detected signals......
2022-08-20 12:59:31,738 INFO  [main] 870728 Peak curves found (Memory usage:2237MB)
2022-08-20 12:59:31,740 INFO  [main] Grouping isotopic peak curves........
2022-08-20 12:59:31,740 INFO  [main] Building PeakCurve Mass-RT KD tree
2022-08-20 12:59:33,852 INFO  [main] No of ion clusters:4409 (Memory usage:2342MB)
2022-08-20 12:59:33,853 INFO  [main] Writing PeakCluster serialization to file:201905024_S_G361_phos_2_938_983_PeakCluster.serFS...
2022-08-20 12:59:33,927 INFO  [main] Building precursor-fragment pairs for MS1 features....
2022-08-20 13:00:04,148 INFO  [main] Building precursor-fragment pairs for unfragmented ions....
2022-08-20 13:00:24,094 INFO  [main] ==================================================================================
2022-08-20 13:00:24,094 INFO  [main] Processing DIA MS2 (mz range):898.0_939.0( 5/40 )
2022-08-20 13:00:24,222 INFO  [main] Processing all scans to detect possible m/z peak curves and
2022-08-20 13:00:24,222 INFO  [main] Smoothing detected signals......
2022-08-20 13:00:26,678 INFO  [main] 833414 Peak curves found (Memory usage:2138MB)
2022-08-20 13:00:26,682 INFO  [main] Grouping isotopic peak curves........
2022-08-20 13:00:26,682 INFO  [main] Building PeakCurve Mass-RT KD tree
2022-08-20 13:00:28,663 INFO  [main] No of ion clusters:4175 (Memory usage:2238MB)
2022-08-20 13:00:28,663 INFO  [main] Writing PeakCluster serialization to file:201905024_S_G361_phos_2_898_939_PeakCluster.serFS...
2022-08-20 13:00:28,725 INFO  [main] Building precursor-fragment pairs for MS1 features....
2022-08-20 13:00:55,490 INFO  [main] Building precursor-fragment pairs for unfragmented ions....
2022-08-20 13:01:12,894 INFO  [main] ==================================================================================
2022-08-20 13:01:12,894 INFO  [main] Processing DIA MS2 (mz range):867.0_899.0( 6/40 )
2022-08-20 13:01:13,025 INFO  [main] Processing all scans to detect possible m/z peak curves and
2022-08-20 13:01:13,025 INFO  [main] Smoothing detected signals......
2022-08-20 13:01:15,213 INFO  [main] 738954 Peak curves found (Memory usage:2117MB)
2022-08-20 13:01:15,217 INFO  [main] Grouping isotopic peak curves........
2022-08-20 13:01:15,217 INFO  [main] Building PeakCurve Mass-RT KD tree
2022-08-20 13:01:16,863 INFO  [main] No of ion clusters:3230 (Memory usage:2208MB)
2022-08-20 13:01:16,863 INFO  [main] Writing PeakCluster serialization to file:201905024_S_G361_phos_2_867_899_PeakCluster.serFS...
2022-08-20 13:01:16,908 INFO  [main] Building precursor-fragment pairs for MS1 features....
2022-08-20 13:01:32,496 INFO  [main] Building precursor-fragment pairs for unfragmented ions....
2022-08-20 13:01:45,055 INFO  [main] ==================================================================================
2022-08-20 13:01:45,056 INFO  [main] Processing DIA MS2 (mz range):838.0_868.0( 7/40 )
2022-08-20 13:01:45,103 INFO  [main] Processing all scans to detect possible m/z peak curves and
2022-08-20 13:01:45,103 INFO  [main] Smoothing detected signals......
2022-08-20 13:01:47,109 INFO  [main] 718002 Peak curves found (Memory usage:2152MB)
2022-08-20 13:01:47,112 INFO  [main] Grouping isotopic peak curves........
2022-08-20 13:01:47,112 INFO  [main] Building PeakCurve Mass-RT KD tree
2022-08-20 13:01:48,669 INFO  [main] No of ion clusters:3502 (Memory usage:2238MB)
2022-08-20 13:01:48,669 INFO  [main] Writing PeakCluster serialization to file:201905024_S_G361_phos_2_838_868_PeakCluster.serFS...
2022-08-20 13:01:48,747 INFO  [main] Building precursor-fragment pairs for MS1 features....
2022-08-20 13:02:03,301 INFO  [main] Building precursor-fragment pairs for unfragmented ions....
2022-08-20 13:02:13,463 INFO  [main] ==================================================================================
2022-08-20 13:02:13,463 INFO  [main] Processing DIA MS2 (mz range):814.0_839.0( 8/40 )
2022-08-20 13:02:13,518 INFO  [main] Processing all scans to detect possible m/z peak curves and
2022-08-20 13:02:13,519 INFO  [main] Smoothing detected signals......
2022-08-20 13:02:16,269 INFO  [main] 809463 Peak curves found (Memory usage:2234MB)
2022-08-20 13:02:16,271 INFO  [main] Grouping isotopic peak curves........
2022-08-20 13:02:16,271 INFO  [main] Building PeakCurve Mass-RT KD tree
2022-08-20 13:02:18,234 INFO  [main] No of ion clusters:3997 (Memory usage:2331MB)
2022-08-20 13:02:18,234 INFO  [main] Writing PeakCluster serialization to file:201905024_S_G361_phos_2_814_839_PeakCluster.serFS...
2022-08-20 13:02:18,577 INFO  [main] Building precursor-fragment pairs for MS1 features....
2022-08-20 13:02:30,331 INFO  [main] Building precursor-fragment pairs for unfragmented ions....
2022-08-20 13:02:43,136 INFO  [main] ==================================================================================
2022-08-20 13:02:43,136 INFO  [main] Processing DIA MS2 (mz range):791.0_815.0( 9/40 )
2022-08-20 13:02:43,226 INFO  [main] Processing all scans to detect possible m/z peak curves and
2022-08-20 13:02:43,226 INFO  [main] Smoothing detected signals......
2022-08-20 13:02:45,830 INFO  [main] 772571 Peak curves found (Memory usage:2243MB)
2022-08-20 13:02:45,832 INFO  [main] Grouping isotopic peak curves........
2022-08-20 13:02:45,832 INFO  [main] Building PeakCurve Mass-RT KD tree
2022-08-20 13:02:47,483 INFO  [main] No of ion clusters:3772 (Memory usage:2339MB)
2022-08-20 13:02:47,483 INFO  [main] Writing PeakCluster serialization to file:201905024_S_G361_phos_2_791_815_PeakCluster.serFS...
2022-08-20 13:02:47,531 INFO  [main] Building precursor-fragment pairs for MS1 features....
2022-08-20 13:03:01,251 INFO  [main] Building precursor-fragment pairs for unfragmented ions....
2022-08-20 13:03:14,154 INFO  [main] ==================================================================================
2022-08-20 13:03:14,154 INFO  [main] Processing DIA MS2 (mz range):770.0_792.0( 10/40 )
2022-08-20 13:03:14,221 INFO  [main] Processing all scans to detect possible m/z peak curves and
2022-08-20 13:03:14,222 INFO  [main] Smoothing detected signals......
2022-08-20 13:03:16,624 INFO  [main] 738331 Peak curves found (Memory usage:2243MB)
2022-08-20 13:03:16,627 INFO  [main] Grouping isotopic peak curves........
2022-08-20 13:03:16,627 INFO  [main] Building PeakCurve Mass-RT KD tree
2022-08-20 13:03:18,195 INFO  [main] No of ion clusters:3834 (Memory usage:2335MB)
2022-08-20 13:03:18,195 INFO  [main] Writing PeakCluster serialization to file:201905024_S_G361_phos_2_770_792_PeakCluster.serFS...
2022-08-20 13:03:18,267 INFO  [main] Building precursor-fragment pairs for MS1 features....
2022-08-20 13:03:31,303 INFO  [main] Building precursor-fragment pairs for unfragmented ions....
2022-08-20 13:03:44,009 INFO  [main] ==================================================================================
2022-08-20 13:03:44,009 INFO  [main] Processing DIA MS2 (mz range):750.0_771.0( 11/40 )
2022-08-20 13:03:44,149 INFO  [main] Processing all scans to detect possible m/z peak curves and
2022-08-20 13:03:44,149 INFO  [main] Smoothing detected signals......
2022-08-20 13:03:46,574 INFO  [main] 708560 Peak curves found (Memory usage:2239MB)
2022-08-20 13:03:46,576 INFO  [main] Grouping isotopic peak curves........
2022-08-20 13:03:46,576 INFO  [main] Building PeakCurve Mass-RT KD tree
2022-08-20 13:03:48,220 INFO  [main] No of ion clusters:3561 (Memory usage:2325MB)
2022-08-20 13:03:48,220 INFO  [main] Writing PeakCluster serialization to file:201905024_S_G361_phos_2_750_771_PeakCluster.serFS...
2022-08-20 13:03:48,278 INFO  [main] Building precursor-fragment pairs for MS1 features....
2022-08-20 13:03:57,923 INFO  [main] Building precursor-fragment pairs for unfragmented ions....
2022-08-20 13:04:08,798 INFO  [main] ==================================================================================
2022-08-20 13:04:08,798 INFO  [main] Processing DIA MS2 (mz range):731.0_751.0( 12/40 )
2022-08-20 13:04:08,851 INFO  [main] Processing all scans to detect possible m/z peak curves and
2022-08-20 13:04:08,851 INFO  [main] Smoothing detected signals......
2022-08-20 13:04:11,019 INFO  [main] 670716 Peak curves found (Memory usage:2236MB)
2022-08-20 13:04:11,021 INFO  [main] Grouping isotopic peak curves........
2022-08-20 13:04:11,021 INFO  [main] Building PeakCurve Mass-RT KD tree
2022-08-20 13:04:12,504 INFO  [main] No of ion clusters:3565 (Memory usage:2318MB)
2022-08-20 13:04:12,504 INFO  [main] Writing PeakCluster serialization to file:201905024_S_G361_phos_2_731_751_PeakCluster.serFS...
2022-08-20 13:04:12,548 INFO  [main] Building precursor-fragment pairs for MS1 features....
2022-08-20 13:04:20,441 INFO  [main] Building precursor-fragment pairs for unfragmented ions....
2022-08-20 13:04:30,131 INFO  [main] ==================================================================================
2022-08-20 13:04:30,132 INFO  [main] Processing DIA MS2 (mz range):713.0_732.0( 13/40 )
2022-08-20 13:04:30,236 INFO  [main] Processing all scans to detect possible m/z peak curves and
2022-08-20 13:04:30,236 INFO  [main] Smoothing detected signals......
2022-08-20 13:04:32,435 INFO  [main] 658082 Peak curves found (Memory usage:2247MB)
2022-08-20 13:04:32,439 INFO  [main] Grouping isotopic peak curves........
2022-08-20 13:04:32,439 INFO  [main] Building PeakCurve Mass-RT KD tree
2022-08-20 13:04:33,950 INFO  [main] No of ion clusters:3503 (Memory usage:2327MB)
2022-08-20 13:04:33,950 INFO  [main] Writing PeakCluster serialization to file:201905024_S_G361_phos_2_713_732_PeakCluster.serFS...
2022-08-20 13:04:34,002 INFO  [main] Building precursor-fragment pairs for MS1 features....
2022-08-20 13:04:41,839 INFO  [main] Building precursor-fragment pairs for unfragmented ions....
2022-08-20 13:04:51,374 INFO  [main] ==================================================================================
2022-08-20 13:04:51,375 INFO  [main] Processing DIA MS2 (mz range):697.0_714.0( 14/40 )
2022-08-20 13:04:51,447 INFO  [main] Processing all scans to detect possible m/z peak curves and
2022-08-20 13:04:51,447 INFO  [main] Smoothing detected signals......
2022-08-20 13:04:53,355 INFO  [main] 580070 Peak curves found (Memory usage:2213MB)
2022-08-20 13:04:53,358 INFO  [main] Grouping isotopic peak curves........
2022-08-20 13:04:53,358 INFO  [main] Building PeakCurve Mass-RT KD tree
2022-08-20 13:04:54,604 INFO  [main] No of ion clusters:3085 (Memory usage:2284MB)
2022-08-20 13:04:54,604 INFO  [main] Writing PeakCluster serialization to file:201905024_S_G361_phos_2_697_714_PeakCluster.serFS...
2022-08-20 13:04:54,641 INFO  [main] Building precursor-fragment pairs for MS1 features....
2022-08-20 13:04:59,720 INFO  [main] Building precursor-fragment pairs for unfragmented ions....
2022-08-20 13:05:07,068 INFO  [main] ==================================================================================
2022-08-20 13:05:07,068 INFO  [main] Processing DIA MS2 (mz range):682.0_698.0( 15/40 )
2022-08-20 13:05:07,170 INFO  [main] Processing all scans to detect possible m/z peak curves and
2022-08-20 13:05:07,170 INFO  [main] Smoothing detected signals......
2022-08-20 13:05:09,239 INFO  [main] 545382 Peak curves found (Memory usage:2147MB)
2022-08-20 13:05:09,241 INFO  [main] Grouping isotopic peak curves........
2022-08-20 13:05:09,241 INFO  [main] Building PeakCurve Mass-RT KD tree
2022-08-20 13:05:10,484 INFO  [main] No of ion clusters:2811 (Memory usage:2213MB)
2022-08-20 13:05:10,484 INFO  [main] Writing PeakCluster serialization to file:201905024_S_G361_phos_2_682_698_PeakCluster.serFS...
2022-08-20 13:05:10,525 INFO  [main] Building precursor-fragment pairs for MS1 features....
2022-08-20 13:05:15,554 INFO  [main] Building precursor-fragment pairs for unfragmented ions....
2022-08-20 13:05:21,672 INFO  [main] ==================================================================================
2022-08-20 13:05:21,672 INFO  [main] Processing DIA MS2 (mz range):668.0_683.0( 16/40 )
2022-08-20 13:05:21,742 INFO  [main] Processing all scans to detect possible m/z peak curves and
2022-08-20 13:05:21,742 INFO  [main] Smoothing detected signals......
2022-08-20 13:05:23,887 INFO  [main] 527564 Peak curves found (Memory usage:2146MB)
2022-08-20 13:05:23,889 INFO  [main] Grouping isotopic peak curves........
2022-08-20 13:05:23,889 INFO  [main] Building PeakCurve Mass-RT KD tree
2022-08-20 13:05:25,220 INFO  [main] No of ion clusters:2726 (Memory usage:2212MB)
2022-08-20 13:05:25,220 INFO  [main] Writing PeakCluster serialization to file:201905024_S_G361_phos_2_668_683_PeakCluster.serFS...
2022-08-20 13:05:25,262 INFO  [main] Building precursor-fragment pairs for MS1 features....
2022-08-20 13:05:29,071 INFO  [main] Building precursor-fragment pairs for unfragmented ions....
2022-08-20 13:05:35,161 INFO  [main] ==================================================================================
2022-08-20 13:05:35,162 INFO  [main] Processing DIA MS2 (mz range):654.0_669.0( 17/40 )
2022-08-20 13:05:35,200 INFO  [main] Processing all scans to detect possible m/z peak curves and
2022-08-20 13:05:35,200 INFO  [main] Smoothing detected signals......
2022-08-20 13:05:36,786 INFO  [main] 505132 Peak curves found (Memory usage:2142MB)
2022-08-20 13:05:36,789 INFO  [main] Grouping isotopic peak curves........
2022-08-20 13:05:36,789 INFO  [main] Building PeakCurve Mass-RT KD tree
2022-08-20 13:05:37,936 INFO  [main] No of ion clusters:2517 (Memory usage:2205MB)
2022-08-20 13:05:37,937 INFO  [main] Writing PeakCluster serialization to file:201905024_S_G361_phos_2_654_669_PeakCluster.serFS...
2022-08-20 13:05:37,966 INFO  [main] Building precursor-fragment pairs for MS1 features....
2022-08-20 13:05:41,706 INFO  [main] Building precursor-fragment pairs for unfragmented ions....
2022-08-20 13:05:46,872 INFO  [main] ==================================================================================
2022-08-20 13:05:46,872 INFO  [main] Processing DIA MS2 (mz range):640.0_655.0( 18/40 )
2022-08-20 13:05:46,919 INFO  [main] Processing all scans to detect possible m/z peak curves and
2022-08-20 13:05:46,920 INFO  [main] Smoothing detected signals......
2022-08-20 13:05:48,829 INFO  [main] 491266 Peak curves found (Memory usage:2137MB)
2022-08-20 13:05:48,831 INFO  [main] Grouping isotopic peak curves........
2022-08-20 13:05:48,831 INFO  [main] Building PeakCurve Mass-RT KD tree
2022-08-20 13:05:50,001 INFO  [main] No of ion clusters:2608 (Memory usage:2197MB)
2022-08-20 13:05:50,001 INFO  [main] Writing PeakCluster serialization to file:201905024_S_G361_phos_2_640_655_PeakCluster.serFS...
2022-08-20 13:05:50,034 INFO  [main] Building precursor-fragment pairs for MS1 features....
2022-08-20 13:05:53,596 INFO  [main] Building precursor-fragment pairs for unfragmented ions....
2022-08-20 13:05:58,670 INFO  [main] ==================================================================================
2022-08-20 13:05:58,670 INFO  [main] Processing DIA MS2 (mz range):625.0_641.0( 19/40 )
2022-08-20 13:05:58,791 INFO  [main] Processing all scans to detect possible m/z peak curves and
2022-08-20 13:05:58,791 INFO  [main] Smoothing detected signals......
2022-08-20 13:06:00,549 INFO  [main] 491524 Peak curves found (Memory usage:2153MB)
2022-08-20 13:06:00,551 INFO  [main] Grouping isotopic peak curves........
2022-08-20 13:06:00,551 INFO  [main] Building PeakCurve Mass-RT KD tree
2022-08-20 13:06:01,646 INFO  [main] No of ion clusters:2778 (Memory usage:2213MB)
2022-08-20 13:06:01,646 INFO  [main] Writing PeakCluster serialization to file:201905024_S_G361_phos_2_625_641_PeakCluster.serFS...
2022-08-20 13:06:01,683 INFO  [main] Building precursor-fragment pairs for MS1 features....
2022-08-20 13:06:05,375 INFO  [main] Building precursor-fragment pairs for unfragmented ions....
2022-08-20 13:06:10,990 INFO  [main] ==================================================================================
2022-08-20 13:06:10,990 INFO  [main] Processing DIA MS2 (mz range):613.0_626.0( 20/40 )
2022-08-20 13:06:11,047 INFO  [main] Processing all scans to detect possible m/z peak curves and
2022-08-20 13:06:11,047 INFO  [main] Smoothing detected signals......
2022-08-20 13:06:12,552 INFO  [main] 419376 Peak curves found (Memory usage:2118MB)
2022-08-20 13:06:12,554 INFO  [main] Grouping isotopic peak curves........
2022-08-20 13:06:12,554 INFO  [main] Building PeakCurve Mass-RT KD tree
2022-08-20 13:06:13,486 INFO  [main] No of ion clusters:2143 (Memory usage:2171MB)
2022-08-20 13:06:13,486 INFO  [main] Writing PeakCluster serialization to file:201905024_S_G361_phos_2_613_626_PeakCluster.serFS...
2022-08-20 13:06:13,535 INFO  [main] Building precursor-fragment pairs for MS1 features....
2022-08-20 13:06:15,861 INFO  [main] Building precursor-fragment pairs for unfragmented ions....
2022-08-20 13:06:19,409 INFO  [main] ==================================================================================
2022-08-20 13:06:19,409 INFO  [main] Processing DIA MS2 (mz range):601.0_614.0( 21/40 )
2022-08-20 13:06:19,443 INFO  [main] Processing all scans to detect possible m/z peak curves and
2022-08-20 13:06:19,443 INFO  [main] Smoothing detected signals......
2022-08-20 13:06:21,161 INFO  [main] 421129 Peak curves found (Memory usage:2127MB)
2022-08-20 13:06:21,164 INFO  [main] Grouping isotopic peak curves........
2022-08-20 13:06:21,165 INFO  [main] Building PeakCurve Mass-RT KD tree
2022-08-20 13:06:22,158 INFO  [main] No of ion clusters:2210 (Memory usage:2179MB)
2022-08-20 13:06:22,158 INFO  [main] Writing PeakCluster serialization to file:201905024_S_G361_phos_2_601_614_PeakCluster.serFS...
2022-08-20 13:06:22,224 INFO  [main] Building precursor-fragment pairs for MS1 features....
2022-08-20 13:06:24,891 INFO  [main] Building precursor-fragment pairs for unfragmented ions....
2022-08-20 13:06:28,557 INFO  [main] ==================================================================================
2022-08-20 13:06:28,557 INFO  [main] Processing DIA MS2 (mz range):587.0_602.0( 22/40 )
2022-08-20 13:06:28,594 INFO  [main] Processing all scans to detect possible m/z peak curves and
2022-08-20 13:06:28,594 INFO  [main] Smoothing detected signals......
2022-08-20 13:06:31,102 INFO  [main] 437060 Peak curves found (Memory usage:2138MB)
2022-08-20 13:06:31,104 INFO  [main] Grouping isotopic peak curves........
2022-08-20 13:06:31,104 INFO  [main] Building PeakCurve Mass-RT KD tree
2022-08-20 13:06:31,872 INFO  [main] No of ion clusters:2430 (Memory usage:2191MB)
2022-08-20 13:06:31,872 INFO  [main] Writing PeakCluster serialization to file:201905024_S_G361_phos_2_587_602_PeakCluster.serFS...
2022-08-20 13:06:31,907 INFO  [main] Building precursor-fragment pairs for MS1 features....
2022-08-20 13:06:34,291 INFO  [main] Building precursor-fragment pairs for unfragmented ions....
2022-08-20 13:06:38,695 INFO  [main] ==================================================================================
2022-08-20 13:06:38,695 INFO  [main] Processing DIA MS2 (mz range):575.0_588.0( 23/40 )
2022-08-20 13:06:38,728 INFO  [main] Processing all scans to detect possible m/z peak curves and
2022-08-20 13:06:38,728 INFO  [main] Smoothing detected signals......
2022-08-20 13:06:40,239 INFO  [main] 387907 Peak curves found (Memory usage:2112MB)
2022-08-20 13:06:40,241 INFO  [main] Grouping isotopic peak curves........
2022-08-20 13:06:40,241 INFO  [main] Building PeakCurve Mass-RT KD tree
2022-08-20 13:06:40,930 INFO  [main] No of ion clusters:2039 (Memory usage:2159MB)
2022-08-20 13:06:40,931 INFO  [main] Writing PeakCluster serialization to file:201905024_S_G361_phos_2_575_588_PeakCluster.serFS...
2022-08-20 13:06:40,955 INFO  [main] Building precursor-fragment pairs for MS1 features....
2022-08-20 13:06:42,432 INFO  [main] Building precursor-fragment pairs for unfragmented ions....
2022-08-20 13:06:45,529 INFO  [main] ==================================================================================
2022-08-20 13:06:45,529 INFO  [main] Processing DIA MS2 (mz range):563.0_576.0( 24/40 )
2022-08-20 13:06:45,559 INFO  [main] Processing all scans to detect possible m/z peak curves and
2022-08-20 13:06:45,559 INFO  [main] Smoothing detected signals......
2022-08-20 13:06:47,605 INFO  [main] 382506 Peak curves found (Memory usage:2115MB)
2022-08-20 13:06:47,607 INFO  [main] Grouping isotopic peak curves........
2022-08-20 13:06:47,607 INFO  [main] Building PeakCurve Mass-RT KD tree
2022-08-20 13:06:48,419 INFO  [main] No of ion clusters:2083 (Memory usage:2161MB)
2022-08-20 13:06:48,419 INFO  [main] Writing PeakCluster serialization to file:201905024_S_G361_phos_2_563_576_PeakCluster.serFS...
2022-08-20 13:06:48,457 INFO  [main] Building precursor-fragment pairs for MS1 features....
2022-08-20 13:06:50,137 INFO  [main] Building precursor-fragment pairs for unfragmented ions....
2022-08-20 13:06:53,423 INFO  [main] ==================================================================================
2022-08-20 13:06:53,423 INFO  [main] Processing DIA MS2 (mz range):552.0_564.0( 25/40 )
2022-08-20 13:06:53,476 INFO  [main] Processing all scans to detect possible m/z peak curves and
2022-08-20 13:06:53,476 INFO  [main] Smoothing detected signals......
2022-08-20 13:06:54,713 INFO  [main] 356124 Peak curves found (Memory usage:2104MB)
2022-08-20 13:06:54,715 INFO  [main] Grouping isotopic peak curves........
2022-08-20 13:06:54,715 INFO  [main] Building PeakCurve Mass-RT KD tree
2022-08-20 13:06:55,514 INFO  [main] No of ion clusters:1901 (Memory usage:2149MB)
2022-08-20 13:06:55,514 INFO  [main] Writing PeakCluster serialization to file:201905024_S_G361_phos_2_552_564_PeakCluster.serFS...
2022-08-20 13:06:55,540 INFO  [main] Building precursor-fragment pairs for MS1 features....
2022-08-20 13:06:56,844 INFO  [main] Building precursor-fragment pairs for unfragmented ions....
2022-08-20 13:06:59,636 INFO  [main] ==================================================================================
2022-08-20 13:06:59,636 INFO  [main] Processing DIA MS2 (mz range):540.0_553.0( 26/40 )
2022-08-20 13:06:59,664 INFO  [main] Processing all scans to detect possible m/z peak curves and
2022-08-20 13:06:59,664 INFO  [main] Smoothing detected signals......
2022-08-20 13:07:00,762 INFO  [main] 356346 Peak curves found (Memory usage:2102MB)
2022-08-20 13:07:00,764 INFO  [main] Grouping isotopic peak curves........
2022-08-20 13:07:00,764 INFO  [main] Building PeakCurve Mass-RT KD tree
2022-08-20 13:07:01,562 INFO  [main] No of ion clusters:2080 (Memory usage:2147MB)
2022-08-20 13:07:01,563 INFO  [main] Writing PeakCluster serialization to file:201905024_S_G361_phos_2_540_553_PeakCluster.serFS...
2022-08-20 13:07:01,613 INFO  [main] Building precursor-fragment pairs for MS1 features....
2022-08-20 13:07:02,761 INFO  [main] Building precursor-fragment pairs for unfragmented ions....
2022-08-20 13:07:05,884 INFO  [main] ==================================================================================
2022-08-20 13:07:05,884 INFO  [main] Processing DIA MS2 (mz range):528.0_541.0( 27/40 )
2022-08-20 13:07:05,912 INFO  [main] Processing all scans to detect possible m/z peak curves and
2022-08-20 13:07:05,912 INFO  [main] Smoothing detected signals......
2022-08-20 13:07:07,595 INFO  [main] 346012 Peak curves found (Memory usage:2100MB)
2022-08-20 13:07:07,597 INFO  [main] Grouping isotopic peak curves........
2022-08-20 13:07:07,597 INFO  [main] Building PeakCurve Mass-RT KD tree
2022-08-20 13:07:08,382 INFO  [main] No of ion clusters:1955 (Memory usage:2143MB)
2022-08-20 13:07:08,382 INFO  [main] Writing PeakCluster serialization to file:201905024_S_G361_phos_2_528_541_PeakCluster.serFS...
2022-08-20 13:07:08,408 INFO  [main] Building precursor-fragment pairs for MS1 features....
2022-08-20 13:07:09,670 INFO  [main] Building precursor-fragment pairs for unfragmented ions....
2022-08-20 13:07:12,540 INFO  [main] ==================================================================================
2022-08-20 13:07:12,541 INFO  [main] Processing DIA MS2 (mz range):516.0_529.0( 28/40 )
2022-08-20 13:07:12,596 INFO  [main] Processing all scans to detect possible m/z peak curves and
2022-08-20 13:07:12,596 INFO  [main] Smoothing detected signals......
2022-08-20 13:07:14,942 INFO  [main] 322081 Peak curves found (Memory usage:2093MB)
2022-08-20 13:07:14,944 INFO  [main] Grouping isotopic peak curves........
2022-08-20 13:07:14,944 INFO  [main] Building PeakCurve Mass-RT KD tree
2022-08-20 13:07:15,494 INFO  [main] No of ion clusters:1801 (Memory usage:2134MB)
2022-08-20 13:07:15,495 INFO  [main] Writing PeakCluster serialization to file:201905024_S_G361_phos_2_516_529_PeakCluster.serFS...
2022-08-20 13:07:15,521 INFO  [main] Building precursor-fragment pairs for MS1 features....
2022-08-20 13:07:16,882 INFO  [main] Building precursor-fragment pairs for unfragmented ions....
2022-08-20 13:07:19,378 INFO  [main] ==================================================================================
2022-08-20 13:07:19,378 INFO  [main] Processing DIA MS2 (mz range):505.0_517.0( 29/40 )
2022-08-20 13:07:19,414 INFO  [main] Processing all scans to detect possible m/z peak curves and
2022-08-20 13:07:19,414 INFO  [main] Smoothing detected signals......
2022-08-20 13:07:20,315 INFO  [main] 297689 Peak curves found (Memory usage:2034MB)
2022-08-20 13:07:20,317 INFO  [main] Grouping isotopic peak curves........
2022-08-20 13:07:20,317 INFO  [main] Building PeakCurve Mass-RT KD tree
2022-08-20 13:07:21,032 INFO  [main] No of ion clusters:1614 (Memory usage:2073MB)
2022-08-20 13:07:21,033 INFO  [main] Writing PeakCluster serialization to file:201905024_S_G361_phos_2_505_517_PeakCluster.serFS...
2022-08-20 13:07:21,053 INFO  [main] Building precursor-fragment pairs for MS1 features....
2022-08-20 13:07:22,006 INFO  [main] Building precursor-fragment pairs for unfragmented ions....
2022-08-20 13:07:24,173 INFO  [main] ==================================================================================
2022-08-20 13:07:24,174 INFO  [main] Processing DIA MS2 (mz range):493.0_506.0( 30/40 )
2022-08-20 13:07:24,205 INFO  [main] Processing all scans to detect possible m/z peak curves and
2022-08-20 13:07:24,205 INFO  [main] Smoothing detected signals......
2022-08-20 13:07:26,301 INFO  [main] 306970 Peak curves found (Memory usage:2042MB)
2022-08-20 13:07:26,304 INFO  [main] Grouping isotopic peak curves........
2022-08-20 13:07:26,304 INFO  [main] Building PeakCurve Mass-RT KD tree
2022-08-20 13:07:26,987 INFO  [main] No of ion clusters:1553 (Memory usage:2081MB)
2022-08-20 13:07:26,987 INFO  [main] Writing PeakCluster serialization to file:201905024_S_G361_phos_2_493_506_PeakCluster.serFS...
2022-08-20 13:07:27,024 INFO  [main] Building precursor-fragment pairs for MS1 features....
2022-08-20 13:07:27,923 INFO  [main] Building precursor-fragment pairs for unfragmented ions....
2022-08-20 13:07:30,079 INFO  [main] ==================================================================================
2022-08-20 13:07:30,079 INFO  [main] Processing DIA MS2 (mz range):481.0_494.0( 31/40 )
2022-08-20 13:07:30,102 INFO  [main] Processing all scans to detect possible m/z peak curves and
2022-08-20 13:07:30,102 INFO  [main] Smoothing detected signals......
2022-08-20 13:07:31,212 INFO  [main] 280135 Peak curves found (Memory usage:2029MB)
2022-08-20 13:07:31,214 INFO  [main] Grouping isotopic peak curves........
2022-08-20 13:07:31,214 INFO  [main] Building PeakCurve Mass-RT KD tree
2022-08-20 13:07:31,871 INFO  [main] No of ion clusters:1432 (Memory usage:2065MB)
2022-08-20 13:07:31,871 INFO  [main] Writing PeakCluster serialization to file:201905024_S_G361_phos_2_481_494_PeakCluster.serFS...
2022-08-20 13:07:31,944 INFO  [main] Building precursor-fragment pairs for MS1 features....
2022-08-20 13:07:33,023 INFO  [main] Building precursor-fragment pairs for unfragmented ions....
2022-08-20 13:07:35,357 INFO  [main] ==================================================================================
2022-08-20 13:07:35,358 INFO  [main] Processing DIA MS2 (mz range):469.0_482.0( 32/40 )
2022-08-20 13:07:35,395 INFO  [main] Processing all scans to detect possible m/z peak curves and
2022-08-20 13:07:35,395 INFO  [main] Smoothing detected signals......
2022-08-20 13:07:36,402 INFO  [main] 265914 Peak curves found (Memory usage:2022MB)
2022-08-20 13:07:36,404 INFO  [main] Grouping isotopic peak curves........
2022-08-20 13:07:36,404 INFO  [main] Building PeakCurve Mass-RT KD tree
2022-08-20 13:07:37,058 INFO  [main] No of ion clusters:1194 (Memory usage:2057MB)
2022-08-20 13:07:37,058 INFO  [main] Writing PeakCluster serialization to file:201905024_S_G361_phos_2_469_482_PeakCluster.serFS...
2022-08-20 13:07:37,075 INFO  [main] Building precursor-fragment pairs for MS1 features....
2022-08-20 13:07:37,910 INFO  [main] Building precursor-fragment pairs for unfragmented ions....
2022-08-20 13:07:39,819 INFO  [main] ==================================================================================
2022-08-20 13:07:39,820 INFO  [main] Processing DIA MS2 (mz range):458.0_470.0( 33/40 )
2022-08-20 13:07:39,842 INFO  [main] Processing all scans to detect possible m/z peak curves and
2022-08-20 13:07:39,842 INFO  [main] Smoothing detected signals......
2022-08-20 13:07:41,823 INFO  [main] 249045 Peak curves found (Memory usage:2016MB)
2022-08-20 13:07:41,825 INFO  [main] Grouping isotopic peak curves........
2022-08-20 13:07:41,825 INFO  [main] Building PeakCurve Mass-RT KD tree
2022-08-20 13:07:42,477 INFO  [main] No of ion clusters:996 (Memory usage:2046MB)
2022-08-20 13:07:42,477 INFO  [main] Writing PeakCluster serialization to file:201905024_S_G361_phos_2_458_470_PeakCluster.serFS...
2022-08-20 13:07:42,493 INFO  [main] Building precursor-fragment pairs for MS1 features....
2022-08-20 13:07:43,457 INFO  [main] Building precursor-fragment pairs for unfragmented ions....
2022-08-20 13:07:44,860 INFO  [main] ==================================================================================
2022-08-20 13:07:44,860 INFO  [main] Processing DIA MS2 (mz range):446.0_459.0( 34/40 )
2022-08-20 13:07:44,881 INFO  [main] Processing all scans to detect possible m/z peak curves and
2022-08-20 13:07:44,881 INFO  [main] Smoothing detected signals......
2022-08-20 13:07:46,510 INFO  [main] 239233 Peak curves found (Memory usage:2011MB)
2022-08-20 13:07:46,512 INFO  [main] Grouping isotopic peak curves........
2022-08-20 13:07:46,512 INFO  [main] Building PeakCurve Mass-RT KD tree
2022-08-20 13:07:47,087 INFO  [main] No of ion clusters:920 (Memory usage:2041MB)
2022-08-20 13:07:47,087 INFO  [main] Writing PeakCluster serialization to file:201905024_S_G361_phos_2_446_459_PeakCluster.serFS...
2022-08-20 13:07:47,103 INFO  [main] Building precursor-fragment pairs for MS1 features....
2022-08-20 13:07:47,701 INFO  [main] Building precursor-fragment pairs for unfragmented ions....
2022-08-20 13:07:49,098 INFO  [main] ==================================================================================
2022-08-20 13:07:49,098 INFO  [main] Processing DIA MS2 (mz range):433.0_447.0( 35/40 )
2022-08-20 13:07:49,119 INFO  [main] Processing all scans to detect possible m/z peak curves and
2022-08-20 13:07:49,120 INFO  [main] Smoothing detected signals......
2022-08-20 13:07:51,646 INFO  [main] 240607 Peak curves found (Memory usage:2014MB)
2022-08-20 13:07:51,648 INFO  [main] Grouping isotopic peak curves........
2022-08-20 13:07:51,648 INFO  [main] Building PeakCurve Mass-RT KD tree
2022-08-20 13:07:52,300 INFO  [main] No of ion clusters:896 (Memory usage:2044MB)
2022-08-20 13:07:52,300 INFO  [main] Writing PeakCluster serialization to file:201905024_S_G361_phos_2_433_447_PeakCluster.serFS...
2022-08-20 13:07:52,316 INFO  [main] Building precursor-fragment pairs for MS1 features....
2022-08-20 13:07:52,881 INFO  [main] Building precursor-fragment pairs for unfragmented ions....
2022-08-20 13:07:54,021 INFO  [main] ==================================================================================
2022-08-20 13:07:54,021 INFO  [main] Processing DIA MS2 (mz range):420.0_434.0( 36/40 )
2022-08-20 13:07:54,042 INFO  [main] Processing all scans to detect possible m/z peak curves and
2022-08-20 13:07:54,042 INFO  [main] Smoothing detected signals......
2022-08-20 13:07:56,120 INFO  [main] 219300 Peak curves found (Memory usage:2003MB)
2022-08-20 13:07:56,121 INFO  [main] Grouping isotopic peak curves........
2022-08-20 13:07:56,121 INFO  [main] Building PeakCurve Mass-RT KD tree
2022-08-20 13:07:56,637 INFO  [main] No of ion clusters:776 (Memory usage:2031MB)
2022-08-20 13:07:56,637 INFO  [main] Writing PeakCluster serialization to file:201905024_S_G361_phos_2_420_434_PeakCluster.serFS...
2022-08-20 13:07:56,650 INFO  [main] Building precursor-fragment pairs for MS1 features....
2022-08-20 13:07:57,211 INFO  [main] Building precursor-fragment pairs for unfragmented ions....
2022-08-20 13:07:58,564 INFO  [main] ==================================================================================
2022-08-20 13:07:58,564 INFO  [main] Processing DIA MS2 (mz range):406.0_421.0( 37/40 )
2022-08-20 13:07:58,618 INFO  [main] Processing all scans to detect possible m/z peak curves and
2022-08-20 13:07:58,618 INFO  [main] Smoothing detected signals......
2022-08-20 13:07:59,734 INFO  [main] 205418 Peak curves found (Memory usage:1995MB)
2022-08-20 13:07:59,736 INFO  [main] Grouping isotopic peak curves........
2022-08-20 13:07:59,736 INFO  [main] Building PeakCurve Mass-RT KD tree
2022-08-20 13:08:00,290 INFO  [main] No of ion clusters:702 (Memory usage:2022MB)
2022-08-20 13:08:00,290 INFO  [main] Writing PeakCluster serialization to file:201905024_S_G361_phos_2_406_421_PeakCluster.serFS...
2022-08-20 13:08:00,304 INFO  [main] Building precursor-fragment pairs for MS1 features....
2022-08-20 13:08:00,745 INFO  [main] Building precursor-fragment pairs for unfragmented ions....
2022-08-20 13:08:01,679 INFO  [main] ==================================================================================
2022-08-20 13:08:01,679 INFO  [main] Processing DIA MS2 (mz range):390.0_407.0( 38/40 )
2022-08-20 13:08:01,707 INFO  [main] Processing all scans to detect possible m/z peak curves and
2022-08-20 13:08:01,707 INFO  [main] Smoothing detected signals......
2022-08-20 13:08:03,281 INFO  [main] 197081 Peak curves found (Memory usage:1980MB)
2022-08-20 13:08:03,282 INFO  [main] Grouping isotopic peak curves........
2022-08-20 13:08:03,282 INFO  [main] Building PeakCurve Mass-RT KD tree
2022-08-20 13:08:03,831 INFO  [main] No of ion clusters:590 (Memory usage:2005MB)
2022-08-20 13:08:03,831 INFO  [main] Writing PeakCluster serialization to file:201905024_S_G361_phos_2_390_407_PeakCluster.serFS...
2022-08-20 13:08:03,846 INFO  [main] Building precursor-fragment pairs for MS1 features....
2022-08-20 13:08:04,213 INFO  [main] Building precursor-fragment pairs for unfragmented ions....
2022-08-20 13:08:05,184 INFO  [main] ==================================================================================
2022-08-20 13:08:05,184 INFO  [main] Processing DIA MS2 (mz range):372.0_391.0( 39/40 )
2022-08-20 13:08:05,217 INFO  [main] Processing all scans to detect possible m/z peak curves and
2022-08-20 13:08:05,217 INFO  [main] Smoothing detected signals......
2022-08-20 13:08:07,666 INFO  [main] 190063 Peak curves found (Memory usage:1976MB)
2022-08-20 13:08:07,668 INFO  [main] Grouping isotopic peak curves........
2022-08-20 13:08:07,669 INFO  [main] Building PeakCurve Mass-RT KD tree
2022-08-20 13:08:08,092 INFO  [main] No of ion clusters:546 (Memory usage:2000MB)
2022-08-20 13:08:08,093 INFO  [main] Writing PeakCluster serialization to file:201905024_S_G361_phos_2_372_391_PeakCluster.serFS...
2022-08-20 13:08:08,103 INFO  [main] Building precursor-fragment pairs for MS1 features....
2022-08-20 13:08:08,397 INFO  [main] Building precursor-fragment pairs for unfragmented ions....
2022-08-20 13:08:09,126 INFO  [main] ==================================================================================
2022-08-20 13:08:09,126 INFO  [main] Processing DIA MS2 (mz range):350.0_373.0( 40/40 )
2022-08-20 13:08:09,146 INFO  [main] Processing all scans to detect possible m/z peak curves and
2022-08-20 13:08:09,146 INFO  [main] Smoothing detected signals......
2022-08-20 13:08:11,613 INFO  [main] 182598 Peak curves found (Memory usage:1974MB)
2022-08-20 13:08:11,615 INFO  [main] Grouping isotopic peak curves........
2022-08-20 13:08:11,615 INFO  [main] Building PeakCurve Mass-RT KD tree
2022-08-20 13:08:12,134 INFO  [main] No of ion clusters:511 (Memory usage:1998MB)
2022-08-20 13:08:12,134 INFO  [main] Writing PeakCluster serialization to file:201905024_S_G361_phos_2_350_373_PeakCluster.serFS...
2022-08-20 13:08:12,144 INFO  [main] Building precursor-fragment pairs for MS1 features....
2022-08-20 13:08:12,605 INFO  [main] Building precursor-fragment pairs for unfragmented ions....
2022-08-20 13:08:13,581 INFO  [main] ==================================================================================
2022-08-20 13:08:44,165 INFO  [main] /storage/yufe/results/msfragger_dia_paper/melanoma_phospho/diaumpire/201905024_S_G361_phos_2.mzML processed time:0 hour, 15 min, 1 sec
2022-08-20 13:08:44,165 INFO  [main] Job complete
2022-08-20 13:08:44,165 INFO  [main] =================================================================================================
Process 'UmpireSe' finished, exit code: 0
UmpireSe
java -cp /storage/yufe/tools/FragPipe-18.0/fragpipe/lib/fragpipe-18.0.jar com.github.chhh.utils.FileDelete /storage/yufe/results/msfragger_dia_paper/melanoma_phospho/diaumpire/201905024_S_G361_phos_2_Peak
Process 'UmpireSe' finished, exit code: 0
UmpireSe
java -cp /storage/yufe/tools/FragPipe-18.0/fragpipe/lib/fragpipe-18.0.jar com.github.chhh.utils.FileDelete /storage/yufe/results/msfragger_dia_paper/melanoma_phospho/diaumpire/201905024_S_G361_phos_2.DIAWindowsFS
Process 'UmpireSe' finished, exit code: 0
UmpireSe
java -cp /storage/yufe/tools/FragPipe-18.0/fragpipe/lib/fragpipe-18.0.jar com.github.chhh.utils.FileDelete /storage/yufe/results/msfragger_dia_paper/melanoma_phospho/diaumpire/201905024_S_G361_phos_2.RTidxFS
Process 'UmpireSe' finished, exit code: 0
UmpireSe
java -cp /storage/yufe/tools/FragPipe-18.0/fragpipe/lib/fragpipe-18.0.jar com.github.chhh.utils.FileDelete /storage/yufe/results/msfragger_dia_paper/melanoma_phospho/diaumpire/201905024_S_G361_phos_2.ScanClusterMapping_Q1
Process 'UmpireSe' finished, exit code: 0
UmpireSe
java -cp /storage/yufe/tools/FragPipe-18.0/fragpipe/lib/fragpipe-18.0.jar com.github.chhh.utils.FileDelete /storage/yufe/results/msfragger_dia_paper/melanoma_phospho/diaumpire/201905024_S_G361_phos_2.ScanClusterMapping_Q2
Process 'UmpireSe' finished, exit code: 0
UmpireSe
java -cp /storage/yufe/tools/FragPipe-18.0/fragpipe/lib/fragpipe-18.0.jar com.github.chhh.utils.FileDelete /storage/yufe/results/msfragger_dia_paper/melanoma_phospho/diaumpire/201905024_S_G361_phos_2.ScanClusterMapping_Q3
Process 'UmpireSe' finished, exit code: 0
UmpireSe
java -cp /storage/yufe/tools/FragPipe-18.0/fragpipe/lib/fragpipe-18.0.jar com.github.chhh.utils.FileDelete /storage/yufe/results/msfragger_dia_paper/melanoma_phospho/diaumpire/201905024_S_G361_phos_2.ScanidxFS
Process 'UmpireSe' finished, exit code: 0
UmpireSe
java -cp /storage/yufe/tools/FragPipe-18.0/fragpipe/lib/fragpipe-18.0.jar com.github.chhh.utils.FileDelete /storage/yufe/results/msfragger_dia_paper/melanoma_phospho/diaumpire/201905024_S_G361_phos_2.ScanPosFS
Process 'UmpireSe' finished, exit code: 0
UmpireSe
java -cp /storage/yufe/tools/FragPipe-18.0/fragpipe/lib/fragpipe-18.0.jar com.github.chhh.utils.FileDelete /storage/yufe/results/msfragger_dia_paper/melanoma_phospho/diaumpire/201905024_S_G361_phos_2.ScanRTFS
Process 'UmpireSe' finished, exit code: 0
UmpireSe
java -cp /storage/yufe/tools/FragPipe-18.0/fragpipe/lib/fragpipe-18.0.jar com.github.chhh.utils.FileDelete /storage/yufe/results/msfragger_dia_paper/melanoma_phospho/diaumpire/201905024_S_G361_phos_2_diasetting.ser
Process 'UmpireSe' finished, exit code: 0
UmpireSe
java -cp /storage/yufe/tools/FragPipe-18.0/fragpipe/lib/fragpipe-18.0.jar com.github.chhh.utils.FileDelete /storage/yufe/results/msfragger_dia_paper/melanoma_phospho/diaumpire/201905024_S_G361_phos_2_params.ser
Process 'UmpireSe' finished, exit code: 0
UmpireSe
java -cp /storage/yufe/tools/FragPipe-18.0/fragpipe/lib/fragpipe-18.0.jar com.github.chhh.utils.FileDelete /storage/yufe/results/msfragger_dia_paper/melanoma_phospho/diaumpire/201905024_S_G361_phos_2_Q1.mgf
Process 'UmpireSe' finished, exit code: 0
UmpireSe
java -cp /storage/yufe/tools/FragPipe-18.0/fragpipe/lib/fragpipe-18.0.jar com.github.chhh.utils.FileDelete /storage/yufe/results/msfragger_dia_paper/melanoma_phospho/diaumpire/201905024_S_G361_phos_2_Q2.mgf
Process 'UmpireSe' finished, exit code: 0
UmpireSe
java -cp /storage/yufe/tools/FragPipe-18.0/fragpipe/lib/fragpipe-18.0.jar com.github.chhh.utils.FileDelete /storage/yufe/results/msfragger_dia_paper/melanoma_phospho/diaumpire/201905024_S_G361_phos_2_Q3.mgf
Process 'UmpireSe' finished, exit code: 0
UmpireSe
java -Xmx256G -Dlibs.thermo.dir=/storage/yufe/tools/MSFragger-3.5/ext/thermo -cp /storage/yufe/tools/FragPipe-18.0/fragpipe/tools/DIA_Umpire_SE-2.2.8.jar:/storage/yufe/tools/FragPipe-18.0/fragpipe/tools/batmass-io-1.25.5.jar dia_umpire_se.DIA_Umpire_SE /storage/yufe/results/msfragger_dia_paper/melanoma_phospho/diaumpire/201905024_S_G361_phoso_1.mzML /storage/yufe/results/msfragger_dia_paper/melanoma_phospho/diaumpire/umpire-se.params
=================================================================================================
DIA-Umpire signal extraction analysis  (version: v2.2.8)
(c) University of Michigan
WARNING: sun.reflect.Reflection.getCallerClass is not supported. This will impact performance.
2022-08-20 13:08:52,544 INFO  [main] Version: v2.2.8
2022-08-20 13:08:52,546 INFO  [main] Parameter file:/storage/yufe/results/msfragger_dia_paper/melanoma_phospho/diaumpire/umpire-se.params
2022-08-20 13:08:52,546 INFO  [main] Spectra file:/storage/yufe/results/msfragger_dia_paper/melanoma_phospho/diaumpire/201905024_S_G361_phoso_1.mzML
2022-08-20 13:08:52,547 INFO  [main] 
2022-08-20 13:08:52,548 INFO  [main] ####################################################################################################
2022-08-20 13:08:52,548 INFO  [main] #No of threads
2022-08-20 13:08:52,548 INFO  [main] Thread = 56
2022-08-20 13:08:52,548 INFO  [main] ####################################################################################################
2022-08-20 13:08:52,548 INFO  [main] 
2022-08-20 13:08:52,548 INFO  [main] ## omit Thread
2022-08-20 13:08:52,548 INFO  [main] 
2022-08-20 13:08:52,548 INFO  [main] #Precursor-fragments grouping parameters
2022-08-20 13:08:52,549 INFO  [main] RPmax = 25
2022-08-20 13:08:52,549 INFO  [main] RFmax = 500
2022-08-20 13:08:52,549 INFO  [main] CorrThreshold = 0
2022-08-20 13:08:52,549 INFO  [main] DeltaApex = 0.2
2022-08-20 13:08:52,549 INFO  [main] RTOverlap = 0.3
2022-08-20 13:08:52,549 INFO  [main] 
2022-08-20 13:08:52,549 INFO  [main] #Fragment intensity adjustments
2022-08-20 13:08:52,549 INFO  [main] # change BoostComplementaryIon if later using database search results to build libraries for Skyline/OpenSWATH
2022-08-20 13:08:52,549 INFO  [main] AdjustFragIntensity = true
2022-08-20 13:08:52,550 INFO  [main] BoostComplementaryIon = false
2022-08-20 13:08:52,550 INFO  [main] 
2022-08-20 13:08:52,550 INFO  [main] #Export detected MS1 features (output feature file can be loaded and mapped to RAW data in BatMass)
2022-08-20 13:08:52,550 INFO  [main] ExportPrecursorPeak = false
2022-08-20 13:08:52,550 INFO  [main] 
2022-08-20 13:08:52,550 INFO  [main] Q1 = true
2022-08-20 13:08:52,550 INFO  [main] Q2 = true
2022-08-20 13:08:52,550 INFO  [main] Q3 = true
2022-08-20 13:08:52,550 INFO  [main] 
2022-08-20 13:08:52,550 INFO  [main] #Signal extraction: mass accuracy and resolution
2022-08-20 13:08:52,551 INFO  [main] # resolution parameter matters only for data generated in profile mode
2022-08-20 13:08:52,551 INFO  [main] SE.MS1PPM = 10
2022-08-20 13:08:52,551 INFO  [main] SE.MS2PPM = 20
2022-08-20 13:08:52,551 INFO  [main] SE.Resolution = 60000
2022-08-20 13:08:52,551 INFO  [main] 
2022-08-20 13:08:52,551 INFO  [main] #Signal extraction: signal to noise filter
2022-08-20 13:08:52,551 INFO  [main] SE.SN = 1.1
2022-08-20 13:08:52,551 INFO  [main] SE.MS2SN = 1.1
2022-08-20 13:08:52,551 INFO  [main] 
2022-08-20 13:08:52,551 INFO  [main] #Signal extraction: minimum signal intensity filter
2022-08-20 13:08:52,552 INFO  [main] # for Thermo data, filtering is usually not necessary. Set SE.EstimateBG to false and SE.MinMSIntensity and SE.MinMSMSIntensity to a low value, e.g. 1
2022-08-20 13:08:52,552 INFO  [main] # for older Q Exactive data, or when too many MS1 features are extracted, set SE.EstimateBG to yes (or apply SE.MinMSIntensity and SE.MinMSMSIntensity values based on BatMass visualization)
2022-08-20 13:08:52,552 INFO  [main] SE.EstimateBG = false
2022-08-20 13:08:52,552 INFO  [main] SE.MinMSIntensity = 1
2022-08-20 13:08:52,552 INFO  [main] SE.MinMSMSIntensity = 1
2022-08-20 13:08:52,552 INFO  [main] 
2022-08-20 13:08:52,552 INFO  [main] #Signal extraction: peak curve detection and isotope grouping
2022-08-20 13:08:52,552 INFO  [main] # for older Q Exactive data, or when too many MS1 features are extracted, set SE.NoMissedScan to 1
2022-08-20 13:08:52,553 INFO  [main] SE.NoMissedScan = 1
2022-08-20 13:08:52,553 INFO  [main] SE.MaxCurveRTRange = 2
2022-08-20 13:08:52,553 INFO  [main] SE.RemoveGroupedPeaks = true
2022-08-20 13:08:52,553 INFO  [main] SE.RemoveGroupedPeaksRTOverlap = 0.3
2022-08-20 13:08:52,553 INFO  [main] SE.RemoveGroupedPeaksCorr = 0.3
2022-08-20 13:08:52,553 INFO  [main] SE.MinNoPeakCluster = 2
2022-08-20 13:08:52,553 INFO  [main] SE.MaxNoPeakCluster = 4
2022-08-20 13:08:52,553 INFO  [main] 
2022-08-20 13:08:52,553 INFO  [main] #Signal extraction: filtering of MS1 features
2022-08-20 13:08:52,554 INFO  [main] # if interested in modified peptides, increase MassDefectOffset parameter, or set SE.MassDefectFilter to false
2022-08-20 13:08:52,554 INFO  [main] SE.IsoPattern = 0.3
2022-08-20 13:08:52,554 INFO  [main] SE.MassDefectFilter = false
2022-08-20 13:08:52,554 INFO  [main] SE.MassDefectOffset = 0.1
2022-08-20 13:08:52,554 INFO  [main] 
2022-08-20 13:08:52,554 INFO  [main] #Signal extraction: other
2022-08-20 13:08:52,554 INFO  [main] SE.StartCharge = 1
2022-08-20 13:08:52,554 INFO  [main] SE.EndCharge = 5
2022-08-20 13:08:52,555 INFO  [main] SE.MS2StartCharge = 2
2022-08-20 13:08:52,555 INFO  [main] SE.MS2EndCharge = 5
2022-08-20 13:08:52,555 INFO  [main] SE.MinFrag = 10
2022-08-20 13:08:52,555 INFO  [main] SE.StartRT = 0
2022-08-20 13:08:52,555 INFO  [main] SE.EndRT = 9999
2022-08-20 13:08:52,555 INFO  [main] SE.MinMZ = 200
2022-08-20 13:08:52,555 INFO  [main] SE.MinPrecursorMass = 600
2022-08-20 13:08:52,555 INFO  [main] SE.MaxPrecursorMass = 5000
2022-08-20 13:08:52,555 INFO  [main] 
2022-08-20 13:08:52,555 INFO  [main] 
2022-08-20 13:08:52,555 INFO  [main] #Isolation window setting
2022-08-20 13:08:52,555 INFO  [main] #The current version supports the following window type: SWATH (fixed window size), V_SWATH (variable SWATH window), MSX, MSE, pSMART
2022-08-20 13:08:52,555 INFO  [main] WindowType = SWATH
2022-08-20 13:08:52,556 INFO  [main] 
2022-08-20 13:08:52,556 INFO  [main] #Fix window size (For SWATH)
2022-08-20 13:08:52,556 INFO  [main] # for Thermo data, this will be determined from raw data automatically
2022-08-20 13:08:52,556 INFO  [main] WindowSize = 10
2022-08-20 13:08:52,556 INFO  [main] 
2022-08-20 13:08:52,556 INFO  [main] #Variable SWATH window setting (start m/z, end m/z, separated by Tab)
2022-08-20 13:08:52,556 INFO  [main] # for Thermo data, this will be determined from raw data automatically
2022-08-20 13:08:52,556 INFO  [main] ==window setting begin
2022-08-20 13:08:52,556 INFO  [main] 
2022-08-20 13:08:52,560 INFO  [main] =================================================================================================
2022-08-20 13:08:52,560 INFO  [main] Processing /storage/yufe/results/msfragger_dia_paper/melanoma_phospho/diaumpire/201905024_S_G361_phoso_1.mzML....
2022-08-20 13:08:52,562 INFO  [main] Writing DIA setting to file:/storage/yufe/results/msfragger_dia_paper/melanoma_phospho/diaumpire/201905024_S_G361_phoso_1_diasetting.ser...
2022-08-20 13:08:52,589 INFO  [main] Writing parameter to file:/storage/yufe/results/msfragger_dia_paper/melanoma_phospho/diaumpire/201905024_S_G361_phoso_1_params.ser...
2022-08-20 13:08:52,593 INFO  [main] Module A: Signal extraction
WARNING: An illegal reflective access operation has occurred
WARNING: Illegal reflective access by org.nustaq.serialization.FSTClazzInfo (file:/storage/yufe/tools/FragPipe-18.0/fragpipe/tools/DIA_Umpire_SE-2.2.8.jar) to field java.lang.String.value
WARNING: Please consider reporting this to the maintainers of org.nustaq.serialization.FSTClazzInfo
WARNING: Use --illegal-access=warn to enable warnings of further illegal reflective access operations
WARNING: All illegal access operations will be denied in a future release
2022-08-20 13:09:10,694 INFO  [main] Writing DIA setting to file:/storage/yufe/results/msfragger_dia_paper/melanoma_phospho/diaumpire/201905024_S_G361_phoso_1_diasetting.ser...
2022-08-20 13:09:11,092 INFO  [main] Processing MS1 peak detection
2022-08-20 13:09:11,093 INFO  [main] MS1 average cycle time : 3.380748 seconds
2022-08-20 13:09:14,731 INFO  [main] Processing all scans to detect possible m/z peak curves and
2022-08-20 13:09:14,731 INFO  [main] Smoothing detected signals......
2022-08-20 13:09:20,358 INFO  [main] 1742667 Peak curves found (Memory usage:1393MB)
2022-08-20 13:09:20,358 INFO  [main] Inclusion mz values found: 0/0
2022-08-20 13:09:20,358 INFO  [main] Grouping isotopic peak curves........
2022-08-20 13:09:20,360 INFO  [main] Building PeakCurve Mass-RT KD tree
2022-08-20 13:09:32,890 INFO  [main] No of ion clusters:203649 (Memory usage:1485MB)
2022-08-20 13:09:32,993 INFO  [main] Writing PeakCluster serialization to file:201905024_S_G361_phoso_1_PeakCluster.serFS...
2022-08-20 13:09:35,811 INFO  [main] ==================================================================================
2022-08-20 13:09:35,811 INFO  [main] Processing DIA MS2 (mz range):1126.0_1650.0( 1/40 )
2022-08-20 13:09:36,068 INFO  [main] Processing all scans to detect possible m/z peak curves and
2022-08-20 13:09:36,068 INFO  [main] Smoothing detected signals......
2022-08-20 13:09:40,102 INFO  [main] 1090903 Peak curves found (Memory usage:2076MB)
2022-08-20 13:09:40,104 INFO  [main] Grouping isotopic peak curves........
2022-08-20 13:09:40,105 INFO  [main] Building PeakCurve Mass-RT KD tree
2022-08-20 13:09:41,716 INFO  [main] No of ion clusters:14446 (Memory usage:2217MB)
2022-08-20 13:09:41,717 INFO  [main] Writing PeakCluster serialization to file:201905024_S_G361_phoso_1_1126_1650_PeakCluster.serFS...
2022-08-20 13:09:41,925 INFO  [main] Building precursor-fragment pairs for MS1 features....
2022-08-20 13:11:04,558 INFO  [main] Building precursor-fragment pairs for unfragmented ions....
2022-08-20 13:12:14,800 INFO  [main] ==================================================================================
2022-08-20 13:12:14,800 INFO  [main] Processing DIA MS2 (mz range):1043.0_1127.0( 2/40 )
2022-08-20 13:12:14,952 INFO  [main] Processing all scans to detect possible m/z peak curves and
2022-08-20 13:12:14,953 INFO  [main] Smoothing detected signals......
2022-08-20 13:12:18,992 INFO  [main] 894667 Peak curves found (Memory usage:2332MB)
2022-08-20 13:12:18,995 INFO  [main] Grouping isotopic peak curves........
2022-08-20 13:12:18,995 INFO  [main] Building PeakCurve Mass-RT KD tree
2022-08-20 13:12:21,056 INFO  [main] No of ion clusters:6036 (Memory usage:2442MB)
2022-08-20 13:12:21,056 INFO  [main] Writing PeakCluster serialization to file:201905024_S_G361_phoso_1_1043_1127_PeakCluster.serFS...
2022-08-20 13:12:21,147 INFO  [main] Building precursor-fragment pairs for MS1 features....
2022-08-20 13:12:53,206 INFO  [main] Building precursor-fragment pairs for unfragmented ions....
2022-08-20 13:13:21,373 INFO  [main] ==================================================================================
2022-08-20 13:13:21,373 INFO  [main] Processing DIA MS2 (mz range):982.0_1044.0( 3/40 )
2022-08-20 13:13:21,497 INFO  [main] Processing all scans to detect possible m/z peak curves and
2022-08-20 13:13:21,498 INFO  [main] Smoothing detected signals......
2022-08-20 13:13:23,904 INFO  [main] 797980 Peak curves found (Memory usage:2152MB)
2022-08-20 13:13:23,907 INFO  [main] Grouping isotopic peak curves........
2022-08-20 13:13:23,907 INFO  [main] Building PeakCurve Mass-RT KD tree
2022-08-20 13:13:25,733 INFO  [main] No of ion clusters:4304 (Memory usage:2249MB)
2022-08-20 13:13:25,733 INFO  [main] Writing PeakCluster serialization to file:201905024_S_G361_phoso_1_982_1044_PeakCluster.serFS...
2022-08-20 13:13:25,827 INFO  [main] Building precursor-fragment pairs for MS1 features....
2022-08-20 13:13:53,917 INFO  [main] Building precursor-fragment pairs for unfragmented ions....
2022-08-20 13:14:10,242 INFO  [main] ==================================================================================
2022-08-20 13:14:10,242 INFO  [main] Processing DIA MS2 (mz range):938.0_983.0( 4/40 )
2022-08-20 13:14:10,386 INFO  [main] Processing all scans to detect possible m/z peak curves and
2022-08-20 13:14:10,386 INFO  [main] Smoothing detected signals......
2022-08-20 13:14:12,900 INFO  [main] 823082 Peak curves found (Memory usage:2091MB)
2022-08-20 13:14:12,902 INFO  [main] Grouping isotopic peak curves........
2022-08-20 13:14:12,902 INFO  [main] Building PeakCurve Mass-RT KD tree
2022-08-20 13:14:14,767 INFO  [main] No of ion clusters:4099 (Memory usage:2190MB)
2022-08-20 13:14:14,767 INFO  [main] Writing PeakCluster serialization to file:201905024_S_G361_phoso_1_938_983_PeakCluster.serFS...
2022-08-20 13:14:14,835 INFO  [main] Building precursor-fragment pairs for MS1 features....
2022-08-20 13:14:39,466 INFO  [main] Building precursor-fragment pairs for unfragmented ions....
2022-08-20 13:14:58,960 INFO  [main] ==================================================================================
2022-08-20 13:14:58,960 INFO  [main] Processing DIA MS2 (mz range):898.0_939.0( 5/40 )
2022-08-20 13:14:59,072 INFO  [main] Processing all scans to detect possible m/z peak curves and
2022-08-20 13:14:59,072 INFO  [main] Smoothing detected signals......
2022-08-20 13:15:01,627 INFO  [main] 791960 Peak curves found (Memory usage:2112MB)
2022-08-20 13:15:01,632 INFO  [main] Grouping isotopic peak curves........
2022-08-20 13:15:01,632 INFO  [main] Building PeakCurve Mass-RT KD tree
2022-08-20 13:15:03,476 INFO  [main] No of ion clusters:3957 (Memory usage:2207MB)
2022-08-20 13:15:03,476 INFO  [main] Writing PeakCluster serialization to file:201905024_S_G361_phoso_1_898_939_PeakCluster.serFS...
2022-08-20 13:15:03,541 INFO  [main] Building precursor-fragment pairs for MS1 features....
2022-08-20 13:15:24,817 INFO  [main] Building precursor-fragment pairs for unfragmented ions....
2022-08-20 13:15:39,859 INFO  [main] ==================================================================================
2022-08-20 13:15:39,859 INFO  [main] Processing DIA MS2 (mz range):867.0_899.0( 6/40 )
2022-08-20 13:15:39,970 INFO  [main] Processing all scans to detect possible m/z peak curves and
2022-08-20 13:15:39,970 INFO  [main] Smoothing detected signals......
2022-08-20 13:15:42,174 INFO  [main] 693170 Peak curves found (Memory usage:2087MB)
2022-08-20 13:15:42,176 INFO  [main] Grouping isotopic peak curves........
2022-08-20 13:15:42,176 INFO  [main] Building PeakCurve Mass-RT KD tree
2022-08-20 13:15:43,719 INFO  [main] No of ion clusters:3079 (Memory usage:2170MB)
2022-08-20 13:15:43,719 INFO  [main] Writing PeakCluster serialization to file:201905024_S_G361_phoso_1_867_899_PeakCluster.serFS...
2022-08-20 13:15:43,772 INFO  [main] Building precursor-fragment pairs for MS1 features....
2022-08-20 13:15:56,027 INFO  [main] Building precursor-fragment pairs for unfragmented ions....
2022-08-20 13:16:06,704 INFO  [main] ==================================================================================
2022-08-20 13:16:06,704 INFO  [main] Processing DIA MS2 (mz range):838.0_868.0( 7/40 )
2022-08-20 13:16:06,819 INFO  [main] Processing all scans to detect possible m/z peak curves and
2022-08-20 13:16:06,819 INFO  [main] Smoothing detected signals......
2022-08-20 13:16:09,130 INFO  [main] 674730 Peak curves found (Memory usage:2123MB)
2022-08-20 13:16:09,133 INFO  [main] Grouping isotopic peak curves........
2022-08-20 13:16:09,133 INFO  [main] Building PeakCurve Mass-RT KD tree
2022-08-20 13:16:10,709 INFO  [main] No of ion clusters:3322 (Memory usage:2204MB)
2022-08-20 13:16:10,709 INFO  [main] Writing PeakCluster serialization to file:201905024_S_G361_phoso_1_838_868_PeakCluster.serFS...
2022-08-20 13:16:10,758 INFO  [main] Building precursor-fragment pairs for MS1 features....
2022-08-20 13:16:22,692 INFO  [main] Building precursor-fragment pairs for unfragmented ions....
2022-08-20 13:16:34,274 INFO  [main] ==================================================================================
2022-08-20 13:16:34,275 INFO  [main] Processing DIA MS2 (mz range):814.0_839.0( 8/40 )
2022-08-20 13:16:34,395 INFO  [main] Processing all scans to detect possible m/z peak curves and
2022-08-20 13:16:34,395 INFO  [main] Smoothing detected signals......
2022-08-20 13:16:36,795 INFO  [main] 746750 Peak curves found (Memory usage:2185MB)
2022-08-20 13:16:36,797 INFO  [main] Grouping isotopic peak curves........
2022-08-20 13:16:36,797 INFO  [main] Building PeakCurve Mass-RT KD tree
2022-08-20 13:16:38,556 INFO  [main] No of ion clusters:3670 (Memory usage:2276MB)
2022-08-20 13:16:38,557 INFO  [main] Writing PeakCluster serialization to file:201905024_S_G361_phoso_1_814_839_PeakCluster.serFS...
2022-08-20 13:16:38,606 INFO  [main] Building precursor-fragment pairs for MS1 features....
2022-08-20 13:16:50,045 INFO  [main] Building precursor-fragment pairs for unfragmented ions....
2022-08-20 13:17:02,811 INFO  [main] ==================================================================================
2022-08-20 13:17:02,812 INFO  [main] Processing DIA MS2 (mz range):791.0_815.0( 9/40 )
2022-08-20 13:17:02,941 INFO  [main] Processing all scans to detect possible m/z peak curves and
2022-08-20 13:17:02,941 INFO  [main] Smoothing detected signals......
2022-08-20 13:17:05,258 INFO  [main] 714273 Peak curves found (Memory usage:2195MB)
2022-08-20 13:17:05,260 INFO  [main] Grouping isotopic peak curves........
2022-08-20 13:17:05,260 INFO  [main] Building PeakCurve Mass-RT KD tree
2022-08-20 13:17:06,956 INFO  [main] No of ion clusters:3422 (Memory usage:2281MB)
2022-08-20 13:17:06,957 INFO  [main] Writing PeakCluster serialization to file:201905024_S_G361_phoso_1_791_815_PeakCluster.serFS...
2022-08-20 13:17:07,031 INFO  [main] Building precursor-fragment pairs for MS1 features....
2022-08-20 13:17:18,713 INFO  [main] Building precursor-fragment pairs for unfragmented ions....
2022-08-20 13:17:31,903 INFO  [main] ==================================================================================
2022-08-20 13:17:31,903 INFO  [main] Processing DIA MS2 (mz range):770.0_792.0( 10/40 )
2022-08-20 13:17:32,013 INFO  [main] Processing all scans to detect possible m/z peak curves and
2022-08-20 13:17:32,013 INFO  [main] Smoothing detected signals......
2022-08-20 13:17:34,331 INFO  [main] 681065 Peak curves found (Memory usage:2196MB)
2022-08-20 13:17:34,334 INFO  [main] Grouping isotopic peak curves........
2022-08-20 13:17:34,334 INFO  [main] Building PeakCurve Mass-RT KD tree
2022-08-20 13:17:35,831 INFO  [main] No of ion clusters:3433 (Memory usage:2279MB)
2022-08-20 13:17:35,831 INFO  [main] Writing PeakCluster serialization to file:201905024_S_G361_phoso_1_770_792_PeakCluster.serFS...
2022-08-20 13:17:35,892 INFO  [main] Building precursor-fragment pairs for MS1 features....
2022-08-20 13:17:45,576 INFO  [main] Building precursor-fragment pairs for unfragmented ions....
2022-08-20 13:17:55,756 INFO  [main] ==================================================================================
2022-08-20 13:17:55,756 INFO  [main] Processing DIA MS2 (mz range):750.0_771.0( 11/40 )
2022-08-20 13:17:55,876 INFO  [main] Processing all scans to detect possible m/z peak curves and
2022-08-20 13:17:55,876 INFO  [main] Smoothing detected signals......
2022-08-20 13:17:58,182 INFO  [main] 652487 Peak curves found (Memory usage:2200MB)
2022-08-20 13:17:58,184 INFO  [main] Grouping isotopic peak curves........
2022-08-20 13:17:58,184 INFO  [main] Building PeakCurve Mass-RT KD tree
2022-08-20 13:17:59,602 INFO  [main] No of ion clusters:3325 (Memory usage:2279MB)
2022-08-20 13:17:59,602 INFO  [main] Writing PeakCluster serialization to file:201905024_S_G361_phoso_1_750_771_PeakCluster.serFS...
2022-08-20 13:17:59,652 INFO  [main] Building precursor-fragment pairs for MS1 features....
2022-08-20 13:18:08,246 INFO  [main] Building precursor-fragment pairs for unfragmented ions....
2022-08-20 13:18:17,795 INFO  [main] ==================================================================================
2022-08-20 13:18:17,795 INFO  [main] Processing DIA MS2 (mz range):731.0_751.0( 12/40 )
2022-08-20 13:18:17,866 INFO  [main] Processing all scans to detect possible m/z peak curves and
2022-08-20 13:18:17,866 INFO  [main] Smoothing detected signals......
2022-08-20 13:18:20,431 INFO  [main] 620286 Peak curves found (Memory usage:2193MB)
2022-08-20 13:18:20,433 INFO  [main] Grouping isotopic peak curves........
2022-08-20 13:18:20,433 INFO  [main] Building PeakCurve Mass-RT KD tree
2022-08-20 13:18:21,820 INFO  [main] No of ion clusters:3265 (Memory usage:2270MB)
2022-08-20 13:18:21,821 INFO  [main] Writing PeakCluster serialization to file:201905024_S_G361_phoso_1_731_751_PeakCluster.serFS...
2022-08-20 13:18:21,892 INFO  [main] Building precursor-fragment pairs for MS1 features....
2022-08-20 13:18:28,858 INFO  [main] Building precursor-fragment pairs for unfragmented ions....
2022-08-20 13:18:37,675 INFO  [main] ==================================================================================
2022-08-20 13:18:37,675 INFO  [main] Processing DIA MS2 (mz range):713.0_732.0( 13/40 )
2022-08-20 13:18:37,784 INFO  [main] Processing all scans to detect possible m/z peak curves and
2022-08-20 13:18:37,784 INFO  [main] Smoothing detected signals......
2022-08-20 13:18:39,790 INFO  [main] 602654 Peak curves found (Memory usage:2194MB)
2022-08-20 13:18:39,794 INFO  [main] Grouping isotopic peak curves........
2022-08-20 13:18:39,794 INFO  [main] Building PeakCurve Mass-RT KD tree
2022-08-20 13:18:41,352 INFO  [main] No of ion clusters:3106 (Memory usage:2268MB)
2022-08-20 13:18:41,352 INFO  [main] Writing PeakCluster serialization to file:201905024_S_G361_phoso_1_713_732_PeakCluster.serFS...
2022-08-20 13:18:41,395 INFO  [main] Building precursor-fragment pairs for MS1 features....
2022-08-20 13:18:48,434 INFO  [main] Building precursor-fragment pairs for unfragmented ions....
2022-08-20 13:18:56,857 INFO  [main] ==================================================================================
2022-08-20 13:18:56,858 INFO  [main] Processing DIA MS2 (mz range):697.0_714.0( 14/40 )
2022-08-20 13:18:56,892 INFO  [main] Processing all scans to detect possible m/z peak curves and
2022-08-20 13:18:56,892 INFO  [main] Smoothing detected signals......
2022-08-20 13:18:58,520 INFO  [main] 528414 Peak curves found (Memory usage:2165MB)
2022-08-20 13:18:58,522 INFO  [main] Grouping isotopic peak curves........
2022-08-20 13:18:58,522 INFO  [main] Building PeakCurve Mass-RT KD tree
2022-08-20 13:18:59,719 INFO  [main] No of ion clusters:2812 (Memory usage:2231MB)
2022-08-20 13:18:59,719 INFO  [main] Writing PeakCluster serialization to file:201905024_S_G361_phoso_1_697_714_PeakCluster.serFS...
2022-08-20 13:18:59,782 INFO  [main] Building precursor-fragment pairs for MS1 features....
2022-08-20 13:19:05,140 INFO  [main] Building precursor-fragment pairs for unfragmented ions....
2022-08-20 13:19:11,362 INFO  [main] ==================================================================================
2022-08-20 13:19:11,362 INFO  [main] Processing DIA MS2 (mz range):682.0_698.0( 15/40 )
2022-08-20 13:19:11,396 INFO  [main] Processing all scans to detect possible m/z peak curves and
2022-08-20 13:19:11,396 INFO  [main] Smoothing detected signals......
2022-08-20 13:19:13,104 INFO  [main] 495467 Peak curves found (Memory usage:2097MB)
2022-08-20 13:19:13,105 INFO  [main] Grouping isotopic peak curves........
2022-08-20 13:19:13,106 INFO  [main] Building PeakCurve Mass-RT KD tree
2022-08-20 13:19:14,200 INFO  [main] No of ion clusters:2546 (Memory usage:2159MB)
2022-08-20 13:19:14,201 INFO  [main] Writing PeakCluster serialization to file:201905024_S_G361_phoso_1_682_698_PeakCluster.serFS...
2022-08-20 13:19:14,267 INFO  [main] Building precursor-fragment pairs for MS1 features....
2022-08-20 13:19:18,281 INFO  [main] Building precursor-fragment pairs for unfragmented ions....
2022-08-20 13:19:23,495 INFO  [main] ==================================================================================
2022-08-20 13:19:23,495 INFO  [main] Processing DIA MS2 (mz range):668.0_683.0( 16/40 )
2022-08-20 13:19:23,542 INFO  [main] Processing all scans to detect possible m/z peak curves and
2022-08-20 13:19:23,542 INFO  [main] Smoothing detected signals......
2022-08-20 13:19:25,139 INFO  [main] 477454 Peak curves found (Memory usage:2094MB)
2022-08-20 13:19:25,141 INFO  [main] Grouping isotopic peak curves........
2022-08-20 13:19:25,141 INFO  [main] Building PeakCurve Mass-RT KD tree
2022-08-20 13:19:26,198 INFO  [main] No of ion clusters:2540 (Memory usage:2154MB)
2022-08-20 13:19:26,198 INFO  [main] Writing PeakCluster serialization to file:201905024_S_G361_phoso_1_668_683_PeakCluster.serFS...
2022-08-20 13:19:26,246 INFO  [main] Building precursor-fragment pairs for MS1 features....
2022-08-20 13:19:30,195 INFO  [main] Building precursor-fragment pairs for unfragmented ions....
2022-08-20 13:19:35,412 INFO  [main] ==================================================================================
2022-08-20 13:19:35,413 INFO  [main] Processing DIA MS2 (mz range):654.0_669.0( 17/40 )
2022-08-20 13:19:35,479 INFO  [main] Processing all scans to detect possible m/z peak curves and
2022-08-20 13:19:35,479 INFO  [main] Smoothing detected signals......
2022-08-20 13:19:37,224 INFO  [main] 455825 Peak curves found (Memory usage:2091MB)
2022-08-20 13:19:37,226 INFO  [main] Grouping isotopic peak curves........
2022-08-20 13:19:37,226 INFO  [main] Building PeakCurve Mass-RT KD tree
2022-08-20 13:19:38,283 INFO  [main] No of ion clusters:2300 (Memory usage:2148MB)
2022-08-20 13:19:38,284 INFO  [main] Writing PeakCluster serialization to file:201905024_S_G361_phoso_1_654_669_PeakCluster.serFS...
2022-08-20 13:19:38,325 INFO  [main] Building precursor-fragment pairs for MS1 features....
2022-08-20 13:19:41,480 INFO  [main] Building precursor-fragment pairs for unfragmented ions....
2022-08-20 13:19:46,155 INFO  [main] ==================================================================================
2022-08-20 13:19:46,155 INFO  [main] Processing DIA MS2 (mz range):640.0_655.0( 18/40 )
2022-08-20 13:19:46,250 INFO  [main] Processing all scans to detect possible m/z peak curves and
2022-08-20 13:19:46,250 INFO  [main] Smoothing detected signals......
2022-08-20 13:19:47,589 INFO  [main] 443821 Peak curves found (Memory usage:2093MB)
2022-08-20 13:19:47,592 INFO  [main] Grouping isotopic peak curves........
2022-08-20 13:19:47,592 INFO  [main] Building PeakCurve Mass-RT KD tree
2022-08-20 13:19:48,577 INFO  [main] No of ion clusters:2347 (Memory usage:2148MB)
2022-08-20 13:19:48,578 INFO  [main] Writing PeakCluster serialization to file:201905024_S_G361_phoso_1_640_655_PeakCluster.serFS...
2022-08-20 13:19:48,673 INFO  [main] Building precursor-fragment pairs for MS1 features....
2022-08-20 13:19:52,288 INFO  [main] Building precursor-fragment pairs for unfragmented ions....
2022-08-20 13:19:57,056 INFO  [main] ==================================================================================
2022-08-20 13:19:57,057 INFO  [main] Processing DIA MS2 (mz range):625.0_641.0( 19/40 )
2022-08-20 13:19:57,089 INFO  [main] Processing all scans to detect possible m/z peak curves and
2022-08-20 13:19:57,089 INFO  [main] Smoothing detected signals......
2022-08-20 13:19:58,390 INFO  [main] 451523 Peak curves found (Memory usage:2103MB)
2022-08-20 13:19:58,392 INFO  [main] Grouping isotopic peak curves........
2022-08-20 13:19:58,393 INFO  [main] Building PeakCurve Mass-RT KD tree
2022-08-20 13:19:59,409 INFO  [main] No of ion clusters:2492 (Memory usage:2158MB)
2022-08-20 13:19:59,409 INFO  [main] Writing PeakCluster serialization to file:201905024_S_G361_phoso_1_625_641_PeakCluster.serFS...
2022-08-20 13:19:59,445 INFO  [main] Building precursor-fragment pairs for MS1 features....
2022-08-20 13:20:03,055 INFO  [main] Building precursor-fragment pairs for unfragmented ions....
2022-08-20 13:20:07,867 INFO  [main] ==================================================================================
2022-08-20 13:20:07,867 INFO  [main] Processing DIA MS2 (mz range):613.0_626.0( 20/40 )
2022-08-20 13:20:07,937 INFO  [main] Processing all scans to detect possible m/z peak curves and
2022-08-20 13:20:07,937 INFO  [main] Smoothing detected signals......
2022-08-20 13:20:09,346 INFO  [main] 376487 Peak curves found (Memory usage:2069MB)
2022-08-20 13:20:09,348 INFO  [main] Grouping isotopic peak curves........
2022-08-20 13:20:09,348 INFO  [main] Building PeakCurve Mass-RT KD tree
2022-08-20 13:20:10,197 INFO  [main] No of ion clusters:2009 (Memory usage:2116MB)
2022-08-20 13:20:10,197 INFO  [main] Writing PeakCluster serialization to file:201905024_S_G361_phoso_1_613_626_PeakCluster.serFS...
2022-08-20 13:20:10,227 INFO  [main] Building precursor-fragment pairs for MS1 features....
2022-08-20 13:20:12,564 INFO  [main] Building precursor-fragment pairs for unfragmented ions....
2022-08-20 13:20:15,722 INFO  [main] ==================================================================================
2022-08-20 13:20:15,723 INFO  [main] Processing DIA MS2 (mz range):601.0_614.0( 21/40 )
2022-08-20 13:20:15,750 INFO  [main] Processing all scans to detect possible m/z peak curves and
2022-08-20 13:20:15,750 INFO  [main] Smoothing detected signals......
2022-08-20 13:20:17,290 INFO  [main] 374542 Peak curves found (Memory usage:2071MB)
2022-08-20 13:20:17,292 INFO  [main] Grouping isotopic peak curves........
2022-08-20 13:20:17,292 INFO  [main] Building PeakCurve Mass-RT KD tree
2022-08-20 13:20:18,187 INFO  [main] No of ion clusters:2013 (Memory usage:2117MB)
2022-08-20 13:20:18,187 INFO  [main] Writing PeakCluster serialization to file:201905024_S_G361_phoso_1_601_614_PeakCluster.serFS...
2022-08-20 13:20:18,216 INFO  [main] Building precursor-fragment pairs for MS1 features....
2022-08-20 13:20:20,314 INFO  [main] Building precursor-fragment pairs for unfragmented ions....
2022-08-20 13:20:23,555 INFO  [main] ==================================================================================
2022-08-20 13:20:23,555 INFO  [main] Processing DIA MS2 (mz range):587.0_602.0( 22/40 )
2022-08-20 13:20:23,584 INFO  [main] Processing all scans to detect possible m/z peak curves and
2022-08-20 13:20:23,584 INFO  [main] Smoothing detected signals......
2022-08-20 13:20:25,992 INFO  [main] 391252 Peak curves found (Memory usage:2086MB)
2022-08-20 13:20:25,994 INFO  [main] Grouping isotopic peak curves........
2022-08-20 13:20:25,994 INFO  [main] Building PeakCurve Mass-RT KD tree
2022-08-20 13:20:26,896 INFO  [main] No of ion clusters:2207 (Memory usage:2133MB)
2022-08-20 13:20:26,896 INFO  [main] Writing PeakCluster serialization to file:201905024_S_G361_phoso_1_587_602_PeakCluster.serFS...
2022-08-20 13:20:29,486 INFO  [main] Building precursor-fragment pairs for MS1 features....
2022-08-20 13:20:31,449 INFO  [main] Building precursor-fragment pairs for unfragmented ions....
2022-08-20 13:20:34,959 INFO  [main] ==================================================================================
2022-08-20 13:20:34,959 INFO  [main] Processing DIA MS2 (mz range):575.0_588.0( 23/40 )
2022-08-20 13:20:34,988 INFO  [main] Processing all scans to detect possible m/z peak curves and
2022-08-20 13:20:34,988 INFO  [main] Smoothing detected signals......
2022-08-20 13:20:36,772 INFO  [main] 347645 Peak curves found (Memory usage:2064MB)
2022-08-20 13:20:36,774 INFO  [main] Grouping isotopic peak curves........
2022-08-20 13:20:36,774 INFO  [main] Building PeakCurve Mass-RT KD tree
2022-08-20 13:20:37,539 INFO  [main] No of ion clusters:1848 (Memory usage:2106MB)
2022-08-20 13:20:37,539 INFO  [main] Writing PeakCluster serialization to file:201905024_S_G361_phoso_1_575_588_PeakCluster.serFS...
2022-08-20 13:20:37,575 INFO  [main] Building precursor-fragment pairs for MS1 features....
2022-08-20 13:20:39,059 INFO  [main] Building precursor-fragment pairs for unfragmented ions....
2022-08-20 13:20:41,775 INFO  [main] ==================================================================================
2022-08-20 13:20:41,775 INFO  [main] Processing DIA MS2 (mz range):563.0_576.0( 24/40 )
2022-08-20 13:20:41,803 INFO  [main] Processing all scans to detect possible m/z peak curves and
2022-08-20 13:20:41,803 INFO  [main] Smoothing detected signals......
2022-08-20 13:20:43,272 INFO  [main] 337242 Peak curves found (Memory usage:2018MB)
2022-08-20 13:20:43,275 INFO  [main] Grouping isotopic peak curves........
2022-08-20 13:20:43,275 INFO  [main] Building PeakCurve Mass-RT KD tree
2022-08-20 13:20:44,088 INFO  [main] No of ion clusters:1977 (Memory usage:2059MB)
2022-08-20 13:20:44,088 INFO  [main] Writing PeakCluster serialization to file:201905024_S_G361_phoso_1_563_576_PeakCluster.serFS...
2022-08-20 13:20:44,115 INFO  [main] Building precursor-fragment pairs for MS1 features....
2022-08-20 13:20:45,433 INFO  [main] Building precursor-fragment pairs for unfragmented ions....
2022-08-20 13:20:48,404 INFO  [main] ==================================================================================
2022-08-20 13:20:48,404 INFO  [main] Processing DIA MS2 (mz range):552.0_564.0( 25/40 )
2022-08-20 13:20:48,430 INFO  [main] Processing all scans to detect possible m/z peak curves and
2022-08-20 13:20:48,430 INFO  [main] Smoothing detected signals......
2022-08-20 13:20:50,011 INFO  [main] 317370 Peak curves found (Memory usage:2054MB)
2022-08-20 13:20:50,014 INFO  [main] Grouping isotopic peak curves........
2022-08-20 13:20:50,014 INFO  [main] Building PeakCurve Mass-RT KD tree
2022-08-20 13:20:50,787 INFO  [main] No of ion clusters:1777 (Memory usage:2094MB)
2022-08-20 13:20:50,787 INFO  [main] Writing PeakCluster serialization to file:201905024_S_G361_phoso_1_552_564_PeakCluster.serFS...
2022-08-20 13:20:50,813 INFO  [main] Building precursor-fragment pairs for MS1 features....
2022-08-20 13:20:52,202 INFO  [main] Building precursor-fragment pairs for unfragmented ions....
2022-08-20 13:20:54,565 INFO  [main] ==================================================================================
2022-08-20 13:20:54,565 INFO  [main] Processing DIA MS2 (mz range):540.0_553.0( 26/40 )
2022-08-20 13:20:54,592 INFO  [main] Processing all scans to detect possible m/z peak curves and
2022-08-20 13:20:54,592 INFO  [main] Smoothing detected signals......
2022-08-20 13:20:55,628 INFO  [main] 317685 Peak curves found (Memory usage:2012MB)
2022-08-20 13:20:55,630 INFO  [main] Grouping isotopic peak curves........
2022-08-20 13:20:55,630 INFO  [main] Building PeakCurve Mass-RT KD tree
2022-08-20 13:20:56,360 INFO  [main] No of ion clusters:1918 (Memory usage:2051MB)
2022-08-20 13:20:56,360 INFO  [main] Writing PeakCluster serialization to file:201905024_S_G361_phoso_1_540_553_PeakCluster.serFS...
2022-08-20 13:20:56,391 INFO  [main] Building precursor-fragment pairs for MS1 features....
2022-08-20 13:20:57,609 INFO  [main] Building precursor-fragment pairs for unfragmented ions....
2022-08-20 13:21:00,577 INFO  [main] ==================================================================================
2022-08-20 13:21:00,577 INFO  [main] Processing DIA MS2 (mz range):528.0_541.0( 27/40 )
2022-08-20 13:21:00,631 INFO  [main] Processing all scans to detect possible m/z peak curves and
2022-08-20 13:21:00,632 INFO  [main] Smoothing detected signals......
2022-08-20 13:21:02,151 INFO  [main] 307216 Peak curves found (Memory usage:2008MB)
2022-08-20 13:21:02,153 INFO  [main] Grouping isotopic peak curves........
2022-08-20 13:21:02,153 INFO  [main] Building PeakCurve Mass-RT KD tree
2022-08-20 13:21:02,892 INFO  [main] No of ion clusters:1772 (Memory usage:2047MB)
2022-08-20 13:21:02,892 INFO  [main] Writing PeakCluster serialization to file:201905024_S_G361_phoso_1_528_541_PeakCluster.serFS...
2022-08-20 13:21:02,917 INFO  [main] Building precursor-fragment pairs for MS1 features....
2022-08-20 13:21:03,991 INFO  [main] Building precursor-fragment pairs for unfragmented ions....
2022-08-20 13:21:06,448 INFO  [main] ==================================================================================
2022-08-20 13:21:06,448 INFO  [main] Processing DIA MS2 (mz range):516.0_529.0( 28/40 )
2022-08-20 13:21:06,478 INFO  [main] Processing all scans to detect possible m/z peak curves and
2022-08-20 13:21:06,478 INFO  [main] Smoothing detected signals......
2022-08-20 13:21:08,979 INFO  [main] 286151 Peak curves found (Memory usage:1998MB)
2022-08-20 13:21:08,981 INFO  [main] Grouping isotopic peak curves........
2022-08-20 13:21:08,981 INFO  [main] Building PeakCurve Mass-RT KD tree
2022-08-20 13:21:09,569 INFO  [main] No of ion clusters:1633 (Memory usage:2035MB)
2022-08-20 13:21:09,570 INFO  [main] Writing PeakCluster serialization to file:201905024_S_G361_phoso_1_516_529_PeakCluster.serFS...
2022-08-20 13:21:09,614 INFO  [main] Building precursor-fragment pairs for MS1 features....
2022-08-20 13:21:10,696 INFO  [main] Building precursor-fragment pairs for unfragmented ions....
2022-08-20 13:21:12,904 INFO  [main] ==================================================================================
2022-08-20 13:21:12,904 INFO  [main] Processing DIA MS2 (mz range):505.0_517.0( 29/40 )
2022-08-20 13:21:12,931 INFO  [main] Processing all scans to detect possible m/z peak curves and
2022-08-20 13:21:12,931 INFO  [main] Smoothing detected signals......
2022-08-20 13:21:14,035 INFO  [main] 262382 Peak curves found (Memory usage:1986MB)
2022-08-20 13:21:14,036 INFO  [main] Grouping isotopic peak curves........
2022-08-20 13:21:14,036 INFO  [main] Building PeakCurve Mass-RT KD tree
2022-08-20 13:21:14,673 INFO  [main] No of ion clusters:1493 (Memory usage:2018MB)
2022-08-20 13:21:14,673 INFO  [main] Writing PeakCluster serialization to file:201905024_S_G361_phoso_1_505_517_PeakCluster.serFS...
2022-08-20 13:21:14,696 INFO  [main] Building precursor-fragment pairs for MS1 features....
2022-08-20 13:21:15,751 INFO  [main] Building precursor-fragment pairs for unfragmented ions....
2022-08-20 13:21:17,574 INFO  [main] ==================================================================================
2022-08-20 13:21:17,574 INFO  [main] Processing DIA MS2 (mz range):493.0_506.0( 30/40 )
2022-08-20 13:21:17,602 INFO  [main] Processing all scans to detect possible m/z peak curves and
2022-08-20 13:21:17,602 INFO  [main] Smoothing detected signals......
2022-08-20 13:21:19,219 INFO  [main] 269469 Peak curves found (Memory usage:1992MB)
2022-08-20 13:21:19,221 INFO  [main] Grouping isotopic peak curves........
2022-08-20 13:21:19,221 INFO  [main] Building PeakCurve Mass-RT KD tree
2022-08-20 13:21:19,820 INFO  [main] No of ion clusters:1423 (Memory usage:2026MB)
2022-08-20 13:21:19,820 INFO  [main] Writing PeakCluster serialization to file:201905024_S_G361_phoso_1_493_506_PeakCluster.serFS...
2022-08-20 13:21:19,845 INFO  [main] Building precursor-fragment pairs for MS1 features....
2022-08-20 13:21:20,845 INFO  [main] Building precursor-fragment pairs for unfragmented ions....
2022-08-20 13:21:22,984 INFO  [main] ==================================================================================
2022-08-20 13:21:22,984 INFO  [main] Processing DIA MS2 (mz range):481.0_494.0( 31/40 )
2022-08-20 13:21:23,033 INFO  [main] Processing all scans to detect possible m/z peak curves and
2022-08-20 13:21:23,033 INFO  [main] Smoothing detected signals......
2022-08-20 13:21:24,003 INFO  [main] 247072 Peak curves found (Memory usage:1981MB)
2022-08-20 13:21:24,005 INFO  [main] Grouping isotopic peak curves........
2022-08-20 13:21:24,005 INFO  [main] Building PeakCurve Mass-RT KD tree
2022-08-20 13:21:24,577 INFO  [main] No of ion clusters:1280 (Memory usage:2013MB)
2022-08-20 13:21:24,578 INFO  [main] Writing PeakCluster serialization to file:201905024_S_G361_phoso_1_481_494_PeakCluster.serFS...
2022-08-20 13:21:24,621 INFO  [main] Building precursor-fragment pairs for MS1 features....
2022-08-20 13:21:25,422 INFO  [main] Building precursor-fragment pairs for unfragmented ions....
2022-08-20 13:21:27,046 INFO  [main] ==================================================================================
2022-08-20 13:21:27,046 INFO  [main] Processing DIA MS2 (mz range):469.0_482.0( 32/40 )
2022-08-20 13:21:27,066 INFO  [main] Processing all scans to detect possible m/z peak curves and
2022-08-20 13:21:27,067 INFO  [main] Smoothing detected signals......
2022-08-20 13:21:28,166 INFO  [main] 233685 Peak curves found (Memory usage:1974MB)
2022-08-20 13:21:28,168 INFO  [main] Grouping isotopic peak curves........
2022-08-20 13:21:28,168 INFO  [main] Building PeakCurve Mass-RT KD tree
2022-08-20 13:21:28,738 INFO  [main] No of ion clusters:1104 (Memory usage:2006MB)
2022-08-20 13:21:28,738 INFO  [main] Writing PeakCluster serialization to file:201905024_S_G361_phoso_1_469_482_PeakCluster.serFS...
2022-08-20 13:21:28,755 INFO  [main] Building precursor-fragment pairs for MS1 features....
2022-08-20 13:21:29,421 INFO  [main] Building precursor-fragment pairs for unfragmented ions....
2022-08-20 13:21:30,895 INFO  [main] ==================================================================================
2022-08-20 13:21:30,895 INFO  [main] Processing DIA MS2 (mz range):458.0_470.0( 33/40 )
2022-08-20 13:21:30,915 INFO  [main] Processing all scans to detect possible m/z peak curves and
2022-08-20 13:21:30,915 INFO  [main] Smoothing detected signals......
2022-08-20 13:21:32,640 INFO  [main] 217768 Peak curves found (Memory usage:1967MB)
2022-08-20 13:21:32,643 INFO  [main] Grouping isotopic peak curves........
2022-08-20 13:21:32,643 INFO  [main] Building PeakCurve Mass-RT KD tree
2022-08-20 13:21:33,215 INFO  [main] No of ion clusters:873 (Memory usage:1994MB)
2022-08-20 13:21:33,215 INFO  [main] Writing PeakCluster serialization to file:201905024_S_G361_phoso_1_458_470_PeakCluster.serFS...
2022-08-20 13:21:33,231 INFO  [main] Building precursor-fragment pairs for MS1 features....
2022-08-20 13:21:33,769 INFO  [main] Building precursor-fragment pairs for unfragmented ions....
2022-08-20 13:21:34,898 INFO  [main] ==================================================================================
2022-08-20 13:21:34,898 INFO  [main] Processing DIA MS2 (mz range):446.0_459.0( 34/40 )
2022-08-20 13:21:34,919 INFO  [main] Processing all scans to detect possible m/z peak curves and
2022-08-20 13:21:34,919 INFO  [main] Smoothing detected signals......
2022-08-20 13:21:37,037 INFO  [main] 210115 Peak curves found (Memory usage:1963MB)
2022-08-20 13:21:37,039 INFO  [main] Grouping isotopic peak curves........
2022-08-20 13:21:37,039 INFO  [main] Building PeakCurve Mass-RT KD tree
2022-08-20 13:21:37,541 INFO  [main] No of ion clusters:848 (Memory usage:1992MB)
2022-08-20 13:21:37,541 INFO  [main] Writing PeakCluster serialization to file:201905024_S_G361_phoso_1_446_459_PeakCluster.serFS...
2022-08-20 13:21:37,561 INFO  [main] Building precursor-fragment pairs for MS1 features....
2022-08-20 13:21:38,156 INFO  [main] Building precursor-fragment pairs for unfragmented ions....
2022-08-20 13:21:39,454 INFO  [main] ==================================================================================
2022-08-20 13:21:39,454 INFO  [main] Processing DIA MS2 (mz range):433.0_447.0( 35/40 )
2022-08-20 13:21:39,499 INFO  [main] Processing all scans to detect possible m/z peak curves and
2022-08-20 13:21:39,499 INFO  [main] Smoothing detected signals......
2022-08-20 13:21:41,605 INFO  [main] 212977 Peak curves found (Memory usage:1967MB)
2022-08-20 13:21:41,607 INFO  [main] Grouping isotopic peak curves........
2022-08-20 13:21:41,607 INFO  [main] Building PeakCurve Mass-RT KD tree
2022-08-20 13:21:42,094 INFO  [main] No of ion clusters:827 (Memory usage:1996MB)
2022-08-20 13:21:42,094 INFO  [main] Writing PeakCluster serialization to file:201905024_S_G361_phoso_1_433_447_PeakCluster.serFS...
2022-08-20 13:21:42,115 INFO  [main] Building precursor-fragment pairs for MS1 features....
2022-08-20 13:21:42,645 INFO  [main] Building precursor-fragment pairs for unfragmented ions....
2022-08-20 13:21:43,542 INFO  [main] ==================================================================================
2022-08-20 13:21:43,542 INFO  [main] Processing DIA MS2 (mz range):420.0_434.0( 36/40 )
2022-08-20 13:21:43,564 INFO  [main] Processing all scans to detect possible m/z peak curves and
2022-08-20 13:21:43,564 INFO  [main] Smoothing detected signals......
2022-08-20 13:21:45,637 INFO  [main] 193501 Peak curves found (Memory usage:1955MB)
2022-08-20 13:21:45,639 INFO  [main] Grouping isotopic peak curves........
2022-08-20 13:21:45,639 INFO  [main] Building PeakCurve Mass-RT KD tree
2022-08-20 13:21:46,081 INFO  [main] No of ion clusters:693 (Memory usage:1980MB)
2022-08-20 13:21:46,081 INFO  [main] Writing PeakCluster serialization to file:201905024_S_G361_phoso_1_420_434_PeakCluster.serFS...
2022-08-20 13:21:46,095 INFO  [main] Building precursor-fragment pairs for MS1 features....
2022-08-20 13:21:46,634 INFO  [main] Building precursor-fragment pairs for unfragmented ions....
2022-08-20 13:21:47,619 INFO  [main] ==================================================================================
2022-08-20 13:21:47,619 INFO  [main] Processing DIA MS2 (mz range):406.0_421.0( 37/40 )
2022-08-20 13:21:47,661 INFO  [main] Processing all scans to detect possible m/z peak curves and
2022-08-20 13:21:47,661 INFO  [main] Smoothing detected signals......
2022-08-20 13:21:49,428 INFO  [main] 179815 Peak curves found (Memory usage:1938MB)
2022-08-20 13:21:49,430 INFO  [main] Grouping isotopic peak curves........
2022-08-20 13:21:49,430 INFO  [main] Building PeakCurve Mass-RT KD tree
2022-08-20 13:21:49,960 INFO  [main] No of ion clusters:632 (Memory usage:1963MB)
2022-08-20 13:21:49,960 INFO  [main] Writing PeakCluster serialization to file:201905024_S_G361_phoso_1_406_421_PeakCluster.serFS...
2022-08-20 13:21:49,974 INFO  [main] Building precursor-fragment pairs for MS1 features....
2022-08-20 13:21:50,293 INFO  [main] Building precursor-fragment pairs for unfragmented ions....
2022-08-20 13:21:51,099 INFO  [main] ==================================================================================
2022-08-20 13:21:51,099 INFO  [main] Processing DIA MS2 (mz range):390.0_407.0( 38/40 )
2022-08-20 13:21:51,131 INFO  [main] Processing all scans to detect possible m/z peak curves and
2022-08-20 13:21:51,132 INFO  [main] Smoothing detected signals......
2022-08-20 13:21:53,002 INFO  [main] 173655 Peak curves found (Memory usage:1936MB)
2022-08-20 13:21:53,006 INFO  [main] Grouping isotopic peak curves........
2022-08-20 13:21:53,006 INFO  [main] Building PeakCurve Mass-RT KD tree
2022-08-20 13:21:53,551 INFO  [main] No of ion clusters:488 (Memory usage:1960MB)
2022-08-20 13:21:53,551 INFO  [main] Writing PeakCluster serialization to file:201905024_S_G361_phoso_1_390_407_PeakCluster.serFS...
2022-08-20 13:21:53,562 INFO  [main] Building precursor-fragment pairs for MS1 features....
2022-08-20 13:21:53,904 INFO  [main] Building precursor-fragment pairs for unfragmented ions....
2022-08-20 13:21:54,700 INFO  [main] ==================================================================================
2022-08-20 13:21:54,700 INFO  [main] Processing DIA MS2 (mz range):372.0_391.0( 39/40 )
2022-08-20 13:21:54,720 INFO  [main] Processing all scans to detect possible m/z peak curves and
2022-08-20 13:21:54,720 INFO  [main] Smoothing detected signals......
2022-08-20 13:21:56,623 INFO  [main] 165753 Peak curves found (Memory usage:1932MB)
2022-08-20 13:21:56,626 INFO  [main] Grouping isotopic peak curves........
2022-08-20 13:21:56,626 INFO  [main] Building PeakCurve Mass-RT KD tree
2022-08-20 13:21:57,090 INFO  [main] No of ion clusters:448 (Memory usage:1955MB)
2022-08-20 13:21:57,090 INFO  [main] Writing PeakCluster serialization to file:201905024_S_G361_phoso_1_372_391_PeakCluster.serFS...
2022-08-20 13:21:57,099 INFO  [main] Building precursor-fragment pairs for MS1 features....
2022-08-20 13:21:57,412 INFO  [main] Building precursor-fragment pairs for unfragmented ions....
2022-08-20 13:21:58,087 INFO  [main] ==================================================================================
2022-08-20 13:21:58,087 INFO  [main] Processing DIA MS2 (mz range):350.0_373.0( 40/40 )
2022-08-20 13:21:58,106 INFO  [main] Processing all scans to detect possible m/z peak curves and
2022-08-20 13:21:58,106 INFO  [main] Smoothing detected signals......
2022-08-20 13:22:00,330 INFO  [main] 160636 Peak curves found (Memory usage:1931MB)
2022-08-20 13:22:00,332 INFO  [main] Grouping isotopic peak curves........
2022-08-20 13:22:00,332 INFO  [main] Building PeakCurve Mass-RT KD tree
2022-08-20 13:22:00,723 INFO  [main] No of ion clusters:438 (Memory usage:1952MB)
2022-08-20 13:22:00,723 INFO  [main] Writing PeakCluster serialization to file:201905024_S_G361_phoso_1_350_373_PeakCluster.serFS...
2022-08-20 13:22:00,736 INFO  [main] Building precursor-fragment pairs for MS1 features....
2022-08-20 13:22:00,972 INFO  [main] Building precursor-fragment pairs for unfragmented ions....
2022-08-20 13:22:01,612 INFO  [main] ==================================================================================
2022-08-20 13:22:32,099 INFO  [main] /storage/yufe/results/msfragger_dia_paper/melanoma_phospho/diaumpire/201905024_S_G361_phoso_1.mzML processed time:0 hour, 13 min, 39 sec
2022-08-20 13:22:32,100 INFO  [main] Job complete
2022-08-20 13:22:32,100 INFO  [main] =================================================================================================
Process 'UmpireSe' finished, exit code: 0
UmpireSe
java -cp /storage/yufe/tools/FragPipe-18.0/fragpipe/lib/fragpipe-18.0.jar com.github.chhh.utils.FileDelete /storage/yufe/results/msfragger_dia_paper/melanoma_phospho/diaumpire/201905024_S_G361_phoso_1_Peak
Process 'UmpireSe' finished, exit code: 0
UmpireSe
java -cp /storage/yufe/tools/FragPipe-18.0/fragpipe/lib/fragpipe-18.0.jar com.github.chhh.utils.FileDelete /storage/yufe/results/msfragger_dia_paper/melanoma_phospho/diaumpire/201905024_S_G361_phoso_1.DIAWindowsFS
Process 'UmpireSe' finished, exit code: 0
UmpireSe
java -cp /storage/yufe/tools/FragPipe-18.0/fragpipe/lib/fragpipe-18.0.jar com.github.chhh.utils.FileDelete /storage/yufe/results/msfragger_dia_paper/melanoma_phospho/diaumpire/201905024_S_G361_phoso_1.RTidxFS
Process 'UmpireSe' finished, exit code: 0
UmpireSe
java -cp /storage/yufe/tools/FragPipe-18.0/fragpipe/lib/fragpipe-18.0.jar com.github.chhh.utils.FileDelete /storage/yufe/results/msfragger_dia_paper/melanoma_phospho/diaumpire/201905024_S_G361_phoso_1.ScanClusterMapping_Q1
Process 'UmpireSe' finished, exit code: 0
UmpireSe
java -cp /storage/yufe/tools/FragPipe-18.0/fragpipe/lib/fragpipe-18.0.jar com.github.chhh.utils.FileDelete /storage/yufe/results/msfragger_dia_paper/melanoma_phospho/diaumpire/201905024_S_G361_phoso_1.ScanClusterMapping_Q2
Process 'UmpireSe' finished, exit code: 0
UmpireSe
java -cp /storage/yufe/tools/FragPipe-18.0/fragpipe/lib/fragpipe-18.0.jar com.github.chhh.utils.FileDelete /storage/yufe/results/msfragger_dia_paper/melanoma_phospho/diaumpire/201905024_S_G361_phoso_1.ScanClusterMapping_Q3
Process 'UmpireSe' finished, exit code: 0
UmpireSe
java -cp /storage/yufe/tools/FragPipe-18.0/fragpipe/lib/fragpipe-18.0.jar com.github.chhh.utils.FileDelete /storage/yufe/results/msfragger_dia_paper/melanoma_phospho/diaumpire/201905024_S_G361_phoso_1.ScanidxFS
Process 'UmpireSe' finished, exit code: 0
UmpireSe
java -cp /storage/yufe/tools/FragPipe-18.0/fragpipe/lib/fragpipe-18.0.jar com.github.chhh.utils.FileDelete /storage/yufe/results/msfragger_dia_paper/melanoma_phospho/diaumpire/201905024_S_G361_phoso_1.ScanPosFS
Process 'UmpireSe' finished, exit code: 0
UmpireSe
java -cp /storage/yufe/tools/FragPipe-18.0/fragpipe/lib/fragpipe-18.0.jar com.github.chhh.utils.FileDelete /storage/yufe/results/msfragger_dia_paper/melanoma_phospho/diaumpire/201905024_S_G361_phoso_1.ScanRTFS
Process 'UmpireSe' finished, exit code: 0
UmpireSe
java -cp /storage/yufe/tools/FragPipe-18.0/fragpipe/lib/fragpipe-18.0.jar com.github.chhh.utils.FileDelete /storage/yufe/results/msfragger_dia_paper/melanoma_phospho/diaumpire/201905024_S_G361_phoso_1_diasetting.ser
Process 'UmpireSe' finished, exit code: 0
UmpireSe
java -cp /storage/yufe/tools/FragPipe-18.0/fragpipe/lib/fragpipe-18.0.jar com.github.chhh.utils.FileDelete /storage/yufe/results/msfragger_dia_paper/melanoma_phospho/diaumpire/201905024_S_G361_phoso_1_params.ser
Process 'UmpireSe' finished, exit code: 0
UmpireSe
java -cp /storage/yufe/tools/FragPipe-18.0/fragpipe/lib/fragpipe-18.0.jar com.github.chhh.utils.FileDelete /storage/yufe/results/msfragger_dia_paper/melanoma_phospho/diaumpire/201905024_S_G361_phoso_1_Q1.mgf
Process 'UmpireSe' finished, exit code: 0
UmpireSe
java -cp /storage/yufe/tools/FragPipe-18.0/fragpipe/lib/fragpipe-18.0.jar com.github.chhh.utils.FileDelete /storage/yufe/results/msfragger_dia_paper/melanoma_phospho/diaumpire/201905024_S_G361_phoso_1_Q2.mgf
Process 'UmpireSe' finished, exit code: 0
UmpireSe
java -cp /storage/yufe/tools/FragPipe-18.0/fragpipe/lib/fragpipe-18.0.jar com.github.chhh.utils.FileDelete /storage/yufe/results/msfragger_dia_paper/melanoma_phospho/diaumpire/201905024_S_G361_phoso_1_Q3.mgf
Process 'UmpireSe' finished, exit code: 0
UmpireSe
java -Xmx256G -Dlibs.thermo.dir=/storage/yufe/tools/MSFragger-3.5/ext/thermo -cp /storage/yufe/tools/FragPipe-18.0/fragpipe/tools/DIA_Umpire_SE-2.2.8.jar:/storage/yufe/tools/FragPipe-18.0/fragpipe/tools/batmass-io-1.25.5.jar dia_umpire_se.DIA_Umpire_SE /storage/yufe/results/msfragger_dia_paper/melanoma_phospho/diaumpire/201905024_S_SK_phos_1.mzML /storage/yufe/results/msfragger_dia_paper/melanoma_phospho/diaumpire/umpire-se.params
=================================================================================================
DIA-Umpire signal extraction analysis  (version: v2.2.8)
(c) University of Michigan
WARNING: sun.reflect.Reflection.getCallerClass is not supported. This will impact performance.
2022-08-20 13:22:40,207 INFO  [main] Version: v2.2.8
2022-08-20 13:22:40,210 INFO  [main] Parameter file:/storage/yufe/results/msfragger_dia_paper/melanoma_phospho/diaumpire/umpire-se.params
2022-08-20 13:22:40,210 INFO  [main] Spectra file:/storage/yufe/results/msfragger_dia_paper/melanoma_phospho/diaumpire/201905024_S_SK_phos_1.mzML
2022-08-20 13:22:40,211 INFO  [main] 
2022-08-20 13:22:40,211 INFO  [main] ####################################################################################################
2022-08-20 13:22:40,212 INFO  [main] #No of threads
2022-08-20 13:22:40,212 INFO  [main] Thread = 56
2022-08-20 13:22:40,212 INFO  [main] ####################################################################################################
2022-08-20 13:22:40,212 INFO  [main] 
2022-08-20 13:22:40,212 INFO  [main] ## omit Thread
2022-08-20 13:22:40,212 INFO  [main] 
2022-08-20 13:22:40,212 INFO  [main] #Precursor-fragments grouping parameters
2022-08-20 13:22:40,212 INFO  [main] RPmax = 25
2022-08-20 13:22:40,212 INFO  [main] RFmax = 500
2022-08-20 13:22:40,212 INFO  [main] CorrThreshold = 0
2022-08-20 13:22:40,213 INFO  [main] DeltaApex = 0.2
2022-08-20 13:22:40,213 INFO  [main] RTOverlap = 0.3
2022-08-20 13:22:40,213 INFO  [main] 
2022-08-20 13:22:40,213 INFO  [main] #Fragment intensity adjustments
2022-08-20 13:22:40,213 INFO  [main] # change BoostComplementaryIon if later using database search results to build libraries for Skyline/OpenSWATH
2022-08-20 13:22:40,213 INFO  [main] AdjustFragIntensity = true
2022-08-20 13:22:40,213 INFO  [main] BoostComplementaryIon = false
2022-08-20 13:22:40,213 INFO  [main] 
2022-08-20 13:22:40,213 INFO  [main] #Export detected MS1 features (output feature file can be loaded and mapped to RAW data in BatMass)
2022-08-20 13:22:40,214 INFO  [main] ExportPrecursorPeak = false
2022-08-20 13:22:40,214 INFO  [main] 
2022-08-20 13:22:40,214 INFO  [main] Q1 = true
2022-08-20 13:22:40,214 INFO  [main] Q2 = true
2022-08-20 13:22:40,214 INFO  [main] Q3 = true
2022-08-20 13:22:40,214 INFO  [main] 
2022-08-20 13:22:40,214 INFO  [main] #Signal extraction: mass accuracy and resolution
2022-08-20 13:22:40,214 INFO  [main] # resolution parameter matters only for data generated in profile mode
2022-08-20 13:22:40,214 INFO  [main] SE.MS1PPM = 10
2022-08-20 13:22:40,214 INFO  [main] SE.MS2PPM = 20
2022-08-20 13:22:40,215 INFO  [main] SE.Resolution = 60000
2022-08-20 13:22:40,215 INFO  [main] 
2022-08-20 13:22:40,215 INFO  [main] #Signal extraction: signal to noise filter
2022-08-20 13:22:40,215 INFO  [main] SE.SN = 1.1
2022-08-20 13:22:40,215 INFO  [main] SE.MS2SN = 1.1
2022-08-20 13:22:40,215 INFO  [main] 
2022-08-20 13:22:40,215 INFO  [main] #Signal extraction: minimum signal intensity filter
2022-08-20 13:22:40,215 INFO  [main] # for Thermo data, filtering is usually not necessary. Set SE.EstimateBG to false and SE.MinMSIntensity and SE.MinMSMSIntensity to a low value, e.g. 1
2022-08-20 13:22:40,215 INFO  [main] # for older Q Exactive data, or when too many MS1 features are extracted, set SE.EstimateBG to yes (or apply SE.MinMSIntensity and SE.MinMSMSIntensity values based on BatMass visualization)
2022-08-20 13:22:40,216 INFO  [main] SE.EstimateBG = false
2022-08-20 13:22:40,216 INFO  [main] SE.MinMSIntensity = 1
2022-08-20 13:22:40,216 INFO  [main] SE.MinMSMSIntensity = 1
2022-08-20 13:22:40,216 INFO  [main] 
2022-08-20 13:22:40,216 INFO  [main] #Signal extraction: peak curve detection and isotope grouping
2022-08-20 13:22:40,216 INFO  [main] # for older Q Exactive data, or when too many MS1 features are extracted, set SE.NoMissedScan to 1
2022-08-20 13:22:40,216 INFO  [main] SE.NoMissedScan = 1
2022-08-20 13:22:40,216 INFO  [main] SE.MaxCurveRTRange = 2
2022-08-20 13:22:40,217 INFO  [main] SE.RemoveGroupedPeaks = true
2022-08-20 13:22:40,217 INFO  [main] SE.RemoveGroupedPeaksRTOverlap = 0.3
2022-08-20 13:22:40,217 INFO  [main] SE.RemoveGroupedPeaksCorr = 0.3
2022-08-20 13:22:40,217 INFO  [main] SE.MinNoPeakCluster = 2
2022-08-20 13:22:40,217 INFO  [main] SE.MaxNoPeakCluster = 4
2022-08-20 13:22:40,217 INFO  [main] 
2022-08-20 13:22:40,217 INFO  [main] #Signal extraction: filtering of MS1 features
2022-08-20 13:22:40,217 INFO  [main] # if interested in modified peptides, increase MassDefectOffset parameter, or set SE.MassDefectFilter to false
2022-08-20 13:22:40,217 INFO  [main] SE.IsoPattern = 0.3
2022-08-20 13:22:40,217 INFO  [main] SE.MassDefectFilter = false
2022-08-20 13:22:40,217 INFO  [main] SE.MassDefectOffset = 0.1
2022-08-20 13:22:40,218 INFO  [main] 
2022-08-20 13:22:40,218 INFO  [main] #Signal extraction: other
2022-08-20 13:22:40,218 INFO  [main] SE.StartCharge = 1
2022-08-20 13:22:40,218 INFO  [main] SE.EndCharge = 5
2022-08-20 13:22:40,218 INFO  [main] SE.MS2StartCharge = 2
2022-08-20 13:22:40,218 INFO  [main] SE.MS2EndCharge = 5
2022-08-20 13:22:40,218 INFO  [main] SE.MinFrag = 10
2022-08-20 13:22:40,218 INFO  [main] SE.StartRT = 0
2022-08-20 13:22:40,219 INFO  [main] SE.EndRT = 9999
2022-08-20 13:22:40,219 INFO  [main] SE.MinMZ = 200
2022-08-20 13:22:40,219 INFO  [main] SE.MinPrecursorMass = 600
2022-08-20 13:22:40,219 INFO  [main] SE.MaxPrecursorMass = 5000
2022-08-20 13:22:40,219 INFO  [main] 
2022-08-20 13:22:40,219 INFO  [main] 
2022-08-20 13:22:40,219 INFO  [main] #Isolation window setting
2022-08-20 13:22:40,219 INFO  [main] #The current version supports the following window type: SWATH (fixed window size), V_SWATH (variable SWATH window), MSX, MSE, pSMART
2022-08-20 13:22:40,219 INFO  [main] WindowType = SWATH
2022-08-20 13:22:40,219 INFO  [main] 
2022-08-20 13:22:40,219 INFO  [main] #Fix window size (For SWATH)
2022-08-20 13:22:40,219 INFO  [main] # for Thermo data, this will be determined from raw data automatically
2022-08-20 13:22:40,219 INFO  [main] WindowSize = 10
2022-08-20 13:22:40,219 INFO  [main] 
2022-08-20 13:22:40,220 INFO  [main] #Variable SWATH window setting (start m/z, end m/z, separated by Tab)
2022-08-20 13:22:40,220 INFO  [main] # for Thermo data, this will be determined from raw data automatically
2022-08-20 13:22:40,220 INFO  [main] ==window setting begin
2022-08-20 13:22:40,220 INFO  [main] 
2022-08-20 13:22:40,224 INFO  [main] =================================================================================================
2022-08-20 13:22:40,224 INFO  [main] Processing /storage/yufe/results/msfragger_dia_paper/melanoma_phospho/diaumpire/201905024_S_SK_phos_1.mzML....
2022-08-20 13:22:40,227 INFO  [main] Writing DIA setting to file:/storage/yufe/results/msfragger_dia_paper/melanoma_phospho/diaumpire/201905024_S_SK_phos_1_diasetting.ser...
2022-08-20 13:22:40,233 INFO  [main] Writing parameter to file:/storage/yufe/results/msfragger_dia_paper/melanoma_phospho/diaumpire/201905024_S_SK_phos_1_params.ser...
2022-08-20 13:22:40,238 INFO  [main] Module A: Signal extraction
WARNING: An illegal reflective access operation has occurred
WARNING: Illegal reflective access by org.nustaq.serialization.FSTClazzInfo (file:/storage/yufe/tools/FragPipe-18.0/fragpipe/tools/DIA_Umpire_SE-2.2.8.jar) to field java.lang.String.value
WARNING: Please consider reporting this to the maintainers of org.nustaq.serialization.FSTClazzInfo
WARNING: Use --illegal-access=warn to enable warnings of further illegal reflective access operations
WARNING: All illegal access operations will be denied in a future release
2022-08-20 13:22:57,835 INFO  [main] Writing DIA setting to file:/storage/yufe/results/msfragger_dia_paper/melanoma_phospho/diaumpire/201905024_S_SK_phos_1_diasetting.ser...
2022-08-20 13:22:58,166 INFO  [main] Processing MS1 peak detection
2022-08-20 13:22:58,167 INFO  [main] MS1 average cycle time : 3.3665104 seconds
2022-08-20 13:23:02,516 INFO  [main] Processing all scans to detect possible m/z peak curves and
2022-08-20 13:23:02,516 INFO  [main] Smoothing detected signals......
2022-08-20 13:23:08,697 INFO  [main] 1752381 Peak curves found (Memory usage:1412MB)
2022-08-20 13:23:08,697 INFO  [main] Inclusion mz values found: 0/0
2022-08-20 13:23:08,697 INFO  [main] Grouping isotopic peak curves........
2022-08-20 13:23:08,698 INFO  [main] Building PeakCurve Mass-RT KD tree
2022-08-20 13:23:20,733 INFO  [main] No of ion clusters:196600 (Memory usage:1494MB)
2022-08-20 13:23:20,821 INFO  [main] Writing PeakCluster serialization to file:201905024_S_SK_phos_1_PeakCluster.serFS...
2022-08-20 13:23:23,724 INFO  [main] ==================================================================================
2022-08-20 13:23:23,725 INFO  [main] Processing DIA MS2 (mz range):1126.0_1650.0( 1/40 )
2022-08-20 13:23:23,800 INFO  [main] Processing all scans to detect possible m/z peak curves and
2022-08-20 13:23:23,800 INFO  [main] Smoothing detected signals......
2022-08-20 13:23:27,829 INFO  [main] 1091161 Peak curves found (Memory usage:2090MB)
2022-08-20 13:23:27,831 INFO  [main] Grouping isotopic peak curves........
2022-08-20 13:23:27,832 INFO  [main] Building PeakCurve Mass-RT KD tree
2022-08-20 13:23:29,553 INFO  [main] No of ion clusters:13551 (Memory usage:2231MB)
2022-08-20 13:23:29,554 INFO  [main] Writing PeakCluster serialization to file:201905024_S_SK_phos_1_1126_1650_PeakCluster.serFS...
2022-08-20 13:23:29,800 INFO  [main] Building precursor-fragment pairs for MS1 features....
2022-08-20 13:24:41,729 INFO  [main] Building precursor-fragment pairs for unfragmented ions....
2022-08-20 13:25:43,664 INFO  [main] ==================================================================================
2022-08-20 13:25:43,664 INFO  [main] Processing DIA MS2 (mz range):1043.0_1127.0( 2/40 )
2022-08-20 13:25:43,747 INFO  [main] Processing all scans to detect possible m/z peak curves and
2022-08-20 13:25:43,747 INFO  [main] Smoothing detected signals......
2022-08-20 13:25:46,514 INFO  [main] 902682 Peak curves found (Memory usage:2352MB)
2022-08-20 13:25:46,516 INFO  [main] Grouping isotopic peak curves........
2022-08-20 13:25:46,516 INFO  [main] Building PeakCurve Mass-RT KD tree
2022-08-20 13:25:48,721 INFO  [main] No of ion clusters:6206 (Memory usage:2462MB)
2022-08-20 13:25:48,721 INFO  [main] Writing PeakCluster serialization to file:201905024_S_SK_phos_1_1043_1127_PeakCluster.serFS...
2022-08-20 13:25:48,830 INFO  [main] Building precursor-fragment pairs for MS1 features....
2022-08-20 13:26:29,257 INFO  [main] Building precursor-fragment pairs for unfragmented ions....
2022-08-20 13:26:59,614 INFO  [main] ==================================================================================
2022-08-20 13:26:59,614 INFO  [main] Processing DIA MS2 (mz range):982.0_1044.0( 3/40 )
2022-08-20 13:26:59,782 INFO  [main] Processing all scans to detect possible m/z peak curves and
2022-08-20 13:26:59,782 INFO  [main] Smoothing detected signals......
2022-08-20 13:27:02,502 INFO  [main] 786195 Peak curves found (Memory usage:2155MB)
2022-08-20 13:27:02,504 INFO  [main] Grouping isotopic peak curves........
2022-08-20 13:27:02,505 INFO  [main] Building PeakCurve Mass-RT KD tree
2022-08-20 13:27:04,408 INFO  [main] No of ion clusters:4463 (Memory usage:2251MB)
2022-08-20 13:27:04,408 INFO  [main] Writing PeakCluster serialization to file:201905024_S_SK_phos_1_982_1044_PeakCluster.serFS...
2022-08-20 13:27:04,469 INFO  [main] Building precursor-fragment pairs for MS1 features....
2022-08-20 13:27:29,875 INFO  [main] Building precursor-fragment pairs for unfragmented ions....
2022-08-20 13:27:46,064 INFO  [main] ==================================================================================
2022-08-20 13:27:46,064 INFO  [main] Processing DIA MS2 (mz range):938.0_983.0( 4/40 )
2022-08-20 13:27:46,234 INFO  [main] Processing all scans to detect possible m/z peak curves and
2022-08-20 13:27:46,234 INFO  [main] Smoothing detected signals......
2022-08-20 13:27:49,190 INFO  [main] 804100 Peak curves found (Memory usage:2095MB)
2022-08-20 13:27:49,192 INFO  [main] Grouping isotopic peak curves........
2022-08-20 13:27:49,192 INFO  [main] Building PeakCurve Mass-RT KD tree
2022-08-20 13:27:51,063 INFO  [main] No of ion clusters:4065 (Memory usage:2192MB)
2022-08-20 13:27:51,063 INFO  [main] Writing PeakCluster serialization to file:201905024_S_SK_phos_1_938_983_PeakCluster.serFS...
2022-08-20 13:27:51,120 INFO  [main] Building precursor-fragment pairs for MS1 features....
2022-08-20 13:28:17,529 INFO  [main] Building precursor-fragment pairs for unfragmented ions....
2022-08-20 13:28:33,798 INFO  [main] ==================================================================================
2022-08-20 13:28:33,798 INFO  [main] Processing DIA MS2 (mz range):898.0_939.0( 5/40 )
2022-08-20 13:28:33,921 INFO  [main] Processing all scans to detect possible m/z peak curves and
2022-08-20 13:28:33,921 INFO  [main] Smoothing detected signals......
2022-08-20 13:28:36,377 INFO  [main] 790017 Peak curves found (Memory usage:2122MB)
2022-08-20 13:28:36,380 INFO  [main] Grouping isotopic peak curves........
2022-08-20 13:28:36,380 INFO  [main] Building PeakCurve Mass-RT KD tree
2022-08-20 13:28:38,143 INFO  [main] No of ion clusters:4144 (Memory usage:2218MB)
2022-08-20 13:28:38,143 INFO  [main] Writing PeakCluster serialization to file:201905024_S_SK_phos_1_898_939_PeakCluster.serFS...
2022-08-20 13:28:38,197 INFO  [main] Building precursor-fragment pairs for MS1 features....
2022-08-20 13:29:02,986 INFO  [main] Building precursor-fragment pairs for unfragmented ions....
2022-08-20 13:29:19,567 INFO  [main] ==================================================================================
2022-08-20 13:29:19,567 INFO  [main] Processing DIA MS2 (mz range):867.0_899.0( 6/40 )
2022-08-20 13:29:19,670 INFO  [main] Processing all scans to detect possible m/z peak curves and
2022-08-20 13:29:19,670 INFO  [main] Smoothing detected signals......
2022-08-20 13:29:22,104 INFO  [main] 676741 Peak curves found (Memory usage:2090MB)
2022-08-20 13:29:22,106 INFO  [main] Grouping isotopic peak curves........
2022-08-20 13:29:22,106 INFO  [main] Building PeakCurve Mass-RT KD tree
2022-08-20 13:29:23,645 INFO  [main] No of ion clusters:3076 (Memory usage:2173MB)
2022-08-20 13:29:23,645 INFO  [main] Writing PeakCluster serialization to file:201905024_S_SK_phos_1_867_899_PeakCluster.serFS...
2022-08-20 13:29:23,685 INFO  [main] Building precursor-fragment pairs for MS1 features....
2022-08-20 13:29:37,786 INFO  [main] Building precursor-fragment pairs for unfragmented ions....
2022-08-20 13:29:48,320 INFO  [main] ==================================================================================
2022-08-20 13:29:48,320 INFO  [main] Processing DIA MS2 (mz range):838.0_868.0( 7/40 )
2022-08-20 13:29:48,425 INFO  [main] Processing all scans to detect possible m/z peak curves and
2022-08-20 13:29:48,425 INFO  [main] Smoothing detected signals......
2022-08-20 13:29:50,708 INFO  [main] 677414 Peak curves found (Memory usage:2133MB)
2022-08-20 13:29:50,711 INFO  [main] Grouping isotopic peak curves........
2022-08-20 13:29:50,711 INFO  [main] Building PeakCurve Mass-RT KD tree
2022-08-20 13:29:52,330 INFO  [main] No of ion clusters:3536 (Memory usage:2217MB)
2022-08-20 13:29:52,331 INFO  [main] Writing PeakCluster serialization to file:201905024_S_SK_phos_1_838_868_PeakCluster.serFS...
2022-08-20 13:29:52,380 INFO  [main] Building precursor-fragment pairs for MS1 features....
2022-08-20 13:30:05,471 INFO  [main] Building precursor-fragment pairs for unfragmented ions....
2022-08-20 13:30:17,336 INFO  [main] ==================================================================================
2022-08-20 13:30:17,336 INFO  [main] Processing DIA MS2 (mz range):814.0_839.0( 8/40 )
2022-08-20 13:30:17,448 INFO  [main] Processing all scans to detect possible m/z peak curves and
2022-08-20 13:30:17,449 INFO  [main] Smoothing detected signals......
2022-08-20 13:30:19,936 INFO  [main] 741399 Peak curves found (Memory usage:2198MB)
2022-08-20 13:30:19,938 INFO  [main] Grouping isotopic peak curves........
2022-08-20 13:30:19,938 INFO  [main] Building PeakCurve Mass-RT KD tree
2022-08-20 13:30:21,705 INFO  [main] No of ion clusters:3993 (Memory usage:2289MB)
2022-08-20 13:30:21,705 INFO  [main] Writing PeakCluster serialization to file:201905024_S_SK_phos_1_814_839_PeakCluster.serFS...
2022-08-20 13:30:21,753 INFO  [main] Building precursor-fragment pairs for MS1 features....
2022-08-20 13:30:34,292 INFO  [main] Building precursor-fragment pairs for unfragmented ions....
2022-08-20 13:30:48,710 INFO  [main] ==================================================================================
2022-08-20 13:30:48,710 INFO  [main] Processing DIA MS2 (mz range):791.0_815.0( 9/40 )
2022-08-20 13:30:48,813 INFO  [main] Processing all scans to detect possible m/z peak curves and
2022-08-20 13:30:48,813 INFO  [main] Smoothing detected signals......
2022-08-20 13:30:51,157 INFO  [main] 705435 Peak curves found (Memory usage:2201MB)
2022-08-20 13:30:51,161 INFO  [main] Grouping isotopic peak curves........
2022-08-20 13:30:51,161 INFO  [main] Building PeakCurve Mass-RT KD tree
2022-08-20 13:30:52,789 INFO  [main] No of ion clusters:3646 (Memory usage:2288MB)
2022-08-20 13:30:52,789 INFO  [main] Writing PeakCluster serialization to file:201905024_S_SK_phos_1_791_815_PeakCluster.serFS...
2022-08-20 13:30:52,859 INFO  [main] Building precursor-fragment pairs for MS1 features....
2022-08-20 13:31:05,959 INFO  [main] Building precursor-fragment pairs for unfragmented ions....
2022-08-20 13:31:17,648 INFO  [main] ==================================================================================
2022-08-20 13:31:17,649 INFO  [main] Processing DIA MS2 (mz range):770.0_792.0( 10/40 )
2022-08-20 13:31:17,763 INFO  [main] Processing all scans to detect possible m/z peak curves and
2022-08-20 13:31:17,763 INFO  [main] Smoothing detected signals......
2022-08-20 13:31:20,076 INFO  [main] 669923 Peak curves found (Memory usage:2204MB)
2022-08-20 13:31:20,078 INFO  [main] Grouping isotopic peak curves........
2022-08-20 13:31:20,079 INFO  [main] Building PeakCurve Mass-RT KD tree
2022-08-20 13:31:21,736 INFO  [main] No of ion clusters:3514 (Memory usage:2285MB)
2022-08-20 13:31:21,736 INFO  [main] Writing PeakCluster serialization to file:201905024_S_SK_phos_1_770_792_PeakCluster.serFS...
2022-08-20 13:31:21,784 INFO  [main] Building precursor-fragment pairs for MS1 features....
2022-08-20 13:31:32,514 INFO  [main] Building precursor-fragment pairs for unfragmented ions....
2022-08-20 13:31:43,664 INFO  [main] ==================================================================================
2022-08-20 13:31:43,665 INFO  [main] Processing DIA MS2 (mz range):750.0_771.0( 11/40 )
2022-08-20 13:31:43,706 INFO  [main] Processing all scans to detect possible m/z peak curves and
2022-08-20 13:31:43,706 INFO  [main] Smoothing detected signals......
2022-08-20 13:31:45,958 INFO  [main] 642298 Peak curves found (Memory usage:2202MB)
2022-08-20 13:31:45,960 INFO  [main] Grouping isotopic peak curves........
2022-08-20 13:31:45,960 INFO  [main] Building PeakCurve Mass-RT KD tree
2022-08-20 13:31:47,375 INFO  [main] No of ion clusters:3343 (Memory usage:2281MB)
2022-08-20 13:31:47,376 INFO  [main] Writing PeakCluster serialization to file:201905024_S_SK_phos_1_750_771_PeakCluster.serFS...
2022-08-20 13:31:47,444 INFO  [main] Building precursor-fragment pairs for MS1 features....
2022-08-20 13:31:56,881 INFO  [main] Building precursor-fragment pairs for unfragmented ions....
2022-08-20 13:32:06,657 INFO  [main] ==================================================================================
2022-08-20 13:32:06,657 INFO  [main] Processing DIA MS2 (mz range):731.0_751.0( 12/40 )
2022-08-20 13:32:06,741 INFO  [main] Processing all scans to detect possible m/z peak curves and
2022-08-20 13:32:06,741 INFO  [main] Smoothing detected signals......
2022-08-20 13:32:09,061 INFO  [main] 604062 Peak curves found (Memory usage:2194MB)
2022-08-20 13:32:09,064 INFO  [main] Grouping isotopic peak curves........
2022-08-20 13:32:09,064 INFO  [main] Building PeakCurve Mass-RT KD tree
2022-08-20 13:32:10,393 INFO  [main] No of ion clusters:3453 (Memory usage:2268MB)
2022-08-20 13:32:10,393 INFO  [main] Writing PeakCluster serialization to file:201905024_S_SK_phos_1_731_751_PeakCluster.serFS...
2022-08-20 13:32:10,478 INFO  [main] Building precursor-fragment pairs for MS1 features....
2022-08-20 13:32:18,560 INFO  [main] Building precursor-fragment pairs for unfragmented ions....
2022-08-20 13:32:27,220 INFO  [main] ==================================================================================
2022-08-20 13:32:27,220 INFO  [main] Processing DIA MS2 (mz range):713.0_732.0( 13/40 )
2022-08-20 13:32:27,316 INFO  [main] Processing all scans to detect possible m/z peak curves and
2022-08-20 13:32:27,317 INFO  [main] Smoothing detected signals......
2022-08-20 13:32:29,235 INFO  [main] 590028 Peak curves found (Memory usage:2198MB)
2022-08-20 13:32:29,237 INFO  [main] Grouping isotopic peak curves........
2022-08-20 13:32:29,237 INFO  [main] Building PeakCurve Mass-RT KD tree
2022-08-20 13:32:30,662 INFO  [main] No of ion clusters:3249 (Memory usage:2269MB)
2022-08-20 13:32:30,662 INFO  [main] Writing PeakCluster serialization to file:201905024_S_SK_phos_1_713_732_PeakCluster.serFS...
2022-08-20 13:32:30,724 INFO  [main] Building precursor-fragment pairs for MS1 features....
2022-08-20 13:32:37,986 INFO  [main] Building precursor-fragment pairs for unfragmented ions....
2022-08-20 13:32:46,248 INFO  [main] ==================================================================================
2022-08-20 13:32:46,248 INFO  [main] Processing DIA MS2 (mz range):697.0_714.0( 14/40 )
2022-08-20 13:32:46,289 INFO  [main] Processing all scans to detect possible m/z peak curves and
2022-08-20 13:32:46,289 INFO  [main] Smoothing detected signals......
2022-08-20 13:32:48,058 INFO  [main] 524042 Peak curves found (Memory usage:2114MB)
2022-08-20 13:32:48,060 INFO  [main] Grouping isotopic peak curves........
2022-08-20 13:32:48,060 INFO  [main] Building PeakCurve Mass-RT KD tree
2022-08-20 13:32:49,241 INFO  [main] No of ion clusters:2903 (Memory usage:2179MB)
2022-08-20 13:32:49,242 INFO  [main] Writing PeakCluster serialization to file:201905024_S_SK_phos_1_697_714_PeakCluster.serFS...
2022-08-20 13:32:49,290 INFO  [main] Building precursor-fragment pairs for MS1 features....
2022-08-20 13:32:54,854 INFO  [main] Building precursor-fragment pairs for unfragmented ions....
2022-08-20 13:33:01,057 INFO  [main] ==================================================================================
2022-08-20 13:33:01,057 INFO  [main] Processing DIA MS2 (mz range):682.0_698.0( 15/40 )
2022-08-20 13:33:01,095 INFO  [main] Processing all scans to detect possible m/z peak curves and
2022-08-20 13:33:01,095 INFO  [main] Smoothing detected signals......
2022-08-20 13:33:02,765 INFO  [main] 490907 Peak curves found (Memory usage:2103MB)
2022-08-20 13:33:02,767 INFO  [main] Grouping isotopic peak curves........
2022-08-20 13:33:02,767 INFO  [main] Building PeakCurve Mass-RT KD tree
2022-08-20 13:33:03,878 INFO  [main] No of ion clusters:2602 (Memory usage:2165MB)
2022-08-20 13:33:03,878 INFO  [main] Writing PeakCluster serialization to file:201905024_S_SK_phos_1_682_698_PeakCluster.serFS...
2022-08-20 13:33:03,916 INFO  [main] Building precursor-fragment pairs for MS1 features....
2022-08-20 13:33:08,816 INFO  [main] Building precursor-fragment pairs for unfragmented ions....
2022-08-20 13:33:14,443 INFO  [main] ==================================================================================
2022-08-20 13:33:14,443 INFO  [main] Processing DIA MS2 (mz range):668.0_683.0( 16/40 )
2022-08-20 13:33:14,477 INFO  [main] Processing all scans to detect possible m/z peak curves and
2022-08-20 13:33:14,478 INFO  [main] Smoothing detected signals......
2022-08-20 13:33:15,910 INFO  [main] 475108 Peak curves found (Memory usage:2103MB)
2022-08-20 13:33:15,913 INFO  [main] Grouping isotopic peak curves........
2022-08-20 13:33:15,913 INFO  [main] Building PeakCurve Mass-RT KD tree
2022-08-20 13:33:16,955 INFO  [main] No of ion clusters:2564 (Memory usage:2161MB)
2022-08-20 13:33:16,955 INFO  [main] Writing PeakCluster serialization to file:201905024_S_SK_phos_1_668_683_PeakCluster.serFS...
2022-08-20 13:33:16,997 INFO  [main] Building precursor-fragment pairs for MS1 features....
2022-08-20 13:33:20,722 INFO  [main] Building precursor-fragment pairs for unfragmented ions....
2022-08-20 13:33:26,110 INFO  [main] ==================================================================================
2022-08-20 13:33:26,110 INFO  [main] Processing DIA MS2 (mz range):654.0_669.0( 17/40 )
2022-08-20 13:33:26,180 INFO  [main] Processing all scans to detect possible m/z peak curves and
2022-08-20 13:33:26,181 INFO  [main] Smoothing detected signals......
2022-08-20 13:33:27,831 INFO  [main] 451713 Peak curves found (Memory usage:2098MB)
2022-08-20 13:33:27,833 INFO  [main] Grouping isotopic peak curves........
2022-08-20 13:33:27,833 INFO  [main] Building PeakCurve Mass-RT KD tree
2022-08-20 13:33:28,822 INFO  [main] No of ion clusters:2348 (Memory usage:2153MB)
2022-08-20 13:33:28,823 INFO  [main] Writing PeakCluster serialization to file:201905024_S_SK_phos_1_654_669_PeakCluster.serFS...
2022-08-20 13:33:28,873 INFO  [main] Building precursor-fragment pairs for MS1 features....
2022-08-20 13:33:32,365 INFO  [main] Building precursor-fragment pairs for unfragmented ions....
2022-08-20 13:33:36,652 INFO  [main] ==================================================================================
2022-08-20 13:33:36,652 INFO  [main] Processing DIA MS2 (mz range):640.0_655.0( 18/40 )
2022-08-20 13:33:36,686 INFO  [main] Processing all scans to detect possible m/z peak curves and
2022-08-20 13:33:36,686 INFO  [main] Smoothing detected signals......
2022-08-20 13:33:38,217 INFO  [main] 439303 Peak curves found (Memory usage:2098MB)
2022-08-20 13:33:38,218 INFO  [main] Grouping isotopic peak curves........
2022-08-20 13:33:38,218 INFO  [main] Building PeakCurve Mass-RT KD tree
2022-08-20 13:33:39,178 INFO  [main] No of ion clusters:2377 (Memory usage:2152MB)
2022-08-20 13:33:39,179 INFO  [main] Writing PeakCluster serialization to file:201905024_S_SK_phos_1_640_655_PeakCluster.serFS...
2022-08-20 13:33:39,286 INFO  [main] Building precursor-fragment pairs for MS1 features....
2022-08-20 13:33:42,949 INFO  [main] Building precursor-fragment pairs for unfragmented ions....
2022-08-20 13:33:47,625 INFO  [main] ==================================================================================
2022-08-20 13:33:47,626 INFO  [main] Processing DIA MS2 (mz range):625.0_641.0( 19/40 )
2022-08-20 13:33:47,659 INFO  [main] Processing all scans to detect possible m/z peak curves and
2022-08-20 13:33:47,659 INFO  [main] Smoothing detected signals......
2022-08-20 13:33:48,876 INFO  [main] 443476 Peak curves found (Memory usage:2114MB)
2022-08-20 13:33:48,878 INFO  [main] Grouping isotopic peak curves........
2022-08-20 13:33:48,879 INFO  [main] Building PeakCurve Mass-RT KD tree
2022-08-20 13:33:49,871 INFO  [main] No of ion clusters:2624 (Memory usage:2169MB)
2022-08-20 13:33:49,872 INFO  [main] Writing PeakCluster serialization to file:201905024_S_SK_phos_1_625_641_PeakCluster.serFS...
2022-08-20 13:33:49,905 INFO  [main] Building precursor-fragment pairs for MS1 features....
2022-08-20 13:33:53,145 INFO  [main] Building precursor-fragment pairs for unfragmented ions....
2022-08-20 13:33:58,412 INFO  [main] ==================================================================================
2022-08-20 13:33:58,412 INFO  [main] Processing DIA MS2 (mz range):613.0_626.0( 20/40 )
2022-08-20 13:33:58,463 INFO  [main] Processing all scans to detect possible m/z peak curves and
2022-08-20 13:33:58,463 INFO  [main] Smoothing detected signals......
2022-08-20 13:33:59,652 INFO  [main] 370573 Peak curves found (Memory usage:2074MB)
2022-08-20 13:33:59,654 INFO  [main] Grouping isotopic peak curves........
2022-08-20 13:33:59,654 INFO  [main] Building PeakCurve Mass-RT KD tree
2022-08-20 13:34:00,495 INFO  [main] No of ion clusters:1959 (Memory usage:2122MB)
2022-08-20 13:34:00,495 INFO  [main] Writing PeakCluster serialization to file:201905024_S_SK_phos_1_613_626_PeakCluster.serFS...
2022-08-20 13:34:00,527 INFO  [main] Building precursor-fragment pairs for MS1 features....
2022-08-20 13:34:02,909 INFO  [main] Building precursor-fragment pairs for unfragmented ions....
2022-08-20 13:34:06,188 INFO  [main] ==================================================================================
2022-08-20 13:34:06,188 INFO  [main] Processing DIA MS2 (mz range):601.0_614.0( 21/40 )
2022-08-20 13:34:06,221 INFO  [main] Processing all scans to detect possible m/z peak curves and
2022-08-20 13:34:06,221 INFO  [main] Smoothing detected signals......
2022-08-20 13:34:07,359 INFO  [main] 365707 Peak curves found (Memory usage:2078MB)
2022-08-20 13:34:07,361 INFO  [main] Grouping isotopic peak curves........
2022-08-20 13:34:07,361 INFO  [main] Building PeakCurve Mass-RT KD tree
2022-08-20 13:34:08,165 INFO  [main] No of ion clusters:1904 (Memory usage:2124MB)
2022-08-20 13:34:08,165 INFO  [main] Writing PeakCluster serialization to file:201905024_S_SK_phos_1_601_614_PeakCluster.serFS...
2022-08-20 13:34:08,201 INFO  [main] Building precursor-fragment pairs for MS1 features....
2022-08-20 13:34:10,323 INFO  [main] Building precursor-fragment pairs for unfragmented ions....
2022-08-20 13:34:13,494 INFO  [main] ==================================================================================
2022-08-20 13:34:13,494 INFO  [main] Processing DIA MS2 (mz range):587.0_602.0( 22/40 )
2022-08-20 13:34:13,521 INFO  [main] Processing all scans to detect possible m/z peak curves and
2022-08-20 13:34:13,521 INFO  [main] Smoothing detected signals......
2022-08-20 13:34:15,847 INFO  [main] 386919 Peak curves found (Memory usage:2092MB)
2022-08-20 13:34:15,849 INFO  [main] Grouping isotopic peak curves........
2022-08-20 13:34:15,849 INFO  [main] Building PeakCurve Mass-RT KD tree
2022-08-20 13:34:16,704 INFO  [main] No of ion clusters:2135 (Memory usage:2142MB)
2022-08-20 13:34:16,705 INFO  [main] Writing PeakCluster serialization to file:201905024_S_SK_phos_1_587_602_PeakCluster.serFS...
2022-08-20 13:34:16,759 INFO  [main] Building precursor-fragment pairs for MS1 features....
2022-08-20 13:34:18,589 INFO  [main] Building precursor-fragment pairs for unfragmented ions....
2022-08-20 13:34:22,123 INFO  [main] ==================================================================================
2022-08-20 13:34:22,124 INFO  [main] Processing DIA MS2 (mz range):575.0_588.0( 23/40 )
2022-08-20 13:34:22,160 INFO  [main] Processing all scans to detect possible m/z peak curves and
2022-08-20 13:34:22,160 INFO  [main] Smoothing detected signals......
2022-08-20 13:34:23,538 INFO  [main] 341450 Peak curves found (Memory usage:2068MB)
2022-08-20 13:34:23,541 INFO  [main] Grouping isotopic peak curves........
2022-08-20 13:34:23,541 INFO  [main] Building PeakCurve Mass-RT KD tree
2022-08-20 13:34:24,274 INFO  [main] No of ion clusters:1847 (Memory usage:2110MB)
2022-08-20 13:34:24,274 INFO  [main] Writing PeakCluster serialization to file:201905024_S_SK_phos_1_575_588_PeakCluster.serFS...
2022-08-20 13:34:24,313 INFO  [main] Building precursor-fragment pairs for MS1 features....
2022-08-20 13:34:25,703 INFO  [main] Building precursor-fragment pairs for unfragmented ions....
2022-08-20 13:34:28,550 INFO  [main] ==================================================================================
2022-08-20 13:34:28,550 INFO  [main] Processing DIA MS2 (mz range):563.0_576.0( 24/40 )
2022-08-20 13:34:28,575 INFO  [main] Processing all scans to detect possible m/z peak curves and
2022-08-20 13:34:28,575 INFO  [main] Smoothing detected signals......
2022-08-20 13:34:30,140 INFO  [main] 335280 Peak curves found (Memory usage:2026MB)
2022-08-20 13:34:30,142 INFO  [main] Grouping isotopic peak curves........
2022-08-20 13:34:30,142 INFO  [main] Building PeakCurve Mass-RT KD tree
2022-08-20 13:34:30,937 INFO  [main] No of ion clusters:1911 (Memory usage:2067MB)
2022-08-20 13:34:30,937 INFO  [main] Writing PeakCluster serialization to file:201905024_S_SK_phos_1_563_576_PeakCluster.serFS...
2022-08-20 13:34:30,972 INFO  [main] Building precursor-fragment pairs for MS1 features....
2022-08-20 13:34:32,350 INFO  [main] Building precursor-fragment pairs for unfragmented ions....
2022-08-20 13:34:35,248 INFO  [main] ==================================================================================
2022-08-20 13:34:35,248 INFO  [main] Processing DIA MS2 (mz range):552.0_564.0( 25/40 )
2022-08-20 13:34:35,273 INFO  [main] Processing all scans to detect possible m/z peak curves and
2022-08-20 13:34:35,273 INFO  [main] Smoothing detected signals......
2022-08-20 13:34:36,244 INFO  [main] 312598 Peak curves found (Memory usage:2058MB)
2022-08-20 13:34:36,247 INFO  [main] Grouping isotopic peak curves........
2022-08-20 13:34:36,247 INFO  [main] Building PeakCurve Mass-RT KD tree
2022-08-20 13:34:36,971 INFO  [main] No of ion clusters:1751 (Memory usage:2098MB)
2022-08-20 13:34:36,972 INFO  [main] Writing PeakCluster serialization to file:201905024_S_SK_phos_1_552_564_PeakCluster.serFS...
2022-08-20 13:34:36,999 INFO  [main] Building precursor-fragment pairs for MS1 features....
2022-08-20 13:34:38,028 INFO  [main] Building precursor-fragment pairs for unfragmented ions....
2022-08-20 13:34:40,326 INFO  [main] ==================================================================================
2022-08-20 13:34:40,326 INFO  [main] Processing DIA MS2 (mz range):540.0_553.0( 26/40 )
2022-08-20 13:34:40,357 INFO  [main] Processing all scans to detect possible m/z peak curves and
2022-08-20 13:34:40,357 INFO  [main] Smoothing detected signals......
2022-08-20 13:34:41,307 INFO  [main] 314786 Peak curves found (Memory usage:2019MB)
2022-08-20 13:34:41,309 INFO  [main] Grouping isotopic peak curves........
2022-08-20 13:34:41,309 INFO  [main] Building PeakCurve Mass-RT KD tree
2022-08-20 13:34:42,054 INFO  [main] No of ion clusters:1944 (Memory usage:2058MB)
2022-08-20 13:34:42,054 INFO  [main] Writing PeakCluster serialization to file:201905024_S_SK_phos_1_540_553_PeakCluster.serFS...
2022-08-20 13:34:42,097 INFO  [main] Building precursor-fragment pairs for MS1 features....
2022-08-20 13:34:43,238 INFO  [main] Building precursor-fragment pairs for unfragmented ions....
2022-08-20 13:34:45,882 INFO  [main] ==================================================================================
2022-08-20 13:34:45,882 INFO  [main] Processing DIA MS2 (mz range):528.0_541.0( 27/40 )
2022-08-20 13:34:45,906 INFO  [main] Processing all scans to detect possible m/z peak curves and
2022-08-20 13:34:45,906 INFO  [main] Smoothing detected signals......
2022-08-20 13:34:47,487 INFO  [main] 303138 Peak curves found (Memory usage:2014MB)
2022-08-20 13:34:47,490 INFO  [main] Grouping isotopic peak curves........
2022-08-20 13:34:47,490 INFO  [main] Building PeakCurve Mass-RT KD tree
2022-08-20 13:34:48,211 INFO  [main] No of ion clusters:1713 (Memory usage:2053MB)
2022-08-20 13:34:48,212 INFO  [main] Writing PeakCluster serialization to file:201905024_S_SK_phos_1_528_541_PeakCluster.serFS...
2022-08-20 13:34:48,237 INFO  [main] Building precursor-fragment pairs for MS1 features....
2022-08-20 13:34:49,192 INFO  [main] Building precursor-fragment pairs for unfragmented ions....
2022-08-20 13:34:51,636 INFO  [main] ==================================================================================
2022-08-20 13:34:51,636 INFO  [main] Processing DIA MS2 (mz range):516.0_529.0( 28/40 )
2022-08-20 13:34:51,661 INFO  [main] Processing all scans to detect possible m/z peak curves and
2022-08-20 13:34:51,661 INFO  [main] Smoothing detected signals......
2022-08-20 13:34:54,059 INFO  [main] 279342 Peak curves found (Memory usage:2004MB)
2022-08-20 13:34:54,061 INFO  [main] Grouping isotopic peak curves........
2022-08-20 13:34:54,061 INFO  [main] Building PeakCurve Mass-RT KD tree
2022-08-20 13:34:54,724 INFO  [main] No of ion clusters:1556 (Memory usage:2038MB)
2022-08-20 13:34:54,724 INFO  [main] Writing PeakCluster serialization to file:201905024_S_SK_phos_1_516_529_PeakCluster.serFS...
2022-08-20 13:34:54,753 INFO  [main] Building precursor-fragment pairs for MS1 features....
2022-08-20 13:34:56,004 INFO  [main] Building precursor-fragment pairs for unfragmented ions....
2022-08-20 13:34:57,806 INFO  [main] ==================================================================================
2022-08-20 13:34:57,806 INFO  [main] Processing DIA MS2 (mz range):505.0_517.0( 29/40 )
2022-08-20 13:34:57,829 INFO  [main] Processing all scans to detect possible m/z peak curves and
2022-08-20 13:34:57,829 INFO  [main] Smoothing detected signals......
2022-08-20 13:34:58,711 INFO  [main] 259606 Peak curves found (Memory usage:1993MB)
2022-08-20 13:34:58,713 INFO  [main] Grouping isotopic peak curves........
2022-08-20 13:34:58,713 INFO  [main] Building PeakCurve Mass-RT KD tree
2022-08-20 13:34:59,322 INFO  [main] No of ion clusters:1502 (Memory usage:2025MB)
2022-08-20 13:34:59,323 INFO  [main] Writing PeakCluster serialization to file:201905024_S_SK_phos_1_505_517_PeakCluster.serFS...
2022-08-20 13:34:59,347 INFO  [main] Building precursor-fragment pairs for MS1 features....
2022-08-20 13:35:00,225 INFO  [main] Building precursor-fragment pairs for unfragmented ions....
2022-08-20 13:35:02,321 INFO  [main] ==================================================================================
2022-08-20 13:35:02,321 INFO  [main] Processing DIA MS2 (mz range):493.0_506.0( 30/40 )
2022-08-20 13:35:02,343 INFO  [main] Processing all scans to detect possible m/z peak curves and
2022-08-20 13:35:02,343 INFO  [main] Smoothing detected signals......
2022-08-20 13:35:04,037 INFO  [main] 270362 Peak curves found (Memory usage:2002MB)
2022-08-20 13:35:04,040 INFO  [main] Grouping isotopic peak curves........
2022-08-20 13:35:04,040 INFO  [main] Building PeakCurve Mass-RT KD tree
2022-08-20 13:35:04,677 INFO  [main] No of ion clusters:1447 (Memory usage:2038MB)
2022-08-20 13:35:04,678 INFO  [main] Writing PeakCluster serialization to file:201905024_S_SK_phos_1_493_506_PeakCluster.serFS...
2022-08-20 13:35:04,701 INFO  [main] Building precursor-fragment pairs for MS1 features....
2022-08-20 13:35:05,701 INFO  [main] Building precursor-fragment pairs for unfragmented ions....
2022-08-20 13:35:07,739 INFO  [main] ==================================================================================
2022-08-20 13:35:07,739 INFO  [main] Processing DIA MS2 (mz range):481.0_494.0( 31/40 )
2022-08-20 13:35:07,765 INFO  [main] Processing all scans to detect possible m/z peak curves and
2022-08-20 13:35:07,765 INFO  [main] Smoothing detected signals......
2022-08-20 13:35:09,039 INFO  [main] 249607 Peak curves found (Memory usage:1992MB)
2022-08-20 13:35:09,042 INFO  [main] Grouping isotopic peak curves........
2022-08-20 13:35:09,042 INFO  [main] Building PeakCurve Mass-RT KD tree
2022-08-20 13:35:09,674 INFO  [main] No of ion clusters:1266 (Memory usage:2022MB)
2022-08-20 13:35:09,674 INFO  [main] Writing PeakCluster serialization to file:201905024_S_SK_phos_1_481_494_PeakCluster.serFS...
2022-08-20 13:35:09,701 INFO  [main] Building precursor-fragment pairs for MS1 features....
2022-08-20 13:35:10,552 INFO  [main] Building precursor-fragment pairs for unfragmented ions....
2022-08-20 13:35:12,148 INFO  [main] ==================================================================================
2022-08-20 13:35:12,148 INFO  [main] Processing DIA MS2 (mz range):469.0_482.0( 32/40 )
2022-08-20 13:35:12,171 INFO  [main] Processing all scans to detect possible m/z peak curves and
2022-08-20 13:35:12,171 INFO  [main] Smoothing detected signals......
2022-08-20 13:35:12,986 INFO  [main] 232413 Peak curves found (Memory usage:1983MB)
2022-08-20 13:35:12,988 INFO  [main] Grouping isotopic peak curves........
2022-08-20 13:35:12,988 INFO  [main] Building PeakCurve Mass-RT KD tree
2022-08-20 13:35:13,544 INFO  [main] No of ion clusters:1051 (Memory usage:2012MB)
2022-08-20 13:35:13,544 INFO  [main] Writing PeakCluster serialization to file:201905024_S_SK_phos_1_469_482_PeakCluster.serFS...
2022-08-20 13:35:13,561 INFO  [main] Building precursor-fragment pairs for MS1 features....
2022-08-20 13:35:14,283 INFO  [main] Building precursor-fragment pairs for unfragmented ions....
2022-08-20 13:35:15,739 INFO  [main] ==================================================================================
2022-08-20 13:35:15,740 INFO  [main] Processing DIA MS2 (mz range):458.0_470.0( 33/40 )
2022-08-20 13:35:15,772 INFO  [main] Processing all scans to detect possible m/z peak curves and
2022-08-20 13:35:15,772 INFO  [main] Smoothing detected signals......
2022-08-20 13:35:17,306 INFO  [main] 211549 Peak curves found (Memory usage:1973MB)
2022-08-20 13:35:17,309 INFO  [main] Grouping isotopic peak curves........
2022-08-20 13:35:17,310 INFO  [main] Building PeakCurve Mass-RT KD tree
2022-08-20 13:35:17,886 INFO  [main] No of ion clusters:854 (Memory usage:2000MB)
2022-08-20 13:35:17,886 INFO  [main] Writing PeakCluster serialization to file:201905024_S_SK_phos_1_458_470_PeakCluster.serFS...
2022-08-20 13:35:17,939 INFO  [main] Building precursor-fragment pairs for MS1 features....
2022-08-20 13:35:18,450 INFO  [main] Building precursor-fragment pairs for unfragmented ions....
2022-08-20 13:35:19,519 INFO  [main] ==================================================================================
2022-08-20 13:35:19,519 INFO  [main] Processing DIA MS2 (mz range):446.0_459.0( 34/40 )
2022-08-20 13:35:19,544 INFO  [main] Processing all scans to detect possible m/z peak curves and
2022-08-20 13:35:19,544 INFO  [main] Smoothing detected signals......
2022-08-20 13:35:21,753 INFO  [main] 204409 Peak curves found (Memory usage:1969MB)
2022-08-20 13:35:21,755 INFO  [main] Grouping isotopic peak curves........
2022-08-20 13:35:21,755 INFO  [main] Building PeakCurve Mass-RT KD tree
2022-08-20 13:35:22,192 INFO  [main] No of ion clusters:775 (Memory usage:1994MB)
2022-08-20 13:35:22,192 INFO  [main] Writing PeakCluster serialization to file:201905024_S_SK_phos_1_446_459_PeakCluster.serFS...
2022-08-20 13:35:22,211 INFO  [main] Building precursor-fragment pairs for MS1 features....
2022-08-20 13:35:22,752 INFO  [main] Building precursor-fragment pairs for unfragmented ions....
2022-08-20 13:35:23,895 INFO  [main] ==================================================================================
2022-08-20 13:35:23,896 INFO  [main] Processing DIA MS2 (mz range):433.0_447.0( 35/40 )
2022-08-20 13:35:23,937 INFO  [main] Processing all scans to detect possible m/z peak curves and
2022-08-20 13:35:23,937 INFO  [main] Smoothing detected signals......
2022-08-20 13:35:26,214 INFO  [main] 208173 Peak curves found (Memory usage:1961MB)
2022-08-20 13:35:26,218 INFO  [main] Grouping isotopic peak curves........
2022-08-20 13:35:26,218 INFO  [main] Building PeakCurve Mass-RT KD tree
2022-08-20 13:35:26,737 INFO  [main] No of ion clusters:741 (Memory usage:1988MB)
2022-08-20 13:35:26,737 INFO  [main] Writing PeakCluster serialization to file:201905024_S_SK_phos_1_433_447_PeakCluster.serFS...
2022-08-20 13:35:26,754 INFO  [main] Building precursor-fragment pairs for MS1 features....
2022-08-20 13:35:27,231 INFO  [main] Building precursor-fragment pairs for unfragmented ions....
2022-08-20 13:35:28,102 INFO  [main] ==================================================================================
2022-08-20 13:35:28,103 INFO  [main] Processing DIA MS2 (mz range):420.0_434.0( 36/40 )
2022-08-20 13:35:28,132 INFO  [main] Processing all scans to detect possible m/z peak curves and
2022-08-20 13:35:28,132 INFO  [main] Smoothing detected signals......
2022-08-20 13:35:30,472 INFO  [main] 186480 Peak curves found (Memory usage:1950MB)
2022-08-20 13:35:30,475 INFO  [main] Grouping isotopic peak curves........
2022-08-20 13:35:30,475 INFO  [main] Building PeakCurve Mass-RT KD tree
2022-08-20 13:35:30,904 INFO  [main] No of ion clusters:645 (Memory usage:1974MB)
2022-08-20 13:35:30,904 INFO  [main] Writing PeakCluster serialization to file:201905024_S_SK_phos_1_420_434_PeakCluster.serFS...
2022-08-20 13:35:30,917 INFO  [main] Building precursor-fragment pairs for MS1 features....
2022-08-20 13:35:31,397 INFO  [main] Building precursor-fragment pairs for unfragmented ions....
2022-08-20 13:35:32,313 INFO  [main] ==================================================================================
2022-08-20 13:35:32,313 INFO  [main] Processing DIA MS2 (mz range):406.0_421.0( 37/40 )
2022-08-20 13:35:32,331 INFO  [main] Processing all scans to detect possible m/z peak curves and
2022-08-20 13:35:32,331 INFO  [main] Smoothing detected signals......
2022-08-20 13:35:33,415 INFO  [main] 179305 Peak curves found (Memory usage:1947MB)
2022-08-20 13:35:33,417 INFO  [main] Grouping isotopic peak curves........
2022-08-20 13:35:33,417 INFO  [main] Building PeakCurve Mass-RT KD tree
2022-08-20 13:35:33,908 INFO  [main] No of ion clusters:580 (Memory usage:1972MB)
2022-08-20 13:35:33,908 INFO  [main] Writing PeakCluster serialization to file:201905024_S_SK_phos_1_406_421_PeakCluster.serFS...
2022-08-20 13:35:33,920 INFO  [main] Building precursor-fragment pairs for MS1 features....
2022-08-20 13:35:34,256 INFO  [main] Building precursor-fragment pairs for unfragmented ions....
2022-08-20 13:35:35,047 INFO  [main] ==================================================================================
2022-08-20 13:35:35,047 INFO  [main] Processing DIA MS2 (mz range):390.0_407.0( 38/40 )
2022-08-20 13:35:35,072 INFO  [main] Processing all scans to detect possible m/z peak curves and
2022-08-20 13:35:35,072 INFO  [main] Smoothing detected signals......
2022-08-20 13:35:36,983 INFO  [main] 169189 Peak curves found (Memory usage:1942MB)
2022-08-20 13:35:36,985 INFO  [main] Grouping isotopic peak curves........
2022-08-20 13:35:36,985 INFO  [main] Building PeakCurve Mass-RT KD tree
2022-08-20 13:35:37,450 INFO  [main] No of ion clusters:455 (Memory usage:1963MB)
2022-08-20 13:35:37,450 INFO  [main] Writing PeakCluster serialization to file:201905024_S_SK_phos_1_390_407_PeakCluster.serFS...
2022-08-20 13:35:37,464 INFO  [main] Building precursor-fragment pairs for MS1 features....
2022-08-20 13:35:37,810 INFO  [main] Building precursor-fragment pairs for unfragmented ions....
2022-08-20 13:35:38,546 INFO  [main] ==================================================================================
2022-08-20 13:35:38,546 INFO  [main] Processing DIA MS2 (mz range):372.0_391.0( 39/40 )
2022-08-20 13:35:38,564 INFO  [main] Processing all scans to detect possible m/z peak curves and
2022-08-20 13:35:38,565 INFO  [main] Smoothing detected signals......
2022-08-20 13:35:40,748 INFO  [main] 161722 Peak curves found (Memory usage:1938MB)
2022-08-20 13:35:40,750 INFO  [main] Grouping isotopic peak curves........
2022-08-20 13:35:40,750 INFO  [main] Building PeakCurve Mass-RT KD tree
2022-08-20 13:35:41,200 INFO  [main] No of ion clusters:412 (Memory usage:1961MB)
2022-08-20 13:35:41,200 INFO  [main] Writing PeakCluster serialization to file:201905024_S_SK_phos_1_372_391_PeakCluster.serFS...
2022-08-20 13:35:41,209 INFO  [main] Building precursor-fragment pairs for MS1 features....
2022-08-20 13:35:41,463 INFO  [main] Building precursor-fragment pairs for unfragmented ions....
2022-08-20 13:35:42,141 INFO  [main] ==================================================================================
2022-08-20 13:35:42,141 INFO  [main] Processing DIA MS2 (mz range):350.0_373.0( 40/40 )
2022-08-20 13:35:42,158 INFO  [main] Processing all scans to detect possible m/z peak curves and
2022-08-20 13:35:42,158 INFO  [main] Smoothing detected signals......
2022-08-20 13:35:44,758 INFO  [main] 158367 Peak curves found (Memory usage:1937MB)
2022-08-20 13:35:44,762 INFO  [main] Grouping isotopic peak curves........
2022-08-20 13:35:44,762 INFO  [main] Building PeakCurve Mass-RT KD tree
2022-08-20 13:35:45,187 INFO  [main] No of ion clusters:372 (Memory usage:1958MB)
2022-08-20 13:35:45,188 INFO  [main] Writing PeakCluster serialization to file:201905024_S_SK_phos_1_350_373_PeakCluster.serFS...
2022-08-20 13:35:45,197 INFO  [main] Building precursor-fragment pairs for MS1 features....
2022-08-20 13:35:45,489 INFO  [main] Building precursor-fragment pairs for unfragmented ions....
2022-08-20 13:35:46,116 INFO  [main] ==================================================================================
2022-08-20 13:36:13,258 INFO  [main] /storage/yufe/results/msfragger_dia_paper/melanoma_phospho/diaumpire/201905024_S_SK_phos_1.mzML processed time:0 hour, 13 min, 33 sec
2022-08-20 13:36:13,258 INFO  [main] Job complete
2022-08-20 13:36:13,258 INFO  [main] =================================================================================================
Process 'UmpireSe' finished, exit code: 0
UmpireSe
java -cp /storage/yufe/tools/FragPipe-18.0/fragpipe/lib/fragpipe-18.0.jar com.github.chhh.utils.FileDelete /storage/yufe/results/msfragger_dia_paper/melanoma_phospho/diaumpire/201905024_S_SK_phos_1_Peak
Process 'UmpireSe' finished, exit code: 0
UmpireSe
java -cp /storage/yufe/tools/FragPipe-18.0/fragpipe/lib/fragpipe-18.0.jar com.github.chhh.utils.FileDelete /storage/yufe/results/msfragger_dia_paper/melanoma_phospho/diaumpire/201905024_S_SK_phos_1.DIAWindowsFS
Process 'UmpireSe' finished, exit code: 0
UmpireSe
java -cp /storage/yufe/tools/FragPipe-18.0/fragpipe/lib/fragpipe-18.0.jar com.github.chhh.utils.FileDelete /storage/yufe/results/msfragger_dia_paper/melanoma_phospho/diaumpire/201905024_S_SK_phos_1.RTidxFS
Process 'UmpireSe' finished, exit code: 0
UmpireSe
java -cp /storage/yufe/tools/FragPipe-18.0/fragpipe/lib/fragpipe-18.0.jar com.github.chhh.utils.FileDelete /storage/yufe/results/msfragger_dia_paper/melanoma_phospho/diaumpire/201905024_S_SK_phos_1.ScanClusterMapping_Q1
Process 'UmpireSe' finished, exit code: 0
UmpireSe
java -cp /storage/yufe/tools/FragPipe-18.0/fragpipe/lib/fragpipe-18.0.jar com.github.chhh.utils.FileDelete /storage/yufe/results/msfragger_dia_paper/melanoma_phospho/diaumpire/201905024_S_SK_phos_1.ScanClusterMapping_Q2
Process 'UmpireSe' finished, exit code: 0
UmpireSe
java -cp /storage/yufe/tools/FragPipe-18.0/fragpipe/lib/fragpipe-18.0.jar com.github.chhh.utils.FileDelete /storage/yufe/results/msfragger_dia_paper/melanoma_phospho/diaumpire/201905024_S_SK_phos_1.ScanClusterMapping_Q3
Process 'UmpireSe' finished, exit code: 0
UmpireSe
java -cp /storage/yufe/tools/FragPipe-18.0/fragpipe/lib/fragpipe-18.0.jar com.github.chhh.utils.FileDelete /storage/yufe/results/msfragger_dia_paper/melanoma_phospho/diaumpire/201905024_S_SK_phos_1.ScanidxFS
Process 'UmpireSe' finished, exit code: 0
UmpireSe
java -cp /storage/yufe/tools/FragPipe-18.0/fragpipe/lib/fragpipe-18.0.jar com.github.chhh.utils.FileDelete /storage/yufe/results/msfragger_dia_paper/melanoma_phospho/diaumpire/201905024_S_SK_phos_1.ScanPosFS
Process 'UmpireSe' finished, exit code: 0
UmpireSe
java -cp /storage/yufe/tools/FragPipe-18.0/fragpipe/lib/fragpipe-18.0.jar com.github.chhh.utils.FileDelete /storage/yufe/results/msfragger_dia_paper/melanoma_phospho/diaumpire/201905024_S_SK_phos_1.ScanRTFS
Process 'UmpireSe' finished, exit code: 0
UmpireSe
java -cp /storage/yufe/tools/FragPipe-18.0/fragpipe/lib/fragpipe-18.0.jar com.github.chhh.utils.FileDelete /storage/yufe/results/msfragger_dia_paper/melanoma_phospho/diaumpire/201905024_S_SK_phos_1_diasetting.ser
Process 'UmpireSe' finished, exit code: 0
UmpireSe
java -cp /storage/yufe/tools/FragPipe-18.0/fragpipe/lib/fragpipe-18.0.jar com.github.chhh.utils.FileDelete /storage/yufe/results/msfragger_dia_paper/melanoma_phospho/diaumpire/201905024_S_SK_phos_1_params.ser
Process 'UmpireSe' finished, exit code: 0
UmpireSe
java -cp /storage/yufe/tools/FragPipe-18.0/fragpipe/lib/fragpipe-18.0.jar com.github.chhh.utils.FileDelete /storage/yufe/results/msfragger_dia_paper/melanoma_phospho/diaumpire/201905024_S_SK_phos_1_Q1.mgf
Process 'UmpireSe' finished, exit code: 0
UmpireSe
java -cp /storage/yufe/tools/FragPipe-18.0/fragpipe/lib/fragpipe-18.0.jar com.github.chhh.utils.FileDelete /storage/yufe/results/msfragger_dia_paper/melanoma_phospho/diaumpire/201905024_S_SK_phos_1_Q2.mgf
Process 'UmpireSe' finished, exit code: 0
UmpireSe
java -cp /storage/yufe/tools/FragPipe-18.0/fragpipe/lib/fragpipe-18.0.jar com.github.chhh.utils.FileDelete /storage/yufe/results/msfragger_dia_paper/melanoma_phospho/diaumpire/201905024_S_SK_phos_1_Q3.mgf
Process 'UmpireSe' finished, exit code: 0
UmpireSe
java -Xmx256G -Dlibs.thermo.dir=/storage/yufe/tools/MSFragger-3.5/ext/thermo -cp /storage/yufe/tools/FragPipe-18.0/fragpipe/tools/DIA_Umpire_SE-2.2.8.jar:/storage/yufe/tools/FragPipe-18.0/fragpipe/tools/batmass-io-1.25.5.jar dia_umpire_se.DIA_Umpire_SE /storage/yufe/results/msfragger_dia_paper/melanoma_phospho/diaumpire/201905024_S_SK_phos_2.mzML /storage/yufe/results/msfragger_dia_paper/melanoma_phospho/diaumpire/umpire-se.params
=================================================================================================
DIA-Umpire signal extraction analysis  (version: v2.2.8)
(c) University of Michigan
WARNING: sun.reflect.Reflection.getCallerClass is not supported. This will impact performance.
2022-08-20 13:36:22,325 INFO  [main] Version: v2.2.8
2022-08-20 13:36:22,327 INFO  [main] Parameter file:/storage/yufe/results/msfragger_dia_paper/melanoma_phospho/diaumpire/umpire-se.params
2022-08-20 13:36:22,327 INFO  [main] Spectra file:/storage/yufe/results/msfragger_dia_paper/melanoma_phospho/diaumpire/201905024_S_SK_phos_2.mzML
2022-08-20 13:36:22,328 INFO  [main] 
2022-08-20 13:36:22,328 INFO  [main] ####################################################################################################
2022-08-20 13:36:22,329 INFO  [main] #No of threads
2022-08-20 13:36:22,329 INFO  [main] Thread = 56
2022-08-20 13:36:22,329 INFO  [main] ####################################################################################################
2022-08-20 13:36:22,329 INFO  [main] 
2022-08-20 13:36:22,329 INFO  [main] ## omit Thread
2022-08-20 13:36:22,329 INFO  [main] 
2022-08-20 13:36:22,329 INFO  [main] #Precursor-fragments grouping parameters
2022-08-20 13:36:22,329 INFO  [main] RPmax = 25
2022-08-20 13:36:22,329 INFO  [main] RFmax = 500
2022-08-20 13:36:22,329 INFO  [main] CorrThreshold = 0
2022-08-20 13:36:22,329 INFO  [main] DeltaApex = 0.2
2022-08-20 13:36:22,330 INFO  [main] RTOverlap = 0.3
2022-08-20 13:36:22,330 INFO  [main] 
2022-08-20 13:36:22,330 INFO  [main] #Fragment intensity adjustments
2022-08-20 13:36:22,330 INFO  [main] # change BoostComplementaryIon if later using database search results to build libraries for Skyline/OpenSWATH
2022-08-20 13:36:22,330 INFO  [main] AdjustFragIntensity = true
2022-08-20 13:36:22,330 INFO  [main] BoostComplementaryIon = false
2022-08-20 13:36:22,330 INFO  [main] 
2022-08-20 13:36:22,330 INFO  [main] #Export detected MS1 features (output feature file can be loaded and mapped to RAW data in BatMass)
2022-08-20 13:36:22,330 INFO  [main] ExportPrecursorPeak = false
2022-08-20 13:36:22,330 INFO  [main] 
2022-08-20 13:36:22,331 INFO  [main] Q1 = true
2022-08-20 13:36:22,331 INFO  [main] Q2 = true
2022-08-20 13:36:22,331 INFO  [main] Q3 = true
2022-08-20 13:36:22,331 INFO  [main] 
2022-08-20 13:36:22,331 INFO  [main] #Signal extraction: mass accuracy and resolution
2022-08-20 13:36:22,331 INFO  [main] # resolution parameter matters only for data generated in profile mode
2022-08-20 13:36:22,331 INFO  [main] SE.MS1PPM = 10
2022-08-20 13:36:22,331 INFO  [main] SE.MS2PPM = 20
2022-08-20 13:36:22,331 INFO  [main] SE.Resolution = 60000
2022-08-20 13:36:22,331 INFO  [main] 
2022-08-20 13:36:22,331 INFO  [main] #Signal extraction: signal to noise filter
2022-08-20 13:36:22,332 INFO  [main] SE.SN = 1.1
2022-08-20 13:36:22,332 INFO  [main] SE.MS2SN = 1.1
2022-08-20 13:36:22,332 INFO  [main] 
2022-08-20 13:36:22,332 INFO  [main] #Signal extraction: minimum signal intensity filter
2022-08-20 13:36:22,332 INFO  [main] # for Thermo data, filtering is usually not necessary. Set SE.EstimateBG to false and SE.MinMSIntensity and SE.MinMSMSIntensity to a low value, e.g. 1
2022-08-20 13:36:22,332 INFO  [main] # for older Q Exactive data, or when too many MS1 features are extracted, set SE.EstimateBG to yes (or apply SE.MinMSIntensity and SE.MinMSMSIntensity values based on BatMass visualization)
2022-08-20 13:36:22,332 INFO  [main] SE.EstimateBG = false
2022-08-20 13:36:22,332 INFO  [main] SE.MinMSIntensity = 1
2022-08-20 13:36:22,332 INFO  [main] SE.MinMSMSIntensity = 1
2022-08-20 13:36:22,332 INFO  [main] 
2022-08-20 13:36:22,333 INFO  [main] #Signal extraction: peak curve detection and isotope grouping
2022-08-20 13:36:22,333 INFO  [main] # for older Q Exactive data, or when too many MS1 features are extracted, set SE.NoMissedScan to 1
2022-08-20 13:36:22,333 INFO  [main] SE.NoMissedScan = 1
2022-08-20 13:36:22,333 INFO  [main] SE.MaxCurveRTRange = 2
2022-08-20 13:36:22,333 INFO  [main] SE.RemoveGroupedPeaks = true
2022-08-20 13:36:22,333 INFO  [main] SE.RemoveGroupedPeaksRTOverlap = 0.3
2022-08-20 13:36:22,333 INFO  [main] SE.RemoveGroupedPeaksCorr = 0.3
2022-08-20 13:36:22,333 INFO  [main] SE.MinNoPeakCluster = 2
2022-08-20 13:36:22,333 INFO  [main] SE.MaxNoPeakCluster = 4
2022-08-20 13:36:22,333 INFO  [main] 
2022-08-20 13:36:22,334 INFO  [main] #Signal extraction: filtering of MS1 features
2022-08-20 13:36:22,334 INFO  [main] # if interested in modified peptides, increase MassDefectOffset parameter, or set SE.MassDefectFilter to false
2022-08-20 13:36:22,334 INFO  [main] SE.IsoPattern = 0.3
2022-08-20 13:36:22,334 INFO  [main] SE.MassDefectFilter = false
2022-08-20 13:36:22,334 INFO  [main] SE.MassDefectOffset = 0.1
2022-08-20 13:36:22,334 INFO  [main] 
2022-08-20 13:36:22,334 INFO  [main] #Signal extraction: other
2022-08-20 13:36:22,334 INFO  [main] SE.StartCharge = 1
2022-08-20 13:36:22,334 INFO  [main] SE.EndCharge = 5
2022-08-20 13:36:22,334 INFO  [main] SE.MS2StartCharge = 2
2022-08-20 13:36:22,335 INFO  [main] SE.MS2EndCharge = 5
2022-08-20 13:36:22,335 INFO  [main] SE.MinFrag = 10
2022-08-20 13:36:22,335 INFO  [main] SE.StartRT = 0
2022-08-20 13:36:22,335 INFO  [main] SE.EndRT = 9999
2022-08-20 13:36:22,335 INFO  [main] SE.MinMZ = 200
2022-08-20 13:36:22,335 INFO  [main] SE.MinPrecursorMass = 600
2022-08-20 13:36:22,335 INFO  [main] SE.MaxPrecursorMass = 5000
2022-08-20 13:36:22,335 INFO  [main] 
2022-08-20 13:36:22,335 INFO  [main] 
2022-08-20 13:36:22,335 INFO  [main] #Isolation window setting
2022-08-20 13:36:22,335 INFO  [main] #The current version supports the following window type: SWATH (fixed window size), V_SWATH (variable SWATH window), MSX, MSE, pSMART
2022-08-20 13:36:22,335 INFO  [main] WindowType = SWATH
2022-08-20 13:36:22,335 INFO  [main] 
2022-08-20 13:36:22,336 INFO  [main] #Fix window size (For SWATH)
2022-08-20 13:36:22,336 INFO  [main] # for Thermo data, this will be determined from raw data automatically
2022-08-20 13:36:22,336 INFO  [main] WindowSize = 10
2022-08-20 13:36:22,336 INFO  [main] 
2022-08-20 13:36:22,336 INFO  [main] #Variable SWATH window setting (start m/z, end m/z, separated by Tab)
2022-08-20 13:36:22,336 INFO  [main] # for Thermo data, this will be determined from raw data automatically
2022-08-20 13:36:22,336 INFO  [main] ==window setting begin
2022-08-20 13:36:22,336 INFO  [main] 
2022-08-20 13:36:22,341 INFO  [main] =================================================================================================
2022-08-20 13:36:22,341 INFO  [main] Processing /storage/yufe/results/msfragger_dia_paper/melanoma_phospho/diaumpire/201905024_S_SK_phos_2.mzML....
2022-08-20 13:36:22,343 INFO  [main] Writing DIA setting to file:/storage/yufe/results/msfragger_dia_paper/melanoma_phospho/diaumpire/201905024_S_SK_phos_2_diasetting.ser...
2022-08-20 13:36:22,350 INFO  [main] Writing parameter to file:/storage/yufe/results/msfragger_dia_paper/melanoma_phospho/diaumpire/201905024_S_SK_phos_2_params.ser...
2022-08-20 13:36:22,355 INFO  [main] Module A: Signal extraction
WARNING: An illegal reflective access operation has occurred
WARNING: Illegal reflective access by org.nustaq.serialization.FSTClazzInfo (file:/storage/yufe/tools/FragPipe-18.0/fragpipe/tools/DIA_Umpire_SE-2.2.8.jar) to field java.lang.String.value
WARNING: Please consider reporting this to the maintainers of org.nustaq.serialization.FSTClazzInfo
WARNING: Use --illegal-access=warn to enable warnings of further illegal reflective access operations
WARNING: All illegal access operations will be denied in a future release
2022-08-20 13:36:41,573 INFO  [main] Writing DIA setting to file:/storage/yufe/results/msfragger_dia_paper/melanoma_phospho/diaumpire/201905024_S_SK_phos_2_diasetting.ser...
2022-08-20 13:36:41,918 INFO  [main] Processing MS1 peak detection
2022-08-20 13:36:41,918 INFO  [main] MS1 average cycle time : 3.3544326 seconds
2022-08-20 13:36:45,013 INFO  [main] Processing all scans to detect possible m/z peak curves and
2022-08-20 13:36:45,013 INFO  [main] Smoothing detected signals......
2022-08-20 13:36:50,254 INFO  [main] 1745621 Peak curves found (Memory usage:1465MB)
2022-08-20 13:36:50,255 INFO  [main] Inclusion mz values found: 0/0
2022-08-20 13:36:50,255 INFO  [main] Grouping isotopic peak curves........
2022-08-20 13:36:50,256 INFO  [main] Building PeakCurve Mass-RT KD tree
2022-08-20 13:37:02,259 INFO  [main] No of ion clusters:202938 (Memory usage:1489MB)
2022-08-20 13:37:02,376 INFO  [main] Writing PeakCluster serialization to file:201905024_S_SK_phos_2_PeakCluster.serFS...
2022-08-20 13:37:05,455 INFO  [main] ==================================================================================
2022-08-20 13:37:05,455 INFO  [main] Processing DIA MS2 (mz range):1126.0_1650.0( 1/40 )
2022-08-20 13:37:05,539 INFO  [main] Processing all scans to detect possible m/z peak curves and
2022-08-20 13:37:05,540 INFO  [main] Smoothing detected signals......
2022-08-20 13:37:09,826 INFO  [main] 1141309 Peak curves found (Memory usage:2102MB)
2022-08-20 13:37:09,829 INFO  [main] Grouping isotopic peak curves........
2022-08-20 13:37:09,829 INFO  [main] Building PeakCurve Mass-RT KD tree
2022-08-20 13:37:11,563 INFO  [main] No of ion clusters:15872 (Memory usage:2250MB)
2022-08-20 13:37:11,563 INFO  [main] Writing PeakCluster serialization to file:201905024_S_SK_phos_2_1126_1650_PeakCluster.serFS...
2022-08-20 13:37:11,778 INFO  [main] Building precursor-fragment pairs for MS1 features....
2022-08-20 13:38:44,696 INFO  [main] Building precursor-fragment pairs for unfragmented ions....
2022-08-20 13:40:01,990 INFO  [main] ==================================================================================
2022-08-20 13:40:01,991 INFO  [main] Processing DIA MS2 (mz range):1043.0_1127.0( 2/40 )
2022-08-20 13:40:02,144 INFO  [main] Processing all scans to detect possible m/z peak curves and
2022-08-20 13:40:02,144 INFO  [main] Smoothing detected signals......
2022-08-20 13:40:05,705 INFO  [main] 941066 Peak curves found (Memory usage:2365MB)
2022-08-20 13:40:05,708 INFO  [main] Grouping isotopic peak curves........
2022-08-20 13:40:05,709 INFO  [main] Building PeakCurve Mass-RT KD tree
2022-08-20 13:40:07,794 INFO  [main] No of ion clusters:6730 (Memory usage:2481MB)
2022-08-20 13:40:07,794 INFO  [main] Writing PeakCluster serialization to file:201905024_S_SK_phos_2_1043_1127_PeakCluster.serFS...
2022-08-20 13:40:07,976 INFO  [main] Building precursor-fragment pairs for MS1 features....
2022-08-20 13:40:49,238 INFO  [main] Building precursor-fragment pairs for unfragmented ions....
2022-08-20 13:41:19,809 INFO  [main] ==================================================================================
2022-08-20 13:41:19,810 INFO  [main] Processing DIA MS2 (mz range):982.0_1044.0( 3/40 )
2022-08-20 13:41:19,933 INFO  [main] Processing all scans to detect possible m/z peak curves and
2022-08-20 13:41:19,933 INFO  [main] Smoothing detected signals......
2022-08-20 13:41:23,859 INFO  [main] 832165 Peak curves found (Memory usage:2063MB)
2022-08-20 13:41:23,861 INFO  [main] Grouping isotopic peak curves........
2022-08-20 13:41:23,861 INFO  [main] Building PeakCurve Mass-RT KD tree
2022-08-20 13:41:25,970 INFO  [main] No of ion clusters:4814 (Memory usage:2163MB)
2022-08-20 13:41:25,971 INFO  [main] Writing PeakCluster serialization to file:201905024_S_SK_phos_2_982_1044_PeakCluster.serFS...
2022-08-20 13:41:26,044 INFO  [main] Building precursor-fragment pairs for MS1 features....
2022-08-20 13:41:51,722 INFO  [main] Building precursor-fragment pairs for unfragmented ions....
2022-08-20 13:42:11,687 INFO  [main] ==================================================================================
2022-08-20 13:42:11,687 INFO  [main] Processing DIA MS2 (mz range):938.0_983.0( 4/40 )
2022-08-20 13:42:11,805 INFO  [main] Processing all scans to detect possible m/z peak curves and
2022-08-20 13:42:11,805 INFO  [main] Smoothing detected signals......
2022-08-20 13:42:14,706 INFO  [main] 889109 Peak curves found (Memory usage:2263MB)
2022-08-20 13:42:14,709 INFO  [main] Grouping isotopic peak curves........
2022-08-20 13:42:14,709 INFO  [main] Building PeakCurve Mass-RT KD tree
2022-08-20 13:42:16,793 INFO  [main] No of ion clusters:4500 (Memory usage:2370MB)
2022-08-20 13:42:16,793 INFO  [main] Writing PeakCluster serialization to file:201905024_S_SK_phos_2_938_983_PeakCluster.serFS...
2022-08-20 13:42:16,958 INFO  [main] Building precursor-fragment pairs for MS1 features....
2022-08-20 13:42:47,176 INFO  [main] Building precursor-fragment pairs for unfragmented ions....
2022-08-20 13:43:08,237 INFO  [main] ==================================================================================
2022-08-20 13:43:08,237 INFO  [main] Processing DIA MS2 (mz range):898.0_939.0( 5/40 )
2022-08-20 13:43:08,345 INFO  [main] Processing all scans to detect possible m/z peak curves and
2022-08-20 13:43:08,345 INFO  [main] Smoothing detected signals......
2022-08-20 13:43:11,094 INFO  [main] 864742 Peak curves found (Memory usage:2290MB)
2022-08-20 13:43:11,096 INFO  [main] Grouping isotopic peak curves........
2022-08-20 13:43:11,097 INFO  [main] Building PeakCurve Mass-RT KD tree
2022-08-20 13:43:13,215 INFO  [main] No of ion clusters:4382 (Memory usage:2395MB)
2022-08-20 13:43:13,216 INFO  [main] Writing PeakCluster serialization to file:201905024_S_SK_phos_2_898_939_PeakCluster.serFS...
2022-08-20 13:43:13,288 INFO  [main] Building precursor-fragment pairs for MS1 features....
2022-08-20 13:43:38,690 INFO  [main] Building precursor-fragment pairs for unfragmented ions....
2022-08-20 13:43:56,893 INFO  [main] ==================================================================================
2022-08-20 13:43:56,894 INFO  [main] Processing DIA MS2 (mz range):867.0_899.0( 6/40 )
2022-08-20 13:43:57,013 INFO  [main] Processing all scans to detect possible m/z peak curves and
2022-08-20 13:43:57,013 INFO  [main] Smoothing detected signals......
2022-08-20 13:43:59,542 INFO  [main] 766592 Peak curves found (Memory usage:2146MB)
2022-08-20 13:43:59,545 INFO  [main] Grouping isotopic peak curves........
2022-08-20 13:43:59,545 INFO  [main] Building PeakCurve Mass-RT KD tree
2022-08-20 13:44:01,398 INFO  [main] No of ion clusters:3407 (Memory usage:2238MB)
2022-08-20 13:44:01,399 INFO  [main] Writing PeakCluster serialization to file:201905024_S_SK_phos_2_867_899_PeakCluster.serFS...
2022-08-20 13:44:01,464 INFO  [main] Building precursor-fragment pairs for MS1 features....
2022-08-20 13:44:16,210 INFO  [main] Building precursor-fragment pairs for unfragmented ions....
2022-08-20 13:44:28,498 INFO  [main] ==================================================================================
2022-08-20 13:44:28,498 INFO  [main] Processing DIA MS2 (mz range):838.0_868.0( 7/40 )
2022-08-20 13:44:28,625 INFO  [main] Processing all scans to detect possible m/z peak curves and
2022-08-20 13:44:28,625 INFO  [main] Smoothing detected signals......
2022-08-20 13:44:31,335 INFO  [main] 765198 Peak curves found (Memory usage:2192MB)
2022-08-20 13:44:31,338 INFO  [main] Grouping isotopic peak curves........
2022-08-20 13:44:31,338 INFO  [main] Building PeakCurve Mass-RT KD tree
2022-08-20 13:44:33,043 INFO  [main] No of ion clusters:3978 (Memory usage:2285MB)
2022-08-20 13:44:33,043 INFO  [main] Writing PeakCluster serialization to file:201905024_S_SK_phos_2_838_868_PeakCluster.serFS...
2022-08-20 13:44:33,099 INFO  [main] Building precursor-fragment pairs for MS1 features....
2022-08-20 13:44:47,572 INFO  [main] Building precursor-fragment pairs for unfragmented ions....
2022-08-20 13:45:01,502 INFO  [main] ==================================================================================
2022-08-20 13:45:01,502 INFO  [main] Processing DIA MS2 (mz range):814.0_839.0( 8/40 )
2022-08-20 13:45:01,564 INFO  [main] Processing all scans to detect possible m/z peak curves and
2022-08-20 13:45:01,564 INFO  [main] Smoothing detected signals......
2022-08-20 13:45:04,258 INFO  [main] 864346 Peak curves found (Memory usage:2280MB)
2022-08-20 13:45:04,261 INFO  [main] Grouping isotopic peak curves........
2022-08-20 13:45:04,261 INFO  [main] Building PeakCurve Mass-RT KD tree
2022-08-20 13:45:06,357 INFO  [main] No of ion clusters:4406 (Memory usage:2384MB)
2022-08-20 13:45:06,357 INFO  [main] Writing PeakCluster serialization to file:201905024_S_SK_phos_2_814_839_PeakCluster.serFS...
2022-08-20 13:45:06,415 INFO  [main] Building precursor-fragment pairs for MS1 features....
2022-08-20 13:45:21,741 INFO  [main] Building precursor-fragment pairs for unfragmented ions....
2022-08-20 13:45:40,136 INFO  [main] ==================================================================================
2022-08-20 13:45:40,136 INFO  [main] Processing DIA MS2 (mz range):791.0_815.0( 9/40 )
2022-08-20 13:45:40,296 INFO  [main] Processing all scans to detect possible m/z peak curves and
2022-08-20 13:45:40,296 INFO  [main] Smoothing detected signals......
2022-08-20 13:45:43,006 INFO  [main] 817181 Peak curves found (Memory usage:2287MB)
2022-08-20 13:45:43,008 INFO  [main] Grouping isotopic peak curves........
2022-08-20 13:45:43,008 INFO  [main] Building PeakCurve Mass-RT KD tree
2022-08-20 13:45:45,001 INFO  [main] No of ion clusters:4123 (Memory usage:2386MB)
2022-08-20 13:45:45,001 INFO  [main] Writing PeakCluster serialization to file:201905024_S_SK_phos_2_791_815_PeakCluster.serFS...
2022-08-20 13:45:45,068 INFO  [main] Building precursor-fragment pairs for MS1 features....
2022-08-20 13:45:59,689 INFO  [main] Building precursor-fragment pairs for unfragmented ions....
2022-08-20 13:46:14,052 INFO  [main] ==================================================================================
2022-08-20 13:46:14,052 INFO  [main] Processing DIA MS2 (mz range):770.0_792.0( 10/40 )
2022-08-20 13:46:14,180 INFO  [main] Processing all scans to detect possible m/z peak curves and
2022-08-20 13:46:14,180 INFO  [main] Smoothing detected signals......
2022-08-20 13:46:16,792 INFO  [main] 784332 Peak curves found (Memory usage:2287MB)
2022-08-20 13:46:16,795 INFO  [main] Grouping isotopic peak curves........
2022-08-20 13:46:16,795 INFO  [main] Building PeakCurve Mass-RT KD tree
2022-08-20 13:46:18,426 INFO  [main] No of ion clusters:4030 (Memory usage:2383MB)
2022-08-20 13:46:18,426 INFO  [main] Writing PeakCluster serialization to file:201905024_S_SK_phos_2_770_792_PeakCluster.serFS...
2022-08-20 13:46:18,484 INFO  [main] Building precursor-fragment pairs for MS1 features....
2022-08-20 13:46:31,160 INFO  [main] Building precursor-fragment pairs for unfragmented ions....
2022-08-20 13:46:45,429 INFO  [main] ==================================================================================
2022-08-20 13:46:45,430 INFO  [main] Processing DIA MS2 (mz range):750.0_771.0( 11/40 )
2022-08-20 13:46:45,498 INFO  [main] Processing all scans to detect possible m/z peak curves and
2022-08-20 13:46:45,498 INFO  [main] Smoothing detected signals......
2022-08-20 13:46:47,859 INFO  [main] 757669 Peak curves found (Memory usage:2287MB)
2022-08-20 13:46:47,860 INFO  [main] Grouping isotopic peak curves........
2022-08-20 13:46:47,861 INFO  [main] Building PeakCurve Mass-RT KD tree
2022-08-20 13:46:49,706 INFO  [main] No of ion clusters:3798 (Memory usage:2379MB)
2022-08-20 13:46:49,706 INFO  [main] Writing PeakCluster serialization to file:201905024_S_SK_phos_2_750_771_PeakCluster.serFS...
2022-08-20 13:46:49,759 INFO  [main] Building precursor-fragment pairs for MS1 features....
2022-08-20 13:47:00,760 INFO  [main] Building precursor-fragment pairs for unfragmented ions....
2022-08-20 13:47:13,486 INFO  [main] ==================================================================================
2022-08-20 13:47:13,486 INFO  [main] Processing DIA MS2 (mz range):731.0_751.0( 12/40 )
2022-08-20 13:47:13,595 INFO  [main] Processing all scans to detect possible m/z peak curves and
2022-08-20 13:47:13,595 INFO  [main] Smoothing detected signals......
2022-08-20 13:47:16,270 INFO  [main] 716028 Peak curves found (Memory usage:2286MB)
2022-08-20 13:47:16,272 INFO  [main] Grouping isotopic peak curves........
2022-08-20 13:47:16,272 INFO  [main] Building PeakCurve Mass-RT KD tree
2022-08-20 13:47:17,852 INFO  [main] No of ion clusters:3823 (Memory usage:2373MB)
2022-08-20 13:47:17,852 INFO  [main] Writing PeakCluster serialization to file:201905024_S_SK_phos_2_731_751_PeakCluster.serFS...
2022-08-20 13:47:17,901 INFO  [main] Building precursor-fragment pairs for MS1 features....
2022-08-20 13:47:27,061 INFO  [main] Building precursor-fragment pairs for unfragmented ions....
2022-08-20 13:47:39,464 INFO  [main] ==================================================================================
2022-08-20 13:47:39,464 INFO  [main] Processing DIA MS2 (mz range):713.0_732.0( 13/40 )
2022-08-20 13:47:39,548 INFO  [main] Processing all scans to detect possible m/z peak curves and
2022-08-20 13:47:39,549 INFO  [main] Smoothing detected signals......
2022-08-20 13:47:41,618 INFO  [main] 697876 Peak curves found (Memory usage:2285MB)
2022-08-20 13:47:41,620 INFO  [main] Grouping isotopic peak curves........
2022-08-20 13:47:41,620 INFO  [main] Building PeakCurve Mass-RT KD tree
2022-08-20 13:47:43,265 INFO  [main] No of ion clusters:3707 (Memory usage:2369MB)
2022-08-20 13:47:43,265 INFO  [main] Writing PeakCluster serialization to file:201905024_S_SK_phos_2_713_732_PeakCluster.serFS...
2022-08-20 13:47:43,322 INFO  [main] Building precursor-fragment pairs for MS1 features....
2022-08-20 13:47:51,994 INFO  [main] Building precursor-fragment pairs for unfragmented ions....
2022-08-20 13:48:03,114 INFO  [main] ==================================================================================
2022-08-20 13:48:03,114 INFO  [main] Processing DIA MS2 (mz range):697.0_714.0( 14/40 )
2022-08-20 13:48:03,195 INFO  [main] Processing all scans to detect possible m/z peak curves and
2022-08-20 13:48:03,196 INFO  [main] Smoothing detected signals......
2022-08-20 13:48:05,178 INFO  [main] 623705 Peak curves found (Memory usage:2258MB)
2022-08-20 13:48:05,180 INFO  [main] Grouping isotopic peak curves........
2022-08-20 13:48:05,180 INFO  [main] Building PeakCurve Mass-RT KD tree
2022-08-20 13:48:06,609 INFO  [main] No of ion clusters:3295 (Memory usage:2334MB)
2022-08-20 13:48:06,609 INFO  [main] Writing PeakCluster serialization to file:201905024_S_SK_phos_2_697_714_PeakCluster.serFS...
2022-08-20 13:48:06,653 INFO  [main] Building precursor-fragment pairs for MS1 features....
2022-08-20 13:48:12,580 INFO  [main] Building precursor-fragment pairs for unfragmented ions....
2022-08-20 13:48:20,809 INFO  [main] ==================================================================================
2022-08-20 13:48:20,809 INFO  [main] Processing DIA MS2 (mz range):682.0_698.0( 15/40 )
2022-08-20 13:48:20,919 INFO  [main] Processing all scans to detect possible m/z peak curves and
2022-08-20 13:48:20,919 INFO  [main] Smoothing detected signals......
2022-08-20 13:48:23,002 INFO  [main] 588272 Peak curves found (Memory usage:2188MB)
2022-08-20 13:48:23,004 INFO  [main] Grouping isotopic peak curves........
2022-08-20 13:48:23,004 INFO  [main] Building PeakCurve Mass-RT KD tree
2022-08-20 13:48:24,212 INFO  [main] No of ion clusters:2943 (Memory usage:2260MB)
2022-08-20 13:48:24,212 INFO  [main] Writing PeakCluster serialization to file:201905024_S_SK_phos_2_682_698_PeakCluster.serFS...
2022-08-20 13:48:24,265 INFO  [main] Building precursor-fragment pairs for MS1 features....
2022-08-20 13:48:30,015 INFO  [main] Building precursor-fragment pairs for unfragmented ions....
2022-08-20 13:48:36,817 INFO  [main] ==================================================================================
2022-08-20 13:48:36,817 INFO  [main] Processing DIA MS2 (mz range):668.0_683.0( 16/40 )
2022-08-20 13:48:36,864 INFO  [main] Processing all scans to detect possible m/z peak curves and
2022-08-20 13:48:36,864 INFO  [main] Smoothing detected signals......
2022-08-20 13:48:38,876 INFO  [main] 576234 Peak curves found (Memory usage:2192MB)
2022-08-20 13:48:38,878 INFO  [main] Grouping isotopic peak curves........
2022-08-20 13:48:38,878 INFO  [main] Building PeakCurve Mass-RT KD tree
2022-08-20 13:48:40,053 INFO  [main] No of ion clusters:2865 (Memory usage:2262MB)
2022-08-20 13:48:40,053 INFO  [main] Writing PeakCluster serialization to file:201905024_S_SK_phos_2_668_683_PeakCluster.serFS...
2022-08-20 13:48:40,162 INFO  [main] Building precursor-fragment pairs for MS1 features....
2022-08-20 13:48:45,067 INFO  [main] Building precursor-fragment pairs for unfragmented ions....
2022-08-20 13:48:51,904 INFO  [main] ==================================================================================
2022-08-20 13:48:51,904 INFO  [main] Processing DIA MS2 (mz range):654.0_669.0( 17/40 )
2022-08-20 13:48:52,018 INFO  [main] Processing all scans to detect possible m/z peak curves and
2022-08-20 13:48:52,018 INFO  [main] Smoothing detected signals......
2022-08-20 13:48:54,203 INFO  [main] 549810 Peak curves found (Memory usage:2189MB)
2022-08-20 13:48:54,206 INFO  [main] Grouping isotopic peak curves........
2022-08-20 13:48:54,206 INFO  [main] Building PeakCurve Mass-RT KD tree
2022-08-20 13:48:55,445 INFO  [main] No of ion clusters:2689 (Memory usage:2256MB)
2022-08-20 13:48:55,445 INFO  [main] Writing PeakCluster serialization to file:201905024_S_SK_phos_2_654_669_PeakCluster.serFS...
2022-08-20 13:48:55,484 INFO  [main] Building precursor-fragment pairs for MS1 features....
2022-08-20 13:48:59,794 INFO  [main] Building precursor-fragment pairs for unfragmented ions....
2022-08-20 13:49:05,873 INFO  [main] ==================================================================================
2022-08-20 13:49:05,873 INFO  [main] Processing DIA MS2 (mz range):640.0_655.0( 18/40 )
2022-08-20 13:49:05,953 INFO  [main] Processing all scans to detect possible m/z peak curves and
2022-08-20 13:49:05,954 INFO  [main] Smoothing detected signals......
2022-08-20 13:49:07,762 INFO  [main] 534486 Peak curves found (Memory usage:2185MB)
2022-08-20 13:49:07,764 INFO  [main] Grouping isotopic peak curves........
2022-08-20 13:49:07,764 INFO  [main] Building PeakCurve Mass-RT KD tree
2022-08-20 13:49:08,928 INFO  [main] No of ion clusters:2701 (Memory usage:2252MB)
2022-08-20 13:49:08,928 INFO  [main] Writing PeakCluster serialization to file:201905024_S_SK_phos_2_640_655_PeakCluster.serFS...
2022-08-20 13:49:09,001 INFO  [main] Building precursor-fragment pairs for MS1 features....
2022-08-20 13:49:13,162 INFO  [main] Building precursor-fragment pairs for unfragmented ions....
2022-08-20 13:49:19,074 INFO  [main] ==================================================================================
2022-08-20 13:49:19,074 INFO  [main] Processing DIA MS2 (mz range):625.0_641.0( 19/40 )
2022-08-20 13:49:19,113 INFO  [main] Processing all scans to detect possible m/z peak curves and
2022-08-20 13:49:19,113 INFO  [main] Smoothing detected signals......
2022-08-20 13:49:20,882 INFO  [main] 531814 Peak curves found (Memory usage:2199MB)
2022-08-20 13:49:20,884 INFO  [main] Grouping isotopic peak curves........
2022-08-20 13:49:20,884 INFO  [main] Building PeakCurve Mass-RT KD tree
2022-08-20 13:49:21,942 INFO  [main] No of ion clusters:2885 (Memory usage:2263MB)
2022-08-20 13:49:21,942 INFO  [main] Writing PeakCluster serialization to file:201905024_S_SK_phos_2_625_641_PeakCluster.serFS...
2022-08-20 13:49:21,984 INFO  [main] Building precursor-fragment pairs for MS1 features....
2022-08-20 13:49:26,496 INFO  [main] Building precursor-fragment pairs for unfragmented ions....
2022-08-20 13:49:32,571 INFO  [main] ==================================================================================
2022-08-20 13:49:32,571 INFO  [main] Processing DIA MS2 (mz range):613.0_626.0( 20/40 )
2022-08-20 13:49:32,604 INFO  [main] Processing all scans to detect possible m/z peak curves and
2022-08-20 13:49:32,604 INFO  [main] Smoothing detected signals......
2022-08-20 13:49:33,921 INFO  [main] 455896 Peak curves found (Memory usage:2158MB)
2022-08-20 13:49:33,923 INFO  [main] Grouping isotopic peak curves........
2022-08-20 13:49:33,923 INFO  [main] Building PeakCurve Mass-RT KD tree
2022-08-20 13:49:34,937 INFO  [main] No of ion clusters:2279 (Memory usage:2213MB)
2022-08-20 13:49:34,937 INFO  [main] Writing PeakCluster serialization to file:201905024_S_SK_phos_2_613_626_PeakCluster.serFS...
2022-08-20 13:49:34,971 INFO  [main] Building precursor-fragment pairs for MS1 features....
2022-08-20 13:49:38,086 INFO  [main] Building precursor-fragment pairs for unfragmented ions....
2022-08-20 13:49:42,557 INFO  [main] ==================================================================================
2022-08-20 13:49:42,557 INFO  [main] Processing DIA MS2 (mz range):601.0_614.0( 21/40 )
2022-08-20 13:49:42,618 INFO  [main] Processing all scans to detect possible m/z peak curves and
2022-08-20 13:49:42,618 INFO  [main] Smoothing detected signals......
2022-08-20 13:49:44,051 INFO  [main] 443969 Peak curves found (Memory usage:2161MB)
2022-08-20 13:49:44,053 INFO  [main] Grouping isotopic peak curves........
2022-08-20 13:49:44,053 INFO  [main] Building PeakCurve Mass-RT KD tree
2022-08-20 13:49:44,978 INFO  [main] No of ion clusters:2254 (Memory usage:2214MB)
2022-08-20 13:49:44,979 INFO  [main] Writing PeakCluster serialization to file:201905024_S_SK_phos_2_601_614_PeakCluster.serFS...
2022-08-20 13:49:45,022 INFO  [main] Building precursor-fragment pairs for MS1 features....
2022-08-20 13:49:47,742 INFO  [main] Building precursor-fragment pairs for unfragmented ions....
2022-08-20 13:49:52,212 INFO  [main] ==================================================================================
2022-08-20 13:49:52,213 INFO  [main] Processing DIA MS2 (mz range):587.0_602.0( 22/40 )
2022-08-20 13:49:52,296 INFO  [main] Processing all scans to detect possible m/z peak curves and
2022-08-20 13:49:52,296 INFO  [main] Smoothing detected signals......
2022-08-20 13:49:54,846 INFO  [main] 467199 Peak curves found (Memory usage:2177MB)
2022-08-20 13:49:54,849 INFO  [main] Grouping isotopic peak curves........
2022-08-20 13:49:54,849 INFO  [main] Building PeakCurve Mass-RT KD tree
2022-08-20 13:49:55,834 INFO  [main] No of ion clusters:2520 (Memory usage:2236MB)
2022-08-20 13:49:55,835 INFO  [main] Writing PeakCluster serialization to file:201905024_S_SK_phos_2_587_602_PeakCluster.serFS...
2022-08-20 13:49:55,879 INFO  [main] Building precursor-fragment pairs for MS1 features....
2022-08-20 13:49:58,587 INFO  [main] Building precursor-fragment pairs for unfragmented ions....
2022-08-20 13:50:03,457 INFO  [main] ==================================================================================
2022-08-20 13:50:03,457 INFO  [main] Processing DIA MS2 (mz range):575.0_588.0( 23/40 )
2022-08-20 13:50:03,494 INFO  [main] Processing all scans to detect possible m/z peak curves and
2022-08-20 13:50:03,494 INFO  [main] Smoothing detected signals......
2022-08-20 13:50:05,255 INFO  [main] 415555 Peak curves found (Memory usage:2147MB)
2022-08-20 13:50:05,257 INFO  [main] Grouping isotopic peak curves........
2022-08-20 13:50:05,257 INFO  [main] Building PeakCurve Mass-RT KD tree
2022-08-20 13:50:06,253 INFO  [main] No of ion clusters:2115 (Memory usage:2197MB)
2022-08-20 13:50:06,254 INFO  [main] Writing PeakCluster serialization to file:201905024_S_SK_phos_2_575_588_PeakCluster.serFS...
2022-08-20 13:50:06,288 INFO  [main] Building precursor-fragment pairs for MS1 features....
2022-08-20 13:50:08,202 INFO  [main] Building precursor-fragment pairs for unfragmented ions....
2022-08-20 13:50:11,759 INFO  [main] ==================================================================================
2022-08-20 13:50:11,759 INFO  [main] Processing DIA MS2 (mz range):563.0_576.0( 24/40 )
2022-08-20 13:50:11,796 INFO  [main] Processing all scans to detect possible m/z peak curves and
2022-08-20 13:50:11,796 INFO  [main] Smoothing detected signals......
2022-08-20 13:50:13,174 INFO  [main] 407209 Peak curves found (Memory usage:2148MB)
2022-08-20 13:50:13,177 INFO  [main] Grouping isotopic peak curves........
2022-08-20 13:50:13,177 INFO  [main] Building PeakCurve Mass-RT KD tree
2022-08-20 13:50:14,131 INFO  [main] No of ion clusters:2180 (Memory usage:2199MB)
2022-08-20 13:50:14,131 INFO  [main] Writing PeakCluster serialization to file:201905024_S_SK_phos_2_563_576_PeakCluster.serFS...
2022-08-20 13:50:14,170 INFO  [main] Building precursor-fragment pairs for MS1 features....
2022-08-20 13:50:15,821 INFO  [main] Building precursor-fragment pairs for unfragmented ions....
2022-08-20 13:50:19,716 INFO  [main] ==================================================================================
2022-08-20 13:50:19,716 INFO  [main] Processing DIA MS2 (mz range):552.0_564.0( 25/40 )
2022-08-20 13:50:19,747 INFO  [main] Processing all scans to detect possible m/z peak curves and
2022-08-20 13:50:19,747 INFO  [main] Smoothing detected signals......
2022-08-20 13:50:21,182 INFO  [main] 384083 Peak curves found (Memory usage:2139MB)
2022-08-20 13:50:21,185 INFO  [main] Grouping isotopic peak curves........
2022-08-20 13:50:21,185 INFO  [main] Building PeakCurve Mass-RT KD tree
2022-08-20 13:50:22,062 INFO  [main] No of ion clusters:2014 (Memory usage:2188MB)
2022-08-20 13:50:22,062 INFO  [main] Writing PeakCluster serialization to file:201905024_S_SK_phos_2_552_564_PeakCluster.serFS...
2022-08-20 13:50:22,093 INFO  [main] Building precursor-fragment pairs for MS1 features....
2022-08-20 13:50:23,474 INFO  [main] Building precursor-fragment pairs for unfragmented ions....
2022-08-20 13:50:26,602 INFO  [main] ==================================================================================
2022-08-20 13:50:26,602 INFO  [main] Processing DIA MS2 (mz range):540.0_553.0( 26/40 )
2022-08-20 13:50:26,635 INFO  [main] Processing all scans to detect possible m/z peak curves and
2022-08-20 13:50:26,635 INFO  [main] Smoothing detected signals......
2022-08-20 13:50:28,396 INFO  [main] 384728 Peak curves found (Memory usage:2139MB)
2022-08-20 13:50:28,399 INFO  [main] Grouping isotopic peak curves........
2022-08-20 13:50:28,399 INFO  [main] Building PeakCurve Mass-RT KD tree
2022-08-20 13:50:29,306 INFO  [main] No of ion clusters:2141 (Memory usage:2185MB)
2022-08-20 13:50:29,306 INFO  [main] Writing PeakCluster serialization to file:201905024_S_SK_phos_2_540_553_PeakCluster.serFS...
2022-08-20 13:50:29,332 INFO  [main] Building precursor-fragment pairs for MS1 features....
2022-08-20 13:50:30,768 INFO  [main] Building precursor-fragment pairs for unfragmented ions....
2022-08-20 13:50:34,250 INFO  [main] ==================================================================================
2022-08-20 13:50:34,250 INFO  [main] Processing DIA MS2 (mz range):528.0_541.0( 27/40 )
2022-08-20 13:50:34,280 INFO  [main] Processing all scans to detect possible m/z peak curves and
2022-08-20 13:50:34,280 INFO  [main] Smoothing detected signals......
2022-08-20 13:50:35,826 INFO  [main] 367632 Peak curves found (Memory usage:2133MB)
2022-08-20 13:50:35,829 INFO  [main] Grouping isotopic peak curves........
2022-08-20 13:50:35,829 INFO  [main] Building PeakCurve Mass-RT KD tree
2022-08-20 13:50:36,745 INFO  [main] No of ion clusters:1951 (Memory usage:2180MB)
2022-08-20 13:50:36,745 INFO  [main] Writing PeakCluster serialization to file:201905024_S_SK_phos_2_528_541_PeakCluster.serFS...
2022-08-20 13:50:36,772 INFO  [main] Building precursor-fragment pairs for MS1 features....
2022-08-20 13:50:38,097 INFO  [main] Building precursor-fragment pairs for unfragmented ions....
2022-08-20 13:50:41,219 INFO  [main] ==================================================================================
2022-08-20 13:50:41,219 INFO  [main] Processing DIA MS2 (mz range):516.0_529.0( 28/40 )
2022-08-20 13:50:41,246 INFO  [main] Processing all scans to detect possible m/z peak curves and
2022-08-20 13:50:41,246 INFO  [main] Smoothing detected signals......
2022-08-20 13:50:43,792 INFO  [main] 343687 Peak curves found (Memory usage:2121MB)
2022-08-20 13:50:43,794 INFO  [main] Grouping isotopic peak curves........
2022-08-20 13:50:43,794 INFO  [main] Building PeakCurve Mass-RT KD tree
2022-08-20 13:50:44,482 INFO  [main] No of ion clusters:1805 (Memory usage:2165MB)
2022-08-20 13:50:44,482 INFO  [main] Writing PeakCluster serialization to file:201905024_S_SK_phos_2_516_529_PeakCluster.serFS...
2022-08-20 13:50:44,519 INFO  [main] Building precursor-fragment pairs for MS1 features....
2022-08-20 13:50:45,634 INFO  [main] Building precursor-fragment pairs for unfragmented ions....
2022-08-20 13:50:48,493 INFO  [main] ==================================================================================
2022-08-20 13:50:48,493 INFO  [main] Processing DIA MS2 (mz range):505.0_517.0( 29/40 )
2022-08-20 13:50:48,540 INFO  [main] Processing all scans to detect possible m/z peak curves and
2022-08-20 13:50:48,540 INFO  [main] Smoothing detected signals......
2022-08-20 13:50:49,836 INFO  [main] 319291 Peak curves found (Memory usage:2066MB)
2022-08-20 13:50:49,838 INFO  [main] Grouping isotopic peak curves........
2022-08-20 13:50:49,838 INFO  [main] Building PeakCurve Mass-RT KD tree
2022-08-20 13:50:50,568 INFO  [main] No of ion clusters:1689 (Memory usage:2106MB)
2022-08-20 13:50:50,569 INFO  [main] Writing PeakCluster serialization to file:201905024_S_SK_phos_2_505_517_PeakCluster.serFS...
2022-08-20 13:50:50,596 INFO  [main] Building precursor-fragment pairs for MS1 features....
2022-08-20 13:50:51,588 INFO  [main] Building precursor-fragment pairs for unfragmented ions....
2022-08-20 13:50:53,988 INFO  [main] ==================================================================================
2022-08-20 13:50:53,988 INFO  [main] Processing DIA MS2 (mz range):493.0_506.0( 30/40 )
2022-08-20 13:50:54,038 INFO  [main] Processing all scans to detect possible m/z peak curves and
2022-08-20 13:50:54,038 INFO  [main] Smoothing detected signals......
2022-08-20 13:50:55,995 INFO  [main] 330314 Peak curves found (Memory usage:2075MB)
2022-08-20 13:50:55,998 INFO  [main] Grouping isotopic peak curves........
2022-08-20 13:50:55,998 INFO  [main] Building PeakCurve Mass-RT KD tree
2022-08-20 13:50:56,743 INFO  [main] No of ion clusters:1566 (Memory usage:2115MB)
2022-08-20 13:50:56,744 INFO  [main] Writing PeakCluster serialization to file:201905024_S_SK_phos_2_493_506_PeakCluster.serFS...
2022-08-20 13:50:56,767 INFO  [main] Building precursor-fragment pairs for MS1 features....
2022-08-20 13:50:57,974 INFO  [main] Building precursor-fragment pairs for unfragmented ions....
2022-08-20 13:51:00,368 INFO  [main] ==================================================================================
2022-08-20 13:51:00,369 INFO  [main] Processing DIA MS2 (mz range):481.0_494.0( 31/40 )
2022-08-20 13:51:00,409 INFO  [main] Processing all scans to detect possible m/z peak curves and
2022-08-20 13:51:00,409 INFO  [main] Smoothing detected signals......
2022-08-20 13:51:01,522 INFO  [main] 300932 Peak curves found (Memory usage:2062MB)
2022-08-20 13:51:01,524 INFO  [main] Grouping isotopic peak curves........
2022-08-20 13:51:01,524 INFO  [main] Building PeakCurve Mass-RT KD tree
2022-08-20 13:51:02,127 INFO  [main] No of ion clusters:1432 (Memory usage:2099MB)
2022-08-20 13:51:02,127 INFO  [main] Writing PeakCluster serialization to file:201905024_S_SK_phos_2_481_494_PeakCluster.serFS...
2022-08-20 13:51:02,150 INFO  [main] Building precursor-fragment pairs for MS1 features....
2022-08-20 13:51:03,302 INFO  [main] Building precursor-fragment pairs for unfragmented ions....
2022-08-20 13:51:05,733 INFO  [main] ==================================================================================
2022-08-20 13:51:05,733 INFO  [main] Processing DIA MS2 (mz range):469.0_482.0( 32/40 )
2022-08-20 13:51:05,787 INFO  [main] Processing all scans to detect possible m/z peak curves and
2022-08-20 13:51:05,787 INFO  [main] Smoothing detected signals......
2022-08-20 13:51:06,835 INFO  [main] 282624 Peak curves found (Memory usage:2051MB)
2022-08-20 13:51:06,837 INFO  [main] Grouping isotopic peak curves........
2022-08-20 13:51:06,837 INFO  [main] Building PeakCurve Mass-RT KD tree
2022-08-20 13:51:07,471 INFO  [main] No of ion clusters:1244 (Memory usage:2088MB)
2022-08-20 13:51:07,471 INFO  [main] Writing PeakCluster serialization to file:201905024_S_SK_phos_2_469_482_PeakCluster.serFS...
2022-08-20 13:51:07,494 INFO  [main] Building precursor-fragment pairs for MS1 features....
2022-08-20 13:51:08,401 INFO  [main] Building precursor-fragment pairs for unfragmented ions....
2022-08-20 13:51:10,343 INFO  [main] ==================================================================================
2022-08-20 13:51:10,344 INFO  [main] Processing DIA MS2 (mz range):458.0_470.0( 33/40 )
2022-08-20 13:51:10,366 INFO  [main] Processing all scans to detect possible m/z peak curves and
2022-08-20 13:51:10,366 INFO  [main] Smoothing detected signals......
2022-08-20 13:51:11,707 INFO  [main] 257872 Peak curves found (Memory usage:2040MB)
2022-08-20 13:51:11,710 INFO  [main] Grouping isotopic peak curves........
2022-08-20 13:51:11,710 INFO  [main] Building PeakCurve Mass-RT KD tree
2022-08-20 13:51:12,302 INFO  [main] No of ion clusters:971 (Memory usage:2074MB)
2022-08-20 13:51:12,302 INFO  [main] Writing PeakCluster serialization to file:201905024_S_SK_phos_2_458_470_PeakCluster.serFS...
2022-08-20 13:51:12,327 INFO  [main] Building precursor-fragment pairs for MS1 features....
2022-08-20 13:51:12,960 INFO  [main] Building precursor-fragment pairs for unfragmented ions....
2022-08-20 13:51:14,313 INFO  [main] ==================================================================================
2022-08-20 13:51:14,313 INFO  [main] Processing DIA MS2 (mz range):446.0_459.0( 34/40 )
2022-08-20 13:51:14,345 INFO  [main] Processing all scans to detect possible m/z peak curves and
2022-08-20 13:51:14,346 INFO  [main] Smoothing detected signals......
2022-08-20 13:51:16,813 INFO  [main] 249071 Peak curves found (Memory usage:2035MB)
2022-08-20 13:51:16,817 INFO  [main] Grouping isotopic peak curves........
2022-08-20 13:51:16,817 INFO  [main] Building PeakCurve Mass-RT KD tree
2022-08-20 13:51:17,408 INFO  [main] No of ion clusters:904 (Memory usage:2065MB)
2022-08-20 13:51:17,408 INFO  [main] Writing PeakCluster serialization to file:201905024_S_SK_phos_2_446_459_PeakCluster.serFS...
2022-08-20 13:51:17,423 INFO  [main] Building precursor-fragment pairs for MS1 features....
2022-08-20 13:51:18,170 INFO  [main] Building precursor-fragment pairs for unfragmented ions....
2022-08-20 13:51:19,477 INFO  [main] ==================================================================================
2022-08-20 13:51:19,477 INFO  [main] Processing DIA MS2 (mz range):433.0_447.0( 35/40 )
2022-08-20 13:51:19,500 INFO  [main] Processing all scans to detect possible m/z peak curves and
2022-08-20 13:51:19,500 INFO  [main] Smoothing detected signals......
2022-08-20 13:51:21,992 INFO  [main] 250845 Peak curves found (Memory usage:2038MB)
2022-08-20 13:51:21,994 INFO  [main] Grouping isotopic peak curves........
2022-08-20 13:51:21,994 INFO  [main] Building PeakCurve Mass-RT KD tree
2022-08-20 13:51:22,563 INFO  [main] No of ion clusters:863 (Memory usage:2069MB)
2022-08-20 13:51:22,564 INFO  [main] Writing PeakCluster serialization to file:201905024_S_SK_phos_2_433_447_PeakCluster.serFS...
2022-08-20 13:51:22,579 INFO  [main] Building precursor-fragment pairs for MS1 features....
2022-08-20 13:51:23,110 INFO  [main] Building precursor-fragment pairs for unfragmented ions....
2022-08-20 13:51:24,424 INFO  [main] ==================================================================================
2022-08-20 13:51:24,424 INFO  [main] Processing DIA MS2 (mz range):420.0_434.0( 36/40 )
2022-08-20 13:51:24,476 INFO  [main] Processing all scans to detect possible m/z peak curves and
2022-08-20 13:51:24,476 INFO  [main] Smoothing detected signals......
2022-08-20 13:51:26,726 INFO  [main] 227198 Peak curves found (Memory usage:2025MB)
2022-08-20 13:51:26,728 INFO  [main] Grouping isotopic peak curves........
2022-08-20 13:51:26,728 INFO  [main] Building PeakCurve Mass-RT KD tree
2022-08-20 13:51:27,278 INFO  [main] No of ion clusters:748 (Memory usage:2056MB)
2022-08-20 13:51:27,278 INFO  [main] Writing PeakCluster serialization to file:201905024_S_SK_phos_2_420_434_PeakCluster.serFS...
2022-08-20 13:51:27,322 INFO  [main] Building precursor-fragment pairs for MS1 features....
2022-08-20 13:51:27,874 INFO  [main] Building precursor-fragment pairs for unfragmented ions....
2022-08-20 13:51:28,808 INFO  [main] ==================================================================================
2022-08-20 13:51:28,808 INFO  [main] Processing DIA MS2 (mz range):406.0_421.0( 37/40 )
2022-08-20 13:51:28,831 INFO  [main] Processing all scans to detect possible m/z peak curves and
2022-08-20 13:51:28,831 INFO  [main] Smoothing detected signals......
2022-08-20 13:51:29,875 INFO  [main] 215864 Peak curves found (Memory usage:2019MB)
2022-08-20 13:51:29,877 INFO  [main] Grouping isotopic peak curves........
2022-08-20 13:51:29,877 INFO  [main] Building PeakCurve Mass-RT KD tree
2022-08-20 13:51:30,461 INFO  [main] No of ion clusters:661 (Memory usage:2046MB)
2022-08-20 13:51:30,461 INFO  [main] Writing PeakCluster serialization to file:201905024_S_SK_phos_2_406_421_PeakCluster.serFS...
2022-08-20 13:51:30,475 INFO  [main] Building precursor-fragment pairs for MS1 features....
2022-08-20 13:51:30,890 INFO  [main] Building precursor-fragment pairs for unfragmented ions....
2022-08-20 13:51:31,936 INFO  [main] ==================================================================================
2022-08-20 13:51:31,936 INFO  [main] Processing DIA MS2 (mz range):390.0_407.0( 38/40 )
2022-08-20 13:51:31,957 INFO  [main] Processing all scans to detect possible m/z peak curves and
2022-08-20 13:51:31,957 INFO  [main] Smoothing detected signals......
2022-08-20 13:51:33,770 INFO  [main] 208276 Peak curves found (Memory usage:2004MB)
2022-08-20 13:51:33,773 INFO  [main] Grouping isotopic peak curves........
2022-08-20 13:51:33,773 INFO  [main] Building PeakCurve Mass-RT KD tree
2022-08-20 13:51:34,271 INFO  [main] No of ion clusters:604 (Memory usage:2029MB)
2022-08-20 13:51:34,271 INFO  [main] Writing PeakCluster serialization to file:201905024_S_SK_phos_2_390_407_PeakCluster.serFS...
2022-08-20 13:51:34,282 INFO  [main] Building precursor-fragment pairs for MS1 features....
2022-08-20 13:51:34,712 INFO  [main] Building precursor-fragment pairs for unfragmented ions....
2022-08-20 13:51:35,512 INFO  [main] ==================================================================================
2022-08-20 13:51:35,512 INFO  [main] Processing DIA MS2 (mz range):372.0_391.0( 39/40 )
2022-08-20 13:51:35,533 INFO  [main] Processing all scans to detect possible m/z peak curves and
2022-08-20 13:51:35,533 INFO  [main] Smoothing detected signals......
2022-08-20 13:51:37,222 INFO  [main] 198548 Peak curves found (Memory usage:1999MB)
2022-08-20 13:51:37,224 INFO  [main] Grouping isotopic peak curves........
2022-08-20 13:51:37,224 INFO  [main] Building PeakCurve Mass-RT KD tree
2022-08-20 13:51:37,679 INFO  [main] No of ion clusters:499 (Memory usage:2025MB)
2022-08-20 13:51:37,679 INFO  [main] Writing PeakCluster serialization to file:201905024_S_SK_phos_2_372_391_PeakCluster.serFS...
2022-08-20 13:51:37,689 INFO  [main] Building precursor-fragment pairs for MS1 features....
2022-08-20 13:51:37,988 INFO  [main] Building precursor-fragment pairs for unfragmented ions....
2022-08-20 13:51:38,682 INFO  [main] ==================================================================================
2022-08-20 13:51:38,682 INFO  [main] Processing DIA MS2 (mz range):350.0_373.0( 40/40 )
2022-08-20 13:51:38,707 INFO  [main] Processing all scans to detect possible m/z peak curves and
2022-08-20 13:51:38,707 INFO  [main] Smoothing detected signals......
2022-08-20 13:51:41,154 INFO  [main] 189791 Peak curves found (Memory usage:1998MB)
2022-08-20 13:51:41,156 INFO  [main] Grouping isotopic peak curves........
2022-08-20 13:51:41,156 INFO  [main] Building PeakCurve Mass-RT KD tree
2022-08-20 13:51:41,590 INFO  [main] No of ion clusters:514 (Memory usage:2024MB)
2022-08-20 13:51:41,590 INFO  [main] Writing PeakCluster serialization to file:201905024_S_SK_phos_2_350_373_PeakCluster.serFS...
2022-08-20 13:51:41,600 INFO  [main] Building precursor-fragment pairs for MS1 features....
2022-08-20 13:51:41,982 INFO  [main] Building precursor-fragment pairs for unfragmented ions....
2022-08-20 13:51:42,850 INFO  [main] ==================================================================================
2022-08-20 13:52:13,174 INFO  [main] /storage/yufe/results/msfragger_dia_paper/melanoma_phospho/diaumpire/201905024_S_SK_phos_2.mzML processed time:0 hour, 15 min, 50 sec
2022-08-20 13:52:13,175 INFO  [main] Job complete
2022-08-20 13:52:13,175 INFO  [main] =================================================================================================
Process 'UmpireSe' finished, exit code: 0
UmpireSe
java -cp /storage/yufe/tools/FragPipe-18.0/fragpipe/lib/fragpipe-18.0.jar com.github.chhh.utils.FileDelete /storage/yufe/results/msfragger_dia_paper/melanoma_phospho/diaumpire/201905024_S_SK_phos_2_Peak
Process 'UmpireSe' finished, exit code: 0
UmpireSe
java -cp /storage/yufe/tools/FragPipe-18.0/fragpipe/lib/fragpipe-18.0.jar com.github.chhh.utils.FileDelete /storage/yufe/results/msfragger_dia_paper/melanoma_phospho/diaumpire/201905024_S_SK_phos_2.DIAWindowsFS
Process 'UmpireSe' finished, exit code: 0
UmpireSe
java -cp /storage/yufe/tools/FragPipe-18.0/fragpipe/lib/fragpipe-18.0.jar com.github.chhh.utils.FileDelete /storage/yufe/results/msfragger_dia_paper/melanoma_phospho/diaumpire/201905024_S_SK_phos_2.RTidxFS
Process 'UmpireSe' finished, exit code: 0
UmpireSe
java -cp /storage/yufe/tools/FragPipe-18.0/fragpipe/lib/fragpipe-18.0.jar com.github.chhh.utils.FileDelete /storage/yufe/results/msfragger_dia_paper/melanoma_phospho/diaumpire/201905024_S_SK_phos_2.ScanClusterMapping_Q1
Process 'UmpireSe' finished, exit code: 0
UmpireSe
java -cp /storage/yufe/tools/FragPipe-18.0/fragpipe/lib/fragpipe-18.0.jar com.github.chhh.utils.FileDelete /storage/yufe/results/msfragger_dia_paper/melanoma_phospho/diaumpire/201905024_S_SK_phos_2.ScanClusterMapping_Q2
Process 'UmpireSe' finished, exit code: 0
UmpireSe
java -cp /storage/yufe/tools/FragPipe-18.0/fragpipe/lib/fragpipe-18.0.jar com.github.chhh.utils.FileDelete /storage/yufe/results/msfragger_dia_paper/melanoma_phospho/diaumpire/201905024_S_SK_phos_2.ScanClusterMapping_Q3
Process 'UmpireSe' finished, exit code: 0
UmpireSe
java -cp /storage/yufe/tools/FragPipe-18.0/fragpipe/lib/fragpipe-18.0.jar com.github.chhh.utils.FileDelete /storage/yufe/results/msfragger_dia_paper/melanoma_phospho/diaumpire/201905024_S_SK_phos_2.ScanidxFS
Process 'UmpireSe' finished, exit code: 0
UmpireSe
java -cp /storage/yufe/tools/FragPipe-18.0/fragpipe/lib/fragpipe-18.0.jar com.github.chhh.utils.FileDelete /storage/yufe/results/msfragger_dia_paper/melanoma_phospho/diaumpire/201905024_S_SK_phos_2.ScanPosFS
Process 'UmpireSe' finished, exit code: 0
UmpireSe
java -cp /storage/yufe/tools/FragPipe-18.0/fragpipe/lib/fragpipe-18.0.jar com.github.chhh.utils.FileDelete /storage/yufe/results/msfragger_dia_paper/melanoma_phospho/diaumpire/201905024_S_SK_phos_2.ScanRTFS
Process 'UmpireSe' finished, exit code: 0
UmpireSe
java -cp /storage/yufe/tools/FragPipe-18.0/fragpipe/lib/fragpipe-18.0.jar com.github.chhh.utils.FileDelete /storage/yufe/results/msfragger_dia_paper/melanoma_phospho/diaumpire/201905024_S_SK_phos_2_diasetting.ser
Process 'UmpireSe' finished, exit code: 0
UmpireSe
java -cp /storage/yufe/tools/FragPipe-18.0/fragpipe/lib/fragpipe-18.0.jar com.github.chhh.utils.FileDelete /storage/yufe/results/msfragger_dia_paper/melanoma_phospho/diaumpire/201905024_S_SK_phos_2_params.ser
Process 'UmpireSe' finished, exit code: 0
UmpireSe
java -cp /storage/yufe/tools/FragPipe-18.0/fragpipe/lib/fragpipe-18.0.jar com.github.chhh.utils.FileDelete /storage/yufe/results/msfragger_dia_paper/melanoma_phospho/diaumpire/201905024_S_SK_phos_2_Q1.mgf
Process 'UmpireSe' finished, exit code: 0
UmpireSe
java -cp /storage/yufe/tools/FragPipe-18.0/fragpipe/lib/fragpipe-18.0.jar com.github.chhh.utils.FileDelete /storage/yufe/results/msfragger_dia_paper/melanoma_phospho/diaumpire/201905024_S_SK_phos_2_Q2.mgf
Process 'UmpireSe' finished, exit code: 0
UmpireSe
java -cp /storage/yufe/tools/FragPipe-18.0/fragpipe/lib/fragpipe-18.0.jar com.github.chhh.utils.FileDelete /storage/yufe/results/msfragger_dia_paper/melanoma_phospho/diaumpire/201905024_S_SK_phos_2_Q3.mgf
Process 'UmpireSe' finished, exit code: 0
MSFragger [Work dir: /storage/yufe/results/msfragger_dia_paper/melanoma_phospho/diaumpire]
java -jar -Dfile.encoding=UTF-8 -Xmx256G /storage/yufe/tools/MSFragger-3.5/MSFragger-3.5.jar /storage/yufe/results/msfragger_dia_paper/melanoma_phospho/diaumpire/fragger_dda.params /storage/yufe/results/msfragger_dia_paper/melanoma_phospho/diaumpire/201905024_F_7951_phos_1_Q1.mzML /storage/yufe/results/msfragger_dia_paper/melanoma_phospho/diaumpire/201905024_F_7951_phos_1_Q2.mzML /storage/yufe/results/msfragger_dia_paper/melanoma_phospho/diaumpire/201905024_F_7951_phos_1_Q3.mzML /storage/yufe/results/msfragger_dia_paper/melanoma_phospho/diaumpire/201905024_F_7951_phos_2_Q1.mzML /storage/yufe/results/msfragger_dia_paper/melanoma_phospho/diaumpire/201905024_F_7951_phos_2_Q2.mzML /storage/yufe/results/msfragger_dia_paper/melanoma_phospho/diaumpire/201905024_F_7951_phos_2_Q3.mzML /storage/yufe/results/msfragger_dia_paper/melanoma_phospho/diaumpire/201905024_F_HTB69_phos_1_Q1.mzML /storage/yufe/results/msfragger_dia_paper/melanoma_phospho/diaumpire/201905024_F_HTB69_phos_1_Q2.mzML /storage/yufe/results/msfragger_dia_paper/melanoma_phospho/diaumpire/201905024_F_HTB69_phos_1_Q3.mzML /storage/yufe/results/msfragger_dia_paper/melanoma_phospho/diaumpire/201905024_F_HTB69_phos_2_Q1.mzML /storage/yufe/results/msfragger_dia_paper/melanoma_phospho/diaumpire/201905024_F_HTB69_phos_2_Q2.mzML /storage/yufe/results/msfragger_dia_paper/melanoma_phospho/diaumpire/201905024_F_HTB69_phos_2_Q3.mzML /storage/yufe/results/msfragger_dia_paper/melanoma_phospho/diaumpire/201905024_F_SH4_phos_1_Q1.mzML /storage/yufe/results/msfragger_dia_paper/melanoma_phospho/diaumpire/201905024_F_SH4_phos_1_Q2.mzML /storage/yufe/results/msfragger_dia_paper/melanoma_phospho/diaumpire/201905024_F_SH4_phos_1_Q3.mzML /storage/yufe/results/msfragger_dia_paper/melanoma_phospho/diaumpire/201905024_F_SH4_phos_2_Q1.mzML /storage/yufe/results/msfragger_dia_paper/melanoma_phospho/diaumpire/201905024_F_SH4_phos_2_Q2.mzML /storage/yufe/results/msfragger_dia_paper/melanoma_phospho/diaumpire/201905024_F_SH4_phos_2_Q3.mzML /storage/yufe/results/msfragger_dia_paper/melanoma_phospho/diaumpire/201905024_S_A375_phos_1_Q1.mzML /storage/yufe/results/msfragger_dia_paper/melanoma_phospho/diaumpire/201905024_S_A375_phos_1_Q2.mzML /storage/yufe/results/msfragger_dia_paper/melanoma_phospho/diaumpire/201905024_S_A375_phos_1_Q3.mzML /storage/yufe/results/msfragger_dia_paper/melanoma_phospho/diaumpire/201905024_S_A375_phos_2_Q1.mzML /storage/yufe/results/msfragger_dia_paper/melanoma_phospho/diaumpire/201905024_S_A375_phos_2_Q2.mzML /storage/yufe/results/msfragger_dia_paper/melanoma_phospho/diaumpire/201905024_S_A375_phos_2_Q3.mzML /storage/yufe/results/msfragger_dia_paper/melanoma_phospho/diaumpire/201905024_S_G361_phos_2_Q1.mzML /storage/yufe/results/msfragger_dia_paper/melanoma_phospho/diaumpire/201905024_S_G361_phos_2_Q2.mzML /storage/yufe/results/msfragger_dia_paper/melanoma_phospho/diaumpire/201905024_S_G361_phos_2_Q3.mzML /storage/yufe/results/msfragger_dia_paper/melanoma_phospho/diaumpire/201905024_S_G361_phoso_1_Q1.mzML /storage/yufe/results/msfragger_dia_paper/melanoma_phospho/diaumpire/201905024_S_G361_phoso_1_Q2.mzML /storage/yufe/results/msfragger_dia_paper/melanoma_phospho/diaumpire/201905024_S_G361_phoso_1_Q3.mzML /storage/yufe/results/msfragger_dia_paper/melanoma_phospho/diaumpire/201905024_S_SK_phos_1_Q1.mzML /storage/yufe/results/msfragger_dia_paper/melanoma_phospho/diaumpire/201905024_S_SK_phos_1_Q2.mzML /storage/yufe/results/msfragger_dia_paper/melanoma_phospho/diaumpire/201905024_S_SK_phos_1_Q3.mzML /storage/yufe/results/msfragger_dia_paper/melanoma_phospho/diaumpire/201905024_S_SK_phos_2_Q1.mzML /storage/yufe/results/msfragger_dia_paper/melanoma_phospho/diaumpire/201905024_S_SK_phos_2_Q2.mzML /storage/yufe/results/msfragger_dia_paper/melanoma_phospho/diaumpire/201905024_S_SK_phos_2_Q3.mzML
MSFragger version MSFragger-3.5
Batmass-IO version 1.25.5
timsdata library version timsdata-2-7-0
(c) University of Michigan
RawFileReader reading tool. Copyright (c) 2016 by Thermo Fisher Scientific, Inc. All rights reserved.
System OS: Linux, Architecture: amd64
Java Info: 11.0.16, OpenJDK 64-Bit Server VM, Red Hat, Inc.
JVM started with 256 GB memory
Checking database...
Checking spectral files...
/storage/yufe/results/msfragger_dia_paper/melanoma_phospho/diaumpire/201905024_F_7951_phos_1_Q1.mzML: Scans = 62248
/storage/yufe/results/msfragger_dia_paper/melanoma_phospho/diaumpire/201905024_F_HTB69_phos_2_Q1.mzML: Scans = 67384
/storage/yufe/results/msfragger_dia_paper/melanoma_phospho/diaumpire/201905024_S_G361_phoso_1_Q1.mzML: Scans = 72064
/storage/yufe/results/msfragger_dia_paper/melanoma_phospho/diaumpire/201905024_S_A375_phos_1_Q1.mzML: Scans = 73998
/storage/yufe/results/msfragger_dia_paper/melanoma_phospho/diaumpire/201905024_F_7951_phos_2_Q2.mzML: Scans = 113245
/storage/yufe/results/msfragger_dia_paper/melanoma_phospho/diaumpire/201905024_S_SK_phos_1_Q2.mzML: Scans = 113952
/storage/yufe/results/msfragger_dia_paper/melanoma_phospho/diaumpire/201905024_S_A375_phos_2_Q2.mzML: Scans = 119419
/storage/yufe/results/msfragger_dia_paper/melanoma_phospho/diaumpire/201905024_F_SH4_phos_1_Q2.mzML: Scans = 119649
/storage/yufe/results/msfragger_dia_paper/melanoma_phospho/diaumpire/201905024_F_7951_phos_1_Q2.mzML: Scans = 105041
/storage/yufe/results/msfragger_dia_paper/melanoma_phospho/diaumpire/201905024_F_HTB69_phos_2_Q2.mzML: Scans = 110851
/storage/yufe/results/msfragger_dia_paper/melanoma_phospho/diaumpire/201905024_S_G361_phoso_1_Q2.mzML: Scans = 117770
/storage/yufe/results/msfragger_dia_paper/melanoma_phospho/diaumpire/201905024_S_A375_phos_1_Q2.mzML: Scans = 119315
/storage/yufe/results/msfragger_dia_paper/melanoma_phospho/diaumpire/201905024_S_SK_phos_1_Q3.mzML: Scans = 98358
/storage/yufe/results/msfragger_dia_paper/melanoma_phospho/diaumpire/201905024_F_7951_phos_2_Q3.mzML: Scans = 108539
/storage/yufe/results/msfragger_dia_paper/melanoma_phospho/diaumpire/201905024_S_A375_phos_2_Q3.mzML: Scans = 105449
/storage/yufe/results/msfragger_dia_paper/melanoma_phospho/diaumpire/201905024_F_SH4_phos_1_Q3.mzML: Scans = 107735
/storage/yufe/results/msfragger_dia_paper/melanoma_phospho/diaumpire/201905024_F_7951_phos_1_Q3.mzML: Scans = 91443
/storage/yufe/results/msfragger_dia_paper/melanoma_phospho/diaumpire/201905024_F_HTB69_phos_1_Q1.mzML: Scans = 62860
/storage/yufe/results/msfragger_dia_paper/melanoma_phospho/diaumpire/201905024_F_HTB69_phos_2_Q3.mzML: Scans = 107067
/storage/yufe/results/msfragger_dia_paper/melanoma_phospho/diaumpire/201905024_S_G361_phoso_1_Q3.mzML: Scans = 98349
/storage/yufe/results/msfragger_dia_paper/melanoma_phospho/diaumpire/201905024_S_SK_phos_2_Q1.mzML: Scans = 72982
/storage/yufe/results/msfragger_dia_paper/melanoma_phospho/diaumpire/201905024_S_G361_phos_2_Q1.mzML: Scans = 73071
/storage/yufe/results/msfragger_dia_paper/melanoma_phospho/diaumpire/201905024_S_A375_phos_1_Q3.mzML: Scans = 113936
/storage/yufe/results/msfragger_dia_paper/melanoma_phospho/diaumpire/201905024_F_SH4_phos_2_Q1.mzML: Scans = 77302
/storage/yufe/results/msfragger_dia_paper/melanoma_phospho/diaumpire/201905024_F_7951_phos_2_Q1.mzML: Scans = 69269
/storage/yufe/results/msfragger_dia_paper/melanoma_phospho/diaumpire/201905024_S_SK_phos_1_Q1.mzML: Scans = 68452
/storage/yufe/results/msfragger_dia_paper/melanoma_phospho/diaumpire/201905024_F_SH4_phos_1_Q1.mzML: Scans = 73936
/storage/yufe/results/msfragger_dia_paper/melanoma_phospho/diaumpire/201905024_F_HTB69_phos_1_Q2.mzML: Scans = 105999
/storage/yufe/results/msfragger_dia_paper/melanoma_phospho/diaumpire/201905024_S_A375_phos_2_Q1.mzML: Scans = 73633
/storage/yufe/results/msfragger_dia_paper/melanoma_phospho/diaumpire/201905024_S_SK_phos_2_Q2.mzML: Scans = 118328
/storage/yufe/results/msfragger_dia_paper/melanoma_phospho/diaumpire/201905024_S_G361_phos_2_Q2.mzML: Scans = 117848
/storage/yufe/results/msfragger_dia_paper/melanoma_phospho/diaumpire/201905024_F_SH4_phos_2_Q2.mzML: Scans = 125638
/storage/yufe/results/msfragger_dia_paper/melanoma_phospho/diaumpire/201905024_F_HTB69_phos_1_Q3.mzML: Scans = 98073
/storage/yufe/results/msfragger_dia_paper/melanoma_phospho/diaumpire/201905024_S_SK_phos_2_Q3.mzML: Scans = 112371
/storage/yufe/results/msfragger_dia_paper/melanoma_phospho/diaumpire/201905024_S_G361_phos_2_Q3.mzML: Scans = 108348
/storage/yufe/results/msfragger_dia_paper/melanoma_phospho/diaumpire/201905024_F_SH4_phos_2_Q3.mzML: Scans = 107658
***********************************FIRST SEARCH************************************
Parameters:
num_threads = 56
database_name = /storage/yufe/results/msfragger_dia_paper/melanoma_phospho/diaumpire/2021-03-23-decoys-reviewed-contam-UP000005640.fas
decoy_prefix = rev_
precursor_mass_lower = -20.0
precursor_mass_upper = 20.0
precursor_mass_units = 1
data_type = 0
precursor_true_tolerance = 20.0
precursor_true_units = 1
fragment_mass_tolerance = 20.0
fragment_mass_units = 1
calibrate_mass = 2
use_all_mods_in_first_search = false
write_calibrated_mgf = 0
isotope_error = 0/1
mass_offsets = 0
labile_search_mode = OFF
restrict_deltamass_to = all
precursor_mass_mode = SELECTED
localize_delta_mass = false
delta_mass_exclude_ranges = (-1.5,3.5)
fragment_ion_series = b,y
ion_series_definitions = 
search_enzyme_name = stricttrypsin
search_enzyme_sense_1 = C
search_enzyme_cut_1 = KR
search_enzyme_nocut_1 = 
allowed_missed_cleavage_1 = 1
num_enzyme_termini = 2
clip_nTerm_M = true
allow_multiple_variable_mods_on_residue = false
max_variable_mods_per_peptide = 3
max_variable_mods_combinations = 5000
output_format = pepxml_pin
output_report_topN = 1
output_max_expect = 50.0
report_alternative_proteins = false
override_charge = false
precursor_charge_low = 1
precursor_charge_high = 4
digest_min_length = 7
digest_max_length = 50
digest_mass_range_low = 500.0
digest_mass_range_high = 5000.0
max_fragment_charge = 1
deisotope = 1
deneutralloss = true
track_zero_topN = 0
zero_bin_accept_expect = 0.0
zero_bin_mult_expect = 1.0
add_topN_complementary = 0
minimum_peaks = 15
use_topN_peaks = 300
minIonsScoring = 2
min_matched_fragments = 5
minimum_ratio = 0.0
intensity_transform = 0
activation_types = all
remove_precursor_peak = 1
remove_precursor_range = -1.500000,1.500000
clear_mz_range_low = 0.0
clear_mz_range_high = 0.0
excluded_scan_list_file = 
mass_diff_to_variable_mod = 0
min_sequence_matches = 2
check_spectral_files = true
variable_mod_01 = 15.994900 M 3
variable_mod_02 = 42.010600 [^ 1
variable_mod_03 = 79.966330 STY 2
add_A_alanine = 0.000000
add_B_user_amino_acid = 0.000000
add_C_cysteine = 57.021464
add_Cterm_peptide = 0.0
add_Cterm_protein = 0.0
add_D_aspartic_acid = 0.000000
add_E_glutamic_acid = 0.000000
add_F_phenylalanine = 0.000000
add_G_glycine = 0.000000
add_H_histidine = 0.000000
add_I_isoleucine = 0.000000
add_J_user_amino_acid = 0.000000
add_K_lysine = 0.000000
add_L_leucine = 0.000000
add_M_methionine = 0.000000
add_N_asparagine = 0.000000
add_Nterm_peptide = 0.0
add_Nterm_protein = 0.0
add_O_user_amino_acid = 0.000000  # O = pyrrolysine (237.14773 Da)
add_P_proline = 0.000000
add_Q_glutamine = 0.000000
add_R_arginine = 0.000000
add_S_serine = 0.000000
add_T_threonine = 0.000000
add_U_user_amino_acid = 0.000000  # U = selenocysteine (150.95363 Da)
add_V_valine = 0.000000
add_W_tryptophan = 0.000000
add_X_user_amino_acid = 0.000000
add_Y_tyrosine = 0.000000
add_Z_user_amino_acid = 0.000000
Number of unique peptides
	of length 7: 236493
	of length 8: 219966
	of length 9: 212567
	of length 10: 192053
	of length 11: 175867
	of length 12: 162078
	of length 13: 152195
	of length 14: 137332
	of length 15: 126146
	of length 16: 114849
	of length 17: 104771
	of length 18: 96704
	of length 19: 91297
	of length 20: 81668
	of length 21: 76245
	of length 22: 69215
	of length 23: 64314
	of length 24: 59683
	of length 25: 55384
	of length 26: 50527
	of length 27: 47895
	of length 28: 43510
	of length 29: 40537
	of length 30: 37764
	of length 31: 34204
	of length 32: 31923
	of length 33: 29278
	of length 34: 26793
	of length 35: 24348
	of length 36: 22915
	of length 37: 20337
	of length 38: 19126
	of length 39: 16766
	of length 40: 16087
	of length 41: 14947
	of length 42: 13370
	of length 43: 11307
	of length 44: 9335
	of length 45: 7305
	of length 46: 4887
	of length 47: 3167
	of length 48: 1944
	of length 49: 1100
	of length 50: 685
In total 2958884 peptides.
Generated 43563788 modified peptides.
Number of peptides with more than 5000 modification patterns: 0
Selected fragment index width 0.10 Da.
2266821248 fragments to be searched in 1 slices (33.78 GB total)
Operating on slice 1 of 1: 
	Fragment index slice generated in 12.89 s
	001. 201905024_F_7951_phos_1_Q1.mzML 3.2 s | deisotoping 0.9 s
		[progress: 62237/62237 (100%) - 12872 spectra/s] 4.8s | postprocessing 0.4 s
	002. 201905024_F_7951_phos_1_Q2.mzML 2.5 s | deisotoping 0.2 s
		[progress: 105009/105009 (100%) - 49208 spectra/s] 2.1s | postprocessing 0.2 s
	003. 201905024_F_7951_phos_1_Q3.mzML 2.0 s | deisotoping 0.2 s
		[progress: 91437/91437 (100%) - 34846 spectra/s] 2.6s | postprocessing 0.3 s
	004. 201905024_F_7951_phos_2_Q1.mzML 1.8 s | deisotoping 0.2 s
		[progress: 69252/69252 (100%) - 32635 spectra/s] 2.1s | postprocessing 0.3 s
	005. 201905024_F_7951_phos_2_Q2.mzML 2.9 s | deisotoping 0.3 s
		[progress: 113202/113202 (100%) - 46778 spectra/s] 2.4s | postprocessing 0.3 s
	006. 201905024_F_7951_phos_2_Q3.mzML 2.8 s | deisotoping 0.3 s
		[progress: 108534/108534 (100%) - 21365 spectra/s] 5.1s | postprocessing 0.4 s
	007. 201905024_F_HTB69_phos_1_Q1.mzML 1.6 s | deisotoping 0.2 s
		[progress: 62850/62850 (100%) - 34232 spectra/s] 1.8s | postprocessing 0.2 s
	008. 201905024_F_HTB69_phos_1_Q2.mzML 2.2 s | deisotoping 0.2 s
		[progress: 105984/105984 (100%) - 53581 spectra/s] 2.0s | postprocessing 0.2 s
	009. 201905024_F_HTB69_phos_1_Q3.mzML 2.2 s | deisotoping 0.3 s
		[progress: 98064/98064 (100%) - 35816 spectra/s] 2.7s | postprocessing 0.4 s
	010. 201905024_F_HTB69_phos_2_Q1.mzML 2.0 s | deisotoping 0.2 s
		[progress: 67369/67369 (100%) - 31703 spectra/s] 2.1s | postprocessing 0.2 s
	011. 201905024_F_HTB69_phos_2_Q2.mzML 2.5 s | deisotoping 0.2 s
		[progress: 110808/110808 (100%) - 52317 spectra/s] 2.1s | postprocessing 0.2 s
	012. 201905024_F_HTB69_phos_2_Q3.mzML 2.5 s | deisotoping 0.3 s
		[progress: 107063/107063 (100%) - 33956 spectra/s] 3.2s | postprocessing 0.4 s
	013. 201905024_F_SH4_phos_1_Q1.mzML 2.3 s | deisotoping 0.2 s
		[progress: 73913/73913 (100%) - 33309 spectra/s] 2.2s | postprocessing 0.2 s
	014. 201905024_F_SH4_phos_1_Q2.mzML 3.1 s | deisotoping 0.3 s
		[progress: 119613/119613 (100%) - 49264 spectra/s] 2.4s | postprocessing 0.3 s
	015. 201905024_F_SH4_phos_1_Q3.mzML 3.0 s | deisotoping 0.3 s
		[progress: 107730/107730 (100%) - 33363 spectra/s] 3.2s | postprocessing 0.3 s
	016. 201905024_F_SH4_phos_2_Q1.mzML 1.7 s | deisotoping 0.2 s
		[progress: 77277/77277 (100%) - 33893 spectra/s] 2.3s | postprocessing 0.2 s
	017. 201905024_F_SH4_phos_2_Q2.mzML 2.6 s | deisotoping 0.3 s
		[progress: 125544/125544 (100%) - 47357 spectra/s] 2.7s | postprocessing 0.3 s
	018. 201905024_F_SH4_phos_2_Q3.mzML 2.9 s | deisotoping 0.3 s
		[progress: 107647/107647 (100%) - 34414 spectra/s] 3.1s | postprocessing 0.3 s
	019. 201905024_S_A375_phos_1_Q1.mzML 1.6 s | deisotoping 0.2 s
		[progress: 73984/73984 (100%) - 33386 spectra/s] 2.2s | postprocessing 0.2 s
	020. 201905024_S_A375_phos_1_Q2.mzML 2.6 s | deisotoping 0.3 s
		[progress: 119257/119257 (100%) - 48996 spectra/s] 2.4s | postprocessing 0.3 s
	021. 201905024_S_A375_phos_1_Q3.mzML 3.1 s | deisotoping 0.3 s
		[progress: 113935/113935 (100%) - 34673 spectra/s] 3.3s | postprocessing 0.3 s
	022. 201905024_S_A375_phos_2_Q1.mzML 1.6 s | deisotoping 0.2 s
		[progress: 73623/73623 (100%) - 33178 spectra/s] 2.2s | postprocessing 0.3 s
	023. 201905024_S_A375_phos_2_Q2.mzML 3.0 s | deisotoping 0.3 s
		[progress: 119400/119400 (100%) - 47381 spectra/s] 2.5s | postprocessing 0.3 s
	024. 201905024_S_A375_phos_2_Q3.mzML 2.7 s | deisotoping 0.3 s
		[progress: 105446/105446 (100%) - 34114 spectra/s] 3.1s | postprocessing 0.3 s
	025. 201905024_S_G361_phos_2_Q1.mzML 1.9 s | deisotoping 0.3 s
		[progress: 73060/73060 (100%) - 31491 spectra/s] 2.3s | postprocessing 0.3 s
	026. 201905024_S_G361_phos_2_Q2.mzML 2.9 s | deisotoping 0.3 s
		[progress: 117826/117826 (100%) - 47626 spectra/s] 2.5s | postprocessing 0.2 s
	027. 201905024_S_G361_phos_2_Q3.mzML 2.5 s | deisotoping 0.3 s
		[progress: 108342/108342 (100%) - 34394 spectra/s] 3.2s | postprocessing 0.4 s
	028. 201905024_S_G361_phoso_1_Q1.mzML 1.6 s | deisotoping 0.2 s
		[progress: 72043/72043 (100%) - 31695 spectra/s] 2.3s | postprocessing 0.2 s
	029. 201905024_S_G361_phoso_1_Q2.mzML 2.5 s | deisotoping 0.2 s
		[progress: 117737/117737 (100%) - 52963 spectra/s] 2.2s | postprocessing 0.2 s
	030. 201905024_S_G361_phoso_1_Q3.mzML 2.2 s | deisotoping 0.3 s
		[progress: 98340/98340 (100%) - 35996 spectra/s] 2.7s | postprocessing 0.4 s
	031. 201905024_S_SK_phos_1_Q1.mzML 1.7 s | deisotoping 0.2 s
		[progress: 68441/68441 (100%) - 33665 spectra/s] 2.0s | postprocessing 0.3 s
	032. 201905024_S_SK_phos_1_Q2.mzML 2.8 s | deisotoping 0.2 s
		[progress: 113939/113939 (100%) - 48671 spectra/s] 2.3s | postprocessing 0.2 s
	033. 201905024_S_SK_phos_1_Q3.mzML 2.2 s | deisotoping 0.3 s
		[progress: 98355/98355 (100%) - 34354 spectra/s] 2.9s | postprocessing 0.4 s
	034. 201905024_S_SK_phos_2_Q1.mzML 1.9 s | deisotoping 0.3 s
		[progress: 72976/72976 (100%) - 31401 spectra/s] 2.3s | postprocessing 0.2 s
	035. 201905024_S_SK_phos_2_Q2.mzML 2.6 s | deisotoping 0.3 s
		[progress: 118313/118313 (100%) - 48449 spectra/s] 2.4s | postprocessing 0.3 s
	036. 201905024_S_SK_phos_2_Q3.mzML 3.0 s | deisotoping 0.3 s
		[progress: 112366/112366 (100%) - 32617 spectra/s] 3.4s | postprocessing 0.4 s
***************************FIRST SEARCH DONE IN 4.750 MIN**************************

*********************MASS CALIBRATION AND PARAMETER OPTIMIZATION*******************
-----|---------------|---------------|---------------|---------------
     |  MS1   (Old)  |  MS1   (New)  |  MS2   (Old)  |  MS2   (New)  
-----|---------------|---------------|---------------|---------------
 Run |  Median  MAD  |  Median  MAD  |  Median  MAD  |  Median  MAD  
 001 |   0.84   0.44 |   0.01   0.39 |  -0.45   2.15 |  -0.06   2.04  
 002 |   0.81   0.72 |   0.03   0.73 |  -1.26   2.14 |  -0.22   2.19  
 003 |  -0.30   2.47 |   0.17   2.39 |  -0.31   2.11 |  -0.02   1.97  
 004 |   0.48   0.40 |   0.00   0.38 |  -0.38   2.14 |  -0.02   1.97  
 005 |   0.47   0.71 |   0.03   0.74 |  -1.17   2.34 |  -0.29   2.29  
 006 |  -0.27   2.51 |   0.09   2.43 |  -0.34   2.09 |  -0.03   1.92  
 007 |   0.99   0.46 |   0.01   0.40 |  -0.23   2.19 |  -0.08   2.06  
 008 |   0.96   0.64 |   0.21   0.70 |  -1.04   2.26 |  -0.27   2.28  
 009 |  -0.11   2.56 |   0.07   2.42 |  -0.16   2.12 |  -0.08   1.95  
 010 |   1.57   0.42 |   0.03   0.38 |   0.60   2.13 |  -0.09   1.99  
 011 |   1.56   0.61 |   0.11   0.66 |  -0.05   2.29 |   0.02   2.27  
 012 |   0.76   2.30 |   0.19   2.31 |   0.68   2.07 |  -0.04   1.89  
 013 |   0.18   0.42 |   0.01   0.40 |  -0.75   2.17 |  -0.05   2.03  
 014 |   0.13   0.55 |  -0.08   0.61 |  -1.63   2.20 |  -0.28   2.23  
 015 |  -0.62   2.31 |   0.08   2.30 |  -0.69   2.10 |  -0.01   1.91  
 016 |   0.51   0.43 |   0.02   0.39 |  -0.52   2.18 |  -0.06   2.01  
 017 |   0.51   0.70 |   0.04   0.67 |  -1.40   2.18 |  -0.17   2.17  
 018 |  -0.53   2.49 |  -0.06   2.41 |  -0.54   2.10 |  -0.05   1.94  
 019 |   0.26   0.48 |   0.03   0.39 |  -0.64   2.15 |  -0.06   1.97  
 020 |   0.28   0.63 |  -0.03   0.72 |  -1.29   2.34 |  -0.07   2.31  
 021 |  -0.48   2.38 |   0.03   2.32 |  -0.53   2.09 |  -0.09   1.91  
 022 |   0.09   0.41 |   0.05   0.38 |  -0.83   2.13 |  -0.06   1.94  
 023 |   0.05   0.62 |   0.04   0.64 |  -1.55   2.31 |  -0.20   2.30  
 024 |  -0.75   2.40 |   0.26   2.29 |  -0.79   2.07 |  -0.02   1.84  
 025 |   1.27   0.42 |   0.03   0.37 |   0.18   2.11 |  -0.07   1.99  
 026 |   1.27   0.65 |   0.17   0.78 |  -0.46   2.26 |  -0.22   2.27  
 027 |   0.32   2.46 |   0.06   2.33 |   0.28   2.05 |  -0.02   1.90  
 028 |   0.62   0.41 |   0.02   0.38 |  -0.61   2.15 |  -0.08   2.00  
 029 |   0.60   0.72 |  -0.05   0.71 |  -1.45   2.25 |  -0.17   2.23  
 030 |  -0.42   2.60 |   0.08   2.40 |  -0.49   2.11 |  -0.02   1.95  
 031 |   1.03   0.42 |   0.01   0.40 |  -0.18   2.18 |  -0.11   2.05  
 032 |   1.02   0.63 |  -0.01   0.66 |  -0.91   2.25 |  -0.01   2.21  
 033 |  -0.04   2.34 |   0.03   2.18 |  -0.07   2.09 |  -0.06   1.94  
 034 |   1.72   0.42 |   0.02   0.38 |   0.84   2.15 |   0.02   1.99  
 035 |   1.69   0.57 |   0.04   0.62 |   0.18   2.38 |  -0.07   2.41  
 036 |   0.96   2.31 |   0.06   2.24 |   0.87   2.08 |  -0.06   1.88  
-----|---------------|---------------|---------------|---------------
Finding the optimal parameters:
-------|-------|-------|-------|-------|-------|-------
  MS2  |    7  |   10  |   15  |   20  |   25  |   30  
-------|-------|-------|-------|-------|-------|-------
 Count |  15306|  15326|  15215| skip rest
-------|-------|-------|-------|-------|-------|-------
-------|-------|-------|-------|-------
 Peaks | 300_0 | 200_0 | 150_1 | 100_1 
-------|-------|-------|-------|-------
 Count |  15326|  15412|  14313| skip rest
-------|-------|-------|-------|-------
-------|-------
 Int.  |    1  
-------|-------
 Count |  15902
-------|-------
-------|-------
 Rm P. |    0  
-------|-------
 Count |  15893
-------|-------
New fragment_mass_tolerance = 10 PPM
New use_topN_peaks = 200
New minimum_ratio = 0.000000
New intensity_transform = 1
New remove_precursor_peak = 1
************MASS CALIBRATION AND PARAMETER OPTIMIZATION DONE IN 5.381 MIN*********

************************************MAIN SEARCH************************************
Checking database...
Parameters:
num_threads = 56
database_name = /storage/yufe/results/msfragger_dia_paper/melanoma_phospho/diaumpire/2021-03-23-decoys-reviewed-contam-UP000005640.fas
decoy_prefix = rev_
precursor_mass_lower = -20.0
precursor_mass_upper = 20.0
precursor_mass_units = 1
data_type = 0
precursor_true_tolerance = 20.0
precursor_true_units = 1
fragment_mass_tolerance = 10.0
fragment_mass_units = 1
calibrate_mass = 2
use_all_mods_in_first_search = false
write_calibrated_mgf = 0
isotope_error = 0/1/2
mass_offsets = 0
labile_search_mode = OFF
restrict_deltamass_to = all
precursor_mass_mode = SELECTED
localize_delta_mass = false
delta_mass_exclude_ranges = (-1.5,3.5)
fragment_ion_series = b,y
ion_series_definitions = 
search_enzyme_name = stricttrypsin
search_enzyme_sense_1 = C
search_enzyme_cut_1 = KR
search_enzyme_nocut_1 = 
allowed_missed_cleavage_1 = 1
num_enzyme_termini = 2
clip_nTerm_M = true
allow_multiple_variable_mods_on_residue = false
max_variable_mods_per_peptide = 3
max_variable_mods_combinations = 5000
output_format = pepxml_pin
output_report_topN = 1
output_max_expect = 50.0
report_alternative_proteins = true
override_charge = false
precursor_charge_low = 1
precursor_charge_high = 4
digest_min_length = 7
digest_max_length = 50
digest_mass_range_low = 500.0
digest_mass_range_high = 5000.0
max_fragment_charge = 1
deisotope = 1
deneutralloss = true
track_zero_topN = 0
zero_bin_accept_expect = 0.0
zero_bin_mult_expect = 1.0
add_topN_complementary = 0
minimum_peaks = 15
use_topN_peaks = 200
minIonsScoring = 2
min_matched_fragments = 5
minimum_ratio = 0.0
intensity_transform = 1
activation_types = all
remove_precursor_peak = 1
remove_precursor_range = -1.500000,1.500000
clear_mz_range_low = 0.0
clear_mz_range_high = 0.0
excluded_scan_list_file = 
mass_diff_to_variable_mod = 0
min_sequence_matches = 2
check_spectral_files = true
variable_mod_01 = 15.994900 M 3
variable_mod_02 = 42.010600 [^ 1
variable_mod_03 = 79.966330 STY 3
add_A_alanine = 0.000000
add_B_user_amino_acid = 0.000000
add_C_cysteine = 57.021464
add_Cterm_peptide = 0.0
add_Cterm_protein = 0.0
add_D_aspartic_acid = 0.000000
add_E_glutamic_acid = 0.000000
add_F_phenylalanine = 0.000000
add_G_glycine = 0.000000
add_H_histidine = 0.000000
add_I_isoleucine = 0.000000
add_J_user_amino_acid = 0.000000
add_K_lysine = 0.000000
add_L_leucine = 0.000000
add_M_methionine = 0.000000
add_N_asparagine = 0.000000
add_Nterm_peptide = 0.0
add_Nterm_protein = 0.0
add_O_user_amino_acid = 0.000000  # O = pyrrolysine (237.14773 Da)
add_P_proline = 0.000000
add_Q_glutamine = 0.000000
add_R_arginine = 0.000000
add_S_serine = 0.000000
add_T_threonine = 0.000000
add_U_user_amino_acid = 0.000000  # U = selenocysteine (150.95363 Da)
add_V_valine = 0.000000
add_W_tryptophan = 0.000000
add_X_user_amino_acid = 0.000000
add_Y_tyrosine = 0.000000
add_Z_user_amino_acid = 0.000000
Number of unique peptides
	of length 7: 236493
	of length 8: 219966
	of length 9: 212567
	of length 10: 192053
	of length 11: 175867
	of length 12: 162078
	of length 13: 152195
	of length 14: 137332
	of length 15: 126146
	of length 16: 114849
	of length 17: 104771
	of length 18: 96704
	of length 19: 91297
	of length 20: 81668
	of length 21: 76245
	of length 22: 69215
	of length 23: 64314
	of length 24: 59683
	of length 25: 55384
	of length 26: 50527
	of length 27: 47895
	of length 28: 43510
	of length 29: 40537
	of length 30: 37764
	of length 31: 34204
	of length 32: 31923
	of length 33: 29278
	of length 34: 26793
	of length 35: 24348
	of length 36: 22915
	of length 37: 20337
	of length 38: 19126
	of length 39: 16766
	of length 40: 16087
	of length 41: 14947
	of length 42: 13370
	of length 43: 11307
	of length 44: 9335
	of length 45: 7305
	of length 46: 4887
	of length 47: 3167
	of length 48: 1944
	of length 49: 1100
	of length 50: 685
In total 2958884 peptides.
Generated 73339986 modified peptides.
Number of peptides with more than 5000 modification patterns: 18
Selected fragment index width 0.05 Da.
4163764024 fragments to be searched in 1 slices (62.04 GB total)
Operating on slice 1 of 1: 
	Fragment index slice generated in 20.27 s
	001. 201905024_F_7951_phos_1_Q1.mzBIN_calibrated 0.4 s
		[progress: 62232/62232 (100%) - 32228 spectra/s] 1.9s | ramaping alternative proteins and postprocessing 4.3 s
	002. 201905024_F_7951_phos_1_Q2.mzBIN_calibrated 0.6 s
		[progress: 105003/105003 (100%) - 47108 spectra/s] 2.2s | ramaping alternative proteins and postprocessing 2.0 s
	003. 201905024_F_7951_phos_1_Q3.mzBIN_calibrated 0.6 s
		[progress: 91407/91407 (100%) - 36086 spectra/s] 2.5s | ramaping alternative proteins and postprocessing 3.7 s
	004. 201905024_F_7951_phos_2_Q1.mzBIN_calibrated 0.8 s
		[progress: 69238/69238 (100%) - 29831 spectra/s] 2.3s | ramaping alternative proteins and postprocessing 3.0 s
	005. 201905024_F_7951_phos_2_Q2.mzBIN_calibrated 0.7 s
		[progress: 113182/113182 (100%) - 42630 spectra/s] 2.7s | ramaping alternative proteins and postprocessing 1.8 s
	006. 201905024_F_7951_phos_2_Q3.mzBIN_calibrated 0.9 s
		[progress: 108503/108503 (100%) - 33623 spectra/s] 3.2s | ramaping alternative proteins and postprocessing 2.8 s
	007. 201905024_F_HTB69_phos_1_Q1.mzBIN_calibrated 0.4 s
		[progress: 62845/62845 (100%) - 32698 spectra/s] 1.9s | ramaping alternative proteins and postprocessing 2.6 s
	008. 201905024_F_HTB69_phos_1_Q2.mzBIN_calibrated 0.6 s
		[progress: 105968/105968 (100%) - 47626 spectra/s] 2.2s | ramaping alternative proteins and postprocessing 2.1 s
	009. 201905024_F_HTB69_phos_1_Q3.mzBIN_calibrated 1.2 s
		[progress: 98021/98021 (100%) - 35918 spectra/s] 2.7s | ramaping alternative proteins and postprocessing 2.6 s
	010. 201905024_F_HTB69_phos_2_Q1.mzBIN_calibrated 0.4 s
		[progress: 67359/67359 (100%) - 31654 spectra/s] 2.1s | ramaping alternative proteins and postprocessing 3.1 s
	011. 201905024_F_HTB69_phos_2_Q2.mzBIN_calibrated 1.0 s
		[progress: 110800/110800 (100%) - 43571 spectra/s] 2.5s | ramaping alternative proteins and postprocessing 1.9 s
	012. 201905024_F_HTB69_phos_2_Q3.mzBIN_calibrated 1.1 s
		[progress: 107029/107029 (100%) - 34162 spectra/s] 3.1s | ramaping alternative proteins and postprocessing 2.8 s
	013. 201905024_F_SH4_phos_1_Q1.mzBIN_calibrated 0.5 s
		[progress: 73904/73904 (100%) - 30514 spectra/s] 2.4s | ramaping alternative proteins and postprocessing 2.8 s
	014. 201905024_F_SH4_phos_1_Q2.mzBIN_calibrated 0.7 s
		[progress: 119597/119597 (100%) - 43905 spectra/s] 2.7s | ramaping alternative proteins and postprocessing 1.8 s
	015. 201905024_F_SH4_phos_1_Q3.mzBIN_calibrated 0.8 s
		[progress: 107704/107704 (100%) - 35546 spectra/s] 3.0s | ramaping alternative proteins and postprocessing 2.9 s
	016. 201905024_F_SH4_phos_2_Q1.mzBIN_calibrated 0.5 s
		[progress: 77262/77262 (100%) - 33303 spectra/s] 2.3s | ramaping alternative proteins and postprocessing 2.9 s
	017. 201905024_F_SH4_phos_2_Q2.mzBIN_calibrated 0.7 s
		[progress: 125516/125516 (100%) - 44383 spectra/s] 2.8s | ramaping alternative proteins and postprocessing 1.8 s
	018. 201905024_F_SH4_phos_2_Q3.mzBIN_calibrated 0.7 s
		[progress: 107621/107621 (100%) - 35565 spectra/s] 3.0s | ramaping alternative proteins and postprocessing 3.4 s
	019. 201905024_S_A375_phos_1_Q1.mzBIN_calibrated 0.7 s
		[progress: 73967/73967 (100%) - 31800 spectra/s] 2.3s | ramaping alternative proteins and postprocessing 2.9 s
	020. 201905024_S_A375_phos_1_Q2.mzBIN_calibrated 1.0 s
		[progress: 119242/119242 (100%) - 42180 spectra/s] 2.8s | ramaping alternative proteins and postprocessing 2.0 s
	021. 201905024_S_A375_phos_1_Q3.mzBIN_calibrated 0.7 s
		[progress: 113905/113905 (100%) - 36322 spectra/s] 3.1s | ramaping alternative proteins and postprocessing 2.9 s
	022. 201905024_S_A375_phos_2_Q1.mzBIN_calibrated 0.5 s
		[progress: 73618/73618 (100%) - 31274 spectra/s] 2.4s | ramaping alternative proteins and postprocessing 2.9 s
	023. 201905024_S_A375_phos_2_Q2.mzBIN_calibrated 0.7 s
		[progress: 119390/119390 (100%) - 47321 spectra/s] 2.5s | ramaping alternative proteins and postprocessing 2.1 s
	024. 201905024_S_A375_phos_2_Q3.mzBIN_calibrated 1.1 s
		[progress: 105430/105430 (100%) - 34853 spectra/s] 3.0s | ramaping alternative proteins and postprocessing 2.7 s
	025. 201905024_S_G361_phos_2_Q1.mzBIN_calibrated 0.5 s
		[progress: 73057/73057 (100%) - 31477 spectra/s] 2.3s | ramaping alternative proteins and postprocessing 3.4 s
	026. 201905024_S_G361_phos_2_Q2.mzBIN_calibrated 1.1 s
		[progress: 117818/117818 (100%) - 44815 spectra/s] 2.6s | ramaping alternative proteins and postprocessing 1.9 s
	027. 201905024_S_G361_phos_2_Q3.mzBIN_calibrated 1.1 s
		[progress: 108316/108316 (100%) - 32498 spectra/s] 3.3s | ramaping alternative proteins and postprocessing 3.5 s
	028. 201905024_S_G361_phoso_1_Q1.mzBIN_calibrated 0.7 s
		[progress: 72037/72037 (100%) - 31037 spectra/s] 2.3s | ramaping alternative proteins and postprocessing 2.8 s
	029. 201905024_S_G361_phoso_1_Q2.mzBIN_calibrated 0.7 s
		[progress: 117727/117727 (100%) - 48648 spectra/s] 2.4s | ramaping alternative proteins and postprocessing 1.7 s
	030. 201905024_S_G361_phoso_1_Q3.mzBIN_calibrated 0.7 s
		[progress: 98304/98304 (100%) - 36088 spectra/s] 2.7s | ramaping alternative proteins and postprocessing 2.6 s
	031. 201905024_S_SK_phos_1_Q1.mzBIN_calibrated 0.5 s
		[progress: 68438/68438 (100%) - 33664 spectra/s] 2.0s | ramaping alternative proteins and postprocessing 2.8 s
	032. 201905024_S_SK_phos_1_Q2.mzBIN_calibrated 0.9 s
		[progress: 113927/113927 (100%) - 44712 spectra/s] 2.5s | ramaping alternative proteins and postprocessing 2.0 s
	033. 201905024_S_SK_phos_1_Q3.mzBIN_calibrated 0.8 s
		[progress: 98318/98318 (100%) - 36093 spectra/s] 2.7s | ramaping alternative proteins and postprocessing 3.2 s
	034. 201905024_S_SK_phos_2_Q1.mzBIN_calibrated 0.7 s
		[progress: 72974/72974 (100%) - 31092 spectra/s] 2.3s | ramaping alternative proteins and postprocessing 3.2 s
	035. 201905024_S_SK_phos_2_Q2.mzBIN_calibrated 0.8 s
		[progress: 118303/118303 (100%) - 42116 spectra/s] 2.8s | ramaping alternative proteins and postprocessing 1.8 s
	036. 201905024_S_SK_phos_2_Q3.mzBIN_calibrated 0.8 s
		[progress: 112346/112346 (100%) - 34696 spectra/s] 3.2s | ramaping alternative proteins and postprocessing 3.0 s
***************************MAIN SEARCH DONE IN 4.428 MIN***************************

*******************************TOTAL TIME 14.559 MIN********************************
Process 'MSFragger' finished, exit code: 0
MSBooster [Work dir: /storage/yufe/results/msfragger_dia_paper/melanoma_phospho/diaumpire]
java -Xmx256G -cp /storage/yufe/tools/FragPipe-18.0/fragpipe/tools/msbooster-1.1.4.jar:/storage/yufe/tools/FragPipe-18.0/fragpipe/tools/smile-core-2.6.0.jar:/storage/yufe/tools/FragPipe-18.0/fragpipe/tools/smile-math-2.6.0.jar:/storage/yufe/tools/FragPipe-18.0/fragpipe/tools/batmass-io-1.25.5.jar Features.MainClass --paramsList /storage/yufe/results/msfragger_dia_paper/melanoma_phospho/diaumpire/msbooster_params.txt
MSBooster v1.1.4
Using 56 threads
Generating input file for DIA-NN
373089 unique peptides from 748351 PSMs
Writing DIA-NN input file
Diann input file generation took 4073 milliseconds
Input file at  /storage/yufe/results/msfragger_dia_paper/melanoma_phospho/diaumpire/spectraRT.tsv
373089 unique peptides from 748351 PSMs
createFull input file generation took 3453 milliseconds
Input file at  /storage/yufe/results/msfragger_dia_paper/melanoma_phospho/diaumpire/spectraRT_full.tsv
Generating DIA-NN predictions
/storage/yufe/tools/FragPipe-18.0/fragpipe/tools/diann/1.8.1/linux/diann-1.8.1 --lib /storage/yufe/results/msfragger_dia_paper/melanoma_phospho/diaumpire/spectraRT.tsv --predict --threads 56 --strip-unknown-mods
DIA-NN 1.8.1 (Data-Independent Acquisition by Neural Networks)
Compiled on Apr 15 2022 08:45:18
Current date and time: Sat Aug 20 14:07:04 2022
Logical CPU cores: 56
Predicted spectra will be saved in a binary format
Thread number set to 56
DIA-NN will use deep learning to predict spectra/RTs/IMs even for peptides carrying modifications which are not recognised by the deep learning predictor. In this scenario, if also generating a spectral library from the DIA data or using the MBR mode, it might or might not be better (depends on the data) to also use the --out-measured-rt option - it's recommended to test it with and without this option

0 files will be processed
[0:00] Loading spectral library /storage/yufe/results/msfragger_dia_paper/melanoma_phospho/diaumpire/spectraRT.tsv
[0:01] Finding proteotypic peptides (assuming that the list of UniProt ids provided for each peptide is complete)
[0:02] Spectral library loaded: 0 protein isoforms, 0 protein groups and 373089 precursors in 361158 elution groups.
[0:05] Encoding peptides for spectra and RTs prediction
[0:07] Predicting spectra and IMs
[0:48] Predicting RTs
[0:58] Decoding predicted spectra and IMs
[0:58] Decoding RTs
[0:59] Saving the list of predictions to /storage/yufe/results/msfragger_dia_paper/melanoma_phospho/diaumpire/spectraRT.predicted.bin
Finished
Done generating DIA-NN predictions
Model running took 61275 milliseconds
Generating edited pin with following features: [unweightedSpectralEntropy, deltaRTLOESS]
Loading predicted spectra
Processing 201905024_F_7951_phos_1_Q1.mzML
RT regression using 5000 PSMs
Edited pin file at /storage/yufe/results/msfragger_dia_paper/melanoma_phospho/diaumpire/201905024_F_7951_phos_1_Q1_edited.pin
Processing 201905024_F_7951_phos_1_Q2.mzML
RT regression using 4058 PSMs
Edited pin file at /storage/yufe/results/msfragger_dia_paper/melanoma_phospho/diaumpire/201905024_F_7951_phos_1_Q2_edited.pin
Processing 201905024_F_7951_phos_1_Q3.mzML
RT regression using 5000 PSMs
Edited pin file at /storage/yufe/results/msfragger_dia_paper/melanoma_phospho/diaumpire/201905024_F_7951_phos_1_Q3_edited.pin
Processing 201905024_F_7951_phos_2_Q1.mzML
RT regression using 5000 PSMs
Edited pin file at /storage/yufe/results/msfragger_dia_paper/melanoma_phospho/diaumpire/201905024_F_7951_phos_2_Q1_edited.pin
Processing 201905024_F_7951_phos_2_Q2.mzML
RT regression using 4532 PSMs
Edited pin file at /storage/yufe/results/msfragger_dia_paper/melanoma_phospho/diaumpire/201905024_F_7951_phos_2_Q2_edited.pin
Processing 201905024_F_7951_phos_2_Q3.mzML
RT regression using 5000 PSMs
Edited pin file at /storage/yufe/results/msfragger_dia_paper/melanoma_phospho/diaumpire/201905024_F_7951_phos_2_Q3_edited.pin
Processing 201905024_F_HTB69_phos_1_Q1.mzML
RT regression using 5000 PSMs
Edited pin file at /storage/yufe/results/msfragger_dia_paper/melanoma_phospho/diaumpire/201905024_F_HTB69_phos_1_Q1_edited.pin
Processing 201905024_F_HTB69_phos_1_Q2.mzML
RT regression using 4157 PSMs
Edited pin file at /storage/yufe/results/msfragger_dia_paper/melanoma_phospho/diaumpire/201905024_F_HTB69_phos_1_Q2_edited.pin
Processing 201905024_F_HTB69_phos_1_Q3.mzML
RT regression using 5000 PSMs
Edited pin file at /storage/yufe/results/msfragger_dia_paper/melanoma_phospho/diaumpire/201905024_F_HTB69_phos_1_Q3_edited.pin
Processing 201905024_F_HTB69_phos_2_Q1.mzML
RT regression using 5000 PSMs
Edited pin file at /storage/yufe/results/msfragger_dia_paper/melanoma_phospho/diaumpire/201905024_F_HTB69_phos_2_Q1_edited.pin
Processing 201905024_F_HTB69_phos_2_Q2.mzML
RT regression using 4436 PSMs
Edited pin file at /storage/yufe/results/msfragger_dia_paper/melanoma_phospho/diaumpire/201905024_F_HTB69_phos_2_Q2_edited.pin
Processing 201905024_F_HTB69_phos_2_Q3.mzML
RT regression using 5000 PSMs
Edited pin file at /storage/yufe/results/msfragger_dia_paper/melanoma_phospho/diaumpire/201905024_F_HTB69_phos_2_Q3_edited.pin
Processing 201905024_F_SH4_phos_1_Q1.mzML
RT regression using 5000 PSMs
Edited pin file at /storage/yufe/results/msfragger_dia_paper/melanoma_phospho/diaumpire/201905024_F_SH4_phos_1_Q1_edited.pin
Processing 201905024_F_SH4_phos_1_Q2.mzML
RT regression using 4603 PSMs
Edited pin file at /storage/yufe/results/msfragger_dia_paper/melanoma_phospho/diaumpire/201905024_F_SH4_phos_1_Q2_edited.pin
Processing 201905024_F_SH4_phos_1_Q3.mzML
RT regression using 5000 PSMs
Edited pin file at /storage/yufe/results/msfragger_dia_paper/melanoma_phospho/diaumpire/201905024_F_SH4_phos_1_Q3_edited.pin
Processing 201905024_F_SH4_phos_2_Q1.mzML
RT regression using 5000 PSMs
Edited pin file at /storage/yufe/results/msfragger_dia_paper/melanoma_phospho/diaumpire/201905024_F_SH4_phos_2_Q1_edited.pin
Processing 201905024_F_SH4_phos_2_Q2.mzML
RT regression using 4683 PSMs
Edited pin file at /storage/yufe/results/msfragger_dia_paper/melanoma_phospho/diaumpire/201905024_F_SH4_phos_2_Q2_edited.pin
Processing 201905024_F_SH4_phos_2_Q3.mzML
RT regression using 5000 PSMs
Edited pin file at /storage/yufe/results/msfragger_dia_paper/melanoma_phospho/diaumpire/201905024_F_SH4_phos_2_Q3_edited.pin
Processing 201905024_S_A375_phos_1_Q1.mzML
RT regression using 5000 PSMs
Edited pin file at /storage/yufe/results/msfragger_dia_paper/melanoma_phospho/diaumpire/201905024_S_A375_phos_1_Q1_edited.pin
Processing 201905024_S_A375_phos_1_Q2.mzML
RT regression using 4767 PSMs
Edited pin file at /storage/yufe/results/msfragger_dia_paper/melanoma_phospho/diaumpire/201905024_S_A375_phos_1_Q2_edited.pin
Processing 201905024_S_A375_phos_1_Q3.mzML
RT regression using 5000 PSMs
Edited pin file at /storage/yufe/results/msfragger_dia_paper/melanoma_phospho/diaumpire/201905024_S_A375_phos_1_Q3_edited.pin
Processing 201905024_S_A375_phos_2_Q1.mzML
RT regression using 5000 PSMs
Edited pin file at /storage/yufe/results/msfragger_dia_paper/melanoma_phospho/diaumpire/201905024_S_A375_phos_2_Q1_edited.pin
Processing 201905024_S_A375_phos_2_Q2.mzML
RT regression using 4953 PSMs
Edited pin file at /storage/yufe/results/msfragger_dia_paper/melanoma_phospho/diaumpire/201905024_S_A375_phos_2_Q2_edited.pin
Processing 201905024_S_A375_phos_2_Q3.mzML
RT regression using 5000 PSMs
Edited pin file at /storage/yufe/results/msfragger_dia_paper/melanoma_phospho/diaumpire/201905024_S_A375_phos_2_Q3_edited.pin
Processing 201905024_S_G361_phos_2_Q1.mzML
RT regression using 5000 PSMs
Edited pin file at /storage/yufe/results/msfragger_dia_paper/melanoma_phospho/diaumpire/201905024_S_G361_phos_2_Q1_edited.pin
Processing 201905024_S_G361_phos_2_Q2.mzML
RT regression using 4790 PSMs
Edited pin file at /storage/yufe/results/msfragger_dia_paper/melanoma_phospho/diaumpire/201905024_S_G361_phos_2_Q2_edited.pin
Processing 201905024_S_G361_phos_2_Q3.mzML
RT regression using 5000 PSMs
Edited pin file at /storage/yufe/results/msfragger_dia_paper/melanoma_phospho/diaumpire/201905024_S_G361_phos_2_Q3_edited.pin
Processing 201905024_S_G361_phoso_1_Q1.mzML
RT regression using 5000 PSMs
Edited pin file at /storage/yufe/results/msfragger_dia_paper/melanoma_phospho/diaumpire/201905024_S_G361_phoso_1_Q1_edited.pin
Processing 201905024_S_G361_phoso_1_Q2.mzML
RT regression using 4500 PSMs
Edited pin file at /storage/yufe/results/msfragger_dia_paper/melanoma_phospho/diaumpire/201905024_S_G361_phoso_1_Q2_edited.pin
Processing 201905024_S_G361_phoso_1_Q3.mzML
RT regression using 5000 PSMs
Edited pin file at /storage/yufe/results/msfragger_dia_paper/melanoma_phospho/diaumpire/201905024_S_G361_phoso_1_Q3_edited.pin
Processing 201905024_S_SK_phos_1_Q1.mzML
RT regression using 5000 PSMs
Edited pin file at /storage/yufe/results/msfragger_dia_paper/melanoma_phospho/diaumpire/201905024_S_SK_phos_1_Q1_edited.pin
Processing 201905024_S_SK_phos_1_Q2.mzML
RT regression using 4426 PSMs
Edited pin file at /storage/yufe/results/msfragger_dia_paper/melanoma_phospho/diaumpire/201905024_S_SK_phos_1_Q2_edited.pin
Processing 201905024_S_SK_phos_1_Q3.mzML
RT regression using 5000 PSMs
Edited pin file at /storage/yufe/results/msfragger_dia_paper/melanoma_phospho/diaumpire/201905024_S_SK_phos_1_Q3_edited.pin
Processing 201905024_S_SK_phos_2_Q1.mzML
RT regression using 5000 PSMs
Edited pin file at /storage/yufe/results/msfragger_dia_paper/melanoma_phospho/diaumpire/201905024_S_SK_phos_2_Q1_edited.pin
Processing 201905024_S_SK_phos_2_Q2.mzML
RT regression using 4947 PSMs
Edited pin file at /storage/yufe/results/msfragger_dia_paper/melanoma_phospho/diaumpire/201905024_S_SK_phos_2_Q2_edited.pin
Processing 201905024_S_SK_phos_2_Q3.mzML
RT regression using 5000 PSMs
Edited pin file at /storage/yufe/results/msfragger_dia_paper/melanoma_phospho/diaumpire/201905024_S_SK_phos_2_Q3_edited.pin
Final parameters used for feature annotation:
	fragger = /storage/yufe/results/msfragger_dia_paper/melanoma_phospho/diaumpire/fragger_dda.params
	pinPepXMLDirectory = 201905024_F_7951_phos_2_Q1.pin 201905024_S_SK_phos_1_Q2.pin 201905024_F_HTB69_phos_1_Q1.pin 201905024_F_HTB69_phos_2_Q1.pin 201905024_S_A375_phos_1_Q1.pin 201905024_S_A375_phos_2_Q1.pin 201905024_F_7951_phos_1_Q1.pin 201905024_S_SK_phos_2_Q2.pin 201905024_F_SH4_phos_1_Q1.pin 201905024_F_SH4_phos_2_Q1.pin 201905024_F_SH4_phos_2_Q2.pin 201905024_S_G361_phos_2_Q1.pin 201905024_F_HTB69_phos_1_Q2.pin 201905024_F_HTB69_phos_2_Q2.pin 201905024_S_A375_phos_2_Q2.pin 201905024_F_7951_phos_1_Q2.pin 201905024_S_A375_phos_1_Q2.pin 201905024_F_7951_phos_2_Q2.pin 201905024_S_SK_phos_1_Q1.pin 201905024_F_SH4_phos_1_Q2.pin 201905024_S_SK_phos_2_Q1.pin 201905024_F_HTB69_phos_1_Q3.pin 201905024_S_G361_phos_2_Q2.pin 201905024_F_HTB69_phos_2_Q3.pin 201905024_S_G361_phos_2_Q3.pin 201905024_F_7951_phos_1_Q3.pin 201905024_F_7951_phos_2_Q3.pin 201905024_S_G361_phoso_1_Q3.pin 201905024_F_SH4_phos_1_Q3.pin 201905024_F_SH4_phos_2_Q3.pin 201905024_S_A375_phos_1_Q3.pin 201905024_S_A375_phos_2_Q3.pin 201905024_S_SK_phos_2_Q3.pin 201905024_S_SK_phos_1_Q3.pin 201905024_S_G361_phoso_1_Q1.pin 201905024_S_G361_phoso_1_Q2.pin
	mzmlDirectory = /storage/yufe/results/msfragger_dia_paper/melanoma_phospho/diaumpire
	outputDirectory = /storage/yufe/results/msfragger_dia_paper/melanoma_phospho/diaumpire
	editedPin = edited
	renamePin = 1
	spectraRTPredInput = /storage/yufe/results/msfragger_dia_paper/melanoma_phospho/diaumpire/spectraRT.tsv
	detectPredInput = /storage/yufe/results/msfragger_dia_paper/melanoma_phospho/diaumpire/detect.tsv
	spectraRTPredFile = /storage/yufe/results/msfragger_dia_paper/melanoma_phospho/diaumpire/spectraRT.predicted.bin
	detectPredFile = null
	deletePreds = true
	predictionTimeLimit = 120
	fasta = /storage/yufe/results/msfragger_dia_paper/melanoma_phospho/diaumpire/2021-03-23-decoys-reviewed-contam-UP000005640.fas
	decoyPrefix = >rev_
	cutAfter = KR
	butNotAfter = P
	digestMinLength = 7
	digestMaxLength = 50
	digestMinMass = 500.0
	digestMaxMass = 5000.0
	numThreads = 56
	DiaNN = /storage/yufe/tools/FragPipe-18.0/fragpipe/tools/diann/1.8.1/linux/diann-1.8.1
	spectraRTPredModel = DIA-NN
	ppmTolerance = 20.0
	lowResppmTolerance = 300.0
	highResppmTolerance = 20.0
	matchWithDaltons = false
	DaTolerance = 0.05
	useSpectra = true
	useTopFragments = true
	topFragments = 20
	removeRankPeaks = true
	useBasePeak = true
	percentBasePeak = 1.0
	useRT = true
	RTregressionSize = 5000
	uniformPriorPercentile = 10.0
	RTescoreCutoff = 3.1622776E-4
	RTbinMultiplier = 1
	RTIQR = 50.0
	noRTscores = false
	bandwidth = 0.05
	robustIters = 2
	useDetect = false
	useIM = false
	IMregressionSize = 5000
	IMescoreCutoff = 3.1622776E-4
	IMbinMultiplier = 100
	FragmentationType = HCD
	NCE = 30
	createPredFileOnly = false
	ignoredFragmentIonTypes = 
	onlyFragmentIonTypes = 
	fragmentIonHierarchy = [immonium, y, b, a, y-NL, b-NL, a-NL, internal, internal-NL, unknown]
	useMatchedIntensities = false
	usePredIntensities = false
	usePeakCounts = false
	useIndividualSpectralSimilarities = false
	useIntensitiesDifference = false
	useIntensityDistributionSimilarity = false
	features = unweightedSpectralEntropy,deltaRTLOESS
	useMultipleCorrelatedFeatures = false
Done in 134038 ms
Process 'MSBooster' finished, exit code: 0
Percolator [Work dir: /storage/yufe/results/msfragger_dia_paper/melanoma_phospho/diaumpire]
/storage/yufe/tools/FragPipe-18.0/fragpipe/tools/percolator-305/percolator --only-psms --no-terminate --post-processing-tdc --num-threads 56 --results-psms 201905024_F_HTB69_phos_1_Q1_percolator_target_psms.tsv --decoy-results-psms 201905024_F_HTB69_phos_1_Q1_percolator_decoy_psms.tsv 201905024_F_HTB69_phos_1_Q1_edited.pin
Percolator version 3.05.0, Build Date Apr 28 2020 14:23:07
Copyright (c) 2006-9 University of Washington. All rights reserved.
Written by Lukas Käll (lukall@u.washington.edu) in the
Department of Genome Sciences at the University of Washington.
Issued command:
/storage/yufe/tools/FragPipe-18.0/fragpipe/tools/percolator-305/percolator --only-psms --no-terminate --post-processing-tdc --num-threads 56 --results-psms 201905024_F_HTB69_phos_1_Q1_percolator_target_psms.tsv --decoy-results-psms 201905024_F_HTB69_phos_1_Q1_percolator_decoy_psms.tsv 201905024_F_HTB69_phos_1_Q1_edited.pin
Started Sat Aug 20 14:10:22 2022
 on pathproteome-dev01.med.umich.edu
Hyperparameters: selectionFdr=0.01, Cpos=0, Cneg=0, maxNiter=10
Reading tab-delimited input from datafile 201905024_F_HTB69_phos_1_Q1_edited.pin
Features:
retentiontime rank abs_ppm isotope_errors log10_evalue hyperscore delta_hyperscore matched_ion_num complementary_ions ion_series weighted_average_abs_fragment_ppm peptide_length ntt nmc 15.994900M 79.966331STY unweighted_spectral_entropy delta_RT_loess 
Found 22360 PSMs
Concatenated search input detected and --post-processing-tdc flag set. Applying target-decoy competition on Percolator scores.
Train/test set contains 18791 positives and 3569 negatives, size ratio=5.26506 and pi0=1
Selecting Cpos by cross-validation.
Selecting Cneg by cross-validation.
Split 1:	Selected feature 17 as initial direction. Could separate 9667 training set positives with q<0.01 in that direction.
Split 2:	Selected feature 17 as initial direction. Could separate 9539 training set positives with q<0.01 in that direction.
Split 3:	Selected feature 17 as initial direction. Could separate 9825 training set positives with q<0.01 in that direction.
Found 14500 test set positives with q<0.01 in initial direction
Reading in data and feature calculation took 24.47 cpu seconds or 0 seconds wall clock time.
---Training with Cpos selected by cross validation, Cneg selected by cross validation, initial_fdr=0.01, fdr=0.01
Iteration 1:	Estimated 15157 PSMs with q<0.01
Iteration 2:	Estimated 15226 PSMs with q<0.01
Iteration 3:	Estimated 15233 PSMs with q<0.01
Iteration 4:	Estimated 15236 PSMs with q<0.01
Iteration 5:	Estimated 15236 PSMs with q<0.01
Iteration 6:	Estimated 15238 PSMs with q<0.01
Iteration 7:	Estimated 15239 PSMs with q<0.01
Iteration 8:	Estimated 15240 PSMs with q<0.01
Iteration 9:	Estimated 15240 PSMs with q<0.01
Iteration 10:	Estimated 15240 PSMs with q<0.01
Learned normalized SVM weights for the 3 cross-validation splits:
 Split1	 Split2	 Split3	FeatureName
-0.0715	-0.0466	-0.1905	retentiontime
 0.0000	 0.0000	 0.0000	rank
-0.4253	-0.4729	-0.3681	abs_ppm
-0.1474	-0.1787	-0.1231	isotope_errors
-1.0565	-1.4810	-1.5159	log10_evalue
-0.4036	-0.5425	-0.7577	hyperscore
 0.4595	 0.4247	 0.2713	delta_hyperscore
 1.7932	 1.8900	 2.3011	matched_ion_num
-0.7922	-0.9590	-0.8819	complementary_ions
-0.3186	-0.3082	-0.3536	ion_series
-0.0487	-0.0861	-0.0807	weighted_average_abs_fragment_ppm
 0.0004	 0.0307	 0.1293	peptide_length
 0.0000	 0.0000	 0.0000	ntt
-0.0895	-0.0769	-0.1535	nmc
-0.1158	-0.1560	-0.1406	15.994900M
 0.3381	 0.2911	 0.2199	79.966331STY
 1.0545	 1.0080	 1.0294	unweighted_spectral_entropy
-0.9701	-0.9062	-0.8714	delta_RT_loess
 1.5922	 1.7653	 2.0014	m0
Found 15211 test set PSMs with q<0.01.
Selected best-scoring PSM per scan+expMass (target-decoy competition): 18791 target PSMs and 3569 decoy PSMs.
Calculating q values.
Final list yields 15213 target PSMs with q<0.01.
Calculating posterior error probabilities (PEPs).
Processing took 22.86 cpu seconds or 2 seconds wall clock time.
Process 'Percolator' finished, exit code: 0
Percolator [Work dir: /storage/yufe/results/msfragger_dia_paper/melanoma_phospho/diaumpire]
/storage/yufe/tools/FragPipe-18.0/fragpipe/tools/percolator-305/percolator --only-psms --no-terminate --post-processing-tdc --num-threads 56 --results-psms 201905024_F_SH4_phos_1_Q2_percolator_target_psms.tsv --decoy-results-psms 201905024_F_SH4_phos_1_Q2_percolator_decoy_psms.tsv 201905024_F_SH4_phos_1_Q2_edited.pin
Percolator version 3.05.0, Build Date Apr 28 2020 14:23:07
Copyright (c) 2006-9 University of Washington. All rights reserved.
Written by Lukas Käll (lukall@u.washington.edu) in the
Department of Genome Sciences at the University of Washington.
Issued command:
/storage/yufe/tools/FragPipe-18.0/fragpipe/tools/percolator-305/percolator --only-psms --no-terminate --post-processing-tdc --num-threads 56 --results-psms 201905024_F_SH4_phos_1_Q2_percolator_target_psms.tsv --decoy-results-psms 201905024_F_SH4_phos_1_Q2_percolator_decoy_psms.tsv 201905024_F_SH4_phos_1_Q2_edited.pin
Started Sat Aug 20 14:10:24 2022
 on pathproteome-dev01.med.umich.edu
Hyperparameters: selectionFdr=0.01, Cpos=0, Cneg=0, maxNiter=10
Reading tab-delimited input from datafile 201905024_F_SH4_phos_1_Q2_edited.pin
Features:
retentiontime rank abs_ppm isotope_errors log10_evalue hyperscore delta_hyperscore matched_ion_num complementary_ions ion_series weighted_average_abs_fragment_ppm peptide_length ntt nmc 15.994900M 79.966331STY unweighted_spectral_entropy delta_RT_loess 
Found 11691 PSMs
Concatenated search input detected and --post-processing-tdc flag set. Applying target-decoy competition on Percolator scores.
Train/test set contains 8017 positives and 3674 negatives, size ratio=2.18209 and pi0=1
Selecting Cpos by cross-validation.
Selecting Cneg by cross-validation.
Split 1:	Selected feature 17 as initial direction. Could separate 1721 training set positives with q<0.01 in that direction.
Split 2:	Selected feature 17 as initial direction. Could separate 1703 training set positives with q<0.01 in that direction.
Split 3:	Selected feature 17 as initial direction. Could separate 2123 training set positives with q<0.01 in that direction.
Found 2593 test set positives with q<0.01 in initial direction
Reading in data and feature calculation took 4.35 cpu seconds or 0 seconds wall clock time.
---Training with Cpos selected by cross validation, Cneg selected by cross validation, initial_fdr=0.01, fdr=0.01
Iteration 1:	Estimated 3902 PSMs with q<0.01
Iteration 2:	Estimated 4010 PSMs with q<0.01
Iteration 3:	Estimated 4015 PSMs with q<0.01
Iteration 4:	Estimated 4016 PSMs with q<0.01
Iteration 5:	Estimated 4013 PSMs with q<0.01
Iteration 6:	Estimated 4015 PSMs with q<0.01
Iteration 7:	Estimated 4016 PSMs with q<0.01
Iteration 8:	Estimated 4020 PSMs with q<0.01
Iteration 9:	Estimated 4015 PSMs with q<0.01
Iteration 10:	Estimated 4015 PSMs with q<0.01
Learned normalized SVM weights for the 3 cross-validation splits:
 Split1	 Split2	 Split3	FeatureName
-0.0869	-0.1629	-0.0529	retentiontime
 0.0000	 0.0000	 0.0000	rank
-0.6556	-0.8885	-0.7003	abs_ppm
-0.1289	-0.2788	-0.2143	isotope_errors
-0.2920	-0.4324	-0.2023	log10_evalue
-0.1726	-0.4596	-0.3844	hyperscore
 0.2960	 0.2484	 0.2654	delta_hyperscore
 1.0283	 1.8244	 1.2521	matched_ion_num
-0.4435	-0.4783	-0.3790	complementary_ions
-0.2080	-0.5592	-0.2321	ion_series
-0.1122	-0.1056	-0.0711	weighted_average_abs_fragment_ppm
 0.0301	 0.1401	 0.0821	peptide_length
 0.0000	 0.0000	 0.0000	ntt
-0.1069	-0.0779	-0.0809	nmc
-0.1204	-0.0867	-0.1158	15.994900M
 0.3172	 0.5488	 0.3769	79.966331STY
 1.0741	 1.3453	 1.2373	unweighted_spectral_entropy
-0.9968	-1.1308	-0.8784	delta_RT_loess
-1.2426	-1.9916	-1.5745	m0
Found 3964 test set PSMs with q<0.01.
Selected best-scoring PSM per scan+expMass (target-decoy competition): 8017 target PSMs and 3674 decoy PSMs.
Calculating q values.
Final list yields 3979 target PSMs with q<0.01.
Calculating posterior error probabilities (PEPs).
Processing took 13.08 cpu seconds or 2 seconds wall clock time.
Process 'Percolator' finished, exit code: 0
Percolator [Work dir: /storage/yufe/results/msfragger_dia_paper/melanoma_phospho/diaumpire]
/storage/yufe/tools/FragPipe-18.0/fragpipe/tools/percolator-305/percolator --only-psms --no-terminate --post-processing-tdc --num-threads 56 --results-psms 201905024_F_HTB69_phos_2_Q1_percolator_target_psms.tsv --decoy-results-psms 201905024_F_HTB69_phos_2_Q1_percolator_decoy_psms.tsv 201905024_F_HTB69_phos_2_Q1_edited.pin
Percolator version 3.05.0, Build Date Apr 28 2020 14:23:07
Copyright (c) 2006-9 University of Washington. All rights reserved.
Written by Lukas Käll (lukall@u.washington.edu) in the
Department of Genome Sciences at the University of Washington.
Issued command:
/storage/yufe/tools/FragPipe-18.0/fragpipe/tools/percolator-305/percolator --only-psms --no-terminate --post-processing-tdc --num-threads 56 --results-psms 201905024_F_HTB69_phos_2_Q1_percolator_target_psms.tsv --decoy-results-psms 201905024_F_HTB69_phos_2_Q1_percolator_decoy_psms.tsv 201905024_F_HTB69_phos_2_Q1_edited.pin
Started Sat Aug 20 14:10:26 2022
 on pathproteome-dev01.med.umich.edu
Hyperparameters: selectionFdr=0.01, Cpos=0, Cneg=0, maxNiter=10
Reading tab-delimited input from datafile 201905024_F_HTB69_phos_2_Q1_edited.pin
Features:
retentiontime rank abs_ppm isotope_errors log10_evalue hyperscore delta_hyperscore matched_ion_num complementary_ions ion_series weighted_average_abs_fragment_ppm peptide_length ntt nmc 15.994900M 79.966331STY unweighted_spectral_entropy delta_RT_loess 
Found 24061 PSMs
Concatenated search input detected and --post-processing-tdc flag set. Applying target-decoy competition on Percolator scores.
Train/test set contains 20128 positives and 3933 negatives, size ratio=5.11772 and pi0=1
Selecting Cpos by cross-validation.
Selecting Cneg by cross-validation.
Split 1:	Selected feature 17 as initial direction. Could separate 10420 training set positives with q<0.01 in that direction.
Split 2:	Selected feature 17 as initial direction. Could separate 10228 training set positives with q<0.01 in that direction.
Split 3:	Selected feature 17 as initial direction. Could separate 10411 training set positives with q<0.01 in that direction.
Found 15489 test set positives with q<0.01 in initial direction
Reading in data and feature calculation took 5.05 cpu seconds or 0 seconds wall clock time.
---Training with Cpos selected by cross validation, Cneg selected by cross validation, initial_fdr=0.01, fdr=0.01
Iteration 1:	Estimated 16185 PSMs with q<0.01
Iteration 2:	Estimated 16253 PSMs with q<0.01
Iteration 3:	Estimated 16271 PSMs with q<0.01
Iteration 4:	Estimated 16285 PSMs with q<0.01
Iteration 5:	Estimated 16291 PSMs with q<0.01
Iteration 6:	Estimated 16293 PSMs with q<0.01
Iteration 7:	Estimated 16291 PSMs with q<0.01
Iteration 8:	Estimated 16294 PSMs with q<0.01
Iteration 9:	Estimated 16294 PSMs with q<0.01
Iteration 10:	Estimated 16294 PSMs with q<0.01
Learned normalized SVM weights for the 3 cross-validation splits:
 Split1	 Split2	 Split3	FeatureName
-0.1712	-0.2162	-0.1604	retentiontime
 0.0000	 0.0000	 0.0000	rank
-0.4304	-0.4108	-0.4960	abs_ppm
-0.1577	-0.2081	-0.2048	isotope_errors
-2.1888	-1.5099	-1.4134	log10_evalue
-1.7007	-0.8700	-0.8937	hyperscore
 0.3042	 0.3292	 0.5944	delta_hyperscore
 3.0943	 2.6668	 3.4844	matched_ion_num
-0.9506	-1.0245	-1.4306	complementary_ions
-0.5866	-0.3296	-0.4594	ion_series
-0.1033	-0.0620	-0.0632	weighted_average_abs_fragment_ppm
 0.1143	 0.1652	 0.0634	peptide_length
 0.0000	 0.0000	 0.0000	ntt
-0.1772	-0.1120	-0.1546	nmc
-0.1477	-0.1002	-0.0410	15.994900M
 0.4369	 0.2603	 0.4550	79.966331STY
 1.0565	 0.9421	 1.1720	unweighted_spectral_entropy
-0.9819	-0.9577	-0.9837	delta_RT_loess
 2.2373	 2.0200	 2.5206	m0
Found 16264 test set PSMs with q<0.01.
Selected best-scoring PSM per scan+expMass (target-decoy competition): 20128 target PSMs and 3933 decoy PSMs.
Calculating q values.
Final list yields 16266 target PSMs with q<0.01.
Calculating posterior error probabilities (PEPs).
Processing took 24.75 cpu seconds or 2 seconds wall clock time.
Process 'Percolator' finished, exit code: 0
Percolator [Work dir: /storage/yufe/results/msfragger_dia_paper/melanoma_phospho/diaumpire]
/storage/yufe/tools/FragPipe-18.0/fragpipe/tools/percolator-305/percolator --only-psms --no-terminate --post-processing-tdc --num-threads 56 --results-psms 201905024_F_SH4_phos_2_Q2_percolator_target_psms.tsv --decoy-results-psms 201905024_F_SH4_phos_2_Q2_percolator_decoy_psms.tsv 201905024_F_SH4_phos_2_Q2_edited.pin
Percolator version 3.05.0, Build Date Apr 28 2020 14:23:07
Copyright (c) 2006-9 University of Washington. All rights reserved.
Written by Lukas Käll (lukall@u.washington.edu) in the
Department of Genome Sciences at the University of Washington.
Issued command:
/storage/yufe/tools/FragPipe-18.0/fragpipe/tools/percolator-305/percolator --only-psms --no-terminate --post-processing-tdc --num-threads 56 --results-psms 201905024_F_SH4_phos_2_Q2_percolator_target_psms.tsv --decoy-results-psms 201905024_F_SH4_phos_2_Q2_percolator_decoy_psms.tsv 201905024_F_SH4_phos_2_Q2_edited.pin
Started Sat Aug 20 14:10:29 2022
 on pathproteome-dev01.med.umich.edu
Hyperparameters: selectionFdr=0.01, Cpos=0, Cneg=0, maxNiter=10
Reading tab-delimited input from datafile 201905024_F_SH4_phos_2_Q2_edited.pin
Features:
retentiontime rank abs_ppm isotope_errors log10_evalue hyperscore delta_hyperscore matched_ion_num complementary_ions ion_series weighted_average_abs_fragment_ppm peptide_length ntt nmc 15.994900M 79.966331STY unweighted_spectral_entropy delta_RT_loess 
Found 11580 PSMs
Concatenated search input detected and --post-processing-tdc flag set. Applying target-decoy competition on Percolator scores.
Train/test set contains 8036 positives and 3544 negatives, size ratio=2.26749 and pi0=1
Selecting Cpos by cross-validation.
Selecting Cneg by cross-validation.
Split 1:	Selected feature 17 as initial direction. Could separate 2162 training set positives with q<0.01 in that direction.
Split 2:	Selected feature 17 as initial direction. Could separate 2118 training set positives with q<0.01 in that direction.
Split 3:	Selected feature 17 as initial direction. Could separate 2253 training set positives with q<0.01 in that direction.
Found 3071 test set positives with q<0.01 in initial direction
Reading in data and feature calculation took 14.58 cpu seconds or 0 seconds wall clock time.
---Training with Cpos selected by cross validation, Cneg selected by cross validation, initial_fdr=0.01, fdr=0.01
Iteration 1:	Estimated 4130 PSMs with q<0.01
Iteration 2:	Estimated 4219 PSMs with q<0.01
Iteration 3:	Estimated 4257 PSMs with q<0.01
Iteration 4:	Estimated 4266 PSMs with q<0.01
Iteration 5:	Estimated 4256 PSMs with q<0.01
Iteration 6:	Estimated 4252 PSMs with q<0.01
Iteration 7:	Estimated 4253 PSMs with q<0.01
Iteration 8:	Estimated 4257 PSMs with q<0.01
Iteration 9:	Estimated 4260 PSMs with q<0.01
Iteration 10:	Estimated 4260 PSMs with q<0.01
Learned normalized SVM weights for the 3 cross-validation splits:
 Split1	 Split2	 Split3	FeatureName
-0.0226	 0.0202	-0.0634	retentiontime
 0.0000	 0.0000	 0.0000	rank
-0.6123	-0.9394	-0.5911	abs_ppm
-0.1580	-0.1637	-0.1026	isotope_errors
-0.6147	-0.6371	-0.5340	log10_evalue
-0.4107	-0.6721	-0.3814	hyperscore
 0.1459	 0.1656	 0.1475	delta_hyperscore
 1.0675	 1.8903	 1.1064	matched_ion_num
-0.4378	-0.6482	-0.3900	complementary_ions
-0.3676	-0.7378	-0.3310	ion_series
-0.0403	-0.0138	 0.0399	weighted_average_abs_fragment_ppm
-0.1269	-0.1987	-0.0896	peptide_length
 0.0000	 0.0000	 0.0000	ntt
-0.1551	-0.2050	-0.1450	nmc
-0.0323	-0.0909	-0.0950	15.994900M
 0.2048	 0.2389	 0.2719	79.966331STY
 1.1197	 1.5514	 1.1834	unweighted_spectral_entropy
-1.1577	-1.5247	-0.9885	delta_RT_loess
-1.3867	-1.7214	-1.0384	m0
Found 4211 test set PSMs with q<0.01.
Selected best-scoring PSM per scan+expMass (target-decoy competition): 8036 target PSMs and 3544 decoy PSMs.
Calculating q values.
Final list yields 4216 target PSMs with q<0.01.
Calculating posterior error probabilities (PEPs).
Processing took 14.3 cpu seconds or 1 seconds wall clock time.
Process 'Percolator' finished, exit code: 0
Percolator [Work dir: /storage/yufe/results/msfragger_dia_paper/melanoma_phospho/diaumpire]
/storage/yufe/tools/FragPipe-18.0/fragpipe/tools/percolator-305/percolator --only-psms --no-terminate --post-processing-tdc --num-threads 56 --results-psms 201905024_F_7951_phos_2_Q3_percolator_target_psms.tsv --decoy-results-psms 201905024_F_7951_phos_2_Q3_percolator_decoy_psms.tsv 201905024_F_7951_phos_2_Q3_edited.pin
Percolator version 3.05.0, Build Date Apr 28 2020 14:23:07
Copyright (c) 2006-9 University of Washington. All rights reserved.
Written by Lukas Käll (lukall@u.washington.edu) in the
Department of Genome Sciences at the University of Washington.
Issued command:
/storage/yufe/tools/FragPipe-18.0/fragpipe/tools/percolator-305/percolator --only-psms --no-terminate --post-processing-tdc --num-threads 56 --results-psms 201905024_F_7951_phos_2_Q3_percolator_target_psms.tsv --decoy-results-psms 201905024_F_7951_phos_2_Q3_percolator_decoy_psms.tsv 201905024_F_7951_phos_2_Q3_edited.pin
Started Sat Aug 20 14:10:31 2022
 on pathproteome-dev01.med.umich.edu
Hyperparameters: selectionFdr=0.01, Cpos=0, Cneg=0, maxNiter=10
Reading tab-delimited input from datafile 201905024_F_7951_phos_2_Q3_edited.pin
Features:
retentiontime rank abs_ppm isotope_errors log10_evalue hyperscore delta_hyperscore matched_ion_num complementary_ions ion_series weighted_average_abs_fragment_ppm peptide_length ntt nmc 15.994900M 79.966331STY unweighted_spectral_entropy delta_RT_loess 
Found 25882 PSMs
Concatenated search input detected and --post-processing-tdc flag set. Applying target-decoy competition on Percolator scores.
Train/test set contains 17668 positives and 8214 negatives, size ratio=2.15096 and pi0=1
Selecting Cpos by cross-validation.
Selecting Cneg by cross-validation.
Split 1:	Selected feature 17 as initial direction. Could separate 5012 training set positives with q<0.01 in that direction.
Split 2:	Selected feature 17 as initial direction. Could separate 4914 training set positives with q<0.01 in that direction.
Split 3:	Selected feature 17 as initial direction. Could separate 5109 training set positives with q<0.01 in that direction.
Found 7478 test set positives with q<0.01 in initial direction
Reading in data and feature calculation took 9.32 cpu seconds or 0 seconds wall clock time.
---Training with Cpos selected by cross validation, Cneg selected by cross validation, initial_fdr=0.01, fdr=0.01
Iteration 1:	Estimated 8483 PSMs with q<0.01
Iteration 2:	Estimated 8659 PSMs with q<0.01
Iteration 3:	Estimated 8687 PSMs with q<0.01
Iteration 4:	Estimated 8701 PSMs with q<0.01
Iteration 5:	Estimated 8701 PSMs with q<0.01
Iteration 6:	Estimated 8704 PSMs with q<0.01
Iteration 7:	Estimated 8702 PSMs with q<0.01
Iteration 8:	Estimated 8706 PSMs with q<0.01
Iteration 9:	Estimated 8706 PSMs with q<0.01
Iteration 10:	Estimated 8706 PSMs with q<0.01
Learned normalized SVM weights for the 3 cross-validation splits:
 Split1	 Split2	 Split3	FeatureName
-0.1285	-0.1975	-0.1732	retentiontime
 0.0000	 0.0000	 0.0000	rank
-0.1587	-0.1812	-0.1981	abs_ppm
-0.1765	-0.1303	-0.1388	isotope_errors
-0.8273	-0.7539	-1.5351	log10_evalue
 0.0030	-0.0431	-0.7024	hyperscore
 0.3907	 0.4659	 0.3824	delta_hyperscore
 1.2518	 1.1604	 2.2080	matched_ion_num
-0.2252	-0.1268	-0.5220	complementary_ions
-0.2333	-0.3290	-0.5404	ion_series
-0.1108	-0.1337	-0.1919	weighted_average_abs_fragment_ppm
 0.0775	 0.0929	 0.1998	peptide_length
 0.0000	 0.0000	 0.0000	ntt
-0.0698	-0.0306	-0.1583	nmc
-0.1675	-0.0530	-0.2993	15.994900M
 0.4639	 0.3291	 0.4435	79.966331STY
 1.3661	 1.4119	 1.8194	unweighted_spectral_entropy
-1.2449	-1.1938	-1.6680	delta_RT_loess
-0.8785	-0.9235	-1.1484	m0
Found 8625 test set PSMs with q<0.01.
Selected best-scoring PSM per scan+expMass (target-decoy competition): 17668 target PSMs and 8214 decoy PSMs.
Calculating q values.
Final list yields 8640 target PSMs with q<0.01.
Calculating posterior error probabilities (PEPs).
Processing took 21.27 cpu seconds or 2 seconds wall clock time.
Process 'Percolator' finished, exit code: 0
Percolator [Work dir: /storage/yufe/results/msfragger_dia_paper/melanoma_phospho/diaumpire]
/storage/yufe/tools/FragPipe-18.0/fragpipe/tools/percolator-305/percolator --only-psms --no-terminate --post-processing-tdc --num-threads 56 --results-psms 201905024_S_G361_phoso_1_Q2_percolator_target_psms.tsv --decoy-results-psms 201905024_S_G361_phoso_1_Q2_percolator_decoy_psms.tsv 201905024_S_G361_phoso_1_Q2_edited.pin
Percolator version 3.05.0, Build Date Apr 28 2020 14:23:07
Copyright (c) 2006-9 University of Washington. All rights reserved.
Written by Lukas Käll (lukall@u.washington.edu) in the
Department of Genome Sciences at the University of Washington.
Issued command:
/storage/yufe/tools/FragPipe-18.0/fragpipe/tools/percolator-305/percolator --only-psms --no-terminate --post-processing-tdc --num-threads 56 --results-psms 201905024_S_G361_phoso_1_Q2_percolator_target_psms.tsv --decoy-results-psms 201905024_S_G361_phoso_1_Q2_percolator_decoy_psms.tsv 201905024_S_G361_phoso_1_Q2_edited.pin
Started Sat Aug 20 14:10:33 2022
 on pathproteome-dev01.med.umich.edu
Hyperparameters: selectionFdr=0.01, Cpos=0, Cneg=0, maxNiter=10
Reading tab-delimited input from datafile 201905024_S_G361_phoso_1_Q2_edited.pin
Features:
retentiontime rank abs_ppm isotope_errors log10_evalue hyperscore delta_hyperscore matched_ion_num complementary_ions ion_series weighted_average_abs_fragment_ppm peptide_length ntt nmc 15.994900M 79.966331STY unweighted_spectral_entropy delta_RT_loess 
Found 11098 PSMs
Concatenated search input detected and --post-processing-tdc flag set. Applying target-decoy competition on Percolator scores.
Train/test set contains 7676 positives and 3422 negatives, size ratio=2.24313 and pi0=1
Selecting Cpos by cross-validation.
Selecting Cneg by cross-validation.
Split 1:	Selected feature 17 as initial direction. Could separate 2184 training set positives with q<0.01 in that direction.
Split 2:	Selected feature 17 as initial direction. Could separate 1924 training set positives with q<0.01 in that direction.
Split 3:	Selected feature 17 as initial direction. Could separate 2148 training set positives with q<0.01 in that direction.
Found 3044 test set positives with q<0.01 in initial direction
Reading in data and feature calculation took 5.44 cpu seconds or 0 seconds wall clock time.
---Training with Cpos selected by cross validation, Cneg selected by cross validation, initial_fdr=0.01, fdr=0.01
Iteration 1:	Estimated 3921 PSMs with q<0.01
Iteration 2:	Estimated 4011 PSMs with q<0.01
Iteration 3:	Estimated 4048 PSMs with q<0.01
Iteration 4:	Estimated 4039 PSMs with q<0.01
Iteration 5:	Estimated 4040 PSMs with q<0.01
Iteration 6:	Estimated 4045 PSMs with q<0.01
Iteration 7:	Estimated 4042 PSMs with q<0.01
Iteration 8:	Estimated 4043 PSMs with q<0.01
Iteration 9:	Estimated 4047 PSMs with q<0.01
Iteration 10:	Estimated 4045 PSMs with q<0.01
Learned normalized SVM weights for the 3 cross-validation splits:
 Split1	 Split2	 Split3	FeatureName
-0.0924	-0.0353	-0.1749	retentiontime
 0.0000	 0.0000	 0.0000	rank
-0.6801	-0.5827	-0.8460	abs_ppm
-0.1288	-0.0976	-0.1763	isotope_errors
-0.4021	-0.6892	-0.3808	log10_evalue
-0.5860	-0.5093	-1.0166	hyperscore
 0.1500	 0.2417	 0.1372	delta_hyperscore
 1.2085	 1.0936	 1.8787	matched_ion_num
-0.2828	-0.3751	-0.4541	complementary_ions
-0.2722	-0.3820	-0.4714	ion_series
 0.0281	 0.0476	-0.0197	weighted_average_abs_fragment_ppm
 0.0313	 0.0440	 0.0203	peptide_length
 0.0000	 0.0000	 0.0000	ntt
-0.1507	-0.1471	-0.1334	nmc
-0.0174	-0.0163	 0.0420	15.994900M
 0.2371	 0.2415	 0.3982	79.966331STY
 1.0994	 1.4110	 1.9192	unweighted_spectral_entropy
-0.8606	-0.9987	-1.2975	delta_RT_loess
-1.3416	-1.4179	-1.5943	m0
Found 3972 test set PSMs with q<0.01.
Selected best-scoring PSM per scan+expMass (target-decoy competition): 7676 target PSMs and 3422 decoy PSMs.
Calculating q values.
Final list yields 3976 target PSMs with q<0.01.
Calculating posterior error probabilities (PEPs).
Processing took 14.94 cpu seconds or 1 seconds wall clock time.
Process 'Percolator' finished, exit code: 0
Percolator [Work dir: /storage/yufe/results/msfragger_dia_paper/melanoma_phospho/diaumpire]
/storage/yufe/tools/FragPipe-18.0/fragpipe/tools/percolator-305/percolator --only-psms --no-terminate --post-processing-tdc --num-threads 56 --results-psms 201905024_S_SK_phos_1_Q2_percolator_target_psms.tsv --decoy-results-psms 201905024_S_SK_phos_1_Q2_percolator_decoy_psms.tsv 201905024_S_SK_phos_1_Q2_edited.pin
Percolator version 3.05.0, Build Date Apr 28 2020 14:23:07
Copyright (c) 2006-9 University of Washington. All rights reserved.
Written by Lukas Käll (lukall@u.washington.edu) in the
Department of Genome Sciences at the University of Washington.
Issued command:
/storage/yufe/tools/FragPipe-18.0/fragpipe/tools/percolator-305/percolator --only-psms --no-terminate --post-processing-tdc --num-threads 56 --results-psms 201905024_S_SK_phos_1_Q2_percolator_target_psms.tsv --decoy-results-psms 201905024_S_SK_phos_1_Q2_percolator_decoy_psms.tsv 201905024_S_SK_phos_1_Q2_edited.pin
Started Sat Aug 20 14:10:35 2022
 on pathproteome-dev01.med.umich.edu
Hyperparameters: selectionFdr=0.01, Cpos=0, Cneg=0, maxNiter=10
Reading tab-delimited input from datafile 201905024_S_SK_phos_1_Q2_edited.pin
Features:
retentiontime rank abs_ppm isotope_errors log10_evalue hyperscore delta_hyperscore matched_ion_num complementary_ions ion_series weighted_average_abs_fragment_ppm peptide_length ntt nmc 15.994900M 79.966331STY unweighted_spectral_entropy delta_RT_loess 
Found 11026 PSMs
Concatenated search input detected and --post-processing-tdc flag set. Applying target-decoy competition on Percolator scores.
Train/test set contains 7680 positives and 3346 negatives, size ratio=2.29528 and pi0=1
Selecting Cpos by cross-validation.
Selecting Cneg by cross-validation.
Split 1:	Selected feature 17 as initial direction. Could separate 2114 training set positives with q<0.01 in that direction.
Split 2:	Selected feature 17 as initial direction. Could separate 1721 training set positives with q<0.01 in that direction.
Split 3:	Selected feature 17 as initial direction. Could separate 2025 training set positives with q<0.01 in that direction.
Found 2829 test set positives with q<0.01 in initial direction
Reading in data and feature calculation took 3.64 cpu seconds or 0 seconds wall clock time.
---Training with Cpos selected by cross validation, Cneg selected by cross validation, initial_fdr=0.01, fdr=0.01
Iteration 1:	Estimated 3882 PSMs with q<0.01
Iteration 2:	Estimated 3965 PSMs with q<0.01
Iteration 3:	Estimated 3982 PSMs with q<0.01
Iteration 4:	Estimated 4001 PSMs with q<0.01
Iteration 5:	Estimated 3991 PSMs with q<0.01
Iteration 6:	Estimated 3988 PSMs with q<0.01
Iteration 7:	Estimated 3975 PSMs with q<0.01
Iteration 8:	Estimated 3975 PSMs with q<0.01
Iteration 9:	Estimated 3985 PSMs with q<0.01
Iteration 10:	Estimated 3977 PSMs with q<0.01
Learned normalized SVM weights for the 3 cross-validation splits:
 Split1	 Split2	 Split3	FeatureName
-0.0648	-0.0627	-0.0388	retentiontime
 0.0000	 0.0000	 0.0000	rank
-0.3985	-1.0890	-0.7731	abs_ppm
-0.0729	-0.0856	-0.2147	isotope_errors
-0.2911	-0.3554	-0.6349	log10_evalue
-0.5981	-0.8929	-0.6876	hyperscore
 0.2444	 0.3702	 0.6113	delta_hyperscore
 0.9822	 1.3351	 1.3933	matched_ion_num
-0.2368	-0.5467	-0.5731	complementary_ions
-0.2754	-0.2225	-0.1706	ion_series
-0.1676	-0.2593	-0.0822	weighted_average_abs_fragment_ppm
 0.0175	 0.1506	-0.0040	peptide_length
 0.0000	 0.0000	 0.0000	ntt
-0.0791	-0.1930	-0.2271	nmc
-0.0323	-0.0387	-0.2004	15.994900M
 0.2433	 0.3256	 0.4140	79.966331STY
 1.1785	 1.4331	 1.4307	unweighted_spectral_entropy
-0.8919	-1.3471	-1.4463	delta_RT_loess
-1.0589	-1.8134	-1.4471	m0
Found 3878 test set PSMs with q<0.01.
Selected best-scoring PSM per scan+expMass (target-decoy competition): 7680 target PSMs and 3346 decoy PSMs.
Calculating q values.
Final list yields 3888 target PSMs with q<0.01.
Calculating posterior error probabilities (PEPs).
Processing took 13.47 cpu seconds or 1 seconds wall clock time.
Process 'Percolator' finished, exit code: 0
Percolator [Work dir: /storage/yufe/results/msfragger_dia_paper/melanoma_phospho/diaumpire]
/storage/yufe/tools/FragPipe-18.0/fragpipe/tools/percolator-305/percolator --only-psms --no-terminate --post-processing-tdc --num-threads 56 --results-psms 201905024_S_A375_phos_1_Q2_percolator_target_psms.tsv --decoy-results-psms 201905024_S_A375_phos_1_Q2_percolator_decoy_psms.tsv 201905024_S_A375_phos_1_Q2_edited.pin
Percolator version 3.05.0, Build Date Apr 28 2020 14:23:07
Copyright (c) 2006-9 University of Washington. All rights reserved.
Written by Lukas Käll (lukall@u.washington.edu) in the
Department of Genome Sciences at the University of Washington.
Issued command:
/storage/yufe/tools/FragPipe-18.0/fragpipe/tools/percolator-305/percolator --only-psms --no-terminate --post-processing-tdc --num-threads 56 --results-psms 201905024_S_A375_phos_1_Q2_percolator_target_psms.tsv --decoy-results-psms 201905024_S_A375_phos_1_Q2_percolator_decoy_psms.tsv 201905024_S_A375_phos_1_Q2_edited.pin
Started Sat Aug 20 14:10:36 2022
 on pathproteome-dev01.med.umich.edu
Hyperparameters: selectionFdr=0.01, Cpos=0, Cneg=0, maxNiter=10
Reading tab-delimited input from datafile 201905024_S_A375_phos_1_Q2_edited.pin
Features:
retentiontime rank abs_ppm isotope_errors log10_evalue hyperscore delta_hyperscore matched_ion_num complementary_ions ion_series weighted_average_abs_fragment_ppm peptide_length ntt nmc 15.994900M 79.966331STY unweighted_spectral_entropy delta_RT_loess 
Found 11650 PSMs
Concatenated search input detected and --post-processing-tdc flag set. Applying target-decoy competition on Percolator scores.
Train/test set contains 8171 positives and 3479 negatives, size ratio=2.34866 and pi0=1
Selecting Cpos by cross-validation.
Selecting Cneg by cross-validation.
Split 1:	Selected feature 17 as initial direction. Could separate 2085 training set positives with q<0.01 in that direction.
Split 2:	Selected feature 17 as initial direction. Could separate 2286 training set positives with q<0.01 in that direction.
Split 3:	Selected feature 17 as initial direction. Could separate 2238 training set positives with q<0.01 in that direction.
Found 3248 test set positives with q<0.01 in initial direction
Reading in data and feature calculation took 3.74 cpu seconds or 0 seconds wall clock time.
---Training with Cpos selected by cross validation, Cneg selected by cross validation, initial_fdr=0.01, fdr=0.01
Iteration 1:	Estimated 4203 PSMs with q<0.01
Iteration 2:	Estimated 4279 PSMs with q<0.01
Iteration 3:	Estimated 4318 PSMs with q<0.01
Iteration 4:	Estimated 4317 PSMs with q<0.01
Iteration 5:	Estimated 4319 PSMs with q<0.01
Iteration 6:	Estimated 4319 PSMs with q<0.01
Iteration 7:	Estimated 4323 PSMs with q<0.01
Iteration 8:	Estimated 4324 PSMs with q<0.01
Iteration 9:	Estimated 4323 PSMs with q<0.01
Iteration 10:	Estimated 4319 PSMs with q<0.01
Learned normalized SVM weights for the 3 cross-validation splits:
 Split1	 Split2	 Split3	FeatureName
-0.3142	-0.1367	-0.3414	retentiontime
 0.0000	 0.0000	 0.0000	rank
-0.9426	-1.0021	-0.8135	abs_ppm
-0.0631	-0.1791	-0.3392	isotope_errors
-0.5337	-0.7629	-0.7741	log10_evalue
-0.5382	-0.5334	-0.3794	hyperscore
 0.4271	 0.2110	 0.2905	delta_hyperscore
 2.0582	 1.7688	 1.3555	matched_ion_num
-0.5866	-0.5718	-0.7483	complementary_ions
-0.4357	-0.4550	-0.5183	ion_series
-0.0198	 0.1003	-0.0624	weighted_average_abs_fragment_ppm
 0.1008	-0.0295	 0.0325	peptide_length
 0.0000	 0.0000	 0.0000	ntt
-0.0767	-0.0404	-0.1894	nmc
-0.1408	-0.0448	 0.0211	15.994900M
 0.6203	 0.6275	 0.7601	79.966331STY
 1.5751	 1.4598	 1.7044	unweighted_spectral_entropy
-1.7043	-1.4877	-1.1216	delta_RT_loess
-1.9309	-1.8859	-1.4966	m0
Found 4239 test set PSMs with q<0.01.
Selected best-scoring PSM per scan+expMass (target-decoy competition): 8171 target PSMs and 3479 decoy PSMs.
Calculating q values.
Final list yields 4240 target PSMs with q<0.01.
Calculating posterior error probabilities (PEPs).
Processing took 13.02 cpu seconds or 2 seconds wall clock time.
Process 'Percolator' finished, exit code: 0
Percolator [Work dir: /storage/yufe/results/msfragger_dia_paper/melanoma_phospho/diaumpire]
/storage/yufe/tools/FragPipe-18.0/fragpipe/tools/percolator-305/percolator --only-psms --no-terminate --post-processing-tdc --num-threads 56 --results-psms 201905024_F_HTB69_phos_1_Q3_percolator_target_psms.tsv --decoy-results-psms 201905024_F_HTB69_phos_1_Q3_percolator_decoy_psms.tsv 201905024_F_HTB69_phos_1_Q3_edited.pin
Percolator version 3.05.0, Build Date Apr 28 2020 14:23:07
Copyright (c) 2006-9 University of Washington. All rights reserved.
Written by Lukas Käll (lukall@u.washington.edu) in the
Department of Genome Sciences at the University of Washington.
Issued command:
/storage/yufe/tools/FragPipe-18.0/fragpipe/tools/percolator-305/percolator --only-psms --no-terminate --post-processing-tdc --num-threads 56 --results-psms 201905024_F_HTB69_phos_1_Q3_percolator_target_psms.tsv --decoy-results-psms 201905024_F_HTB69_phos_1_Q3_percolator_decoy_psms.tsv 201905024_F_HTB69_phos_1_Q3_edited.pin
Started Sat Aug 20 14:10:38 2022
 on pathproteome-dev01.med.umich.edu
Hyperparameters: selectionFdr=0.01, Cpos=0, Cneg=0, maxNiter=10
Reading tab-delimited input from datafile 201905024_F_HTB69_phos_1_Q3_edited.pin
Features:
retentiontime rank abs_ppm isotope_errors log10_evalue hyperscore delta_hyperscore matched_ion_num complementary_ions ion_series weighted_average_abs_fragment_ppm peptide_length ntt nmc 15.994900M 79.966331STY unweighted_spectral_entropy delta_RT_loess 
Found 23084 PSMs
Concatenated search input detected and --post-processing-tdc flag set. Applying target-decoy competition on Percolator scores.
Train/test set contains 16035 positives and 7049 negatives, size ratio=2.27479 and pi0=1
Selecting Cpos by cross-validation.
Selecting Cneg by cross-validation.
Split 1:	Selected feature 17 as initial direction. Could separate 4949 training set positives with q<0.01 in that direction.
Split 2:	Selected feature 17 as initial direction. Could separate 4881 training set positives with q<0.01 in that direction.
Split 3:	Selected feature 17 as initial direction. Could separate 4876 training set positives with q<0.01 in that direction.
Found 7268 test set positives with q<0.01 in initial direction
Reading in data and feature calculation took 5.18 cpu seconds or 0 seconds wall clock time.
---Training with Cpos selected by cross validation, Cneg selected by cross validation, initial_fdr=0.01, fdr=0.01
Iteration 1:	Estimated 8319 PSMs with q<0.01
Iteration 2:	Estimated 8497 PSMs with q<0.01
Iteration 3:	Estimated 8544 PSMs with q<0.01
Iteration 4:	Estimated 8543 PSMs with q<0.01
Iteration 5:	Estimated 8544 PSMs with q<0.01
Iteration 6:	Estimated 8539 PSMs with q<0.01
Iteration 7:	Estimated 8539 PSMs with q<0.01
Iteration 8:	Estimated 8539 PSMs with q<0.01
Iteration 9:	Estimated 8540 PSMs with q<0.01
Iteration 10:	Estimated 8540 PSMs with q<0.01
Learned normalized SVM weights for the 3 cross-validation splits:
 Split1	 Split2	 Split3	FeatureName
-0.1264	-0.1592	-0.1014	retentiontime
 0.0000	 0.0000	 0.0000	rank
-0.3092	-0.2304	-0.2358	abs_ppm
-0.2430	-0.1718	-0.2116	isotope_errors
-0.7682	-0.9641	-1.1061	log10_evalue
-0.6890	-0.1500	-0.1616	hyperscore
 0.4262	 0.4328	 0.3565	delta_hyperscore
 2.3908	 1.1599	 0.9220	matched_ion_num
-0.5801	-0.4987	-0.4154	complementary_ions
-0.4444	-0.3973	-0.2598	ion_series
-0.0752	-0.1017	-0.0751	weighted_average_abs_fragment_ppm
 0.0993	 0.1038	 0.0630	peptide_length
 0.0000	 0.0000	 0.0000	ntt
-0.0586	-0.0774	-0.0064	nmc
-0.0114	-0.1546	-0.0972	15.994900M
 0.4461	 0.4534	 0.4488	79.966331STY
 1.8801	 1.4646	 1.3331	unweighted_spectral_entropy
-1.4432	-1.0117	-1.2155	delta_RT_loess
-0.9692	-0.7310	-1.0832	m0
Found 8502 test set PSMs with q<0.01.
Selected best-scoring PSM per scan+expMass (target-decoy competition): 16035 target PSMs and 7049 decoy PSMs.
Calculating q values.
Final list yields 8505 target PSMs with q<0.01.
Calculating posterior error probabilities (PEPs).
Processing took 21.81 cpu seconds or 2 seconds wall clock time.
Process 'Percolator' finished, exit code: 0
Percolator [Work dir: /storage/yufe/results/msfragger_dia_paper/melanoma_phospho/diaumpire]
/storage/yufe/tools/FragPipe-18.0/fragpipe/tools/percolator-305/percolator --only-psms --no-terminate --post-processing-tdc --num-threads 56 --results-psms 201905024_S_SK_phos_2_Q2_percolator_target_psms.tsv --decoy-results-psms 201905024_S_SK_phos_2_Q2_percolator_decoy_psms.tsv 201905024_S_SK_phos_2_Q2_edited.pin
Percolator version 3.05.0, Build Date Apr 28 2020 14:23:07
Copyright (c) 2006-9 University of Washington. All rights reserved.
Written by Lukas Käll (lukall@u.washington.edu) in the
Department of Genome Sciences at the University of Washington.
Issued command:
/storage/yufe/tools/FragPipe-18.0/fragpipe/tools/percolator-305/percolator --only-psms --no-terminate --post-processing-tdc --num-threads 56 --results-psms 201905024_S_SK_phos_2_Q2_percolator_target_psms.tsv --decoy-results-psms 201905024_S_SK_phos_2_Q2_percolator_decoy_psms.tsv 201905024_S_SK_phos_2_Q2_edited.pin
Started Sat Aug 20 14:10:40 2022
 on pathproteome-dev01.med.umich.edu
Hyperparameters: selectionFdr=0.01, Cpos=0, Cneg=0, maxNiter=10
Reading tab-delimited input from datafile 201905024_S_SK_phos_2_Q2_edited.pin
Features:
retentiontime rank abs_ppm isotope_errors log10_evalue hyperscore delta_hyperscore matched_ion_num complementary_ions ion_series weighted_average_abs_fragment_ppm peptide_length ntt nmc 15.994900M 79.966331STY unweighted_spectral_entropy delta_RT_loess 
Found 12477 PSMs
Concatenated search input detected and --post-processing-tdc flag set. Applying target-decoy competition on Percolator scores.
Train/test set contains 8582 positives and 3895 negatives, size ratio=2.20334 and pi0=1
Selecting Cpos by cross-validation.
Selecting Cneg by cross-validation.
Split 1:	Selected feature 17 as initial direction. Could separate 2109 training set positives with q<0.01 in that direction.
Split 2:	Selected feature 17 as initial direction. Could separate 2252 training set positives with q<0.01 in that direction.
Split 3:	Selected feature 17 as initial direction. Could separate 1744 training set positives with q<0.01 in that direction.
Found 2596 test set positives with q<0.01 in initial direction
Reading in data and feature calculation took 4.95 cpu seconds or 0 seconds wall clock time.
---Training with Cpos selected by cross validation, Cneg selected by cross validation, initial_fdr=0.01, fdr=0.01
Iteration 1:	Estimated 4140 PSMs with q<0.01
Iteration 2:	Estimated 4279 PSMs with q<0.01
Iteration 3:	Estimated 4288 PSMs with q<0.01
Iteration 4:	Estimated 4290 PSMs with q<0.01
Iteration 5:	Estimated 4292 PSMs with q<0.01
Iteration 6:	Estimated 4291 PSMs with q<0.01
Iteration 7:	Estimated 4290 PSMs with q<0.01
Iteration 8:	Estimated 4297 PSMs with q<0.01
Iteration 9:	Estimated 4298 PSMs with q<0.01
Iteration 10:	Estimated 4294 PSMs with q<0.01
Learned normalized SVM weights for the 3 cross-validation splits:
 Split1	 Split2	 Split3	FeatureName
-0.2104	-0.1748	-0.0327	retentiontime
 0.0000	 0.0000	 0.0000	rank
-0.7686	-0.4071	-0.8606	abs_ppm
-0.1954	-0.4011	-0.2243	isotope_errors
-0.6780	-0.5514	-0.4167	log10_evalue
-0.6721	-0.6594	-0.7092	hyperscore
 0.3419	 0.1305	 0.3026	delta_hyperscore
 1.7819	 1.6317	 1.6978	matched_ion_num
-0.4102	-0.5748	-0.5989	complementary_ions
-0.4250	-0.4094	-0.4394	ion_series
-0.0843	 0.0649	 0.0251	weighted_average_abs_fragment_ppm
 0.2589	 0.2380	-0.0162	peptide_length
 0.0000	 0.0000	 0.0000	ntt
-0.1506	-0.1294	-0.0794	nmc
-0.0526	-0.0915	-0.0196	15.994900M
 0.4366	 0.2805	 0.3653	79.966331STY
 1.5244	 1.7953	 1.5309	unweighted_spectral_entropy
-1.6243	-1.6560	-1.8008	delta_RT_loess
-1.8138	-2.1160	-2.4752	m0
Found 4230 test set PSMs with q<0.01.
Selected best-scoring PSM per scan+expMass (target-decoy competition): 8582 target PSMs and 3895 decoy PSMs.
Calculating q values.
Final list yields 4244 target PSMs with q<0.01.
Calculating posterior error probabilities (PEPs).
Processing took 14.32 cpu seconds or 2 seconds wall clock time.
Process 'Percolator' finished, exit code: 0
Percolator [Work dir: /storage/yufe/results/msfragger_dia_paper/melanoma_phospho/diaumpire]
/storage/yufe/tools/FragPipe-18.0/fragpipe/tools/percolator-305/percolator --only-psms --no-terminate --post-processing-tdc --num-threads 56 --results-psms 201905024_F_HTB69_phos_2_Q3_percolator_target_psms.tsv --decoy-results-psms 201905024_F_HTB69_phos_2_Q3_percolator_decoy_psms.tsv 201905024_F_HTB69_phos_2_Q3_edited.pin
Percolator version 3.05.0, Build Date Apr 28 2020 14:23:07
Copyright (c) 2006-9 University of Washington. All rights reserved.
Written by Lukas Käll (lukall@u.washington.edu) in the
Department of Genome Sciences at the University of Washington.
Issued command:
/storage/yufe/tools/FragPipe-18.0/fragpipe/tools/percolator-305/percolator --only-psms --no-terminate --post-processing-tdc --num-threads 56 --results-psms 201905024_F_HTB69_phos_2_Q3_percolator_target_psms.tsv --decoy-results-psms 201905024_F_HTB69_phos_2_Q3_percolator_decoy_psms.tsv 201905024_F_HTB69_phos_2_Q3_edited.pin
Started Sat Aug 20 14:10:42 2022
 on pathproteome-dev01.med.umich.edu
Hyperparameters: selectionFdr=0.01, Cpos=0, Cneg=0, maxNiter=10
Reading tab-delimited input from datafile 201905024_F_HTB69_phos_2_Q3_edited.pin
Features:
retentiontime rank abs_ppm isotope_errors log10_evalue hyperscore delta_hyperscore matched_ion_num complementary_ions ion_series weighted_average_abs_fragment_ppm peptide_length ntt nmc 15.994900M 79.966331STY unweighted_spectral_entropy delta_RT_loess 
Found 25539 PSMs
Concatenated search input detected and --post-processing-tdc flag set. Applying target-decoy competition on Percolator scores.
Train/test set contains 17528 positives and 8011 negatives, size ratio=2.18799 and pi0=1
Selecting Cpos by cross-validation.
Selecting Cneg by cross-validation.
Split 1:	Selected feature 17 as initial direction. Could separate 5316 training set positives with q<0.01 in that direction.
Split 2:	Selected feature 17 as initial direction. Could separate 5131 training set positives with q<0.01 in that direction.
Split 3:	Selected feature 17 as initial direction. Could separate 5115 training set positives with q<0.01 in that direction.
Found 7750 test set positives with q<0.01 in initial direction
Reading in data and feature calculation took 12.95 cpu seconds or 0 seconds wall clock time.
---Training with Cpos selected by cross validation, Cneg selected by cross validation, initial_fdr=0.01, fdr=0.01
Iteration 1:	Estimated 8812 PSMs with q<0.01
Iteration 2:	Estimated 8949 PSMs with q<0.01
Iteration 3:	Estimated 8977 PSMs with q<0.01
Iteration 4:	Estimated 8993 PSMs with q<0.01
Iteration 5:	Estimated 9008 PSMs with q<0.01
Iteration 6:	Estimated 9011 PSMs with q<0.01
Iteration 7:	Estimated 9020 PSMs with q<0.01
Iteration 8:	Estimated 9030 PSMs with q<0.01
Iteration 9:	Estimated 9030 PSMs with q<0.01
Iteration 10:	Estimated 9029 PSMs with q<0.01
Learned normalized SVM weights for the 3 cross-validation splits:
 Split1	 Split2	 Split3	FeatureName
-0.1756	-0.0105	-0.0471	retentiontime
 0.0000	 0.0000	 0.0000	rank
-0.2667	-0.3832	-0.2376	abs_ppm
-0.2251	-0.2601	-0.2354	isotope_errors
-0.8187	-1.0315	-1.0690	log10_evalue
-0.5245	-1.5869	-0.8478	hyperscore
 0.3672	 0.2717	 0.3222	delta_hyperscore
 2.2148	 3.0549	 2.5691	matched_ion_num
-0.5854	-0.8194	-0.8369	complementary_ions
-0.3449	-0.6686	-0.6115	ion_series
-0.0704	-0.0890	-0.0645	weighted_average_abs_fragment_ppm
-0.0901	 0.0314	-0.1198	peptide_length
 0.0000	 0.0000	 0.0000	ntt
-0.0261	-0.0068	 0.0525	nmc
-0.2790	-0.2392	-0.1633	15.994900M
 0.5310	 0.5591	 0.4151	79.966331STY
 1.6271	 1.9954	 1.8286	unweighted_spectral_entropy
-1.3084	-1.7603	-1.5021	delta_RT_loess
-0.9329	-1.5918	-1.2999	m0
Found 8938 test set PSMs with q<0.01.
Selected best-scoring PSM per scan+expMass (target-decoy competition): 17528 target PSMs and 8011 decoy PSMs.
Calculating q values.
Final list yields 8952 target PSMs with q<0.01.
Calculating posterior error probabilities (PEPs).
Processing took 24.05 cpu seconds or 2 seconds wall clock time.
Process 'Percolator' finished, exit code: 0
Percolator [Work dir: /storage/yufe/results/msfragger_dia_paper/melanoma_phospho/diaumpire]
/storage/yufe/tools/FragPipe-18.0/fragpipe/tools/percolator-305/percolator --only-psms --no-terminate --post-processing-tdc --num-threads 56 --results-psms 201905024_F_7951_phos_1_Q3_percolator_target_psms.tsv --decoy-results-psms 201905024_F_7951_phos_1_Q3_percolator_decoy_psms.tsv 201905024_F_7951_phos_1_Q3_edited.pin
Percolator version 3.05.0, Build Date Apr 28 2020 14:23:07
Copyright (c) 2006-9 University of Washington. All rights reserved.
Written by Lukas Käll (lukall@u.washington.edu) in the
Department of Genome Sciences at the University of Washington.
Issued command:
/storage/yufe/tools/FragPipe-18.0/fragpipe/tools/percolator-305/percolator --only-psms --no-terminate --post-processing-tdc --num-threads 56 --results-psms 201905024_F_7951_phos_1_Q3_percolator_target_psms.tsv --decoy-results-psms 201905024_F_7951_phos_1_Q3_percolator_decoy_psms.tsv 201905024_F_7951_phos_1_Q3_edited.pin
Started Sat Aug 20 14:10:44 2022
 on pathproteome-dev01.med.umich.edu
Hyperparameters: selectionFdr=0.01, Cpos=0, Cneg=0, maxNiter=10
Reading tab-delimited input from datafile 201905024_F_7951_phos_1_Q3_edited.pin
Features:
retentiontime rank abs_ppm isotope_errors log10_evalue hyperscore delta_hyperscore matched_ion_num complementary_ions ion_series weighted_average_abs_fragment_ppm peptide_length ntt nmc 15.994900M 79.966331STY unweighted_spectral_entropy delta_RT_loess 
Found 22236 PSMs
Concatenated search input detected and --post-processing-tdc flag set. Applying target-decoy competition on Percolator scores.
Train/test set contains 15465 positives and 6771 negatives, size ratio=2.28401 and pi0=1
Selecting Cpos by cross-validation.
Selecting Cneg by cross-validation.
Split 1:	Selected feature 17 as initial direction. Could separate 4904 training set positives with q<0.01 in that direction.
Split 2:	Selected feature 17 as initial direction. Could separate 4947 training set positives with q<0.01 in that direction.
Split 3:	Selected feature 17 as initial direction. Could separate 4885 training set positives with q<0.01 in that direction.
Found 7323 test set positives with q<0.01 in initial direction
Reading in data and feature calculation took 10.88 cpu seconds or 1 seconds wall clock time.
---Training with Cpos selected by cross validation, Cneg selected by cross validation, initial_fdr=0.01, fdr=0.01
Iteration 1:	Estimated 8055 PSMs with q<0.01
Iteration 2:	Estimated 8153 PSMs with q<0.01
Iteration 3:	Estimated 8176 PSMs with q<0.01
Iteration 4:	Estimated 8179 PSMs with q<0.01
Iteration 5:	Estimated 8183 PSMs with q<0.01
Iteration 6:	Estimated 8177 PSMs with q<0.01
Iteration 7:	Estimated 8194 PSMs with q<0.01
Iteration 8:	Estimated 8192 PSMs with q<0.01
Iteration 9:	Estimated 8198 PSMs with q<0.01
Iteration 10:	Estimated 8194 PSMs with q<0.01
Learned normalized SVM weights for the 3 cross-validation splits:
 Split1	 Split2	 Split3	FeatureName
-0.1926	-0.1653	-0.1271	retentiontime
 0.0000	 0.0000	 0.0000	rank
-0.3846	-0.3824	-0.3325	abs_ppm
-0.0974	-0.1104	-0.1403	isotope_errors
-1.1657	-1.3804	-0.9368	log10_evalue
-0.3645	-0.9751	-0.3025	hyperscore
 0.5142	 0.3932	 0.3495	delta_hyperscore
 2.0219	 2.0046	 0.8457	matched_ion_num
-0.4785	-0.5500	-0.2735	complementary_ions
-0.4903	-0.4717	-0.2093	ion_series
-0.1417	-0.0452	-0.0525	weighted_average_abs_fragment_ppm
-0.0023	-0.0205	 0.0405	peptide_length
 0.0000	 0.0000	 0.0000	ntt
-0.0695	-0.0018	 0.0267	nmc
-0.1966	-0.1143	-0.0745	15.994900M
 0.6560	 0.6315	 0.5231	79.966331STY
 1.7351	 1.7992	 1.4585	unweighted_spectral_entropy
-1.4226	-1.4383	-1.0676	delta_RT_loess
-0.8287	-0.9965	-0.8727	m0
Found 8163 test set PSMs with q<0.01.
Selected best-scoring PSM per scan+expMass (target-decoy competition): 15465 target PSMs and 6771 decoy PSMs.
Calculating q values.
Final list yields 8163 target PSMs with q<0.01.
Calculating posterior error probabilities (PEPs).
Processing took 18.61 cpu seconds or 1 seconds wall clock time.
Process 'Percolator' finished, exit code: 0
Percolator [Work dir: /storage/yufe/results/msfragger_dia_paper/melanoma_phospho/diaumpire]
/storage/yufe/tools/FragPipe-18.0/fragpipe/tools/percolator-305/percolator --only-psms --no-terminate --post-processing-tdc --num-threads 56 --results-psms 201905024_S_G361_phoso_1_Q1_percolator_target_psms.tsv --decoy-results-psms 201905024_S_G361_phoso_1_Q1_percolator_decoy_psms.tsv 201905024_S_G361_phoso_1_Q1_edited.pin
Percolator version 3.05.0, Build Date Apr 28 2020 14:23:07
Copyright (c) 2006-9 University of Washington. All rights reserved.
Written by Lukas Käll (lukall@u.washington.edu) in the
Department of Genome Sciences at the University of Washington.
Issued command:
/storage/yufe/tools/FragPipe-18.0/fragpipe/tools/percolator-305/percolator --only-psms --no-terminate --post-processing-tdc --num-threads 56 --results-psms 201905024_S_G361_phoso_1_Q1_percolator_target_psms.tsv --decoy-results-psms 201905024_S_G361_phoso_1_Q1_percolator_decoy_psms.tsv 201905024_S_G361_phoso_1_Q1_edited.pin
Started Sat Aug 20 14:10:47 2022
 on pathproteome-dev01.med.umich.edu
Hyperparameters: selectionFdr=0.01, Cpos=0, Cneg=0, maxNiter=10
Reading tab-delimited input from datafile 201905024_S_G361_phoso_1_Q1_edited.pin
Features:
retentiontime rank abs_ppm isotope_errors log10_evalue hyperscore delta_hyperscore matched_ion_num complementary_ions ion_series weighted_average_abs_fragment_ppm peptide_length ntt nmc 15.994900M 79.966331STY unweighted_spectral_entropy delta_RT_loess 
Found 25771 PSMs
Concatenated search input detected and --post-processing-tdc flag set. Applying target-decoy competition on Percolator scores.
Train/test set contains 21447 positives and 4324 negatives, size ratio=4.95999 and pi0=1
Selecting Cpos by cross-validation.
Selecting Cneg by cross-validation.
Split 1:	Selected feature 17 as initial direction. Could separate 10911 training set positives with q<0.01 in that direction.
Split 2:	Selected feature 17 as initial direction. Could separate 10834 training set positives with q<0.01 in that direction.
Split 3:	Selected feature 17 as initial direction. Could separate 11078 training set positives with q<0.01 in that direction.
Found 16374 test set positives with q<0.01 in initial direction
Reading in data and feature calculation took 6.79 cpu seconds or 0 seconds wall clock time.
---Training with Cpos selected by cross validation, Cneg selected by cross validation, initial_fdr=0.01, fdr=0.01
Iteration 1:	Estimated 17052 PSMs with q<0.01
Iteration 2:	Estimated 17111 PSMs with q<0.01
Iteration 3:	Estimated 17124 PSMs with q<0.01
Iteration 4:	Estimated 17124 PSMs with q<0.01
Iteration 5:	Estimated 17126 PSMs with q<0.01
Iteration 6:	Estimated 17128 PSMs with q<0.01
Iteration 7:	Estimated 17130 PSMs with q<0.01
Iteration 8:	Estimated 17131 PSMs with q<0.01
Iteration 9:	Estimated 17130 PSMs with q<0.01
Iteration 10:	Estimated 17131 PSMs with q<0.01
Learned normalized SVM weights for the 3 cross-validation splits:
 Split1	 Split2	 Split3	FeatureName
 0.0005	-0.1366	-0.1095	retentiontime
 0.0000	 0.0000	 0.0000	rank
-0.4243	-0.3884	-0.3724	abs_ppm
-0.1559	-0.2116	-0.1244	isotope_errors
-1.3928	-1.4335	-1.0776	log10_evalue
-1.1663	-1.3162	-0.4974	hyperscore
 0.4389	 0.4685	 0.4214	delta_hyperscore
 2.2675	 2.6898	 1.8389	matched_ion_num
-0.8968	-1.0328	-0.9191	complementary_ions
-0.6139	-0.4809	-0.3136	ion_series
-0.1839	-0.1277	-0.1225	weighted_average_abs_fragment_ppm
 0.0603	 0.1478	 0.1660	peptide_length
 0.0000	 0.0000	 0.0000	ntt
-0.1354	-0.1386	-0.1706	nmc
-0.0939	-0.1180	-0.1482	15.994900M
 0.3575	 0.1839	 0.3546	79.966331STY
 1.1689	 1.1071	 1.1263	unweighted_spectral_entropy
-0.9376	-0.8848	-0.8102	delta_RT_loess
 1.4536	 1.7016	 1.1858	m0
Found 17123 test set PSMs with q<0.01.
Selected best-scoring PSM per scan+expMass (target-decoy competition): 21447 target PSMs and 4324 decoy PSMs.
Calculating q values.
Final list yields 17124 target PSMs with q<0.01.
Calculating posterior error probabilities (PEPs).
Processing took 28.16 cpu seconds or 3 seconds wall clock time.
Process 'Percolator' finished, exit code: 0
Percolator [Work dir: /storage/yufe/results/msfragger_dia_paper/melanoma_phospho/diaumpire]
/storage/yufe/tools/FragPipe-18.0/fragpipe/tools/percolator-305/percolator --only-psms --no-terminate --post-processing-tdc --num-threads 56 --results-psms 201905024_S_A375_phos_2_Q2_percolator_target_psms.tsv --decoy-results-psms 201905024_S_A375_phos_2_Q2_percolator_decoy_psms.tsv 201905024_S_A375_phos_2_Q2_edited.pin
Percolator version 3.05.0, Build Date Apr 28 2020 14:23:07
Copyright (c) 2006-9 University of Washington. All rights reserved.
Written by Lukas Käll (lukall@u.washington.edu) in the
Department of Genome Sciences at the University of Washington.
Issued command:
/storage/yufe/tools/FragPipe-18.0/fragpipe/tools/percolator-305/percolator --only-psms --no-terminate --post-processing-tdc --num-threads 56 --results-psms 201905024_S_A375_phos_2_Q2_percolator_target_psms.tsv --decoy-results-psms 201905024_S_A375_phos_2_Q2_percolator_decoy_psms.tsv 201905024_S_A375_phos_2_Q2_edited.pin
Started Sat Aug 20 14:10:50 2022
 on pathproteome-dev01.med.umich.edu
Hyperparameters: selectionFdr=0.01, Cpos=0, Cneg=0, maxNiter=10
Reading tab-delimited input from datafile 201905024_S_A375_phos_2_Q2_edited.pin
Features:
retentiontime rank abs_ppm isotope_errors log10_evalue hyperscore delta_hyperscore matched_ion_num complementary_ions ion_series weighted_average_abs_fragment_ppm peptide_length ntt nmc 15.994900M 79.966331STY unweighted_spectral_entropy delta_RT_loess 
Found 12112 PSMs
Concatenated search input detected and --post-processing-tdc flag set. Applying target-decoy competition on Percolator scores.
Train/test set contains 8497 positives and 3615 negatives, size ratio=2.35048 and pi0=1
Selecting Cpos by cross-validation.
Selecting Cneg by cross-validation.
Split 1:	Selected feature 17 as initial direction. Could separate 2261 training set positives with q<0.01 in that direction.
Split 2:	Selected feature 17 as initial direction. Could separate 1509 training set positives with q<0.01 in that direction.
Split 3:	Selected feature 17 as initial direction. Could separate 1915 training set positives with q<0.01 in that direction.
Found 2708 test set positives with q<0.01 in initial direction
Reading in data and feature calculation took 4.22 cpu seconds or 0 seconds wall clock time.
---Training with Cpos selected by cross validation, Cneg selected by cross validation, initial_fdr=0.01, fdr=0.01
Iteration 1:	Estimated 4180 PSMs with q<0.01
Iteration 2:	Estimated 4297 PSMs with q<0.01
Iteration 3:	Estimated 4320 PSMs with q<0.01
Iteration 4:	Estimated 4335 PSMs with q<0.01
Iteration 5:	Estimated 4343 PSMs with q<0.01
Iteration 6:	Estimated 4348 PSMs with q<0.01
Iteration 7:	Estimated 4346 PSMs with q<0.01
Iteration 8:	Estimated 4347 PSMs with q<0.01
Iteration 9:	Estimated 4351 PSMs with q<0.01
Iteration 10:	Estimated 4345 PSMs with q<0.01
Learned normalized SVM weights for the 3 cross-validation splits:
 Split1	 Split2	 Split3	FeatureName
-0.1282	-0.1357	-0.0561	retentiontime
 0.0000	 0.0000	 0.0000	rank
-0.6720	-0.7672	-0.6696	abs_ppm
-0.1992	-0.3269	-0.1889	isotope_errors
-0.4109	-0.5014	-0.1747	log10_evalue
-0.2612	-0.0096	 0.1283	hyperscore
 0.1119	 0.2510	 0.2793	delta_hyperscore
 0.8991	 0.8540	 0.7976	matched_ion_num
-0.3517	-0.3989	-0.3213	complementary_ions
-0.2838	-0.2448	-0.2100	ion_series
-0.1489	-0.1243	-0.1886	weighted_average_abs_fragment_ppm
 0.2813	 0.0714	 0.1778	peptide_length
 0.0000	 0.0000	 0.0000	ntt
-0.1605	-0.1686	-0.1260	nmc
-0.1209	-0.0983	-0.1130	15.994900M
 0.2194	 0.3045	 0.2999	79.966331STY
 1.1294	 0.8984	 1.1335	unweighted_spectral_entropy
-0.7920	-0.9563	-0.8337	delta_RT_loess
-1.3222	-1.1349	-1.1167	m0
Found 4300 test set PSMs with q<0.01.
Selected best-scoring PSM per scan+expMass (target-decoy competition): 8497 target PSMs and 3615 decoy PSMs.
Calculating q values.
Final list yields 4303 target PSMs with q<0.01.
Calculating posterior error probabilities (PEPs).
Processing took 12.09 cpu seconds or 2 seconds wall clock time.
Process 'Percolator' finished, exit code: 0
Percolator [Work dir: /storage/yufe/results/msfragger_dia_paper/melanoma_phospho/diaumpire]
/storage/yufe/tools/FragPipe-18.0/fragpipe/tools/percolator-305/percolator --only-psms --no-terminate --post-processing-tdc --num-threads 56 --results-psms 201905024_F_7951_phos_2_Q1_percolator_target_psms.tsv --decoy-results-psms 201905024_F_7951_phos_2_Q1_percolator_decoy_psms.tsv 201905024_F_7951_phos_2_Q1_edited.pin
Percolator version 3.05.0, Build Date Apr 28 2020 14:23:07
Copyright (c) 2006-9 University of Washington. All rights reserved.
Written by Lukas Käll (lukall@u.washington.edu) in the
Department of Genome Sciences at the University of Washington.
Issued command:
/storage/yufe/tools/FragPipe-18.0/fragpipe/tools/percolator-305/percolator --only-psms --no-terminate --post-processing-tdc --num-threads 56 --results-psms 201905024_F_7951_phos_2_Q1_percolator_target_psms.tsv --decoy-results-psms 201905024_F_7951_phos_2_Q1_percolator_decoy_psms.tsv 201905024_F_7951_phos_2_Q1_edited.pin
Started Sat Aug 20 14:10:52 2022
 on pathproteome-dev01.med.umich.edu
Hyperparameters: selectionFdr=0.01, Cpos=0, Cneg=0, maxNiter=10
Reading tab-delimited input from datafile 201905024_F_7951_phos_2_Q1_edited.pin
Features:
retentiontime rank abs_ppm isotope_errors log10_evalue hyperscore delta_hyperscore matched_ion_num complementary_ions ion_series weighted_average_abs_fragment_ppm peptide_length ntt nmc 15.994900M 79.966331STY unweighted_spectral_entropy delta_RT_loess 
Found 24307 PSMs
Concatenated search input detected and --post-processing-tdc flag set. Applying target-decoy competition on Percolator scores.
Train/test set contains 20045 positives and 4262 negatives, size ratio=4.70319 and pi0=1
Selecting Cpos by cross-validation.
Selecting Cneg by cross-validation.
Split 1:	Selected feature 17 as initial direction. Could separate 10086 training set positives with q<0.01 in that direction.
Split 2:	Selected feature 17 as initial direction. Could separate 10005 training set positives with q<0.01 in that direction.
Split 3:	Selected feature 17 as initial direction. Could separate 10139 training set positives with q<0.01 in that direction.
Found 15112 test set positives with q<0.01 in initial direction
Reading in data and feature calculation took 20.54 cpu seconds or 0 seconds wall clock time.
---Training with Cpos selected by cross validation, Cneg selected by cross validation, initial_fdr=0.01, fdr=0.01
Iteration 1:	Estimated 15706 PSMs with q<0.01
Iteration 2:	Estimated 15793 PSMs with q<0.01
Iteration 3:	Estimated 15811 PSMs with q<0.01
Iteration 4:	Estimated 15815 PSMs with q<0.01
Iteration 5:	Estimated 15816 PSMs with q<0.01
Iteration 6:	Estimated 15816 PSMs with q<0.01
Iteration 7:	Estimated 15816 PSMs with q<0.01
Iteration 8:	Estimated 15815 PSMs with q<0.01
Iteration 9:	Estimated 15816 PSMs with q<0.01
Iteration 10:	Estimated 15813 PSMs with q<0.01
Learned normalized SVM weights for the 3 cross-validation splits:
 Split1	 Split2	 Split3	FeatureName
-0.1712	-0.0815	-0.0907	retentiontime
 0.0000	 0.0000	 0.0000	rank
-0.3950	-0.3489	-0.3168	abs_ppm
-0.2803	-0.2919	-0.1345	isotope_errors
-1.2512	-1.2519	-1.0934	log10_evalue
-0.4434	-0.5625	-0.7440	hyperscore
 0.4083	 0.4589	 0.3488	delta_hyperscore
 2.4196	 1.9267	 2.1600	matched_ion_num
-1.0383	-0.9002	-0.9399	complementary_ions
-0.3164	-0.2630	-0.5381	ion_series
-0.1423	-0.1596	-0.1342	weighted_average_abs_fragment_ppm
 0.1278	 0.1742	 0.0917	peptide_length
 0.0000	 0.0000	 0.0000	ntt
-0.1178	-0.1752	-0.1029	nmc
-0.0828	-0.1580	-0.1091	15.994900M
 0.2410	 0.3780	 0.3124	79.966331STY
 1.1856	 1.0384	 1.1588	unweighted_spectral_entropy
-1.0983	-0.8054	-0.7661	delta_RT_loess
 1.9431	 1.6034	 1.3670	m0
Found 15780 test set PSMs with q<0.01.
Selected best-scoring PSM per scan+expMass (target-decoy competition): 20045 target PSMs and 4262 decoy PSMs.
Calculating q values.
Final list yields 15781 target PSMs with q<0.01.
Calculating posterior error probabilities (PEPs).
Processing took 25.2 cpu seconds or 5 seconds wall clock time.
Process 'Percolator' finished, exit code: 0
Percolator [Work dir: /storage/yufe/results/msfragger_dia_paper/melanoma_phospho/diaumpire]
/storage/yufe/tools/FragPipe-18.0/fragpipe/tools/percolator-305/percolator --only-psms --no-terminate --post-processing-tdc --num-threads 56 --results-psms 201905024_F_7951_phos_1_Q1_percolator_target_psms.tsv --decoy-results-psms 201905024_F_7951_phos_1_Q1_percolator_decoy_psms.tsv 201905024_F_7951_phos_1_Q1_edited.pin
Percolator version 3.05.0, Build Date Apr 28 2020 14:23:07
Copyright (c) 2006-9 University of Washington. All rights reserved.
Written by Lukas Käll (lukall@u.washington.edu) in the
Department of Genome Sciences at the University of Washington.
Issued command:
/storage/yufe/tools/FragPipe-18.0/fragpipe/tools/percolator-305/percolator --only-psms --no-terminate --post-processing-tdc --num-threads 56 --results-psms 201905024_F_7951_phos_1_Q1_percolator_target_psms.tsv --decoy-results-psms 201905024_F_7951_phos_1_Q1_percolator_decoy_psms.tsv 201905024_F_7951_phos_1_Q1_edited.pin
Started Sat Aug 20 14:10:57 2022
 on pathproteome-dev01.med.umich.edu
Hyperparameters: selectionFdr=0.01, Cpos=0, Cneg=0, maxNiter=10
Reading tab-delimited input from datafile 201905024_F_7951_phos_1_Q1_edited.pin
Features:
retentiontime rank abs_ppm isotope_errors log10_evalue hyperscore delta_hyperscore matched_ion_num complementary_ions ion_series weighted_average_abs_fragment_ppm peptide_length ntt nmc 15.994900M 79.966331STY unweighted_spectral_entropy delta_RT_loess 
Found 22636 PSMs
Concatenated search input detected and --post-processing-tdc flag set. Applying target-decoy competition on Percolator scores.
Train/test set contains 19024 positives and 3612 negatives, size ratio=5.26689 and pi0=1
Selecting Cpos by cross-validation.
Selecting Cneg by cross-validation.
Split 1:	Selected feature 17 as initial direction. Could separate 9806 training set positives with q<0.01 in that direction.
Split 2:	Selected feature 17 as initial direction. Could separate 9736 training set positives with q<0.01 in that direction.
Split 3:	Selected feature 17 as initial direction. Could separate 9724 training set positives with q<0.01 in that direction.
Found 14638 test set positives with q<0.01 in initial direction
Reading in data and feature calculation took 13.24 cpu seconds or 1 seconds wall clock time.
---Training with Cpos selected by cross validation, Cneg selected by cross validation, initial_fdr=0.01, fdr=0.01
Iteration 1:	Estimated 15229 PSMs with q<0.01
Iteration 2:	Estimated 15289 PSMs with q<0.01
Iteration 3:	Estimated 15318 PSMs with q<0.01
Iteration 4:	Estimated 15320 PSMs with q<0.01
Iteration 5:	Estimated 15319 PSMs with q<0.01
Iteration 6:	Estimated 15316 PSMs with q<0.01
Iteration 7:	Estimated 15319 PSMs with q<0.01
Iteration 8:	Estimated 15317 PSMs with q<0.01
Iteration 9:	Estimated 15315 PSMs with q<0.01
Iteration 10:	Estimated 15321 PSMs with q<0.01
Learned normalized SVM weights for the 3 cross-validation splits:
 Split1	 Split2	 Split3	FeatureName
-0.1420	-0.1773	-0.1622	retentiontime
 0.0000	 0.0000	 0.0000	rank
-0.4162	-0.4061	-0.4054	abs_ppm
-0.1558	-0.1619	-0.1460	isotope_errors
-1.1068	-1.4784	-1.0068	log10_evalue
-0.1876	-0.7770	-0.0106	hyperscore
 0.2670	 0.2921	 0.3615	delta_hyperscore
 1.4914	 2.2590	 1.2845	matched_ion_num
-0.8398	-1.0129	-0.7803	complementary_ions
-0.2391	-0.2417	-0.2490	ion_series
-0.1088	-0.0368	-0.0319	weighted_average_abs_fragment_ppm
 0.0732	 0.1546	 0.1261	peptide_length
 0.0000	 0.0000	 0.0000	ntt
 0.0037	-0.1274	-0.1046	nmc
-0.0905	-0.0843	-0.0066	15.994900M
 0.3151	 0.2985	 0.3142	79.966331STY
 0.9320	 0.9978	 0.9406	unweighted_spectral_entropy
-0.8785	-0.9738	-0.7788	delta_RT_loess
 1.4308	 1.7607	 1.1606	m0
Found 15293 test set PSMs with q<0.01.
Selected best-scoring PSM per scan+expMass (target-decoy competition): 19024 target PSMs and 3612 decoy PSMs.
Calculating q values.
Final list yields 15294 target PSMs with q<0.01.
Calculating posterior error probabilities (PEPs).
Processing took 26.87 cpu seconds or 4 seconds wall clock time.
Process 'Percolator' finished, exit code: 0
Percolator [Work dir: /storage/yufe/results/msfragger_dia_paper/melanoma_phospho/diaumpire]
/storage/yufe/tools/FragPipe-18.0/fragpipe/tools/percolator-305/percolator --only-psms --no-terminate --post-processing-tdc --num-threads 56 --results-psms 201905024_S_G361_phos_2_Q2_percolator_target_psms.tsv --decoy-results-psms 201905024_S_G361_phos_2_Q2_percolator_decoy_psms.tsv 201905024_S_G361_phos_2_Q2_edited.pin
Percolator version 3.05.0, Build Date Apr 28 2020 14:23:07
Copyright (c) 2006-9 University of Washington. All rights reserved.
Written by Lukas Käll (lukall@u.washington.edu) in the
Department of Genome Sciences at the University of Washington.
Issued command:
/storage/yufe/tools/FragPipe-18.0/fragpipe/tools/percolator-305/percolator --only-psms --no-terminate --post-processing-tdc --num-threads 56 --results-psms 201905024_S_G361_phos_2_Q2_percolator_target_psms.tsv --decoy-results-psms 201905024_S_G361_phos_2_Q2_percolator_decoy_psms.tsv 201905024_S_G361_phos_2_Q2_edited.pin
Started Sat Aug 20 14:11:03 2022
 on pathproteome-dev01.med.umich.edu
Hyperparameters: selectionFdr=0.01, Cpos=0, Cneg=0, maxNiter=10
Reading tab-delimited input from datafile 201905024_S_G361_phos_2_Q2_edited.pin
Features:
retentiontime rank abs_ppm isotope_errors log10_evalue hyperscore delta_hyperscore matched_ion_num complementary_ions ion_series weighted_average_abs_fragment_ppm peptide_length ntt nmc 15.994900M 79.966331STY unweighted_spectral_entropy delta_RT_loess 
Found 12022 PSMs
Concatenated search input detected and --post-processing-tdc flag set. Applying target-decoy competition on Percolator scores.
Train/test set contains 8329 positives and 3693 negatives, size ratio=2.25535 and pi0=1
Selecting Cpos by cross-validation.
Selecting Cneg by cross-validation.
Split 1:	Selected feature 17 as initial direction. Could separate 2224 training set positives with q<0.01 in that direction.
Split 2:	Selected feature 17 as initial direction. Could separate 2243 training set positives with q<0.01 in that direction.
Split 3:	Selected feature 17 as initial direction. Could separate 2485 training set positives with q<0.01 in that direction.
Found 3354 test set positives with q<0.01 in initial direction
Reading in data and feature calculation took 6.13 cpu seconds or 0 seconds wall clock time.
---Training with Cpos selected by cross validation, Cneg selected by cross validation, initial_fdr=0.01, fdr=0.01
Iteration 1:	Estimated 4263 PSMs with q<0.01
Iteration 2:	Estimated 4312 PSMs with q<0.01
Iteration 3:	Estimated 4332 PSMs with q<0.01
Iteration 4:	Estimated 4336 PSMs with q<0.01
Iteration 5:	Estimated 4340 PSMs with q<0.01
Iteration 6:	Estimated 4340 PSMs with q<0.01
Iteration 7:	Estimated 4340 PSMs with q<0.01
Iteration 8:	Estimated 4343 PSMs with q<0.01
Iteration 9:	Estimated 4345 PSMs with q<0.01
Iteration 10:	Estimated 4345 PSMs with q<0.01
Learned normalized SVM weights for the 3 cross-validation splits:
 Split1	 Split2	 Split3	FeatureName
-0.0379	-0.0975	-0.1367	retentiontime
 0.0000	 0.0000	 0.0000	rank
-0.7421	-0.8984	-0.7116	abs_ppm
-0.0982	-0.0750	-0.0488	isotope_errors
-0.0873	-0.4245	-0.6774	log10_evalue
-0.2829	-1.8799	-0.1769	hyperscore
 0.5401	 0.6132	 0.3354	delta_hyperscore
 1.5093	 2.8846	 0.7642	matched_ion_num
-0.1810	-0.2710	-0.2136	complementary_ions
-0.2915	-0.3213	-0.0911	ion_series
-0.1075	-0.0955	-0.1066	weighted_average_abs_fragment_ppm
-0.0508	 0.2176	 0.1492	peptide_length
 0.0000	 0.0000	 0.0000	ntt
-0.1819	-0.2312	-0.2006	nmc
-0.1135	-0.1739	-0.1045	15.994900M
 0.4683	 0.2118	 0.1454	79.966331STY
 1.2560	 2.0029	 1.2177	unweighted_spectral_entropy
-1.0177	-1.7496	-0.9127	delta_RT_loess
-1.4760	-1.8720	-1.0305	m0
Found 4328 test set PSMs with q<0.01.
Selected best-scoring PSM per scan+expMass (target-decoy competition): 8329 target PSMs and 3693 decoy PSMs.
Calculating q values.
Final list yields 4330 target PSMs with q<0.01.
Calculating posterior error probabilities (PEPs).
Processing took 13.6 cpu seconds or 1 seconds wall clock time.
Process 'Percolator' finished, exit code: 0
Percolator [Work dir: /storage/yufe/results/msfragger_dia_paper/melanoma_phospho/diaumpire]
/storage/yufe/tools/FragPipe-18.0/fragpipe/tools/percolator-305/percolator --only-psms --no-terminate --post-processing-tdc --num-threads 56 --results-psms 201905024_F_HTB69_phos_2_Q2_percolator_target_psms.tsv --decoy-results-psms 201905024_F_HTB69_phos_2_Q2_percolator_decoy_psms.tsv 201905024_F_HTB69_phos_2_Q2_edited.pin
Percolator version 3.05.0, Build Date Apr 28 2020 14:23:07
Copyright (c) 2006-9 University of Washington. All rights reserved.
Written by Lukas Käll (lukall@u.washington.edu) in the
Department of Genome Sciences at the University of Washington.
Issued command:
/storage/yufe/tools/FragPipe-18.0/fragpipe/tools/percolator-305/percolator --only-psms --no-terminate --post-processing-tdc --num-threads 56 --results-psms 201905024_F_HTB69_phos_2_Q2_percolator_target_psms.tsv --decoy-results-psms 201905024_F_HTB69_phos_2_Q2_percolator_decoy_psms.tsv 201905024_F_HTB69_phos_2_Q2_edited.pin
Started Sat Aug 20 14:11:04 2022
 on pathproteome-dev01.med.umich.edu
Hyperparameters: selectionFdr=0.01, Cpos=0, Cneg=0, maxNiter=10
Reading tab-delimited input from datafile 201905024_F_HTB69_phos_2_Q2_edited.pin
Features:
retentiontime rank abs_ppm isotope_errors log10_evalue hyperscore delta_hyperscore matched_ion_num complementary_ions ion_series weighted_average_abs_fragment_ppm peptide_length ntt nmc 15.994900M 79.966331STY unweighted_spectral_entropy delta_RT_loess 
Found 10594 PSMs
Concatenated search input detected and --post-processing-tdc flag set. Applying target-decoy competition on Percolator scores.
Train/test set contains 7490 positives and 3104 negatives, size ratio=2.41302 and pi0=1
Selecting Cpos by cross-validation.
Selecting Cneg by cross-validation.
Split 1:	Selected feature 17 as initial direction. Could separate 1927 training set positives with q<0.01 in that direction.
Split 2:	Selected feature 17 as initial direction. Could separate 2113 training set positives with q<0.01 in that direction.
Split 3:	Selected feature 17 as initial direction. Could separate 1728 training set positives with q<0.01 in that direction.
Found 2364 test set positives with q<0.01 in initial direction
Reading in data and feature calculation took 7.6 cpu seconds or 1 seconds wall clock time.
---Training with Cpos selected by cross validation, Cneg selected by cross validation, initial_fdr=0.01, fdr=0.01
Iteration 1:	Estimated 4042 PSMs with q<0.01
Iteration 2:	Estimated 4126 PSMs with q<0.01
Iteration 3:	Estimated 4139 PSMs with q<0.01
Iteration 4:	Estimated 4134 PSMs with q<0.01
Iteration 5:	Estimated 4141 PSMs with q<0.01
Iteration 6:	Estimated 4151 PSMs with q<0.01
Iteration 7:	Estimated 4154 PSMs with q<0.01
Iteration 8:	Estimated 4152 PSMs with q<0.01
Iteration 9:	Estimated 4157 PSMs with q<0.01
Iteration 10:	Estimated 4161 PSMs with q<0.01
Learned normalized SVM weights for the 3 cross-validation splits:
 Split1	 Split2	 Split3	FeatureName
-0.0375	-0.0822	-0.0918	retentiontime
 0.0000	 0.0000	 0.0000	rank
-0.6502	-0.5741	-0.4746	abs_ppm
-0.1641	-0.0758	-0.1616	isotope_errors
-0.5016	-0.3530	-0.4059	log10_evalue
-0.3436	-0.0921	-0.3188	hyperscore
 0.2844	 0.2563	 0.1648	delta_hyperscore
 1.1863	 1.1700	 1.2507	matched_ion_num
-0.1450	-0.1345	-0.2661	complementary_ions
-0.2191	-0.2362	-0.2168	ion_series
-0.1006	-0.1332	-0.0709	weighted_average_abs_fragment_ppm
 0.0904	-0.0043	 0.1229	peptide_length
 0.0000	 0.0000	 0.0000	ntt
-0.1453	-0.1491	-0.0576	nmc
-0.1493	-0.1105	-0.0733	15.994900M
 0.4097	 0.4795	 0.3824	79.966331STY
 1.1033	 1.0082	 1.1161	unweighted_spectral_entropy
-0.9223	-0.9043	-0.9269	delta_RT_loess
-0.8374	-0.6331	-0.7873	m0
Found 4147 test set PSMs with q<0.01.
Selected best-scoring PSM per scan+expMass (target-decoy competition): 7490 target PSMs and 3104 decoy PSMs.
Calculating q values.
Final list yields 4152 target PSMs with q<0.01.
Calculating posterior error probabilities (PEPs).
Processing took 12.95 cpu seconds or 1 seconds wall clock time.
Process 'Percolator' finished, exit code: 0
Percolator [Work dir: /storage/yufe/results/msfragger_dia_paper/melanoma_phospho/diaumpire]
/storage/yufe/tools/FragPipe-18.0/fragpipe/tools/percolator-305/percolator --only-psms --no-terminate --post-processing-tdc --num-threads 56 --results-psms 201905024_F_SH4_phos_1_Q3_percolator_target_psms.tsv --decoy-results-psms 201905024_F_SH4_phos_1_Q3_percolator_decoy_psms.tsv 201905024_F_SH4_phos_1_Q3_edited.pin
Percolator version 3.05.0, Build Date Apr 28 2020 14:23:07
Copyright (c) 2006-9 University of Washington. All rights reserved.
Written by Lukas Käll (lukall@u.washington.edu) in the
Department of Genome Sciences at the University of Washington.
Issued command:
/storage/yufe/tools/FragPipe-18.0/fragpipe/tools/percolator-305/percolator --only-psms --no-terminate --post-processing-tdc --num-threads 56 --results-psms 201905024_F_SH4_phos_1_Q3_percolator_target_psms.tsv --decoy-results-psms 201905024_F_SH4_phos_1_Q3_percolator_decoy_psms.tsv 201905024_F_SH4_phos_1_Q3_edited.pin
Started Sat Aug 20 14:11:06 2022
 on pathproteome-dev01.med.umich.edu
Hyperparameters: selectionFdr=0.01, Cpos=0, Cneg=0, maxNiter=10
Reading tab-delimited input from datafile 201905024_F_SH4_phos_1_Q3_edited.pin
Features:
retentiontime rank abs_ppm isotope_errors log10_evalue hyperscore delta_hyperscore matched_ion_num complementary_ions ion_series weighted_average_abs_fragment_ppm peptide_length ntt nmc 15.994900M 79.966331STY unweighted_spectral_entropy delta_RT_loess 
Found 26889 PSMs
Concatenated search input detected and --post-processing-tdc flag set. Applying target-decoy competition on Percolator scores.
Train/test set contains 18302 positives and 8587 negatives, size ratio=2.13136 and pi0=1
Selecting Cpos by cross-validation.
Selecting Cneg by cross-validation.
Split 1:	Selected feature 17 as initial direction. Could separate 5429 training set positives with q<0.01 in that direction.
Split 2:	Selected feature 17 as initial direction. Could separate 5247 training set positives with q<0.01 in that direction.
Split 3:	Selected feature 17 as initial direction. Could separate 5372 training set positives with q<0.01 in that direction.
Found 8024 test set positives with q<0.01 in initial direction
Reading in data and feature calculation took 7.62 cpu seconds or 0 seconds wall clock time.
---Training with Cpos selected by cross validation, Cneg selected by cross validation, initial_fdr=0.01, fdr=0.01
Iteration 1:	Estimated 8994 PSMs with q<0.01
Iteration 2:	Estimated 9180 PSMs with q<0.01
Iteration 3:	Estimated 9233 PSMs with q<0.01
Iteration 4:	Estimated 9244 PSMs with q<0.01
Iteration 5:	Estimated 9264 PSMs with q<0.01
Iteration 6:	Estimated 9272 PSMs with q<0.01
Iteration 7:	Estimated 9272 PSMs with q<0.01
Iteration 8:	Estimated 9279 PSMs with q<0.01
Iteration 9:	Estimated 9278 PSMs with q<0.01
Iteration 10:	Estimated 9279 PSMs with q<0.01
Learned normalized SVM weights for the 3 cross-validation splits:
 Split1	 Split2	 Split3	FeatureName
-0.1740	-0.2730	-0.2265	retentiontime
 0.0000	 0.0000	 0.0000	rank
-0.2161	-0.2560	-0.2877	abs_ppm
-0.1721	-0.1764	-0.0711	isotope_errors
-0.8883	-0.8768	-1.7062	log10_evalue
-0.1631	-0.5389	-1.2656	hyperscore
 0.3041	 0.3125	 0.3279	delta_hyperscore
 0.9069	 2.4681	 1.9554	matched_ion_num
-0.2225	-0.0933	-0.2421	complementary_ions
-0.1649	-0.3433	-0.3618	ion_series
-0.1915	-0.1487	-0.0933	weighted_average_abs_fragment_ppm
 0.1829	 0.2859	 0.2254	peptide_length
 0.0000	 0.0000	 0.0000	ntt
-0.1119	-0.1062	-0.0368	nmc
-0.1286	-0.1456	-0.1475	15.994900M
 0.5177	 0.6428	 0.8030	79.966331STY
 1.5186	 1.4884	 1.8956	unweighted_spectral_entropy
-1.1503	-1.4522	-1.3792	delta_RT_loess
-0.9944	-0.8233	-1.2681	m0
Found 9171 test set PSMs with q<0.01.
Selected best-scoring PSM per scan+expMass (target-decoy competition): 18302 target PSMs and 8587 decoy PSMs.
Calculating q values.
Final list yields 9173 target PSMs with q<0.01.
Calculating posterior error probabilities (PEPs).
Processing took 27.81 cpu seconds or 3 seconds wall clock time.
Process 'Percolator' finished, exit code: 0
Percolator [Work dir: /storage/yufe/results/msfragger_dia_paper/melanoma_phospho/diaumpire]
/storage/yufe/tools/FragPipe-18.0/fragpipe/tools/percolator-305/percolator --only-psms --no-terminate --post-processing-tdc --num-threads 56 --results-psms 201905024_F_7951_phos_2_Q2_percolator_target_psms.tsv --decoy-results-psms 201905024_F_7951_phos_2_Q2_percolator_decoy_psms.tsv 201905024_F_7951_phos_2_Q2_edited.pin
Percolator version 3.05.0, Build Date Apr 28 2020 14:23:07
Copyright (c) 2006-9 University of Washington. All rights reserved.
Written by Lukas Käll (lukall@u.washington.edu) in the
Department of Genome Sciences at the University of Washington.
Issued command:
/storage/yufe/tools/FragPipe-18.0/fragpipe/tools/percolator-305/percolator --only-psms --no-terminate --post-processing-tdc --num-threads 56 --results-psms 201905024_F_7951_phos_2_Q2_percolator_target_psms.tsv --decoy-results-psms 201905024_F_7951_phos_2_Q2_percolator_decoy_psms.tsv 201905024_F_7951_phos_2_Q2_edited.pin
Started Sat Aug 20 14:11:09 2022
 on pathproteome-dev01.med.umich.edu
Hyperparameters: selectionFdr=0.01, Cpos=0, Cneg=0, maxNiter=10
Reading tab-delimited input from datafile 201905024_F_7951_phos_2_Q2_edited.pin
Features:
retentiontime rank abs_ppm isotope_errors log10_evalue hyperscore delta_hyperscore matched_ion_num complementary_ions ion_series weighted_average_abs_fragment_ppm peptide_length ntt nmc 15.994900M 79.966331STY unweighted_spectral_entropy delta_RT_loess 
Found 10982 PSMs
Concatenated search input detected and --post-processing-tdc flag set. Applying target-decoy competition on Percolator scores.
Train/test set contains 7684 positives and 3298 negatives, size ratio=2.3299 and pi0=1
Selecting Cpos by cross-validation.
Selecting Cneg by cross-validation.
Split 1:	Selected feature 17 as initial direction. Could separate 2012 training set positives with q<0.01 in that direction.
Split 2:	Selected feature 17 as initial direction. Could separate 2172 training set positives with q<0.01 in that direction.
Split 3:	Selected feature 17 as initial direction. Could separate 2261 training set positives with q<0.01 in that direction.
Found 3113 test set positives with q<0.01 in initial direction
Reading in data and feature calculation took 20.15 cpu seconds or 1 seconds wall clock time.
---Training with Cpos selected by cross validation, Cneg selected by cross validation, initial_fdr=0.01, fdr=0.01
Iteration 1:	Estimated 4007 PSMs with q<0.01
Iteration 2:	Estimated 4093 PSMs with q<0.01
Iteration 3:	Estimated 4112 PSMs with q<0.01
Iteration 4:	Estimated 4133 PSMs with q<0.01
Iteration 5:	Estimated 4139 PSMs with q<0.01
Iteration 6:	Estimated 4142 PSMs with q<0.01
Iteration 7:	Estimated 4141 PSMs with q<0.01
Iteration 8:	Estimated 4143 PSMs with q<0.01
Iteration 9:	Estimated 4144 PSMs with q<0.01
Iteration 10:	Estimated 4144 PSMs with q<0.01
Learned normalized SVM weights for the 3 cross-validation splits:
 Split1	 Split2	 Split3	FeatureName
-0.2462	-0.1933	-0.1875	retentiontime
 0.0000	 0.0000	 0.0000	rank
-0.9016	-0.7873	-0.8804	abs_ppm
-0.2308	-0.1850	-0.3261	isotope_errors
 0.1432	 0.1382	-0.1582	log10_evalue
-0.1781	-0.3780	-0.8430	hyperscore
 0.4569	 0.3897	 0.4104	delta_hyperscore
 2.0378	 2.1513	 2.7401	matched_ion_num
-0.5269	-0.5197	-0.5384	complementary_ions
-0.4109	-0.4299	-0.5761	ion_series
-0.0820	-0.0695	-0.1355	weighted_average_abs_fragment_ppm
 0.1201	 0.0798	 0.0324	peptide_length
 0.0000	 0.0000	 0.0000	ntt
-0.2441	-0.2163	-0.1326	nmc
-0.2001	-0.0718	 0.0027	15.994900M
 0.4142	 0.3071	 0.2643	79.966331STY
 1.2429	 1.3246	 1.5064	unweighted_spectral_entropy
-1.2859	-1.1774	-1.3438	delta_RT_loess
-1.2318	-1.1073	-1.1905	m0
Found 4103 test set PSMs with q<0.01.
Selected best-scoring PSM per scan+expMass (target-decoy competition): 7684 target PSMs and 3298 decoy PSMs.
Calculating q values.
Final list yields 4105 target PSMs with q<0.01.
Calculating posterior error probabilities (PEPs).
Processing took 14.21 cpu seconds or 1 seconds wall clock time.
Process 'Percolator' finished, exit code: 0
Percolator [Work dir: /storage/yufe/results/msfragger_dia_paper/melanoma_phospho/diaumpire]
/storage/yufe/tools/FragPipe-18.0/fragpipe/tools/percolator-305/percolator --only-psms --no-terminate --post-processing-tdc --num-threads 56 --results-psms 201905024_S_SK_phos_1_Q1_percolator_target_psms.tsv --decoy-results-psms 201905024_S_SK_phos_1_Q1_percolator_decoy_psms.tsv 201905024_S_SK_phos_1_Q1_edited.pin
Percolator version 3.05.0, Build Date Apr 28 2020 14:23:07
Copyright (c) 2006-9 University of Washington. All rights reserved.
Written by Lukas Käll (lukall@u.washington.edu) in the
Department of Genome Sciences at the University of Washington.
Issued command:
/storage/yufe/tools/FragPipe-18.0/fragpipe/tools/percolator-305/percolator --only-psms --no-terminate --post-processing-tdc --num-threads 56 --results-psms 201905024_S_SK_phos_1_Q1_percolator_target_psms.tsv --decoy-results-psms 201905024_S_SK_phos_1_Q1_percolator_decoy_psms.tsv 201905024_S_SK_phos_1_Q1_edited.pin
Started Sat Aug 20 14:11:11 2022
 on pathproteome-dev01.med.umich.edu
Hyperparameters: selectionFdr=0.01, Cpos=0, Cneg=0, maxNiter=10
Reading tab-delimited input from datafile 201905024_S_SK_phos_1_Q1_edited.pin
Features:
retentiontime rank abs_ppm isotope_errors log10_evalue hyperscore delta_hyperscore matched_ion_num complementary_ions ion_series weighted_average_abs_fragment_ppm peptide_length ntt nmc 15.994900M 79.966331STY unweighted_spectral_entropy delta_RT_loess 
Found 25259 PSMs
Concatenated search input detected and --post-processing-tdc flag set. Applying target-decoy competition on Percolator scores.
Train/test set contains 21248 positives and 4011 negatives, size ratio=5.29743 and pi0=1
Selecting Cpos by cross-validation.
Selecting Cneg by cross-validation.
Split 1:	Selected feature 17 as initial direction. Could separate 10787 training set positives with q<0.01 in that direction.
Split 2:	Selected feature 17 as initial direction. Could separate 10910 training set positives with q<0.01 in that direction.
Split 3:	Selected feature 17 as initial direction. Could separate 10861 training set positives with q<0.01 in that direction.
Found 16267 test set positives with q<0.01 in initial direction
Reading in data and feature calculation took 6.97 cpu seconds or 1 seconds wall clock time.
---Training with Cpos selected by cross validation, Cneg selected by cross validation, initial_fdr=0.01, fdr=0.01
Iteration 1:	Estimated 16868 PSMs with q<0.01
Iteration 2:	Estimated 16935 PSMs with q<0.01
Iteration 3:	Estimated 16947 PSMs with q<0.01
Iteration 4:	Estimated 16966 PSMs with q<0.01
Iteration 5:	Estimated 16963 PSMs with q<0.01
Iteration 6:	Estimated 16963 PSMs with q<0.01
Iteration 7:	Estimated 16965 PSMs with q<0.01
Iteration 8:	Estimated 16963 PSMs with q<0.01
Iteration 9:	Estimated 16957 PSMs with q<0.01
Iteration 10:	Estimated 16962 PSMs with q<0.01
Learned normalized SVM weights for the 3 cross-validation splits:
 Split1	 Split2	 Split3	FeatureName
-0.1280	-0.1534	-0.1057	retentiontime
 0.0000	 0.0000	 0.0000	rank
-0.3898	-0.3133	-0.5081	abs_ppm
-0.1717	-0.2077	-0.0729	isotope_errors
-1.3714	-1.0128	-0.3390	log10_evalue
-0.5852	-1.1936	-0.9576	hyperscore
 0.3751	 0.5063	 0.4200	delta_hyperscore
 2.0261	 3.6546	 3.0525	matched_ion_num
-0.7591	-0.8905	-0.8008	complementary_ions
-0.2419	-0.3583	-0.2158	ion_series
-0.0925	-0.0013	-0.0507	weighted_average_abs_fragment_ppm
 0.1880	 0.3061	 0.1809	peptide_length
 0.0000	 0.0000	 0.0000	ntt
-0.1795	-0.2327	-0.1376	nmc
-0.1268	-0.1340	-0.1755	15.994900M
 0.3646	 0.2387	 0.2373	79.966331STY
 0.9648	 1.0431	 1.0591	unweighted_spectral_entropy
-1.0110	-0.8166	-0.9421	delta_RT_loess
 1.7880	 1.6885	 1.6226	m0
Found 16934 test set PSMs with q<0.01.
Selected best-scoring PSM per scan+expMass (target-decoy competition): 21248 target PSMs and 4011 decoy PSMs.
Calculating q values.
Final list yields 16939 target PSMs with q<0.01.
Calculating posterior error probabilities (PEPs).
Processing took 34.91 cpu seconds or 5 seconds wall clock time.
Process 'Percolator' finished, exit code: 0
Percolator [Work dir: /storage/yufe/results/msfragger_dia_paper/melanoma_phospho/diaumpire]
/storage/yufe/tools/FragPipe-18.0/fragpipe/tools/percolator-305/percolator --only-psms --no-terminate --post-processing-tdc --num-threads 56 --results-psms 201905024_F_7951_phos_1_Q2_percolator_target_psms.tsv --decoy-results-psms 201905024_F_7951_phos_1_Q2_percolator_decoy_psms.tsv 201905024_F_7951_phos_1_Q2_edited.pin
Percolator version 3.05.0, Build Date Apr 28 2020 14:23:07
Copyright (c) 2006-9 University of Washington. All rights reserved.
Written by Lukas Käll (lukall@u.washington.edu) in the
Department of Genome Sciences at the University of Washington.
Issued command:
/storage/yufe/tools/FragPipe-18.0/fragpipe/tools/percolator-305/percolator --only-psms --no-terminate --post-processing-tdc --num-threads 56 --results-psms 201905024_F_7951_phos_1_Q2_percolator_target_psms.tsv --decoy-results-psms 201905024_F_7951_phos_1_Q2_percolator_decoy_psms.tsv 201905024_F_7951_phos_1_Q2_edited.pin
Started Sat Aug 20 14:11:17 2022
 on pathproteome-dev01.med.umich.edu
Hyperparameters: selectionFdr=0.01, Cpos=0, Cneg=0, maxNiter=10
Reading tab-delimited input from datafile 201905024_F_7951_phos_1_Q2_edited.pin
Features:
retentiontime rank abs_ppm isotope_errors log10_evalue hyperscore delta_hyperscore matched_ion_num complementary_ions ion_series weighted_average_abs_fragment_ppm peptide_length ntt nmc 15.994900M 79.966331STY unweighted_spectral_entropy delta_RT_loess 
Found 9724 PSMs
Concatenated search input detected and --post-processing-tdc flag set. Applying target-decoy competition on Percolator scores.
Train/test set contains 6881 positives and 2843 negatives, size ratio=2.42033 and pi0=1
Selecting Cpos by cross-validation.
Selecting Cneg by cross-validation.
Split 1:	Selected feature 17 as initial direction. Could separate 2024 training set positives with q<0.01 in that direction.
Split 2:	Selected feature 17 as initial direction. Could separate 2180 training set positives with q<0.01 in that direction.
Split 3:	Selected feature 17 as initial direction. Could separate 2211 training set positives with q<0.01 in that direction.
Found 3169 test set positives with q<0.01 in initial direction
Reading in data and feature calculation took 3.51 cpu seconds or 0 seconds wall clock time.
---Training with Cpos selected by cross validation, Cneg selected by cross validation, initial_fdr=0.01, fdr=0.01
Iteration 1:	Estimated 3677 PSMs with q<0.01
Iteration 2:	Estimated 3710 PSMs with q<0.01
Iteration 3:	Estimated 3725 PSMs with q<0.01
Iteration 4:	Estimated 3726 PSMs with q<0.01
Iteration 5:	Estimated 3726 PSMs with q<0.01
Iteration 6:	Estimated 3731 PSMs with q<0.01
Iteration 7:	Estimated 3740 PSMs with q<0.01
Iteration 8:	Estimated 3737 PSMs with q<0.01
Iteration 9:	Estimated 3736 PSMs with q<0.01
Iteration 10:	Estimated 3739 PSMs with q<0.01
Learned normalized SVM weights for the 3 cross-validation splits:
 Split1	 Split2	 Split3	FeatureName
-0.0428	-0.0879	-0.1468	retentiontime
 0.0000	 0.0000	 0.0000	rank
-0.6759	-0.6782	-0.8892	abs_ppm
-0.2969	-0.4233	-0.2450	isotope_errors
-0.2352	-0.5227	-0.6097	log10_evalue
-0.5091	-0.7333	-0.8327	hyperscore
 0.2514	 0.1563	 0.4747	delta_hyperscore
 1.6986	 2.0774	 1.9740	matched_ion_num
-0.3761	-0.4828	-0.4293	complementary_ions
-0.2131	-0.3418	-0.1110	ion_series
-0.2790	-0.1471	-0.2272	weighted_average_abs_fragment_ppm
 0.0716	-0.0207	 0.0381	peptide_length
 0.0000	 0.0000	 0.0000	ntt
-0.2161	-0.1236	-0.0988	nmc
-0.0716	 0.0730	 0.0079	15.994900M
 0.3096	 0.3950	 0.4840	79.966331STY
 1.2419	 1.6178	 1.4917	unweighted_spectral_entropy
-1.1589	-0.8313	-1.0123	delta_RT_loess
-1.3496	-1.1354	-0.9638	m0
Found 3707 test set PSMs with q<0.01.
Selected best-scoring PSM per scan+expMass (target-decoy competition): 6881 target PSMs and 2843 decoy PSMs.
Calculating q values.
Final list yields 3710 target PSMs with q<0.01.
Calculating posterior error probabilities (PEPs).
Processing took 13.07 cpu seconds or 2 seconds wall clock time.
Process 'Percolator' finished, exit code: 0
Percolator [Work dir: /storage/yufe/results/msfragger_dia_paper/melanoma_phospho/diaumpire]
/storage/yufe/tools/FragPipe-18.0/fragpipe/tools/percolator-305/percolator --only-psms --no-terminate --post-processing-tdc --num-threads 56 --results-psms 201905024_S_SK_phos_2_Q1_percolator_target_psms.tsv --decoy-results-psms 201905024_S_SK_phos_2_Q1_percolator_decoy_psms.tsv 201905024_S_SK_phos_2_Q1_edited.pin
Percolator version 3.05.0, Build Date Apr 28 2020 14:23:07
Copyright (c) 2006-9 University of Washington. All rights reserved.
Written by Lukas Käll (lukall@u.washington.edu) in the
Department of Genome Sciences at the University of Washington.
Issued command:
/storage/yufe/tools/FragPipe-18.0/fragpipe/tools/percolator-305/percolator --only-psms --no-terminate --post-processing-tdc --num-threads 56 --results-psms 201905024_S_SK_phos_2_Q1_percolator_target_psms.tsv --decoy-results-psms 201905024_S_SK_phos_2_Q1_percolator_decoy_psms.tsv 201905024_S_SK_phos_2_Q1_edited.pin
Started Sat Aug 20 14:11:19 2022
 on pathproteome-dev01.med.umich.edu
Hyperparameters: selectionFdr=0.01, Cpos=0, Cneg=0, maxNiter=10
Reading tab-delimited input from datafile 201905024_S_SK_phos_2_Q1_edited.pin
Features:
retentiontime rank abs_ppm isotope_errors log10_evalue hyperscore delta_hyperscore matched_ion_num complementary_ions ion_series weighted_average_abs_fragment_ppm peptide_length ntt nmc 15.994900M 79.966331STY unweighted_spectral_entropy delta_RT_loess 
Found 27463 PSMs
Concatenated search input detected and --post-processing-tdc flag set. Applying target-decoy competition on Percolator scores.
Train/test set contains 22690 positives and 4773 negatives, size ratio=4.75382 and pi0=1
Selecting Cpos by cross-validation.
Selecting Cneg by cross-validation.
Split 1:	Selected feature 17 as initial direction. Could separate 11317 training set positives with q<0.01 in that direction.
Split 2:	Selected feature 17 as initial direction. Could separate 11349 training set positives with q<0.01 in that direction.
Split 3:	Selected feature 17 as initial direction. Could separate 11341 training set positives with q<0.01 in that direction.
Found 16969 test set positives with q<0.01 in initial direction
Reading in data and feature calculation took 9.07 cpu seconds or 0 seconds wall clock time.
---Training with Cpos selected by cross validation, Cneg selected by cross validation, initial_fdr=0.01, fdr=0.01
Iteration 1:	Estimated 17739 PSMs with q<0.01
Iteration 2:	Estimated 17844 PSMs with q<0.01
Iteration 3:	Estimated 17864 PSMs with q<0.01
Iteration 4:	Estimated 17870 PSMs with q<0.01
Iteration 5:	Estimated 17873 PSMs with q<0.01
Iteration 6:	Estimated 17871 PSMs with q<0.01
Iteration 7:	Estimated 17869 PSMs with q<0.01
Iteration 8:	Estimated 17870 PSMs with q<0.01
Iteration 9:	Estimated 17869 PSMs with q<0.01
Iteration 10:	Estimated 17870 PSMs with q<0.01
Learned normalized SVM weights for the 3 cross-validation splits:
 Split1	 Split2	 Split3	FeatureName
-0.1246	-0.1279	-0.1069	retentiontime
 0.0000	 0.0000	 0.0000	rank
-0.4433	-0.4164	-0.4365	abs_ppm
-0.2503	-0.1107	-0.2263	isotope_errors
-1.2514	-1.4657	-1.7194	log10_evalue
-0.8827	-1.1657	-0.7545	hyperscore
 0.2311	 0.2314	 0.4100	delta_hyperscore
 2.5387	 2.8256	 2.2656	matched_ion_num
-0.9760	-1.0656	-1.0465	complementary_ions
-0.4751	-0.4346	-0.5787	ion_series
-0.1770	-0.1343	-0.0542	weighted_average_abs_fragment_ppm
 0.1379	 0.1196	 0.0651	peptide_length
 0.0000	 0.0000	 0.0000	ntt
-0.1967	-0.1658	-0.0866	nmc
-0.1203	-0.0531	-0.1181	15.994900M
 0.3334	 0.2315	 0.2090	79.966331STY
 1.0559	 1.1782	 1.1176	unweighted_spectral_entropy
-0.9314	-0.8849	-0.7904	delta_RT_loess
 1.4970	 1.7104	 1.7825	m0
Found 17848 test set PSMs with q<0.01.
Selected best-scoring PSM per scan+expMass (target-decoy competition): 22690 target PSMs and 4773 decoy PSMs.
Calculating q values.
Final list yields 17853 target PSMs with q<0.01.
Calculating posterior error probabilities (PEPs).
Processing took 32.77 cpu seconds or 5 seconds wall clock time.
Process 'Percolator' finished, exit code: 0
Percolator [Work dir: /storage/yufe/results/msfragger_dia_paper/melanoma_phospho/diaumpire]
/storage/yufe/tools/FragPipe-18.0/fragpipe/tools/percolator-305/percolator --only-psms --no-terminate --post-processing-tdc --num-threads 56 --results-psms 201905024_F_SH4_phos_2_Q3_percolator_target_psms.tsv --decoy-results-psms 201905024_F_SH4_phos_2_Q3_percolator_decoy_psms.tsv 201905024_F_SH4_phos_2_Q3_edited.pin
Percolator version 3.05.0, Build Date Apr 28 2020 14:23:07
Copyright (c) 2006-9 University of Washington. All rights reserved.
Written by Lukas Käll (lukall@u.washington.edu) in the
Department of Genome Sciences at the University of Washington.
Issued command:
/storage/yufe/tools/FragPipe-18.0/fragpipe/tools/percolator-305/percolator --only-psms --no-terminate --post-processing-tdc --num-threads 56 --results-psms 201905024_F_SH4_phos_2_Q3_percolator_target_psms.tsv --decoy-results-psms 201905024_F_SH4_phos_2_Q3_percolator_decoy_psms.tsv 201905024_F_SH4_phos_2_Q3_edited.pin
Started Sat Aug 20 14:11:24 2022
 on pathproteome-dev01.med.umich.edu
Hyperparameters: selectionFdr=0.01, Cpos=0, Cneg=0, maxNiter=10
Reading tab-delimited input from datafile 201905024_F_SH4_phos_2_Q3_edited.pin
Features:
retentiontime rank abs_ppm isotope_errors log10_evalue hyperscore delta_hyperscore matched_ion_num complementary_ions ion_series weighted_average_abs_fragment_ppm peptide_length ntt nmc 15.994900M 79.966331STY unweighted_spectral_entropy delta_RT_loess 
Found 27203 PSMs
Concatenated search input detected and --post-processing-tdc flag set. Applying target-decoy competition on Percolator scores.
Train/test set contains 18673 positives and 8530 negatives, size ratio=2.1891 and pi0=1
Selecting Cpos by cross-validation.
Selecting Cneg by cross-validation.
Split 1:	Selected feature 17 as initial direction. Could separate 5674 training set positives with q<0.01 in that direction.
Split 2:	Selected feature 17 as initial direction. Could separate 5637 training set positives with q<0.01 in that direction.
Split 3:	Selected feature 17 as initial direction. Could separate 5452 training set positives with q<0.01 in that direction.
Found 8304 test set positives with q<0.01 in initial direction
Reading in data and feature calculation took 9.33 cpu seconds or 1 seconds wall clock time.
---Training with Cpos selected by cross validation, Cneg selected by cross validation, initial_fdr=0.01, fdr=0.01
Iteration 1:	Estimated 9504 PSMs with q<0.01
Iteration 2:	Estimated 9648 PSMs with q<0.01
Iteration 3:	Estimated 9694 PSMs with q<0.01
Iteration 4:	Estimated 9699 PSMs with q<0.01
Iteration 5:	Estimated 9708 PSMs with q<0.01
Iteration 6:	Estimated 9710 PSMs with q<0.01
Iteration 7:	Estimated 9711 PSMs with q<0.01
Iteration 8:	Estimated 9714 PSMs with q<0.01
Iteration 9:	Estimated 9715 PSMs with q<0.01
Iteration 10:	Estimated 9718 PSMs with q<0.01
Learned normalized SVM weights for the 3 cross-validation splits:
 Split1	 Split2	 Split3	FeatureName
-0.1282	-0.0953	-0.0680	retentiontime
 0.0000	 0.0000	 0.0000	rank
-0.2101	-0.1698	-0.1874	abs_ppm
-0.2140	-0.1795	-0.2105	isotope_errors
-1.5722	-0.9765	-0.9175	log10_evalue
-1.4519	-0.9014	-1.2591	hyperscore
 0.1898	 0.1564	 0.3180	delta_hyperscore
 2.6286	 2.9448	 2.4579	matched_ion_num
-0.5088	-0.5297	-0.5163	complementary_ions
-0.8129	-0.6748	-0.5752	ion_series
-0.1300	-0.0342	-0.1127	weighted_average_abs_fragment_ppm
 0.0593	 0.0063	 0.0689	peptide_length
 0.0000	 0.0000	 0.0000	ntt
-0.0732	-0.0773	-0.0448	nmc
-0.1298	-0.1176	-0.0639	15.994900M
 0.6505	 0.5581	 0.4165	79.966331STY
 1.8107	 1.7010	 1.7730	unweighted_spectral_entropy
-1.5140	-1.4385	-1.5041	delta_RT_loess
-1.2563	-1.2059	-1.2415	m0
Found 9670 test set PSMs with q<0.01.
Selected best-scoring PSM per scan+expMass (target-decoy competition): 18673 target PSMs and 8530 decoy PSMs.
Calculating q values.
Final list yields 9672 target PSMs with q<0.01.
Calculating posterior error probabilities (PEPs).
Processing took 21.37 cpu seconds or 1 seconds wall clock time.
Process 'Percolator' finished, exit code: 0
Percolator [Work dir: /storage/yufe/results/msfragger_dia_paper/melanoma_phospho/diaumpire]
/storage/yufe/tools/FragPipe-18.0/fragpipe/tools/percolator-305/percolator --only-psms --no-terminate --post-processing-tdc --num-threads 56 --results-psms 201905024_S_G361_phos_2_Q3_percolator_target_psms.tsv --decoy-results-psms 201905024_S_G361_phos_2_Q3_percolator_decoy_psms.tsv 201905024_S_G361_phos_2_Q3_edited.pin
Percolator version 3.05.0, Build Date Apr 28 2020 14:23:07
Copyright (c) 2006-9 University of Washington. All rights reserved.
Written by Lukas Käll (lukall@u.washington.edu) in the
Department of Genome Sciences at the University of Washington.
Issued command:
/storage/yufe/tools/FragPipe-18.0/fragpipe/tools/percolator-305/percolator --only-psms --no-terminate --post-processing-tdc --num-threads 56 --results-psms 201905024_S_G361_phos_2_Q3_percolator_target_psms.tsv --decoy-results-psms 201905024_S_G361_phos_2_Q3_percolator_decoy_psms.tsv 201905024_S_G361_phos_2_Q3_edited.pin
Started Sat Aug 20 14:11:27 2022
 on pathproteome-dev01.med.umich.edu
Hyperparameters: selectionFdr=0.01, Cpos=0, Cneg=0, maxNiter=10
Reading tab-delimited input from datafile 201905024_S_G361_phos_2_Q3_edited.pin
Features:
retentiontime rank abs_ppm isotope_errors log10_evalue hyperscore delta_hyperscore matched_ion_num complementary_ions ion_series weighted_average_abs_fragment_ppm peptide_length ntt nmc 15.994900M 79.966331STY unweighted_spectral_entropy delta_RT_loess 
Found 26754 PSMs
Concatenated search input detected and --post-processing-tdc flag set. Applying target-decoy competition on Percolator scores.
Train/test set contains 18334 positives and 8420 negatives, size ratio=2.17743 and pi0=1
Selecting Cpos by cross-validation.
Selecting Cneg by cross-validation.
Split 1:	Selected feature 17 as initial direction. Could separate 5561 training set positives with q<0.01 in that direction.
Split 2:	Selected feature 17 as initial direction. Could separate 5534 training set positives with q<0.01 in that direction.
Split 3:	Selected feature 17 as initial direction. Could separate 5471 training set positives with q<0.01 in that direction.
Found 8216 test set positives with q<0.01 in initial direction
Reading in data and feature calculation took 11.67 cpu seconds or 0 seconds wall clock time.
---Training with Cpos selected by cross validation, Cneg selected by cross validation, initial_fdr=0.01, fdr=0.01
Iteration 1:	Estimated 9221 PSMs with q<0.01
Iteration 2:	Estimated 9410 PSMs with q<0.01
Iteration 3:	Estimated 9448 PSMs with q<0.01
Iteration 4:	Estimated 9456 PSMs with q<0.01
Iteration 5:	Estimated 9456 PSMs with q<0.01
Iteration 6:	Estimated 9456 PSMs with q<0.01
Iteration 7:	Estimated 9455 PSMs with q<0.01
Iteration 8:	Estimated 9456 PSMs with q<0.01
Iteration 9:	Estimated 9456 PSMs with q<0.01
Iteration 10:	Estimated 9456 PSMs with q<0.01
Learned normalized SVM weights for the 3 cross-validation splits:
 Split1	 Split2	 Split3	FeatureName
-0.1248	-0.0798	-0.0440	retentiontime
 0.0000	 0.0000	 0.0000	rank
-0.2379	-0.3732	-0.1371	abs_ppm
-0.1584	-0.2815	-0.2993	isotope_errors
-0.5811	-1.2401	-0.2773	log10_evalue
-1.0650	-1.4875	-0.8504	hyperscore
 0.3206	 0.3848	 0.3917	delta_hyperscore
 2.7355	 4.6119	 2.7444	matched_ion_num
-0.2889	-0.5485	-0.5721	complementary_ions
-0.7702	-0.9421	-0.5739	ion_series
-0.2262	 0.0136	-0.0181	weighted_average_abs_fragment_ppm
 0.0529	 0.0525	 0.0691	peptide_length
 0.0000	 0.0000	 0.0000	ntt
-0.1541	-0.0095	-0.1397	nmc
-0.1389	-0.3804	-0.3156	15.994900M
 0.6963	 0.6142	 0.7236	79.966331STY
 1.5874	 2.2041	 1.9482	unweighted_spectral_entropy
-1.3580	-1.9453	-1.6201	delta_RT_loess
-1.4208	-1.0274	-1.8169	m0
Found 9366 test set PSMs with q<0.01.
Selected best-scoring PSM per scan+expMass (target-decoy competition): 18334 target PSMs and 8420 decoy PSMs.
Calculating q values.
Final list yields 9366 target PSMs with q<0.01.
Calculating posterior error probabilities (PEPs).
Processing took 22.56 cpu seconds or 2 seconds wall clock time.
Process 'Percolator' finished, exit code: 0
Percolator [Work dir: /storage/yufe/results/msfragger_dia_paper/melanoma_phospho/diaumpire]
/storage/yufe/tools/FragPipe-18.0/fragpipe/tools/percolator-305/percolator --only-psms --no-terminate --post-processing-tdc --num-threads 56 --results-psms 201905024_S_A375_phos_1_Q3_percolator_target_psms.tsv --decoy-results-psms 201905024_S_A375_phos_1_Q3_percolator_decoy_psms.tsv 201905024_S_A375_phos_1_Q3_edited.pin
Percolator version 3.05.0, Build Date Apr 28 2020 14:23:07
Copyright (c) 2006-9 University of Washington. All rights reserved.
Written by Lukas Käll (lukall@u.washington.edu) in the
Department of Genome Sciences at the University of Washington.
Issued command:
/storage/yufe/tools/FragPipe-18.0/fragpipe/tools/percolator-305/percolator --only-psms --no-terminate --post-processing-tdc --num-threads 56 --results-psms 201905024_S_A375_phos_1_Q3_percolator_target_psms.tsv --decoy-results-psms 201905024_S_A375_phos_1_Q3_percolator_decoy_psms.tsv 201905024_S_A375_phos_1_Q3_edited.pin
Started Sat Aug 20 14:11:30 2022
 on pathproteome-dev01.med.umich.edu
Hyperparameters: selectionFdr=0.01, Cpos=0, Cneg=0, maxNiter=10
Reading tab-delimited input from datafile 201905024_S_A375_phos_1_Q3_edited.pin
Features:
retentiontime rank abs_ppm isotope_errors log10_evalue hyperscore delta_hyperscore matched_ion_num complementary_ions ion_series weighted_average_abs_fragment_ppm peptide_length ntt nmc 15.994900M 79.966331STY unweighted_spectral_entropy delta_RT_loess 
Found 27229 PSMs
Concatenated search input detected and --post-processing-tdc flag set. Applying target-decoy competition on Percolator scores.
Train/test set contains 18446 positives and 8783 negatives, size ratio=2.10019 and pi0=1
Selecting Cpos by cross-validation.
Selecting Cneg by cross-validation.
Split 1:	Selected feature 17 as initial direction. Could separate 5690 training set positives with q<0.01 in that direction.
Split 2:	Selected feature 17 as initial direction. Could separate 5551 training set positives with q<0.01 in that direction.
Split 3:	Selected feature 17 as initial direction. Could separate 5583 training set positives with q<0.01 in that direction.
Found 8331 test set positives with q<0.01 in initial direction
Reading in data and feature calculation took 9.7 cpu seconds or 0 seconds wall clock time.
---Training with Cpos selected by cross validation, Cneg selected by cross validation, initial_fdr=0.01, fdr=0.01
Iteration 1:	Estimated 9293 PSMs with q<0.01
Iteration 2:	Estimated 9423 PSMs with q<0.01
Iteration 3:	Estimated 9437 PSMs with q<0.01
Iteration 4:	Estimated 9439 PSMs with q<0.01
Iteration 5:	Estimated 9438 PSMs with q<0.01
Iteration 6:	Estimated 9442 PSMs with q<0.01
Iteration 7:	Estimated 9449 PSMs with q<0.01
Iteration 8:	Estimated 9446 PSMs with q<0.01
Iteration 9:	Estimated 9448 PSMs with q<0.01
Iteration 10:	Estimated 9443 PSMs with q<0.01
Learned normalized SVM weights for the 3 cross-validation splits:
 Split1	 Split2	 Split3	FeatureName
-0.2033	-0.1766	-0.2722	retentiontime
 0.0000	 0.0000	 0.0000	rank
-0.2971	-0.3271	-0.2406	abs_ppm
-0.2866	-0.2846	-0.4518	isotope_errors
-1.1924	-0.8855	-0.4977	log10_evalue
-0.7093	-0.7433	-1.2073	hyperscore
 0.5038	 0.4807	 0.6639	delta_hyperscore
 2.1502	 2.0048	 2.8697	matched_ion_num
-0.4466	-0.6063	-0.6327	complementary_ions
-0.4246	-0.4562	-0.1536	ion_series
-0.0900	-0.0843	-0.1055	weighted_average_abs_fragment_ppm
 0.1098	 0.1118	 0.2164	peptide_length
 0.0000	 0.0000	 0.0000	ntt
-0.0121	-0.0043	-0.0331	nmc
-0.0916	-0.0798	-0.1421	15.994900M
 0.4189	 0.4182	 0.2653	79.966331STY
 1.9453	 1.8061	 1.9157	unweighted_spectral_entropy
-1.2014	-1.3178	-1.4922	delta_RT_loess
-0.9061	-1.1680	-1.1822	m0
Found 9382 test set PSMs with q<0.01.
Selected best-scoring PSM per scan+expMass (target-decoy competition): 18446 target PSMs and 8783 decoy PSMs.
Calculating q values.
Final list yields 9385 target PSMs with q<0.01.
Calculating posterior error probabilities (PEPs).
Processing took 28.8 cpu seconds or 2 seconds wall clock time.
Process 'Percolator' finished, exit code: 0
Percolator [Work dir: /storage/yufe/results/msfragger_dia_paper/melanoma_phospho/diaumpire]
/storage/yufe/tools/FragPipe-18.0/fragpipe/tools/percolator-305/percolator --only-psms --no-terminate --post-processing-tdc --num-threads 56 --results-psms 201905024_F_SH4_phos_1_Q1_percolator_target_psms.tsv --decoy-results-psms 201905024_F_SH4_phos_1_Q1_percolator_decoy_psms.tsv 201905024_F_SH4_phos_1_Q1_edited.pin
Percolator version 3.05.0, Build Date Apr 28 2020 14:23:07
Copyright (c) 2006-9 University of Washington. All rights reserved.
Written by Lukas Käll (lukall@u.washington.edu) in the
Department of Genome Sciences at the University of Washington.
Issued command:
/storage/yufe/tools/FragPipe-18.0/fragpipe/tools/percolator-305/percolator --only-psms --no-terminate --post-processing-tdc --num-threads 56 --results-psms 201905024_F_SH4_phos_1_Q1_percolator_target_psms.tsv --decoy-results-psms 201905024_F_SH4_phos_1_Q1_percolator_decoy_psms.tsv 201905024_F_SH4_phos_1_Q1_edited.pin
Started Sat Aug 20 14:11:32 2022
 on pathproteome-dev01.med.umich.edu
Hyperparameters: selectionFdr=0.01, Cpos=0, Cneg=0, maxNiter=10
Reading tab-delimited input from datafile 201905024_F_SH4_phos_1_Q1_edited.pin
Features:
retentiontime rank abs_ppm isotope_errors log10_evalue hyperscore delta_hyperscore matched_ion_num complementary_ions ion_series weighted_average_abs_fragment_ppm peptide_length ntt nmc 15.994900M 79.966331STY unweighted_spectral_entropy delta_RT_loess 
Found 26451 PSMs
Concatenated search input detected and --post-processing-tdc flag set. Applying target-decoy competition on Percolator scores.
Train/test set contains 21826 positives and 4625 negatives, size ratio=4.71914 and pi0=1
Selecting Cpos by cross-validation.
Selecting Cneg by cross-validation.
Split 1:	Selected feature 17 as initial direction. Could separate 10973 training set positives with q<0.01 in that direction.
Split 2:	Selected feature 17 as initial direction. Could separate 11044 training set positives with q<0.01 in that direction.
Split 3:	Selected feature 17 as initial direction. Could separate 11000 training set positives with q<0.01 in that direction.
Found 16516 test set positives with q<0.01 in initial direction
Reading in data and feature calculation took 8.49 cpu seconds or 0 seconds wall clock time.
---Training with Cpos selected by cross validation, Cneg selected by cross validation, initial_fdr=0.01, fdr=0.01
Iteration 1:	Estimated 17130 PSMs with q<0.01
Iteration 2:	Estimated 17219 PSMs with q<0.01
Iteration 3:	Estimated 17239 PSMs with q<0.01
Iteration 4:	Estimated 17254 PSMs with q<0.01
Iteration 5:	Estimated 17259 PSMs with q<0.01
Iteration 6:	Estimated 17262 PSMs with q<0.01
Iteration 7:	Estimated 17264 PSMs with q<0.01
Iteration 8:	Estimated 17265 PSMs with q<0.01
Iteration 9:	Estimated 17265 PSMs with q<0.01
Iteration 10:	Estimated 17265 PSMs with q<0.01
Learned normalized SVM weights for the 3 cross-validation splits:
 Split1	 Split2	 Split3	FeatureName
-0.2823	-0.2257	-0.2199	retentiontime
 0.0000	 0.0000	 0.0000	rank
-0.4652	-0.4976	-0.4854	abs_ppm
-0.1565	-0.2034	-0.0930	isotope_errors
-1.1997	-1.0469	-0.9013	log10_evalue
 0.0314	-0.1195	 0.2052	hyperscore
 0.3709	 0.3763	 0.4528	delta_hyperscore
 1.0688	 2.2112	 1.1249	matched_ion_num
-0.8845	-1.2121	-0.9111	complementary_ions
-0.1291	-0.4273	-0.0999	ion_series
-0.1493	-0.1294	-0.1007	weighted_average_abs_fragment_ppm
 0.1978	 0.0909	 0.1029	peptide_length
 0.0000	 0.0000	 0.0000	ntt
-0.1506	-0.2057	-0.1238	nmc
-0.1436	-0.1111	-0.0914	15.994900M
 0.2916	 0.3254	 0.2887	79.966331STY
 1.1141	 1.0964	 1.0290	unweighted_spectral_entropy
-0.7873	-0.6618	-0.7298	delta_RT_loess
 1.4677	 1.7911	 1.4255	m0
Found 17228 test set PSMs with q<0.01.
Selected best-scoring PSM per scan+expMass (target-decoy competition): 21826 target PSMs and 4625 decoy PSMs.
Calculating q values.
Final list yields 17231 target PSMs with q<0.01.
Calculating posterior error probabilities (PEPs).
Processing took 31.48 cpu seconds or 4 seconds wall clock time.
Process 'Percolator' finished, exit code: 0
Percolator [Work dir: /storage/yufe/results/msfragger_dia_paper/melanoma_phospho/diaumpire]
/storage/yufe/tools/FragPipe-18.0/fragpipe/tools/percolator-305/percolator --only-psms --no-terminate --post-processing-tdc --num-threads 56 --results-psms 201905024_F_HTB69_phos_1_Q2_percolator_target_psms.tsv --decoy-results-psms 201905024_F_HTB69_phos_1_Q2_percolator_decoy_psms.tsv 201905024_F_HTB69_phos_1_Q2_edited.pin
Percolator version 3.05.0, Build Date Apr 28 2020 14:23:07
Copyright (c) 2006-9 University of Washington. All rights reserved.
Written by Lukas Käll (lukall@u.washington.edu) in the
Department of Genome Sciences at the University of Washington.
Issued command:
/storage/yufe/tools/FragPipe-18.0/fragpipe/tools/percolator-305/percolator --only-psms --no-terminate --post-processing-tdc --num-threads 56 --results-psms 201905024_F_HTB69_phos_1_Q2_percolator_target_psms.tsv --decoy-results-psms 201905024_F_HTB69_phos_1_Q2_percolator_decoy_psms.tsv 201905024_F_HTB69_phos_1_Q2_edited.pin
Started Sat Aug 20 14:11:37 2022
 on pathproteome-dev01.med.umich.edu
Hyperparameters: selectionFdr=0.01, Cpos=0, Cneg=0, maxNiter=10
Reading tab-delimited input from datafile 201905024_F_HTB69_phos_1_Q2_edited.pin
Features:
retentiontime rank abs_ppm isotope_errors log10_evalue hyperscore delta_hyperscore matched_ion_num complementary_ions ion_series weighted_average_abs_fragment_ppm peptide_length ntt nmc 15.994900M 79.966331STY unweighted_spectral_entropy delta_RT_loess 
Found 9677 PSMs
Concatenated search input detected and --post-processing-tdc flag set. Applying target-decoy competition on Percolator scores.
Train/test set contains 6845 positives and 2832 negatives, size ratio=2.41702 and pi0=1
Selecting Cpos by cross-validation.
Selecting Cneg by cross-validation.
Split 1:	Selected feature 17 as initial direction. Could separate 2009 training set positives with q<0.01 in that direction.
Split 2:	Selected feature 17 as initial direction. Could separate 1881 training set positives with q<0.01 in that direction.
Split 3:	Selected feature 17 as initial direction. Could separate 1601 training set positives with q<0.01 in that direction.
Found 2566 test set positives with q<0.01 in initial direction
Reading in data and feature calculation took 3.82 cpu seconds or 0 seconds wall clock time.
---Training with Cpos selected by cross validation, Cneg selected by cross validation, initial_fdr=0.01, fdr=0.01
Iteration 1:	Estimated 3706 PSMs with q<0.01
Iteration 2:	Estimated 3820 PSMs with q<0.01
Iteration 3:	Estimated 3840 PSMs with q<0.01
Iteration 4:	Estimated 3840 PSMs with q<0.01
Iteration 5:	Estimated 3844 PSMs with q<0.01
Iteration 6:	Estimated 3841 PSMs with q<0.01
Iteration 7:	Estimated 3845 PSMs with q<0.01
Iteration 8:	Estimated 3842 PSMs with q<0.01
Iteration 9:	Estimated 3840 PSMs with q<0.01
Iteration 10:	Estimated 3843 PSMs with q<0.01
Learned normalized SVM weights for the 3 cross-validation splits:
 Split1	 Split2	 Split3	FeatureName
-0.1321	-0.0945	-0.0773	retentiontime
 0.0000	 0.0000	 0.0000	rank
-0.5891	-0.7217	-0.7033	abs_ppm
-0.1020	-0.1685	-0.1533	isotope_errors
-0.4087	-0.3874	-0.3586	log10_evalue
-0.3408	-0.0712	-0.3340	hyperscore
 0.2596	 0.3601	 0.2131	delta_hyperscore
 0.9304	 0.9621	 1.0444	matched_ion_num
-0.4001	-0.2777	-0.3645	complementary_ions
-0.2578	-0.3214	-0.2994	ion_series
-0.1425	-0.1242	-0.1381	weighted_average_abs_fragment_ppm
 0.0019	 0.1103	 0.0706	peptide_length
 0.0000	 0.0000	 0.0000	ntt
-0.1042	-0.0464	-0.0928	nmc
-0.0380	-0.0323	-0.0771	15.994900M
 0.3587	 0.3581	 0.3659	79.966331STY
 1.1020	 1.1714	 0.9483	unweighted_spectral_entropy
-0.8489	-1.0332	-0.9683	delta_RT_loess
-1.0989	-0.8664	-0.9697	m0
Found 3763 test set PSMs with q<0.01.
Selected best-scoring PSM per scan+expMass (target-decoy competition): 6845 target PSMs and 2832 decoy PSMs.
Calculating q values.
Final list yields 3772 target PSMs with q<0.01.
Calculating posterior error probabilities (PEPs).
Processing took 11.77 cpu seconds or 2 seconds wall clock time.
Process 'Percolator' finished, exit code: 0
Percolator [Work dir: /storage/yufe/results/msfragger_dia_paper/melanoma_phospho/diaumpire]
/storage/yufe/tools/FragPipe-18.0/fragpipe/tools/percolator-305/percolator --only-psms --no-terminate --post-processing-tdc --num-threads 56 --results-psms 201905024_F_SH4_phos_2_Q1_percolator_target_psms.tsv --decoy-results-psms 201905024_F_SH4_phos_2_Q1_percolator_decoy_psms.tsv 201905024_F_SH4_phos_2_Q1_edited.pin
Percolator version 3.05.0, Build Date Apr 28 2020 14:23:07
Copyright (c) 2006-9 University of Washington. All rights reserved.
Written by Lukas Käll (lukall@u.washington.edu) in the
Department of Genome Sciences at the University of Washington.
Issued command:
/storage/yufe/tools/FragPipe-18.0/fragpipe/tools/percolator-305/percolator --only-psms --no-terminate --post-processing-tdc --num-threads 56 --results-psms 201905024_F_SH4_phos_2_Q1_percolator_target_psms.tsv --decoy-results-psms 201905024_F_SH4_phos_2_Q1_percolator_decoy_psms.tsv 201905024_F_SH4_phos_2_Q1_edited.pin
Started Sat Aug 20 14:11:39 2022
 on pathproteome-dev01.med.umich.edu
Hyperparameters: selectionFdr=0.01, Cpos=0, Cneg=0, maxNiter=10
Reading tab-delimited input from datafile 201905024_F_SH4_phos_2_Q1_edited.pin
Features:
retentiontime rank abs_ppm isotope_errors log10_evalue hyperscore delta_hyperscore matched_ion_num complementary_ions ion_series weighted_average_abs_fragment_ppm peptide_length ntt nmc 15.994900M 79.966331STY unweighted_spectral_entropy delta_RT_loess 
Found 27338 PSMs
Concatenated search input detected and --post-processing-tdc flag set. Applying target-decoy competition on Percolator scores.
Train/test set contains 22794 positives and 4544 negatives, size ratio=5.01629 and pi0=1
Selecting Cpos by cross-validation.
Selecting Cneg by cross-validation.
Split 1:	Selected feature 17 as initial direction. Could separate 11621 training set positives with q<0.01 in that direction.
Split 2:	Selected feature 17 as initial direction. Could separate 11758 training set positives with q<0.01 in that direction.
Split 3:	Selected feature 17 as initial direction. Could separate 11508 training set positives with q<0.01 in that direction.
Found 17421 test set positives with q<0.01 in initial direction
Reading in data and feature calculation took 10.23 cpu seconds or 0 seconds wall clock time.
---Training with Cpos selected by cross validation, Cneg selected by cross validation, initial_fdr=0.01, fdr=0.01
Iteration 1:	Estimated 18098 PSMs with q<0.01
Iteration 2:	Estimated 18190 PSMs with q<0.01
Iteration 3:	Estimated 18217 PSMs with q<0.01
Iteration 4:	Estimated 18210 PSMs with q<0.01
Iteration 5:	Estimated 18212 PSMs with q<0.01
Iteration 6:	Estimated 18209 PSMs with q<0.01
Iteration 7:	Estimated 18213 PSMs with q<0.01
Iteration 8:	Estimated 18213 PSMs with q<0.01
Iteration 9:	Estimated 18213 PSMs with q<0.01
Iteration 10:	Estimated 18211 PSMs with q<0.01
Learned normalized SVM weights for the 3 cross-validation splits:
 Split1	 Split2	 Split3	FeatureName
-0.1869	-0.1683	-0.0893	retentiontime
 0.0000	 0.0000	 0.0000	rank
-0.4308	-0.4451	-0.3614	abs_ppm
-0.2221	-0.2803	-0.1488	isotope_errors
-2.1056	-1.7078	-1.2890	log10_evalue
-0.3481	-1.3254	 0.1314	hyperscore
 0.1909	 0.3670	 0.2723	delta_hyperscore
 1.8867	 3.0419	 1.3005	matched_ion_num
-1.1084	-1.1125	-0.8513	complementary_ions
-0.3694	-0.3903	-0.3061	ion_series
-0.1453	-0.0291	-0.1302	weighted_average_abs_fragment_ppm
 0.1223	 0.1823	 0.0802	peptide_length
 0.0000	 0.0000	 0.0000	ntt
-0.1663	-0.1651	-0.1326	nmc
-0.0642	-0.1653	-0.1082	15.994900M
 0.4295	 0.4147	 0.2654	79.966331STY
 1.1420	 1.1314	 1.0294	unweighted_spectral_entropy
-1.1279	-1.0001	-0.9693	delta_RT_loess
 2.1323	 2.0749	 1.6334	m0
Found 18204 test set PSMs with q<0.01.
Selected best-scoring PSM per scan+expMass (target-decoy competition): 22794 target PSMs and 4544 decoy PSMs.
Calculating q values.
Final list yields 18207 target PSMs with q<0.01.
Calculating posterior error probabilities (PEPs).
Processing took 27.84 cpu seconds or 3 seconds wall clock time.
Process 'Percolator' finished, exit code: 0
Percolator [Work dir: /storage/yufe/results/msfragger_dia_paper/melanoma_phospho/diaumpire]
/storage/yufe/tools/FragPipe-18.0/fragpipe/tools/percolator-305/percolator --only-psms --no-terminate --post-processing-tdc --num-threads 56 --results-psms 201905024_S_SK_phos_2_Q3_percolator_target_psms.tsv --decoy-results-psms 201905024_S_SK_phos_2_Q3_percolator_decoy_psms.tsv 201905024_S_SK_phos_2_Q3_edited.pin
Percolator version 3.05.0, Build Date Apr 28 2020 14:23:07
Copyright (c) 2006-9 University of Washington. All rights reserved.
Written by Lukas Käll (lukall@u.washington.edu) in the
Department of Genome Sciences at the University of Washington.
Issued command:
/storage/yufe/tools/FragPipe-18.0/fragpipe/tools/percolator-305/percolator --only-psms --no-terminate --post-processing-tdc --num-threads 56 --results-psms 201905024_S_SK_phos_2_Q3_percolator_target_psms.tsv --decoy-results-psms 201905024_S_SK_phos_2_Q3_percolator_decoy_psms.tsv 201905024_S_SK_phos_2_Q3_edited.pin
Started Sat Aug 20 14:11:42 2022
 on pathproteome-dev01.med.umich.edu
Hyperparameters: selectionFdr=0.01, Cpos=0, Cneg=0, maxNiter=10
Reading tab-delimited input from datafile 201905024_S_SK_phos_2_Q3_edited.pin
Features:
retentiontime rank abs_ppm isotope_errors log10_evalue hyperscore delta_hyperscore matched_ion_num complementary_ions ion_series weighted_average_abs_fragment_ppm peptide_length ntt nmc 15.994900M 79.966331STY unweighted_spectral_entropy delta_RT_loess 
Found 27803 PSMs
Concatenated search input detected and --post-processing-tdc flag set. Applying target-decoy competition on Percolator scores.
Train/test set contains 19041 positives and 8762 negatives, size ratio=2.17313 and pi0=1
Selecting Cpos by cross-validation.
Selecting Cneg by cross-validation.
Split 1:	Selected feature 17 as initial direction. Could separate 5561 training set positives with q<0.01 in that direction.
Split 2:	Selected feature 17 as initial direction. Could separate 5526 training set positives with q<0.01 in that direction.
Split 3:	Selected feature 17 as initial direction. Could separate 5457 training set positives with q<0.01 in that direction.
Found 8227 test set positives with q<0.01 in initial direction
Reading in data and feature calculation took 14.53 cpu seconds or 1 seconds wall clock time.
---Training with Cpos selected by cross validation, Cneg selected by cross validation, initial_fdr=0.01, fdr=0.01
Iteration 1:	Estimated 9219 PSMs with q<0.01
Iteration 2:	Estimated 9351 PSMs with q<0.01
Iteration 3:	Estimated 9371 PSMs with q<0.01
Iteration 4:	Estimated 9386 PSMs with q<0.01
Iteration 5:	Estimated 9388 PSMs with q<0.01
Iteration 6:	Estimated 9391 PSMs with q<0.01
Iteration 7:	Estimated 9393 PSMs with q<0.01
Iteration 8:	Estimated 9391 PSMs with q<0.01
Iteration 9:	Estimated 9393 PSMs with q<0.01
Iteration 10:	Estimated 9397 PSMs with q<0.01
Learned normalized SVM weights for the 3 cross-validation splits:
 Split1	 Split2	 Split3	FeatureName
-0.2525	-0.1651	-0.1578	retentiontime
 0.0000	 0.0000	 0.0000	rank
-0.1896	-0.2815	-0.1572	abs_ppm
-0.2876	-0.2190	-0.2253	isotope_errors
-1.3417	-0.9618	-0.3042	log10_evalue
-0.9649	-0.3599	-0.2572	hyperscore
 0.3585	 0.3021	 0.5357	delta_hyperscore
 2.6752	 1.7003	 2.1377	matched_ion_num
-0.6724	-0.5752	-0.4429	complementary_ions
-0.6642	-0.5990	-0.6581	ion_series
-0.1226	-0.1038	-0.1138	weighted_average_abs_fragment_ppm
 0.1050	 0.1257	 0.1809	peptide_length
 0.0000	 0.0000	 0.0000	ntt
-0.0781	-0.0290	-0.0103	nmc
-0.0858	-0.1094	-0.1804	15.994900M
 0.3928	 0.3315	 0.1699	79.966331STY
 1.8293	 1.8690	 1.6535	unweighted_spectral_entropy
-1.5010	-1.4101	-1.2732	delta_RT_loess
-1.0951	-1.3364	-1.6893	m0
Found 9323 test set PSMs with q<0.01.
Selected best-scoring PSM per scan+expMass (target-decoy competition): 19041 target PSMs and 8762 decoy PSMs.
Calculating q values.
Final list yields 9325 target PSMs with q<0.01.
Calculating posterior error probabilities (PEPs).
Processing took 23.51 cpu seconds or 2 seconds wall clock time.
Process 'Percolator' finished, exit code: 0
Percolator [Work dir: /storage/yufe/results/msfragger_dia_paper/melanoma_phospho/diaumpire]
/storage/yufe/tools/FragPipe-18.0/fragpipe/tools/percolator-305/percolator --only-psms --no-terminate --post-processing-tdc --num-threads 56 --results-psms 201905024_S_A375_phos_2_Q3_percolator_target_psms.tsv --decoy-results-psms 201905024_S_A375_phos_2_Q3_percolator_decoy_psms.tsv 201905024_S_A375_phos_2_Q3_edited.pin
Percolator version 3.05.0, Build Date Apr 28 2020 14:23:07
Copyright (c) 2006-9 University of Washington. All rights reserved.
Written by Lukas Käll (lukall@u.washington.edu) in the
Department of Genome Sciences at the University of Washington.
Issued command:
/storage/yufe/tools/FragPipe-18.0/fragpipe/tools/percolator-305/percolator --only-psms --no-terminate --post-processing-tdc --num-threads 56 --results-psms 201905024_S_A375_phos_2_Q3_percolator_target_psms.tsv --decoy-results-psms 201905024_S_A375_phos_2_Q3_percolator_decoy_psms.tsv 201905024_S_A375_phos_2_Q3_edited.pin
Started Sat Aug 20 14:11:45 2022
 on pathproteome-dev01.med.umich.edu
Hyperparameters: selectionFdr=0.01, Cpos=0, Cneg=0, maxNiter=10
Reading tab-delimited input from datafile 201905024_S_A375_phos_2_Q3_edited.pin
Features:
retentiontime rank abs_ppm isotope_errors log10_evalue hyperscore delta_hyperscore matched_ion_num complementary_ions ion_series weighted_average_abs_fragment_ppm peptide_length ntt nmc 15.994900M 79.966331STY unweighted_spectral_entropy delta_RT_loess 
Found 26017 PSMs
Concatenated search input detected and --post-processing-tdc flag set. Applying target-decoy competition on Percolator scores.
Train/test set contains 17806 positives and 8211 negatives, size ratio=2.16855 and pi0=1
Selecting Cpos by cross-validation.
Selecting Cneg by cross-validation.
Split 1:	Selected feature 17 as initial direction. Could separate 5424 training set positives with q<0.01 in that direction.
Split 2:	Selected feature 17 as initial direction. Could separate 5014 training set positives with q<0.01 in that direction.
Split 3:	Selected feature 17 as initial direction. Could separate 5140 training set positives with q<0.01 in that direction.
Found 7669 test set positives with q<0.01 in initial direction
Reading in data and feature calculation took 7.43 cpu seconds or 0 seconds wall clock time.
---Training with Cpos selected by cross validation, Cneg selected by cross validation, initial_fdr=0.01, fdr=0.01
Iteration 1:	Estimated 8994 PSMs with q<0.01
Iteration 2:	Estimated 9123 PSMs with q<0.01
Iteration 3:	Estimated 9151 PSMs with q<0.01
Iteration 4:	Estimated 9172 PSMs with q<0.01
Iteration 5:	Estimated 9168 PSMs with q<0.01
Iteration 6:	Estimated 9170 PSMs with q<0.01
Iteration 7:	Estimated 9164 PSMs with q<0.01
Iteration 8:	Estimated 9161 PSMs with q<0.01
Iteration 9:	Estimated 9158 PSMs with q<0.01
Iteration 10:	Estimated 9161 PSMs with q<0.01
Learned normalized SVM weights for the 3 cross-validation splits:
 Split1	 Split2	 Split3	FeatureName
-0.1469	-0.1569	-0.1492	retentiontime
 0.0000	 0.0000	 0.0000	rank
-0.2340	-0.2697	-0.2170	abs_ppm
-0.1694	-0.1720	-0.1389	isotope_errors
-0.8723	-1.0895	-0.4819	log10_evalue
-0.9676	-0.7677	-0.0793	hyperscore
 0.4773	 0.3200	 0.3648	delta_hyperscore
 1.7188	 2.3333	 1.2771	matched_ion_num
-0.2888	-0.5920	-0.2841	complementary_ions
-0.5939	-0.6693	-0.3382	ion_series
-0.1763	-0.2068	-0.1415	weighted_average_abs_fragment_ppm
 0.0422	 0.0520	 0.0724	peptide_length
 0.0000	 0.0000	 0.0000	ntt
-0.0425	-0.0810	 0.0221	nmc
-0.1343	-0.1423	-0.0726	15.994900M
 0.5253	 0.7220	 0.4148	79.966331STY
 1.5080	 1.6464	 1.2992	unweighted_spectral_entropy
-1.3179	-1.2647	-1.2396	delta_RT_loess
-1.4849	-1.1180	-1.2476	m0
Found 9104 test set PSMs with q<0.01.
Selected best-scoring PSM per scan+expMass (target-decoy competition): 17806 target PSMs and 8211 decoy PSMs.
Calculating q values.
Final list yields 9110 target PSMs with q<0.01.
Calculating posterior error probabilities (PEPs).
Processing took 26.46 cpu seconds or 3 seconds wall clock time.
Process 'Percolator' finished, exit code: 0
Percolator [Work dir: /storage/yufe/results/msfragger_dia_paper/melanoma_phospho/diaumpire]
/storage/yufe/tools/FragPipe-18.0/fragpipe/tools/percolator-305/percolator --only-psms --no-terminate --post-processing-tdc --num-threads 56 --results-psms 201905024_S_G361_phoso_1_Q3_percolator_target_psms.tsv --decoy-results-psms 201905024_S_G361_phoso_1_Q3_percolator_decoy_psms.tsv 201905024_S_G361_phoso_1_Q3_edited.pin
Percolator version 3.05.0, Build Date Apr 28 2020 14:23:07
Copyright (c) 2006-9 University of Washington. All rights reserved.
Written by Lukas Käll (lukall@u.washington.edu) in the
Department of Genome Sciences at the University of Washington.
Issued command:
/storage/yufe/tools/FragPipe-18.0/fragpipe/tools/percolator-305/percolator --only-psms --no-terminate --post-processing-tdc --num-threads 56 --results-psms 201905024_S_G361_phoso_1_Q3_percolator_target_psms.tsv --decoy-results-psms 201905024_S_G361_phoso_1_Q3_percolator_decoy_psms.tsv 201905024_S_G361_phoso_1_Q3_edited.pin
Started Sat Aug 20 14:11:48 2022
 on pathproteome-dev01.med.umich.edu
Hyperparameters: selectionFdr=0.01, Cpos=0, Cneg=0, maxNiter=10
Reading tab-delimited input from datafile 201905024_S_G361_phoso_1_Q3_edited.pin
Features:
retentiontime rank abs_ppm isotope_errors log10_evalue hyperscore delta_hyperscore matched_ion_num complementary_ions ion_series weighted_average_abs_fragment_ppm peptide_length ntt nmc 15.994900M 79.966331STY unweighted_spectral_entropy delta_RT_loess 
Found 24357 PSMs
Concatenated search input detected and --post-processing-tdc flag set. Applying target-decoy competition on Percolator scores.
Train/test set contains 16841 positives and 7516 negatives, size ratio=2.24069 and pi0=1
Selecting Cpos by cross-validation.
Selecting Cneg by cross-validation.
Split 1:	Selected feature 17 as initial direction. Could separate 5159 training set positives with q<0.01 in that direction.
Split 2:	Selected feature 17 as initial direction. Could separate 4930 training set positives with q<0.01 in that direction.
Split 3:	Selected feature 17 as initial direction. Could separate 5031 training set positives with q<0.01 in that direction.
Found 7520 test set positives with q<0.01 in initial direction
Reading in data and feature calculation took 8.71 cpu seconds or 1 seconds wall clock time.
---Training with Cpos selected by cross validation, Cneg selected by cross validation, initial_fdr=0.01, fdr=0.01
Iteration 1:	Estimated 8803 PSMs with q<0.01
Iteration 2:	Estimated 8892 PSMs with q<0.01
Iteration 3:	Estimated 8943 PSMs with q<0.01
Iteration 4:	Estimated 8959 PSMs with q<0.01
Iteration 5:	Estimated 8965 PSMs with q<0.01
Iteration 6:	Estimated 8956 PSMs with q<0.01
Iteration 7:	Estimated 8952 PSMs with q<0.01
Iteration 8:	Estimated 8950 PSMs with q<0.01
Iteration 9:	Estimated 8951 PSMs with q<0.01
Iteration 10:	Estimated 8951 PSMs with q<0.01
Learned normalized SVM weights for the 3 cross-validation splits:
 Split1	 Split2	 Split3	FeatureName
-0.1645	-0.2020	-0.2782	retentiontime
 0.0000	 0.0000	 0.0000	rank
-0.3030	-0.2606	-0.2732	abs_ppm
-0.2031	-0.1659	-0.2390	isotope_errors
-1.2536	-1.1949	-0.9499	log10_evalue
-1.0922	-1.6166	-0.2327	hyperscore
 0.3023	 0.6999	 0.4974	delta_hyperscore
 3.0062	 3.6814	 1.7511	matched_ion_num
-0.3301	-0.7037	-0.6060	complementary_ions
-0.7435	-0.9490	-0.5758	ion_series
-0.1683	-0.0962	-0.0321	weighted_average_abs_fragment_ppm
 0.0623	 0.0461	 0.1334	peptide_length
 0.0000	 0.0000	 0.0000	ntt
-0.0404	-0.0329	-0.0400	nmc
-0.1722	-0.0339	-0.0896	15.994900M
 0.4666	 0.4038	 0.3147	79.966331STY
 1.9459	 1.9955	 1.5071	unweighted_spectral_entropy
-1.4358	-1.6363	-1.0831	delta_RT_loess
-0.7220	-0.8799	-0.8936	m0
Found 8913 test set PSMs with q<0.01.
Selected best-scoring PSM per scan+expMass (target-decoy competition): 16841 target PSMs and 7516 decoy PSMs.
Calculating q values.
Final list yields 8921 target PSMs with q<0.01.
Calculating posterior error probabilities (PEPs).
Processing took 24.28 cpu seconds or 1 seconds wall clock time.
Process 'Percolator' finished, exit code: 0
Percolator [Work dir: /storage/yufe/results/msfragger_dia_paper/melanoma_phospho/diaumpire]
/storage/yufe/tools/FragPipe-18.0/fragpipe/tools/percolator-305/percolator --only-psms --no-terminate --post-processing-tdc --num-threads 56 --results-psms 201905024_S_A375_phos_2_Q1_percolator_target_psms.tsv --decoy-results-psms 201905024_S_A375_phos_2_Q1_percolator_decoy_psms.tsv 201905024_S_A375_phos_2_Q1_edited.pin
Percolator version 3.05.0, Build Date Apr 28 2020 14:23:07
Copyright (c) 2006-9 University of Washington. All rights reserved.
Written by Lukas Käll (lukall@u.washington.edu) in the
Department of Genome Sciences at the University of Washington.
Issued command:
/storage/yufe/tools/FragPipe-18.0/fragpipe/tools/percolator-305/percolator --only-psms --no-terminate --post-processing-tdc --num-threads 56 --results-psms 201905024_S_A375_phos_2_Q1_percolator_target_psms.tsv --decoy-results-psms 201905024_S_A375_phos_2_Q1_percolator_decoy_psms.tsv 201905024_S_A375_phos_2_Q1_edited.pin
Started Sat Aug 20 14:11:51 2022
 on pathproteome-dev01.med.umich.edu
Hyperparameters: selectionFdr=0.01, Cpos=0, Cneg=0, maxNiter=10
Reading tab-delimited input from datafile 201905024_S_A375_phos_2_Q1_edited.pin
Features:
retentiontime rank abs_ppm isotope_errors log10_evalue hyperscore delta_hyperscore matched_ion_num complementary_ions ion_series weighted_average_abs_fragment_ppm peptide_length ntt nmc 15.994900M 79.966331STY unweighted_spectral_entropy delta_RT_loess 
Found 26953 PSMs
Concatenated search input detected and --post-processing-tdc flag set. Applying target-decoy competition on Percolator scores.
Train/test set contains 22452 positives and 4501 negatives, size ratio=4.98822 and pi0=1
Selecting Cpos by cross-validation.
Selecting Cneg by cross-validation.
Split 1:	Selected feature 17 as initial direction. Could separate 11435 training set positives with q<0.01 in that direction.
Split 2:	Selected feature 17 as initial direction. Could separate 11413 training set positives with q<0.01 in that direction.
Split 3:	Selected feature 17 as initial direction. Could separate 11316 training set positives with q<0.01 in that direction.
Found 17042 test set positives with q<0.01 in initial direction
Reading in data and feature calculation took 13.54 cpu seconds or 0 seconds wall clock time.
---Training with Cpos selected by cross validation, Cneg selected by cross validation, initial_fdr=0.01, fdr=0.01
Iteration 1:	Estimated 17695 PSMs with q<0.01
Iteration 2:	Estimated 17804 PSMs with q<0.01
Iteration 3:	Estimated 17829 PSMs with q<0.01
Iteration 4:	Estimated 17845 PSMs with q<0.01
Iteration 5:	Estimated 17851 PSMs with q<0.01
Iteration 6:	Estimated 17851 PSMs with q<0.01
Iteration 7:	Estimated 17852 PSMs with q<0.01
Iteration 8:	Estimated 17853 PSMs with q<0.01
Iteration 9:	Estimated 17852 PSMs with q<0.01
Iteration 10:	Estimated 17854 PSMs with q<0.01
Learned normalized SVM weights for the 3 cross-validation splits:
 Split1	 Split2	 Split3	FeatureName
-0.1508	-0.0394	-0.0751	retentiontime
 0.0000	 0.0000	 0.0000	rank
-0.4354	-0.3804	-0.4151	abs_ppm
-0.1852	-0.1957	-0.1141	isotope_errors
-0.7271	-1.1391	-0.9860	log10_evalue
 0.2677	-0.3139	 0.0591	hyperscore
 0.2445	 0.2151	 0.2373	delta_hyperscore
 1.1902	 1.6254	 1.3879	matched_ion_num
-0.7976	-0.7929	-0.7514	complementary_ions
-0.2082	-0.2404	-0.3540	ion_series
-0.1179	-0.1102	-0.0868	weighted_average_abs_fragment_ppm
 0.1340	 0.1201	 0.0654	peptide_length
 0.0000	 0.0000	 0.0000	ntt
-0.1993	-0.1550	-0.1396	nmc
-0.1329	-0.1293	-0.0976	15.994900M
 0.3033	 0.2719	 0.2113	79.966331STY
 0.9966	 1.0076	 0.9609	unweighted_spectral_entropy
-0.8624	-1.0056	-0.9105	delta_RT_loess
 1.2891	 1.4188	 1.3335	m0
Found 17829 test set PSMs with q<0.01.
Selected best-scoring PSM per scan+expMass (target-decoy competition): 22452 target PSMs and 4501 decoy PSMs.
Calculating q values.
Final list yields 17832 target PSMs with q<0.01.
Calculating posterior error probabilities (PEPs).
Processing took 26.68 cpu seconds or 2 seconds wall clock time.
Process 'Percolator' finished, exit code: 0
Percolator [Work dir: /storage/yufe/results/msfragger_dia_paper/melanoma_phospho/diaumpire]
/storage/yufe/tools/FragPipe-18.0/fragpipe/tools/percolator-305/percolator --only-psms --no-terminate --post-processing-tdc --num-threads 56 --results-psms 201905024_S_SK_phos_1_Q3_percolator_target_psms.tsv --decoy-results-psms 201905024_S_SK_phos_1_Q3_percolator_decoy_psms.tsv 201905024_S_SK_phos_1_Q3_edited.pin
Percolator version 3.05.0, Build Date Apr 28 2020 14:23:07
Copyright (c) 2006-9 University of Washington. All rights reserved.
Written by Lukas Käll (lukall@u.washington.edu) in the
Department of Genome Sciences at the University of Washington.
Issued command:
/storage/yufe/tools/FragPipe-18.0/fragpipe/tools/percolator-305/percolator --only-psms --no-terminate --post-processing-tdc --num-threads 56 --results-psms 201905024_S_SK_phos_1_Q3_percolator_target_psms.tsv --decoy-results-psms 201905024_S_SK_phos_1_Q3_percolator_decoy_psms.tsv 201905024_S_SK_phos_1_Q3_edited.pin
Started Sat Aug 20 14:11:54 2022
 on pathproteome-dev01.med.umich.edu
Hyperparameters: selectionFdr=0.01, Cpos=0, Cneg=0, maxNiter=10
Reading tab-delimited input from datafile 201905024_S_SK_phos_1_Q3_edited.pin
Features:
retentiontime rank abs_ppm isotope_errors log10_evalue hyperscore delta_hyperscore matched_ion_num complementary_ions ion_series weighted_average_abs_fragment_ppm peptide_length ntt nmc 15.994900M 79.966331STY unweighted_spectral_entropy delta_RT_loess 
Found 24042 PSMs
Concatenated search input detected and --post-processing-tdc flag set. Applying target-decoy competition on Percolator scores.
Train/test set contains 16668 positives and 7374 negatives, size ratio=2.26037 and pi0=1
Selecting Cpos by cross-validation.
Selecting Cneg by cross-validation.
Split 1:	Selected feature 17 as initial direction. Could separate 5274 training set positives with q<0.01 in that direction.
Split 2:	Selected feature 17 as initial direction. Could separate 5233 training set positives with q<0.01 in that direction.
Split 3:	Selected feature 17 as initial direction. Could separate 5128 training set positives with q<0.01 in that direction.
Found 7774 test set positives with q<0.01 in initial direction
Reading in data and feature calculation took 9.7 cpu seconds or 0 seconds wall clock time.
---Training with Cpos selected by cross validation, Cneg selected by cross validation, initial_fdr=0.01, fdr=0.01
Iteration 1:	Estimated 8604 PSMs with q<0.01
Iteration 2:	Estimated 8716 PSMs with q<0.01
Iteration 3:	Estimated 8736 PSMs with q<0.01
Iteration 4:	Estimated 8749 PSMs with q<0.01
Iteration 5:	Estimated 8752 PSMs with q<0.01
Iteration 6:	Estimated 8751 PSMs with q<0.01
Iteration 7:	Estimated 8746 PSMs with q<0.01
Iteration 8:	Estimated 8745 PSMs with q<0.01
Iteration 9:	Estimated 8744 PSMs with q<0.01
Iteration 10:	Estimated 8747 PSMs with q<0.01
Learned normalized SVM weights for the 3 cross-validation splits:
 Split1	 Split2	 Split3	FeatureName
-0.2038	-0.0816	-0.1047	retentiontime
 0.0000	 0.0000	 0.0000	rank
-0.2808	-0.2695	-0.2706	abs_ppm
-0.2095	-0.2848	-0.1641	isotope_errors
-0.2555	-1.1435	-1.1697	log10_evalue
-0.8122	-1.5269	-1.0241	hyperscore
 0.4734	 0.5154	 0.4542	delta_hyperscore
 2.6864	 2.9440	 2.5691	matched_ion_num
-0.5070	-0.8364	-0.8047	complementary_ions
-0.4830	-0.7417	-0.8051	ion_series
-0.0302	-0.1176	-0.1180	weighted_average_abs_fragment_ppm
-0.0135	-0.0877	 0.0075	peptide_length
 0.0000	 0.0000	 0.0000	ntt
-0.0958	 0.0836	-0.0550	nmc
-0.0653	-0.0385	-0.0974	15.994900M
 0.4134	 0.3302	 0.3953	79.966331STY
 1.8230	 1.9468	 1.7598	unweighted_spectral_entropy
-1.1969	-1.1360	-1.1172	delta_RT_loess
-0.9156	-0.9629	-0.8648	m0
Found 8689 test set PSMs with q<0.01.
Selected best-scoring PSM per scan+expMass (target-decoy competition): 16668 target PSMs and 7374 decoy PSMs.
Calculating q values.
Final list yields 8712 target PSMs with q<0.01.
Calculating posterior error probabilities (PEPs).
Processing took 26.27 cpu seconds or 2 seconds wall clock time.
Process 'Percolator' finished, exit code: 0
Percolator [Work dir: /storage/yufe/results/msfragger_dia_paper/melanoma_phospho/diaumpire]
/storage/yufe/tools/FragPipe-18.0/fragpipe/tools/percolator-305/percolator --only-psms --no-terminate --post-processing-tdc --num-threads 56 --results-psms 201905024_S_A375_phos_1_Q1_percolator_target_psms.tsv --decoy-results-psms 201905024_S_A375_phos_1_Q1_percolator_decoy_psms.tsv 201905024_S_A375_phos_1_Q1_edited.pin
Percolator version 3.05.0, Build Date Apr 28 2020 14:23:07
Copyright (c) 2006-9 University of Washington. All rights reserved.
Written by Lukas Käll (lukall@u.washington.edu) in the
Department of Genome Sciences at the University of Washington.
Issued command:
/storage/yufe/tools/FragPipe-18.0/fragpipe/tools/percolator-305/percolator --only-psms --no-terminate --post-processing-tdc --num-threads 56 --results-psms 201905024_S_A375_phos_1_Q1_percolator_target_psms.tsv --decoy-results-psms 201905024_S_A375_phos_1_Q1_percolator_decoy_psms.tsv 201905024_S_A375_phos_1_Q1_edited.pin
Started Sat Aug 20 14:11:56 2022
 on pathproteome-dev01.med.umich.edu
Hyperparameters: selectionFdr=0.01, Cpos=0, Cneg=0, maxNiter=10
Reading tab-delimited input from datafile 201905024_S_A375_phos_1_Q1_edited.pin
Features:
retentiontime rank abs_ppm isotope_errors log10_evalue hyperscore delta_hyperscore matched_ion_num complementary_ions ion_series weighted_average_abs_fragment_ppm peptide_length ntt nmc 15.994900M 79.966331STY unweighted_spectral_entropy delta_RT_loess 
Found 26754 PSMs
Concatenated search input detected and --post-processing-tdc flag set. Applying target-decoy competition on Percolator scores.
Train/test set contains 22178 positives and 4576 negatives, size ratio=4.84659 and pi0=1
Selecting Cpos by cross-validation.
Selecting Cneg by cross-validation.
Split 1:	Selected feature 17 as initial direction. Could separate 11110 training set positives with q<0.01 in that direction.
Split 2:	Selected feature 17 as initial direction. Could separate 11253 training set positives with q<0.01 in that direction.
Split 3:	Selected feature 17 as initial direction. Could separate 11211 training set positives with q<0.01 in that direction.
Found 16765 test set positives with q<0.01 in initial direction
Reading in data and feature calculation took 8.76 cpu seconds or 0 seconds wall clock time.
---Training with Cpos selected by cross validation, Cneg selected by cross validation, initial_fdr=0.01, fdr=0.01
Iteration 1:	Estimated 17441 PSMs with q<0.01
Iteration 2:	Estimated 17521 PSMs with q<0.01
Iteration 3:	Estimated 17543 PSMs with q<0.01
Iteration 4:	Estimated 17557 PSMs with q<0.01
Iteration 5:	Estimated 17560 PSMs with q<0.01
Iteration 6:	Estimated 17560 PSMs with q<0.01
Iteration 7:	Estimated 17560 PSMs with q<0.01
Iteration 8:	Estimated 17560 PSMs with q<0.01
Iteration 9:	Estimated 17559 PSMs with q<0.01
Iteration 10:	Estimated 17559 PSMs with q<0.01
Learned normalized SVM weights for the 3 cross-validation splits:
 Split1	 Split2	 Split3	FeatureName
-0.1629	-0.1453	-0.0860	retentiontime
 0.0000	 0.0000	 0.0000	rank
-0.4372	-0.3572	-0.3585	abs_ppm
-0.2587	-0.1684	-0.1763	isotope_errors
-1.5504	-0.5219	-1.1085	log10_evalue
-1.2716	-0.3662	-1.0810	hyperscore
 0.5408	 0.5784	 0.5642	delta_hyperscore
 2.9157	 1.6250	 2.4277	matched_ion_num
-1.0429	-0.7984	-0.9004	complementary_ions
-0.3849	-0.2195	-0.3748	ion_series
-0.0187	-0.0871	-0.0942	weighted_average_abs_fragment_ppm
 0.1339	 0.0758	 0.0889	peptide_length
 0.0000	 0.0000	 0.0000	ntt
-0.1854	-0.1571	-0.1397	nmc
-0.0923	-0.0831	-0.1207	15.994900M
 0.2518	 0.2697	 0.3107	79.966331STY
 1.1627	 1.0935	 1.1289	unweighted_spectral_entropy
-0.8942	-0.8754	-0.9331	delta_RT_loess
 1.9962	 1.2134	 1.4913	m0
Found 17548 test set PSMs with q<0.01.
Selected best-scoring PSM per scan+expMass (target-decoy competition): 22178 target PSMs and 4576 decoy PSMs.
Calculating q values.
Final list yields 17548 target PSMs with q<0.01.
Calculating posterior error probabilities (PEPs).
Process 'Percolator' finished, exit code: 0
Processing took 29.79 cpu seconds or 6 seconds wall clock time.
Percolator [Work dir: /storage/yufe/results/msfragger_dia_paper/melanoma_phospho/diaumpire]
/storage/yufe/tools/FragPipe-18.0/fragpipe/tools/percolator-305/percolator --only-psms --no-terminate --post-processing-tdc --num-threads 56 --results-psms 201905024_S_G361_phos_2_Q1_percolator_target_psms.tsv --decoy-results-psms 201905024_S_G361_phos_2_Q1_percolator_decoy_psms.tsv 201905024_S_G361_phos_2_Q1_edited.pin
Percolator version 3.05.0, Build Date Apr 28 2020 14:23:07
Copyright (c) 2006-9 University of Washington. All rights reserved.
Written by Lukas Käll (lukall@u.washington.edu) in the
Department of Genome Sciences at the University of Washington.
Issued command:
/storage/yufe/tools/FragPipe-18.0/fragpipe/tools/percolator-305/percolator --only-psms --no-terminate --post-processing-tdc --num-threads 56 --results-psms 201905024_S_G361_phos_2_Q1_percolator_target_psms.tsv --decoy-results-psms 201905024_S_G361_phos_2_Q1_percolator_decoy_psms.tsv 201905024_S_G361_phos_2_Q1_edited.pin
Started Sat Aug 20 14:12:02 2022
 on pathproteome-dev01.med.umich.edu
Hyperparameters: selectionFdr=0.01, Cpos=0, Cneg=0, maxNiter=10
Reading tab-delimited input from datafile 201905024_S_G361_phos_2_Q1_edited.pin
Features:
retentiontime rank abs_ppm isotope_errors log10_evalue hyperscore delta_hyperscore matched_ion_num complementary_ions ion_series weighted_average_abs_fragment_ppm peptide_length ntt nmc 15.994900M 79.966331STY unweighted_spectral_entropy delta_RT_loess 
Found 27330 PSMs
Concatenated search input detected and --post-processing-tdc flag set. Applying target-decoy competition on Percolator scores.
Train/test set contains 22733 positives and 4597 negatives, size ratio=4.94518 and pi0=1
Selecting Cpos by cross-validation.
Selecting Cneg by cross-validation.
Split 1:	Selected feature 17 as initial direction. Could separate 11419 training set positives with q<0.01 in that direction.
Split 2:	Selected feature 17 as initial direction. Could separate 11502 training set positives with q<0.01 in that direction.
Split 3:	Selected feature 17 as initial direction. Could separate 11525 training set positives with q<0.01 in that direction.
Found 17207 test set positives with q<0.01 in initial direction
Reading in data and feature calculation took 9.65 cpu seconds or 0 seconds wall clock time.
---Training with Cpos selected by cross validation, Cneg selected by cross validation, initial_fdr=0.01, fdr=0.01
Iteration 1:	Estimated 17913 PSMs with q<0.01
Iteration 2:	Estimated 17994 PSMs with q<0.01
Iteration 3:	Estimated 18017 PSMs with q<0.01
Iteration 4:	Estimated 18019 PSMs with q<0.01
Iteration 5:	Estimated 18020 PSMs with q<0.01
Iteration 6:	Estimated 18023 PSMs with q<0.01
Iteration 7:	Estimated 18023 PSMs with q<0.01
Iteration 8:	Estimated 18022 PSMs with q<0.01
Iteration 9:	Estimated 18023 PSMs with q<0.01
Iteration 10:	Estimated 18026 PSMs with q<0.01
Learned normalized SVM weights for the 3 cross-validation splits:
 Split1	 Split2	 Split3	FeatureName
 0.0479	-0.1248	-0.1318	retentiontime
 0.0000	 0.0000	 0.0000	rank
-0.3967	-0.5305	-0.3646	abs_ppm
-0.1241	-0.1262	-0.1634	isotope_errors
-0.4968	-0.9677	-0.7158	log10_evalue
-0.7612	-1.3764	-0.7932	hyperscore
 0.6170	 0.6036	 0.4482	delta_hyperscore
 2.3420	 3.3789	 2.6147	matched_ion_num
-0.7717	-1.0290	-0.9337	complementary_ions
-0.4087	-0.5817	-0.4300	ion_series
-0.1057	-0.1131	-0.0509	weighted_average_abs_fragment_ppm
 0.0408	 0.1368	 0.0752	peptide_length
 0.0000	 0.0000	 0.0000	ntt
-0.0091	-0.1435	-0.1065	nmc
-0.1664	-0.1270	-0.1451	15.994900M
 0.2141	 0.3049	 0.1777	79.966331STY
 1.1400	 1.3619	 1.1314	unweighted_spectral_entropy
-0.9583	-0.8518	-0.9355	delta_RT_loess
 0.6827	 1.8362	 1.4659	m0
Found 18009 test set PSMs with q<0.01.
Selected best-scoring PSM per scan+expMass (target-decoy competition): 22733 target PSMs and 4597 decoy PSMs.
Calculating q values.
Final list yields 18012 target PSMs with q<0.01.
Calculating posterior error probabilities (PEPs).
Processing took 32.14 cpu seconds or 7 seconds wall clock time.
Process 'Percolator' finished, exit code: 0
Percolator: Convert to pepxml [Work dir: /storage/yufe/results/msfragger_dia_paper/melanoma_phospho/diaumpire]
java -cp /storage/yufe/tools/FragPipe-18.0/fragpipe/lib/* com.dmtavt.fragpipe.tools.percolator.PercolatorOutputToPepXML 201905024_F_HTB69_phos_1_Q1.pin 201905024_F_HTB69_phos_1_Q1 201905024_F_HTB69_phos_1_Q1_percolator_target_psms.tsv 201905024_F_HTB69_phos_1_Q1_percolator_decoy_psms.tsv interact-201905024_F_HTB69_phos_1_Q1 DDA 0.7
Process 'Percolator: Convert to pepxml' finished, exit code: 0
Percolator: Delete temp
java -cp /storage/yufe/tools/FragPipe-18.0/fragpipe/lib/fragpipe-18.0.jar com.github.chhh.utils.FileDelete /storage/yufe/results/msfragger_dia_paper/melanoma_phospho/diaumpire/201905024_F_HTB69_phos_1_Q1_percolator_target_psms.tsv
Process 'Percolator: Delete temp' finished, exit code: 0
Percolator: Delete temp
java -cp /storage/yufe/tools/FragPipe-18.0/fragpipe/lib/fragpipe-18.0.jar com.github.chhh.utils.FileDelete /storage/yufe/results/msfragger_dia_paper/melanoma_phospho/diaumpire/201905024_F_HTB69_phos_1_Q1_percolator_decoy_psms.tsv
Process 'Percolator: Delete temp' finished, exit code: 0
Percolator: Convert to pepxml [Work dir: /storage/yufe/results/msfragger_dia_paper/melanoma_phospho/diaumpire]
java -cp /storage/yufe/tools/FragPipe-18.0/fragpipe/lib/* com.dmtavt.fragpipe.tools.percolator.PercolatorOutputToPepXML 201905024_F_SH4_phos_1_Q2.pin 201905024_F_SH4_phos_1_Q2 201905024_F_SH4_phos_1_Q2_percolator_target_psms.tsv 201905024_F_SH4_phos_1_Q2_percolator_decoy_psms.tsv interact-201905024_F_SH4_phos_1_Q2 DDA 0.7
Process 'Percolator: Convert to pepxml' finished, exit code: 0
Percolator: Delete temp
java -cp /storage/yufe/tools/FragPipe-18.0/fragpipe/lib/fragpipe-18.0.jar com.github.chhh.utils.FileDelete /storage/yufe/results/msfragger_dia_paper/melanoma_phospho/diaumpire/201905024_F_SH4_phos_1_Q2_percolator_target_psms.tsv
Process 'Percolator: Delete temp' finished, exit code: 0
Percolator: Delete temp
java -cp /storage/yufe/tools/FragPipe-18.0/fragpipe/lib/fragpipe-18.0.jar com.github.chhh.utils.FileDelete /storage/yufe/results/msfragger_dia_paper/melanoma_phospho/diaumpire/201905024_F_SH4_phos_1_Q2_percolator_decoy_psms.tsv
Process 'Percolator: Delete temp' finished, exit code: 0
Percolator: Convert to pepxml [Work dir: /storage/yufe/results/msfragger_dia_paper/melanoma_phospho/diaumpire]
java -cp /storage/yufe/tools/FragPipe-18.0/fragpipe/lib/* com.dmtavt.fragpipe.tools.percolator.PercolatorOutputToPepXML 201905024_F_HTB69_phos_2_Q1.pin 201905024_F_HTB69_phos_2_Q1 201905024_F_HTB69_phos_2_Q1_percolator_target_psms.tsv 201905024_F_HTB69_phos_2_Q1_percolator_decoy_psms.tsv interact-201905024_F_HTB69_phos_2_Q1 DDA 0.7
Process 'Percolator: Convert to pepxml' finished, exit code: 0
Percolator: Delete temp
java -cp /storage/yufe/tools/FragPipe-18.0/fragpipe/lib/fragpipe-18.0.jar com.github.chhh.utils.FileDelete /storage/yufe/results/msfragger_dia_paper/melanoma_phospho/diaumpire/201905024_F_HTB69_phos_2_Q1_percolator_target_psms.tsv
Process 'Percolator: Delete temp' finished, exit code: 0
Percolator: Delete temp
java -cp /storage/yufe/tools/FragPipe-18.0/fragpipe/lib/fragpipe-18.0.jar com.github.chhh.utils.FileDelete /storage/yufe/results/msfragger_dia_paper/melanoma_phospho/diaumpire/201905024_F_HTB69_phos_2_Q1_percolator_decoy_psms.tsv
Process 'Percolator: Delete temp' finished, exit code: 0
Percolator: Convert to pepxml [Work dir: /storage/yufe/results/msfragger_dia_paper/melanoma_phospho/diaumpire]
java -cp /storage/yufe/tools/FragPipe-18.0/fragpipe/lib/* com.dmtavt.fragpipe.tools.percolator.PercolatorOutputToPepXML 201905024_F_SH4_phos_2_Q2.pin 201905024_F_SH4_phos_2_Q2 201905024_F_SH4_phos_2_Q2_percolator_target_psms.tsv 201905024_F_SH4_phos_2_Q2_percolator_decoy_psms.tsv interact-201905024_F_SH4_phos_2_Q2 DDA 0.7
Process 'Percolator: Convert to pepxml' finished, exit code: 0
Percolator: Delete temp
java -cp /storage/yufe/tools/FragPipe-18.0/fragpipe/lib/fragpipe-18.0.jar com.github.chhh.utils.FileDelete /storage/yufe/results/msfragger_dia_paper/melanoma_phospho/diaumpire/201905024_F_SH4_phos_2_Q2_percolator_target_psms.tsv
Process 'Percolator: Delete temp' finished, exit code: 0
Percolator: Delete temp
java -cp /storage/yufe/tools/FragPipe-18.0/fragpipe/lib/fragpipe-18.0.jar com.github.chhh.utils.FileDelete /storage/yufe/results/msfragger_dia_paper/melanoma_phospho/diaumpire/201905024_F_SH4_phos_2_Q2_percolator_decoy_psms.tsv
Process 'Percolator: Delete temp' finished, exit code: 0
Percolator: Convert to pepxml [Work dir: /storage/yufe/results/msfragger_dia_paper/melanoma_phospho/diaumpire]
java -cp /storage/yufe/tools/FragPipe-18.0/fragpipe/lib/* com.dmtavt.fragpipe.tools.percolator.PercolatorOutputToPepXML 201905024_F_7951_phos_2_Q3.pin 201905024_F_7951_phos_2_Q3 201905024_F_7951_phos_2_Q3_percolator_target_psms.tsv 201905024_F_7951_phos_2_Q3_percolator_decoy_psms.tsv interact-201905024_F_7951_phos_2_Q3 DDA 0.7
Process 'Percolator: Convert to pepxml' finished, exit code: 0
Percolator: Delete temp
java -cp /storage/yufe/tools/FragPipe-18.0/fragpipe/lib/fragpipe-18.0.jar com.github.chhh.utils.FileDelete /storage/yufe/results/msfragger_dia_paper/melanoma_phospho/diaumpire/201905024_F_7951_phos_2_Q3_percolator_target_psms.tsv
Process 'Percolator: Delete temp' finished, exit code: 0
Percolator: Delete temp
java -cp /storage/yufe/tools/FragPipe-18.0/fragpipe/lib/fragpipe-18.0.jar com.github.chhh.utils.FileDelete /storage/yufe/results/msfragger_dia_paper/melanoma_phospho/diaumpire/201905024_F_7951_phos_2_Q3_percolator_decoy_psms.tsv
Process 'Percolator: Delete temp' finished, exit code: 0
Percolator: Convert to pepxml [Work dir: /storage/yufe/results/msfragger_dia_paper/melanoma_phospho/diaumpire]
java -cp /storage/yufe/tools/FragPipe-18.0/fragpipe/lib/* com.dmtavt.fragpipe.tools.percolator.PercolatorOutputToPepXML 201905024_S_G361_phoso_1_Q2.pin 201905024_S_G361_phoso_1_Q2 201905024_S_G361_phoso_1_Q2_percolator_target_psms.tsv 201905024_S_G361_phoso_1_Q2_percolator_decoy_psms.tsv interact-201905024_S_G361_phoso_1_Q2 DDA 0.7
Process 'Percolator: Convert to pepxml' finished, exit code: 0
Percolator: Delete temp
java -cp /storage/yufe/tools/FragPipe-18.0/fragpipe/lib/fragpipe-18.0.jar com.github.chhh.utils.FileDelete /storage/yufe/results/msfragger_dia_paper/melanoma_phospho/diaumpire/201905024_S_G361_phoso_1_Q2_percolator_target_psms.tsv
Process 'Percolator: Delete temp' finished, exit code: 0
Percolator: Delete temp
java -cp /storage/yufe/tools/FragPipe-18.0/fragpipe/lib/fragpipe-18.0.jar com.github.chhh.utils.FileDelete /storage/yufe/results/msfragger_dia_paper/melanoma_phospho/diaumpire/201905024_S_G361_phoso_1_Q2_percolator_decoy_psms.tsv
Process 'Percolator: Delete temp' finished, exit code: 0
Percolator: Convert to pepxml [Work dir: /storage/yufe/results/msfragger_dia_paper/melanoma_phospho/diaumpire]
java -cp /storage/yufe/tools/FragPipe-18.0/fragpipe/lib/* com.dmtavt.fragpipe.tools.percolator.PercolatorOutputToPepXML 201905024_S_SK_phos_1_Q2.pin 201905024_S_SK_phos_1_Q2 201905024_S_SK_phos_1_Q2_percolator_target_psms.tsv 201905024_S_SK_phos_1_Q2_percolator_decoy_psms.tsv interact-201905024_S_SK_phos_1_Q2 DDA 0.7
Process 'Percolator: Convert to pepxml' finished, exit code: 0
Percolator: Delete temp
java -cp /storage/yufe/tools/FragPipe-18.0/fragpipe/lib/fragpipe-18.0.jar com.github.chhh.utils.FileDelete /storage/yufe/results/msfragger_dia_paper/melanoma_phospho/diaumpire/201905024_S_SK_phos_1_Q2_percolator_target_psms.tsv
Process 'Percolator: Delete temp' finished, exit code: 0
Percolator: Delete temp
java -cp /storage/yufe/tools/FragPipe-18.0/fragpipe/lib/fragpipe-18.0.jar com.github.chhh.utils.FileDelete /storage/yufe/results/msfragger_dia_paper/melanoma_phospho/diaumpire/201905024_S_SK_phos_1_Q2_percolator_decoy_psms.tsv
Process 'Percolator: Delete temp' finished, exit code: 0
Percolator: Convert to pepxml [Work dir: /storage/yufe/results/msfragger_dia_paper/melanoma_phospho/diaumpire]
java -cp /storage/yufe/tools/FragPipe-18.0/fragpipe/lib/* com.dmtavt.fragpipe.tools.percolator.PercolatorOutputToPepXML 201905024_S_A375_phos_1_Q2.pin 201905024_S_A375_phos_1_Q2 201905024_S_A375_phos_1_Q2_percolator_target_psms.tsv 201905024_S_A375_phos_1_Q2_percolator_decoy_psms.tsv interact-201905024_S_A375_phos_1_Q2 DDA 0.7
Process 'Percolator: Convert to pepxml' finished, exit code: 0
Percolator: Delete temp
java -cp /storage/yufe/tools/FragPipe-18.0/fragpipe/lib/fragpipe-18.0.jar com.github.chhh.utils.FileDelete /storage/yufe/results/msfragger_dia_paper/melanoma_phospho/diaumpire/201905024_S_A375_phos_1_Q2_percolator_target_psms.tsv
Process 'Percolator: Delete temp' finished, exit code: 0
Percolator: Delete temp
java -cp /storage/yufe/tools/FragPipe-18.0/fragpipe/lib/fragpipe-18.0.jar com.github.chhh.utils.FileDelete /storage/yufe/results/msfragger_dia_paper/melanoma_phospho/diaumpire/201905024_S_A375_phos_1_Q2_percolator_decoy_psms.tsv
Process 'Percolator: Delete temp' finished, exit code: 0
Percolator: Convert to pepxml [Work dir: /storage/yufe/results/msfragger_dia_paper/melanoma_phospho/diaumpire]
java -cp /storage/yufe/tools/FragPipe-18.0/fragpipe/lib/* com.dmtavt.fragpipe.tools.percolator.PercolatorOutputToPepXML 201905024_F_HTB69_phos_1_Q3.pin 201905024_F_HTB69_phos_1_Q3 201905024_F_HTB69_phos_1_Q3_percolator_target_psms.tsv 201905024_F_HTB69_phos_1_Q3_percolator_decoy_psms.tsv interact-201905024_F_HTB69_phos_1_Q3 DDA 0.7
Process 'Percolator: Convert to pepxml' finished, exit code: 0
Percolator: Delete temp
java -cp /storage/yufe/tools/FragPipe-18.0/fragpipe/lib/fragpipe-18.0.jar com.github.chhh.utils.FileDelete /storage/yufe/results/msfragger_dia_paper/melanoma_phospho/diaumpire/201905024_F_HTB69_phos_1_Q3_percolator_target_psms.tsv
Process 'Percolator: Delete temp' finished, exit code: 0
Percolator: Delete temp
java -cp /storage/yufe/tools/FragPipe-18.0/fragpipe/lib/fragpipe-18.0.jar com.github.chhh.utils.FileDelete /storage/yufe/results/msfragger_dia_paper/melanoma_phospho/diaumpire/201905024_F_HTB69_phos_1_Q3_percolator_decoy_psms.tsv
Process 'Percolator: Delete temp' finished, exit code: 0
Percolator: Convert to pepxml [Work dir: /storage/yufe/results/msfragger_dia_paper/melanoma_phospho/diaumpire]
java -cp /storage/yufe/tools/FragPipe-18.0/fragpipe/lib/* com.dmtavt.fragpipe.tools.percolator.PercolatorOutputToPepXML 201905024_S_SK_phos_2_Q2.pin 201905024_S_SK_phos_2_Q2 201905024_S_SK_phos_2_Q2_percolator_target_psms.tsv 201905024_S_SK_phos_2_Q2_percolator_decoy_psms.tsv interact-201905024_S_SK_phos_2_Q2 DDA 0.7
Process 'Percolator: Convert to pepxml' finished, exit code: 0
Percolator: Delete temp
java -cp /storage/yufe/tools/FragPipe-18.0/fragpipe/lib/fragpipe-18.0.jar com.github.chhh.utils.FileDelete /storage/yufe/results/msfragger_dia_paper/melanoma_phospho/diaumpire/201905024_S_SK_phos_2_Q2_percolator_target_psms.tsv
Process 'Percolator: Delete temp' finished, exit code: 0
Percolator: Delete temp
java -cp /storage/yufe/tools/FragPipe-18.0/fragpipe/lib/fragpipe-18.0.jar com.github.chhh.utils.FileDelete /storage/yufe/results/msfragger_dia_paper/melanoma_phospho/diaumpire/201905024_S_SK_phos_2_Q2_percolator_decoy_psms.tsv
Process 'Percolator: Delete temp' finished, exit code: 0
Percolator: Convert to pepxml [Work dir: /storage/yufe/results/msfragger_dia_paper/melanoma_phospho/diaumpire]
java -cp /storage/yufe/tools/FragPipe-18.0/fragpipe/lib/* com.dmtavt.fragpipe.tools.percolator.PercolatorOutputToPepXML 201905024_F_HTB69_phos_2_Q3.pin 201905024_F_HTB69_phos_2_Q3 201905024_F_HTB69_phos_2_Q3_percolator_target_psms.tsv 201905024_F_HTB69_phos_2_Q3_percolator_decoy_psms.tsv interact-201905024_F_HTB69_phos_2_Q3 DDA 0.7
Process 'Percolator: Convert to pepxml' finished, exit code: 0
Percolator: Delete temp
java -cp /storage/yufe/tools/FragPipe-18.0/fragpipe/lib/fragpipe-18.0.jar com.github.chhh.utils.FileDelete /storage/yufe/results/msfragger_dia_paper/melanoma_phospho/diaumpire/201905024_F_HTB69_phos_2_Q3_percolator_target_psms.tsv
Process 'Percolator: Delete temp' finished, exit code: 0
Percolator: Delete temp
java -cp /storage/yufe/tools/FragPipe-18.0/fragpipe/lib/fragpipe-18.0.jar com.github.chhh.utils.FileDelete /storage/yufe/results/msfragger_dia_paper/melanoma_phospho/diaumpire/201905024_F_HTB69_phos_2_Q3_percolator_decoy_psms.tsv
Process 'Percolator: Delete temp' finished, exit code: 0
Percolator: Convert to pepxml [Work dir: /storage/yufe/results/msfragger_dia_paper/melanoma_phospho/diaumpire]
java -cp /storage/yufe/tools/FragPipe-18.0/fragpipe/lib/* com.dmtavt.fragpipe.tools.percolator.PercolatorOutputToPepXML 201905024_F_7951_phos_1_Q3.pin 201905024_F_7951_phos_1_Q3 201905024_F_7951_phos_1_Q3_percolator_target_psms.tsv 201905024_F_7951_phos_1_Q3_percolator_decoy_psms.tsv interact-201905024_F_7951_phos_1_Q3 DDA 0.7
Process 'Percolator: Convert to pepxml' finished, exit code: 0
Percolator: Delete temp
java -cp /storage/yufe/tools/FragPipe-18.0/fragpipe/lib/fragpipe-18.0.jar com.github.chhh.utils.FileDelete /storage/yufe/results/msfragger_dia_paper/melanoma_phospho/diaumpire/201905024_F_7951_phos_1_Q3_percolator_target_psms.tsv
Process 'Percolator: Delete temp' finished, exit code: 0
Percolator: Delete temp
java -cp /storage/yufe/tools/FragPipe-18.0/fragpipe/lib/fragpipe-18.0.jar com.github.chhh.utils.FileDelete /storage/yufe/results/msfragger_dia_paper/melanoma_phospho/diaumpire/201905024_F_7951_phos_1_Q3_percolator_decoy_psms.tsv
Process 'Percolator: Delete temp' finished, exit code: 0
Percolator: Convert to pepxml [Work dir: /storage/yufe/results/msfragger_dia_paper/melanoma_phospho/diaumpire]
java -cp /storage/yufe/tools/FragPipe-18.0/fragpipe/lib/* com.dmtavt.fragpipe.tools.percolator.PercolatorOutputToPepXML 201905024_S_G361_phoso_1_Q1.pin 201905024_S_G361_phoso_1_Q1 201905024_S_G361_phoso_1_Q1_percolator_target_psms.tsv 201905024_S_G361_phoso_1_Q1_percolator_decoy_psms.tsv interact-201905024_S_G361_phoso_1_Q1 DDA 0.7
Process 'Percolator: Convert to pepxml' finished, exit code: 0
Percolator: Delete temp
java -cp /storage/yufe/tools/FragPipe-18.0/fragpipe/lib/fragpipe-18.0.jar com.github.chhh.utils.FileDelete /storage/yufe/results/msfragger_dia_paper/melanoma_phospho/diaumpire/201905024_S_G361_phoso_1_Q1_percolator_target_psms.tsv
Process 'Percolator: Delete temp' finished, exit code: 0
Percolator: Delete temp
java -cp /storage/yufe/tools/FragPipe-18.0/fragpipe/lib/fragpipe-18.0.jar com.github.chhh.utils.FileDelete /storage/yufe/results/msfragger_dia_paper/melanoma_phospho/diaumpire/201905024_S_G361_phoso_1_Q1_percolator_decoy_psms.tsv
Process 'Percolator: Delete temp' finished, exit code: 0
Percolator: Convert to pepxml [Work dir: /storage/yufe/results/msfragger_dia_paper/melanoma_phospho/diaumpire]
java -cp /storage/yufe/tools/FragPipe-18.0/fragpipe/lib/* com.dmtavt.fragpipe.tools.percolator.PercolatorOutputToPepXML 201905024_S_A375_phos_2_Q2.pin 201905024_S_A375_phos_2_Q2 201905024_S_A375_phos_2_Q2_percolator_target_psms.tsv 201905024_S_A375_phos_2_Q2_percolator_decoy_psms.tsv interact-201905024_S_A375_phos_2_Q2 DDA 0.7
Process 'Percolator: Convert to pepxml' finished, exit code: 0
Percolator: Delete temp
java -cp /storage/yufe/tools/FragPipe-18.0/fragpipe/lib/fragpipe-18.0.jar com.github.chhh.utils.FileDelete /storage/yufe/results/msfragger_dia_paper/melanoma_phospho/diaumpire/201905024_S_A375_phos_2_Q2_percolator_target_psms.tsv
Process 'Percolator: Delete temp' finished, exit code: 0
Percolator: Delete temp
java -cp /storage/yufe/tools/FragPipe-18.0/fragpipe/lib/fragpipe-18.0.jar com.github.chhh.utils.FileDelete /storage/yufe/results/msfragger_dia_paper/melanoma_phospho/diaumpire/201905024_S_A375_phos_2_Q2_percolator_decoy_psms.tsv
Process 'Percolator: Delete temp' finished, exit code: 0
Percolator: Convert to pepxml [Work dir: /storage/yufe/results/msfragger_dia_paper/melanoma_phospho/diaumpire]
java -cp /storage/yufe/tools/FragPipe-18.0/fragpipe/lib/* com.dmtavt.fragpipe.tools.percolator.PercolatorOutputToPepXML 201905024_F_7951_phos_2_Q1.pin 201905024_F_7951_phos_2_Q1 201905024_F_7951_phos_2_Q1_percolator_target_psms.tsv 201905024_F_7951_phos_2_Q1_percolator_decoy_psms.tsv interact-201905024_F_7951_phos_2_Q1 DDA 0.7
Process 'Percolator: Convert to pepxml' finished, exit code: 0
Percolator: Delete temp
java -cp /storage/yufe/tools/FragPipe-18.0/fragpipe/lib/fragpipe-18.0.jar com.github.chhh.utils.FileDelete /storage/yufe/results/msfragger_dia_paper/melanoma_phospho/diaumpire/201905024_F_7951_phos_2_Q1_percolator_target_psms.tsv
Process 'Percolator: Delete temp' finished, exit code: 0
Percolator: Delete temp
java -cp /storage/yufe/tools/FragPipe-18.0/fragpipe/lib/fragpipe-18.0.jar com.github.chhh.utils.FileDelete /storage/yufe/results/msfragger_dia_paper/melanoma_phospho/diaumpire/201905024_F_7951_phos_2_Q1_percolator_decoy_psms.tsv
Process 'Percolator: Delete temp' finished, exit code: 0
Percolator: Convert to pepxml [Work dir: /storage/yufe/results/msfragger_dia_paper/melanoma_phospho/diaumpire]
java -cp /storage/yufe/tools/FragPipe-18.0/fragpipe/lib/* com.dmtavt.fragpipe.tools.percolator.PercolatorOutputToPepXML 201905024_F_7951_phos_1_Q1.pin 201905024_F_7951_phos_1_Q1 201905024_F_7951_phos_1_Q1_percolator_target_psms.tsv 201905024_F_7951_phos_1_Q1_percolator_decoy_psms.tsv interact-201905024_F_7951_phos_1_Q1 DDA 0.7
Process 'Percolator: Convert to pepxml' finished, exit code: 0
Percolator: Delete temp
java -cp /storage/yufe/tools/FragPipe-18.0/fragpipe/lib/fragpipe-18.0.jar com.github.chhh.utils.FileDelete /storage/yufe/results/msfragger_dia_paper/melanoma_phospho/diaumpire/201905024_F_7951_phos_1_Q1_percolator_target_psms.tsv
Process 'Percolator: Delete temp' finished, exit code: 0
Percolator: Delete temp
java -cp /storage/yufe/tools/FragPipe-18.0/fragpipe/lib/fragpipe-18.0.jar com.github.chhh.utils.FileDelete /storage/yufe/results/msfragger_dia_paper/melanoma_phospho/diaumpire/201905024_F_7951_phos_1_Q1_percolator_decoy_psms.tsv
Process 'Percolator: Delete temp' finished, exit code: 0
Percolator: Convert to pepxml [Work dir: /storage/yufe/results/msfragger_dia_paper/melanoma_phospho/diaumpire]
java -cp /storage/yufe/tools/FragPipe-18.0/fragpipe/lib/* com.dmtavt.fragpipe.tools.percolator.PercolatorOutputToPepXML 201905024_S_G361_phos_2_Q2.pin 201905024_S_G361_phos_2_Q2 201905024_S_G361_phos_2_Q2_percolator_target_psms.tsv 201905024_S_G361_phos_2_Q2_percolator_decoy_psms.tsv interact-201905024_S_G361_phos_2_Q2 DDA 0.7
Process 'Percolator: Convert to pepxml' finished, exit code: 0
Percolator: Delete temp
java -cp /storage/yufe/tools/FragPipe-18.0/fragpipe/lib/fragpipe-18.0.jar com.github.chhh.utils.FileDelete /storage/yufe/results/msfragger_dia_paper/melanoma_phospho/diaumpire/201905024_S_G361_phos_2_Q2_percolator_target_psms.tsv
Process 'Percolator: Delete temp' finished, exit code: 0
Percolator: Delete temp
java -cp /storage/yufe/tools/FragPipe-18.0/fragpipe/lib/fragpipe-18.0.jar com.github.chhh.utils.FileDelete /storage/yufe/results/msfragger_dia_paper/melanoma_phospho/diaumpire/201905024_S_G361_phos_2_Q2_percolator_decoy_psms.tsv
Process 'Percolator: Delete temp' finished, exit code: 0
Percolator: Convert to pepxml [Work dir: /storage/yufe/results/msfragger_dia_paper/melanoma_phospho/diaumpire]
java -cp /storage/yufe/tools/FragPipe-18.0/fragpipe/lib/* com.dmtavt.fragpipe.tools.percolator.PercolatorOutputToPepXML 201905024_F_HTB69_phos_2_Q2.pin 201905024_F_HTB69_phos_2_Q2 201905024_F_HTB69_phos_2_Q2_percolator_target_psms.tsv 201905024_F_HTB69_phos_2_Q2_percolator_decoy_psms.tsv interact-201905024_F_HTB69_phos_2_Q2 DDA 0.7
Process 'Percolator: Convert to pepxml' finished, exit code: 0
Percolator: Delete temp
java -cp /storage/yufe/tools/FragPipe-18.0/fragpipe/lib/fragpipe-18.0.jar com.github.chhh.utils.FileDelete /storage/yufe/results/msfragger_dia_paper/melanoma_phospho/diaumpire/201905024_F_HTB69_phos_2_Q2_percolator_target_psms.tsv
Process 'Percolator: Delete temp' finished, exit code: 0
Percolator: Delete temp
java -cp /storage/yufe/tools/FragPipe-18.0/fragpipe/lib/fragpipe-18.0.jar com.github.chhh.utils.FileDelete /storage/yufe/results/msfragger_dia_paper/melanoma_phospho/diaumpire/201905024_F_HTB69_phos_2_Q2_percolator_decoy_psms.tsv
Process 'Percolator: Delete temp' finished, exit code: 0
Percolator: Convert to pepxml [Work dir: /storage/yufe/results/msfragger_dia_paper/melanoma_phospho/diaumpire]
java -cp /storage/yufe/tools/FragPipe-18.0/fragpipe/lib/* com.dmtavt.fragpipe.tools.percolator.PercolatorOutputToPepXML 201905024_F_SH4_phos_1_Q3.pin 201905024_F_SH4_phos_1_Q3 201905024_F_SH4_phos_1_Q3_percolator_target_psms.tsv 201905024_F_SH4_phos_1_Q3_percolator_decoy_psms.tsv interact-201905024_F_SH4_phos_1_Q3 DDA 0.7
Process 'Percolator: Convert to pepxml' finished, exit code: 0
Percolator: Delete temp
java -cp /storage/yufe/tools/FragPipe-18.0/fragpipe/lib/fragpipe-18.0.jar com.github.chhh.utils.FileDelete /storage/yufe/results/msfragger_dia_paper/melanoma_phospho/diaumpire/201905024_F_SH4_phos_1_Q3_percolator_target_psms.tsv
Process 'Percolator: Delete temp' finished, exit code: 0
Percolator: Delete temp
java -cp /storage/yufe/tools/FragPipe-18.0/fragpipe/lib/fragpipe-18.0.jar com.github.chhh.utils.FileDelete /storage/yufe/results/msfragger_dia_paper/melanoma_phospho/diaumpire/201905024_F_SH4_phos_1_Q3_percolator_decoy_psms.tsv
Process 'Percolator: Delete temp' finished, exit code: 0
Percolator: Convert to pepxml [Work dir: /storage/yufe/results/msfragger_dia_paper/melanoma_phospho/diaumpire]
java -cp /storage/yufe/tools/FragPipe-18.0/fragpipe/lib/* com.dmtavt.fragpipe.tools.percolator.PercolatorOutputToPepXML 201905024_F_7951_phos_2_Q2.pin 201905024_F_7951_phos_2_Q2 201905024_F_7951_phos_2_Q2_percolator_target_psms.tsv 201905024_F_7951_phos_2_Q2_percolator_decoy_psms.tsv interact-201905024_F_7951_phos_2_Q2 DDA 0.7
Process 'Percolator: Convert to pepxml' finished, exit code: 0
Percolator: Delete temp
java -cp /storage/yufe/tools/FragPipe-18.0/fragpipe/lib/fragpipe-18.0.jar com.github.chhh.utils.FileDelete /storage/yufe/results/msfragger_dia_paper/melanoma_phospho/diaumpire/201905024_F_7951_phos_2_Q2_percolator_target_psms.tsv
Process 'Percolator: Delete temp' finished, exit code: 0
Percolator: Delete temp
java -cp /storage/yufe/tools/FragPipe-18.0/fragpipe/lib/fragpipe-18.0.jar com.github.chhh.utils.FileDelete /storage/yufe/results/msfragger_dia_paper/melanoma_phospho/diaumpire/201905024_F_7951_phos_2_Q2_percolator_decoy_psms.tsv
Process 'Percolator: Delete temp' finished, exit code: 0
Percolator: Convert to pepxml [Work dir: /storage/yufe/results/msfragger_dia_paper/melanoma_phospho/diaumpire]
java -cp /storage/yufe/tools/FragPipe-18.0/fragpipe/lib/* com.dmtavt.fragpipe.tools.percolator.PercolatorOutputToPepXML 201905024_S_SK_phos_1_Q1.pin 201905024_S_SK_phos_1_Q1 201905024_S_SK_phos_1_Q1_percolator_target_psms.tsv 201905024_S_SK_phos_1_Q1_percolator_decoy_psms.tsv interact-201905024_S_SK_phos_1_Q1 DDA 0.7
Process 'Percolator: Convert to pepxml' finished, exit code: 0
Percolator: Delete temp
java -cp /storage/yufe/tools/FragPipe-18.0/fragpipe/lib/fragpipe-18.0.jar com.github.chhh.utils.FileDelete /storage/yufe/results/msfragger_dia_paper/melanoma_phospho/diaumpire/201905024_S_SK_phos_1_Q1_percolator_target_psms.tsv
Process 'Percolator: Delete temp' finished, exit code: 0
Percolator: Delete temp
java -cp /storage/yufe/tools/FragPipe-18.0/fragpipe/lib/fragpipe-18.0.jar com.github.chhh.utils.FileDelete /storage/yufe/results/msfragger_dia_paper/melanoma_phospho/diaumpire/201905024_S_SK_phos_1_Q1_percolator_decoy_psms.tsv
Process 'Percolator: Delete temp' finished, exit code: 0
Percolator: Convert to pepxml [Work dir: /storage/yufe/results/msfragger_dia_paper/melanoma_phospho/diaumpire]
java -cp /storage/yufe/tools/FragPipe-18.0/fragpipe/lib/* com.dmtavt.fragpipe.tools.percolator.PercolatorOutputToPepXML 201905024_F_7951_phos_1_Q2.pin 201905024_F_7951_phos_1_Q2 201905024_F_7951_phos_1_Q2_percolator_target_psms.tsv 201905024_F_7951_phos_1_Q2_percolator_decoy_psms.tsv interact-201905024_F_7951_phos_1_Q2 DDA 0.7
Process 'Percolator: Convert to pepxml' finished, exit code: 0
Percolator: Delete temp
java -cp /storage/yufe/tools/FragPipe-18.0/fragpipe/lib/fragpipe-18.0.jar com.github.chhh.utils.FileDelete /storage/yufe/results/msfragger_dia_paper/melanoma_phospho/diaumpire/201905024_F_7951_phos_1_Q2_percolator_target_psms.tsv
Process 'Percolator: Delete temp' finished, exit code: 0
Percolator: Delete temp
java -cp /storage/yufe/tools/FragPipe-18.0/fragpipe/lib/fragpipe-18.0.jar com.github.chhh.utils.FileDelete /storage/yufe/results/msfragger_dia_paper/melanoma_phospho/diaumpire/201905024_F_7951_phos_1_Q2_percolator_decoy_psms.tsv
Process 'Percolator: Delete temp' finished, exit code: 0
Percolator: Convert to pepxml [Work dir: /storage/yufe/results/msfragger_dia_paper/melanoma_phospho/diaumpire]
java -cp /storage/yufe/tools/FragPipe-18.0/fragpipe/lib/* com.dmtavt.fragpipe.tools.percolator.PercolatorOutputToPepXML 201905024_S_SK_phos_2_Q1.pin 201905024_S_SK_phos_2_Q1 201905024_S_SK_phos_2_Q1_percolator_target_psms.tsv 201905024_S_SK_phos_2_Q1_percolator_decoy_psms.tsv interact-201905024_S_SK_phos_2_Q1 DDA 0.7
Process 'Percolator: Convert to pepxml' finished, exit code: 0
Percolator: Delete temp
java -cp /storage/yufe/tools/FragPipe-18.0/fragpipe/lib/fragpipe-18.0.jar com.github.chhh.utils.FileDelete /storage/yufe/results/msfragger_dia_paper/melanoma_phospho/diaumpire/201905024_S_SK_phos_2_Q1_percolator_target_psms.tsv
Process 'Percolator: Delete temp' finished, exit code: 0
Percolator: Delete temp
java -cp /storage/yufe/tools/FragPipe-18.0/fragpipe/lib/fragpipe-18.0.jar com.github.chhh.utils.FileDelete /storage/yufe/results/msfragger_dia_paper/melanoma_phospho/diaumpire/201905024_S_SK_phos_2_Q1_percolator_decoy_psms.tsv
Process 'Percolator: Delete temp' finished, exit code: 0
Percolator: Convert to pepxml [Work dir: /storage/yufe/results/msfragger_dia_paper/melanoma_phospho/diaumpire]
java -cp /storage/yufe/tools/FragPipe-18.0/fragpipe/lib/* com.dmtavt.fragpipe.tools.percolator.PercolatorOutputToPepXML 201905024_F_SH4_phos_2_Q3.pin 201905024_F_SH4_phos_2_Q3 201905024_F_SH4_phos_2_Q3_percolator_target_psms.tsv 201905024_F_SH4_phos_2_Q3_percolator_decoy_psms.tsv interact-201905024_F_SH4_phos_2_Q3 DDA 0.7
Process 'Percolator: Convert to pepxml' finished, exit code: 0
Percolator: Delete temp
java -cp /storage/yufe/tools/FragPipe-18.0/fragpipe/lib/fragpipe-18.0.jar com.github.chhh.utils.FileDelete /storage/yufe/results/msfragger_dia_paper/melanoma_phospho/diaumpire/201905024_F_SH4_phos_2_Q3_percolator_target_psms.tsv
Process 'Percolator: Delete temp' finished, exit code: 0
Percolator: Delete temp
java -cp /storage/yufe/tools/FragPipe-18.0/fragpipe/lib/fragpipe-18.0.jar com.github.chhh.utils.FileDelete /storage/yufe/results/msfragger_dia_paper/melanoma_phospho/diaumpire/201905024_F_SH4_phos_2_Q3_percolator_decoy_psms.tsv
Process 'Percolator: Delete temp' finished, exit code: 0
Percolator: Convert to pepxml [Work dir: /storage/yufe/results/msfragger_dia_paper/melanoma_phospho/diaumpire]
java -cp /storage/yufe/tools/FragPipe-18.0/fragpipe/lib/* com.dmtavt.fragpipe.tools.percolator.PercolatorOutputToPepXML 201905024_S_G361_phos_2_Q3.pin 201905024_S_G361_phos_2_Q3 201905024_S_G361_phos_2_Q3_percolator_target_psms.tsv 201905024_S_G361_phos_2_Q3_percolator_decoy_psms.tsv interact-201905024_S_G361_phos_2_Q3 DDA 0.7
Process 'Percolator: Convert to pepxml' finished, exit code: 0
Percolator: Delete temp
java -cp /storage/yufe/tools/FragPipe-18.0/fragpipe/lib/fragpipe-18.0.jar com.github.chhh.utils.FileDelete /storage/yufe/results/msfragger_dia_paper/melanoma_phospho/diaumpire/201905024_S_G361_phos_2_Q3_percolator_target_psms.tsv
Process 'Percolator: Delete temp' finished, exit code: 0
Percolator: Delete temp
java -cp /storage/yufe/tools/FragPipe-18.0/fragpipe/lib/fragpipe-18.0.jar com.github.chhh.utils.FileDelete /storage/yufe/results/msfragger_dia_paper/melanoma_phospho/diaumpire/201905024_S_G361_phos_2_Q3_percolator_decoy_psms.tsv
Process 'Percolator: Delete temp' finished, exit code: 0
Percolator: Convert to pepxml [Work dir: /storage/yufe/results/msfragger_dia_paper/melanoma_phospho/diaumpire]
java -cp /storage/yufe/tools/FragPipe-18.0/fragpipe/lib/* com.dmtavt.fragpipe.tools.percolator.PercolatorOutputToPepXML 201905024_S_A375_phos_1_Q3.pin 201905024_S_A375_phos_1_Q3 201905024_S_A375_phos_1_Q3_percolator_target_psms.tsv 201905024_S_A375_phos_1_Q3_percolator_decoy_psms.tsv interact-201905024_S_A375_phos_1_Q3 DDA 0.7
Process 'Percolator: Convert to pepxml' finished, exit code: 0
Percolator: Delete temp
java -cp /storage/yufe/tools/FragPipe-18.0/fragpipe/lib/fragpipe-18.0.jar com.github.chhh.utils.FileDelete /storage/yufe/results/msfragger_dia_paper/melanoma_phospho/diaumpire/201905024_S_A375_phos_1_Q3_percolator_target_psms.tsv
Process 'Percolator: Delete temp' finished, exit code: 0
Percolator: Delete temp
java -cp /storage/yufe/tools/FragPipe-18.0/fragpipe/lib/fragpipe-18.0.jar com.github.chhh.utils.FileDelete /storage/yufe/results/msfragger_dia_paper/melanoma_phospho/diaumpire/201905024_S_A375_phos_1_Q3_percolator_decoy_psms.tsv
Process 'Percolator: Delete temp' finished, exit code: 0
Percolator: Convert to pepxml [Work dir: /storage/yufe/results/msfragger_dia_paper/melanoma_phospho/diaumpire]
java -cp /storage/yufe/tools/FragPipe-18.0/fragpipe/lib/* com.dmtavt.fragpipe.tools.percolator.PercolatorOutputToPepXML 201905024_F_SH4_phos_1_Q1.pin 201905024_F_SH4_phos_1_Q1 201905024_F_SH4_phos_1_Q1_percolator_target_psms.tsv 201905024_F_SH4_phos_1_Q1_percolator_decoy_psms.tsv interact-201905024_F_SH4_phos_1_Q1 DDA 0.7
Process 'Percolator: Convert to pepxml' finished, exit code: 0
Percolator: Delete temp
java -cp /storage/yufe/tools/FragPipe-18.0/fragpipe/lib/fragpipe-18.0.jar com.github.chhh.utils.FileDelete /storage/yufe/results/msfragger_dia_paper/melanoma_phospho/diaumpire/201905024_F_SH4_phos_1_Q1_percolator_target_psms.tsv
Process 'Percolator: Delete temp' finished, exit code: 0
Percolator: Delete temp
java -cp /storage/yufe/tools/FragPipe-18.0/fragpipe/lib/fragpipe-18.0.jar com.github.chhh.utils.FileDelete /storage/yufe/results/msfragger_dia_paper/melanoma_phospho/diaumpire/201905024_F_SH4_phos_1_Q1_percolator_decoy_psms.tsv
Process 'Percolator: Delete temp' finished, exit code: 0
Percolator: Convert to pepxml [Work dir: /storage/yufe/results/msfragger_dia_paper/melanoma_phospho/diaumpire]
java -cp /storage/yufe/tools/FragPipe-18.0/fragpipe/lib/* com.dmtavt.fragpipe.tools.percolator.PercolatorOutputToPepXML 201905024_F_HTB69_phos_1_Q2.pin 201905024_F_HTB69_phos_1_Q2 201905024_F_HTB69_phos_1_Q2_percolator_target_psms.tsv 201905024_F_HTB69_phos_1_Q2_percolator_decoy_psms.tsv interact-201905024_F_HTB69_phos_1_Q2 DDA 0.7
Process 'Percolator: Convert to pepxml' finished, exit code: 0
Percolator: Delete temp
java -cp /storage/yufe/tools/FragPipe-18.0/fragpipe/lib/fragpipe-18.0.jar com.github.chhh.utils.FileDelete /storage/yufe/results/msfragger_dia_paper/melanoma_phospho/diaumpire/201905024_F_HTB69_phos_1_Q2_percolator_target_psms.tsv
Process 'Percolator: Delete temp' finished, exit code: 0
Percolator: Delete temp
java -cp /storage/yufe/tools/FragPipe-18.0/fragpipe/lib/fragpipe-18.0.jar com.github.chhh.utils.FileDelete /storage/yufe/results/msfragger_dia_paper/melanoma_phospho/diaumpire/201905024_F_HTB69_phos_1_Q2_percolator_decoy_psms.tsv
Process 'Percolator: Delete temp' finished, exit code: 0
Percolator: Convert to pepxml [Work dir: /storage/yufe/results/msfragger_dia_paper/melanoma_phospho/diaumpire]
java -cp /storage/yufe/tools/FragPipe-18.0/fragpipe/lib/* com.dmtavt.fragpipe.tools.percolator.PercolatorOutputToPepXML 201905024_F_SH4_phos_2_Q1.pin 201905024_F_SH4_phos_2_Q1 201905024_F_SH4_phos_2_Q1_percolator_target_psms.tsv 201905024_F_SH4_phos_2_Q1_percolator_decoy_psms.tsv interact-201905024_F_SH4_phos_2_Q1 DDA 0.7
Process 'Percolator: Convert to pepxml' finished, exit code: 0
Percolator: Delete temp
java -cp /storage/yufe/tools/FragPipe-18.0/fragpipe/lib/fragpipe-18.0.jar com.github.chhh.utils.FileDelete /storage/yufe/results/msfragger_dia_paper/melanoma_phospho/diaumpire/201905024_F_SH4_phos_2_Q1_percolator_target_psms.tsv
Process 'Percolator: Delete temp' finished, exit code: 0
Percolator: Delete temp
java -cp /storage/yufe/tools/FragPipe-18.0/fragpipe/lib/fragpipe-18.0.jar com.github.chhh.utils.FileDelete /storage/yufe/results/msfragger_dia_paper/melanoma_phospho/diaumpire/201905024_F_SH4_phos_2_Q1_percolator_decoy_psms.tsv
Process 'Percolator: Delete temp' finished, exit code: 0
Percolator: Convert to pepxml [Work dir: /storage/yufe/results/msfragger_dia_paper/melanoma_phospho/diaumpire]
java -cp /storage/yufe/tools/FragPipe-18.0/fragpipe/lib/* com.dmtavt.fragpipe.tools.percolator.PercolatorOutputToPepXML 201905024_S_SK_phos_2_Q3.pin 201905024_S_SK_phos_2_Q3 201905024_S_SK_phos_2_Q3_percolator_target_psms.tsv 201905024_S_SK_phos_2_Q3_percolator_decoy_psms.tsv interact-201905024_S_SK_phos_2_Q3 DDA 0.7
Process 'Percolator: Convert to pepxml' finished, exit code: 0
Percolator: Delete temp
java -cp /storage/yufe/tools/FragPipe-18.0/fragpipe/lib/fragpipe-18.0.jar com.github.chhh.utils.FileDelete /storage/yufe/results/msfragger_dia_paper/melanoma_phospho/diaumpire/201905024_S_SK_phos_2_Q3_percolator_target_psms.tsv
Process 'Percolator: Delete temp' finished, exit code: 0
Percolator: Delete temp
java -cp /storage/yufe/tools/FragPipe-18.0/fragpipe/lib/fragpipe-18.0.jar com.github.chhh.utils.FileDelete /storage/yufe/results/msfragger_dia_paper/melanoma_phospho/diaumpire/201905024_S_SK_phos_2_Q3_percolator_decoy_psms.tsv
Process 'Percolator: Delete temp' finished, exit code: 0
Percolator: Convert to pepxml [Work dir: /storage/yufe/results/msfragger_dia_paper/melanoma_phospho/diaumpire]
java -cp /storage/yufe/tools/FragPipe-18.0/fragpipe/lib/* com.dmtavt.fragpipe.tools.percolator.PercolatorOutputToPepXML 201905024_S_A375_phos_2_Q3.pin 201905024_S_A375_phos_2_Q3 201905024_S_A375_phos_2_Q3_percolator_target_psms.tsv 201905024_S_A375_phos_2_Q3_percolator_decoy_psms.tsv interact-201905024_S_A375_phos_2_Q3 DDA 0.7
Process 'Percolator: Convert to pepxml' finished, exit code: 0
Percolator: Delete temp
java -cp /storage/yufe/tools/FragPipe-18.0/fragpipe/lib/fragpipe-18.0.jar com.github.chhh.utils.FileDelete /storage/yufe/results/msfragger_dia_paper/melanoma_phospho/diaumpire/201905024_S_A375_phos_2_Q3_percolator_target_psms.tsv
Process 'Percolator: Delete temp' finished, exit code: 0
Percolator: Delete temp
java -cp /storage/yufe/tools/FragPipe-18.0/fragpipe/lib/fragpipe-18.0.jar com.github.chhh.utils.FileDelete /storage/yufe/results/msfragger_dia_paper/melanoma_phospho/diaumpire/201905024_S_A375_phos_2_Q3_percolator_decoy_psms.tsv
Process 'Percolator: Delete temp' finished, exit code: 0
Percolator: Convert to pepxml [Work dir: /storage/yufe/results/msfragger_dia_paper/melanoma_phospho/diaumpire]
java -cp /storage/yufe/tools/FragPipe-18.0/fragpipe/lib/* com.dmtavt.fragpipe.tools.percolator.PercolatorOutputToPepXML 201905024_S_G361_phoso_1_Q3.pin 201905024_S_G361_phoso_1_Q3 201905024_S_G361_phoso_1_Q3_percolator_target_psms.tsv 201905024_S_G361_phoso_1_Q3_percolator_decoy_psms.tsv interact-201905024_S_G361_phoso_1_Q3 DDA 0.7
Process 'Percolator: Convert to pepxml' finished, exit code: 0
Percolator: Delete temp
java -cp /storage/yufe/tools/FragPipe-18.0/fragpipe/lib/fragpipe-18.0.jar com.github.chhh.utils.FileDelete /storage/yufe/results/msfragger_dia_paper/melanoma_phospho/diaumpire/201905024_S_G361_phoso_1_Q3_percolator_target_psms.tsv
Process 'Percolator: Delete temp' finished, exit code: 0
Percolator: Delete temp
java -cp /storage/yufe/tools/FragPipe-18.0/fragpipe/lib/fragpipe-18.0.jar com.github.chhh.utils.FileDelete /storage/yufe/results/msfragger_dia_paper/melanoma_phospho/diaumpire/201905024_S_G361_phoso_1_Q3_percolator_decoy_psms.tsv
Process 'Percolator: Delete temp' finished, exit code: 0
Percolator: Convert to pepxml [Work dir: /storage/yufe/results/msfragger_dia_paper/melanoma_phospho/diaumpire]
java -cp /storage/yufe/tools/FragPipe-18.0/fragpipe/lib/* com.dmtavt.fragpipe.tools.percolator.PercolatorOutputToPepXML 201905024_S_A375_phos_2_Q1.pin 201905024_S_A375_phos_2_Q1 201905024_S_A375_phos_2_Q1_percolator_target_psms.tsv 201905024_S_A375_phos_2_Q1_percolator_decoy_psms.tsv interact-201905024_S_A375_phos_2_Q1 DDA 0.7
Process 'Percolator: Convert to pepxml' finished, exit code: 0
Percolator: Delete temp
java -cp /storage/yufe/tools/FragPipe-18.0/fragpipe/lib/fragpipe-18.0.jar com.github.chhh.utils.FileDelete /storage/yufe/results/msfragger_dia_paper/melanoma_phospho/diaumpire/201905024_S_A375_phos_2_Q1_percolator_target_psms.tsv
Process 'Percolator: Delete temp' finished, exit code: 0
Percolator: Delete temp
java -cp /storage/yufe/tools/FragPipe-18.0/fragpipe/lib/fragpipe-18.0.jar com.github.chhh.utils.FileDelete /storage/yufe/results/msfragger_dia_paper/melanoma_phospho/diaumpire/201905024_S_A375_phos_2_Q1_percolator_decoy_psms.tsv
Process 'Percolator: Delete temp' finished, exit code: 0
Percolator: Convert to pepxml [Work dir: /storage/yufe/results/msfragger_dia_paper/melanoma_phospho/diaumpire]
java -cp /storage/yufe/tools/FragPipe-18.0/fragpipe/lib/* com.dmtavt.fragpipe.tools.percolator.PercolatorOutputToPepXML 201905024_S_SK_phos_1_Q3.pin 201905024_S_SK_phos_1_Q3 201905024_S_SK_phos_1_Q3_percolator_target_psms.tsv 201905024_S_SK_phos_1_Q3_percolator_decoy_psms.tsv interact-201905024_S_SK_phos_1_Q3 DDA 0.7
Process 'Percolator: Convert to pepxml' finished, exit code: 0
Percolator: Delete temp
java -cp /storage/yufe/tools/FragPipe-18.0/fragpipe/lib/fragpipe-18.0.jar com.github.chhh.utils.FileDelete /storage/yufe/results/msfragger_dia_paper/melanoma_phospho/diaumpire/201905024_S_SK_phos_1_Q3_percolator_target_psms.tsv
Process 'Percolator: Delete temp' finished, exit code: 0
Percolator: Delete temp
java -cp /storage/yufe/tools/FragPipe-18.0/fragpipe/lib/fragpipe-18.0.jar com.github.chhh.utils.FileDelete /storage/yufe/results/msfragger_dia_paper/melanoma_phospho/diaumpire/201905024_S_SK_phos_1_Q3_percolator_decoy_psms.tsv
Process 'Percolator: Delete temp' finished, exit code: 0
Percolator: Convert to pepxml [Work dir: /storage/yufe/results/msfragger_dia_paper/melanoma_phospho/diaumpire]
java -cp /storage/yufe/tools/FragPipe-18.0/fragpipe/lib/* com.dmtavt.fragpipe.tools.percolator.PercolatorOutputToPepXML 201905024_S_A375_phos_1_Q1.pin 201905024_S_A375_phos_1_Q1 201905024_S_A375_phos_1_Q1_percolator_target_psms.tsv 201905024_S_A375_phos_1_Q1_percolator_decoy_psms.tsv interact-201905024_S_A375_phos_1_Q1 DDA 0.7
Process 'Percolator: Convert to pepxml' finished, exit code: 0
Percolator: Delete temp
java -cp /storage/yufe/tools/FragPipe-18.0/fragpipe/lib/fragpipe-18.0.jar com.github.chhh.utils.FileDelete /storage/yufe/results/msfragger_dia_paper/melanoma_phospho/diaumpire/201905024_S_A375_phos_1_Q1_percolator_target_psms.tsv
Process 'Percolator: Delete temp' finished, exit code: 0
Percolator: Delete temp
java -cp /storage/yufe/tools/FragPipe-18.0/fragpipe/lib/fragpipe-18.0.jar com.github.chhh.utils.FileDelete /storage/yufe/results/msfragger_dia_paper/melanoma_phospho/diaumpire/201905024_S_A375_phos_1_Q1_percolator_decoy_psms.tsv
Process 'Percolator: Delete temp' finished, exit code: 0
Percolator: Convert to pepxml [Work dir: /storage/yufe/results/msfragger_dia_paper/melanoma_phospho/diaumpire]
java -cp /storage/yufe/tools/FragPipe-18.0/fragpipe/lib/* com.dmtavt.fragpipe.tools.percolator.PercolatorOutputToPepXML 201905024_S_G361_phos_2_Q1.pin 201905024_S_G361_phos_2_Q1 201905024_S_G361_phos_2_Q1_percolator_target_psms.tsv 201905024_S_G361_phos_2_Q1_percolator_decoy_psms.tsv interact-201905024_S_G361_phos_2_Q1 DDA 0.7
Process 'Percolator: Convert to pepxml' finished, exit code: 0
Percolator: Delete temp
java -cp /storage/yufe/tools/FragPipe-18.0/fragpipe/lib/fragpipe-18.0.jar com.github.chhh.utils.FileDelete /storage/yufe/results/msfragger_dia_paper/melanoma_phospho/diaumpire/201905024_S_G361_phos_2_Q1_percolator_target_psms.tsv
Process 'Percolator: Delete temp' finished, exit code: 0
Percolator: Delete temp
java -cp /storage/yufe/tools/FragPipe-18.0/fragpipe/lib/fragpipe-18.0.jar com.github.chhh.utils.FileDelete /storage/yufe/results/msfragger_dia_paper/melanoma_phospho/diaumpire/201905024_S_G361_phos_2_Q1_percolator_decoy_psms.tsv
Process 'Percolator: Delete temp' finished, exit code: 0
ProteinProphet [Work dir: /storage/yufe/results/msfragger_dia_paper/melanoma_phospho/diaumpire]
/storage/yufe/tools/philosopher_v4.4.0_linux_amd64/philosopher proteinprophet --maxppmdiff 2000000 --minprob 0.5 --output combined /storage/yufe/results/msfragger_dia_paper/melanoma_phospho/diaumpire/filelist_proteinprophet.txt
time="14:13:08" level=info msg="Executing ProteinProphet  v4.4.0"
ProteinProphet (C++) by Insilicos LLC and LabKey Software, after the original Perl by A. Keller (TPP v6.0.0-rc15 Noctilucent, Build 202105021430-exported (Linux-x86_64))
 (no FPKM) (no groups) (using degen pep info)
Reading in /storage/yufe/results/msfragger_dia_paper/melanoma_phospho/diaumpire/interact-201905024_F_7951_phos_1_Q1.pep.xml...
...read in 232 1+, 9791 2+, 4723 3+, 465 4+, 20 5+, 0 6+, 0 7+ spectra with min prob 0.5

Reading in /storage/yufe/results/msfragger_dia_paper/melanoma_phospho/diaumpire/interact-201905024_F_7951_phos_1_Q2.pep.xml...
...read in 109 1+, 2703 2+, 902 3+, 95 4+, 5 5+, 0 6+, 0 7+ spectra with min prob 0.5

Reading in /storage/yufe/results/msfragger_dia_paper/melanoma_phospho/diaumpire/interact-201905024_F_7951_phos_1_Q3.pep.xml...
...read in 0 1+, 6883 2+, 1352 3+, 60 4+, 1 5+, 0 6+, 0 7+ spectra with min prob 0.5

Reading in /storage/yufe/results/msfragger_dia_paper/melanoma_phospho/diaumpire/interact-201905024_F_7951_phos_2_Q1.pep.xml...
...read in 277 1+, 9863 2+, 4965 3+, 552 4+, 42 5+, 0 6+, 0 7+ spectra with min prob 0.5

Reading in /storage/yufe/results/msfragger_dia_paper/melanoma_phospho/diaumpire/interact-201905024_F_7951_phos_2_Q2.pep.xml...
...read in 116 1+, 3018 2+, 980 3+, 114 4+, 11 5+, 0 6+, 0 7+ spectra with min prob 0.5

Reading in /storage/yufe/results/msfragger_dia_paper/melanoma_phospho/diaumpire/interact-201905024_F_7951_phos_2_Q3.pep.xml...
...read in 0 1+, 7254 2+, 1553 3+, 65 4+, 3 5+, 0 6+, 0 7+ spectra with min prob 0.5

Reading in /storage/yufe/results/msfragger_dia_paper/melanoma_phospho/diaumpire/interact-201905024_F_HTB69_phos_1_Q1.pep.xml...
...read in 213 1+, 9520 2+, 4886 3+, 520 4+, 27 5+, 0 6+, 0 7+ spectra with min prob 0.5

Reading in /storage/yufe/results/msfragger_dia_paper/melanoma_phospho/diaumpire/interact-201905024_F_HTB69_phos_1_Q2.pep.xml...
...read in 109 1+, 2820 2+, 916 3+, 105 4+, 8 5+, 0 6+, 0 7+ spectra with min prob 0.5

Reading in /storage/yufe/results/msfragger_dia_paper/melanoma_phospho/diaumpire/interact-201905024_F_HTB69_phos_1_Q3.pep.xml...
...read in 0 1+, 7013 2+, 1613 3+, 86 4+, 1 5+, 0 6+, 0 7+ spectra with min prob 0.5

Reading in /storage/yufe/results/msfragger_dia_paper/melanoma_phospho/diaumpire/interact-201905024_F_HTB69_phos_2_Q1.pep.xml...
...read in 241 1+, 9755 2+, 5473 3+, 652 4+, 43 5+, 0 6+, 0 7+ spectra with min prob 0.5

Reading in /storage/yufe/results/msfragger_dia_paper/melanoma_phospho/diaumpire/interact-201905024_F_HTB69_phos_2_Q2.pep.xml...
...read in 121 1+, 2917 2+, 1085 3+, 119 4+, 15 5+, 0 6+, 0 7+ spectra with min prob 0.5

Reading in /storage/yufe/results/msfragger_dia_paper/melanoma_phospho/diaumpire/interact-201905024_F_HTB69_phos_2_Q3.pep.xml...
...read in 0 1+, 7290 2+, 1801 3+, 89 4+, 2 5+, 0 6+, 0 7+ spectra with min prob 0.5

Reading in /storage/yufe/results/msfragger_dia_paper/melanoma_phospho/diaumpire/interact-201905024_F_SH4_phos_1_Q1.pep.xml...
...read in 273 1+, 10639 2+, 5552 3+, 605 4+, 36 5+, 0 6+, 0 7+ spectra with min prob 0.5

Reading in /storage/yufe/results/msfragger_dia_paper/melanoma_phospho/diaumpire/interact-201905024_F_SH4_phos_1_Q2.pep.xml...
...read in 120 1+, 2879 2+, 1088 3+, 111 4+, 13 5+, 0 6+, 0 7+ spectra with min prob 0.5

Reading in /storage/yufe/results/msfragger_dia_paper/melanoma_phospho/diaumpire/interact-201905024_F_SH4_phos_1_Q3.pep.xml...
...read in 0 1+, 7497 2+, 1783 3+, 89 4+, 3 5+, 0 6+, 0 7+ spectra with min prob 0.5

Reading in /storage/yufe/results/msfragger_dia_paper/melanoma_phospho/diaumpire/interact-201905024_F_SH4_phos_2_Q1.pep.xml...
...read in 279 1+, 11072 2+, 6022 3+, 660 4+, 28 5+, 0 6+, 0 7+ spectra with min prob 0.5

Reading in /storage/yufe/results/msfragger_dia_paper/melanoma_phospho/diaumpire/interact-201905024_F_SH4_phos_2_Q2.pep.xml...
...read in 129 1+, 3027 2+, 1144 3+, 111 4+, 11 5+, 0 6+, 0 7+ spectra with min prob 0.5

Reading in /storage/yufe/results/msfragger_dia_paper/melanoma_phospho/diaumpire/interact-201905024_F_SH4_phos_2_Q3.pep.xml...
...read in 0 1+, 7995 2+, 1807 3+, 75 4+, 3 5+, 0 6+, 0 7+ spectra with min prob 0.5

Reading in /storage/yufe/results/msfragger_dia_paper/melanoma_phospho/diaumpire/interact-201905024_S_A375_phos_1_Q1.pep.xml...
...read in 307 1+, 10814 2+, 5698 3+, 588 4+, 41 5+, 0 6+, 0 7+ spectra with min prob 0.5

Reading in /storage/yufe/results/msfragger_dia_paper/melanoma_phospho/diaumpire/interact-201905024_S_A375_phos_1_Q2.pep.xml...
...read in 136 1+, 3040 2+, 1163 3+, 105 4+, 6 5+, 0 6+, 0 7+ spectra with min prob 0.5

Reading in /storage/yufe/results/msfragger_dia_paper/melanoma_phospho/diaumpire/interact-201905024_S_A375_phos_1_Q3.pep.xml...
...read in 0 1+, 7762 2+, 1767 3+, 76 4+, 1 5+, 0 6+, 0 7+ spectra with min prob 0.5

Reading in /storage/yufe/results/msfragger_dia_paper/melanoma_phospho/diaumpire/interact-201905024_S_A375_phos_2_Q1.pep.xml...
...read in 248 1+, 10803 2+, 6005 3+, 664 4+, 47 5+, 0 6+, 0 7+ spectra with min prob 0.5

Reading in /storage/yufe/results/msfragger_dia_paper/melanoma_phospho/diaumpire/interact-201905024_S_A375_phos_2_Q2.pep.xml...
...read in 130 1+, 3063 2+, 1224 3+, 139 4+, 10 5+, 0 6+, 0 7+ spectra with min prob 0.5
```
