## Supplementary Data 1 for "One-stop analysis of DIA proteomics data using MSFragger-DIA and FragPipe computational platform": log_2022-08-20_14-41-53.txt (part 2 of 2)

```
Reading in /storage/yufe/results/msfragger_dia_paper/melanoma_phospho/diaumpire/interact-201905024_S_A375_phos_2_Q3.pep.xml...
...read in 0 1+, 7500 2+, 1721 3+, 73 4+, 2 5+, 0 6+, 0 7+ spectra with min prob 0.5

Reading in /storage/yufe/results/msfragger_dia_paper/melanoma_phospho/diaumpire/interact-201905024_S_G361_phos_2_Q1.pep.xml...
...read in 259 1+, 10977 2+, 5964 3+, 672 4+, 34 5+, 0 6+, 0 7+ spectra with min prob 0.5

Reading in /storage/yufe/results/msfragger_dia_paper/melanoma_phospho/diaumpire/interact-201905024_S_G361_phos_2_Q2.pep.xml...
...read in 156 1+, 3117 2+, 1126 3+, 108 4+, 12 5+, 0 6+, 0 7+ spectra with min prob 0.5

Reading in /storage/yufe/results/msfragger_dia_paper/melanoma_phospho/diaumpire/interact-201905024_S_G361_phos_2_Q3.pep.xml...
...read in 0 1+, 7836 2+, 1743 3+, 69 4+, 2 5+, 0 6+, 0 7+ spectra with min prob 0.5

Reading in /storage/yufe/results/msfragger_dia_paper/melanoma_phospho/diaumpire/interact-201905024_S_G361_phoso_1_Q1.pep.xml...
...read in 227 1+, 10644 2+, 5490 3+, 601 4+, 31 5+, 0 6+, 0 7+ spectra with min prob 0.5

Reading in /storage/yufe/results/msfragger_dia_paper/melanoma_phospho/diaumpire/interact-201905024_S_G361_phoso_1_Q2.pep.xml...
...read in 128 1+, 3025 2+, 978 3+, 92 4+, 3 5+, 0 6+, 0 7+ spectra with min prob 0.5

Reading in /storage/yufe/results/msfragger_dia_paper/melanoma_phospho/diaumpire/interact-201905024_S_G361_phoso_1_Q3.pep.xml...
...read in 0 1+, 7443 2+, 1581 3+, 62 4+, 4 5+, 0 6+, 0 7+ spectra with min prob 0.5

Reading in /storage/yufe/results/msfragger_dia_paper/melanoma_phospho/diaumpire/interact-201905024_S_SK_phos_1_Q1.pep.xml...
...read in 217 1+, 10541 2+, 5474 3+, 594 4+, 30 5+, 0 6+, 0 7+ spectra with min prob 0.5

Reading in /storage/yufe/results/msfragger_dia_paper/melanoma_phospho/diaumpire/interact-201905024_S_SK_phos_1_Q2.pep.xml...
...read in 119 1+, 2935 2+, 1038 3+, 95 4+, 7 5+, 0 6+, 0 7+ spectra with min prob 0.5

Reading in /storage/yufe/results/msfragger_dia_paper/melanoma_phospho/diaumpire/interact-201905024_S_SK_phos_1_Q3.pep.xml...
...read in 0 1+, 7219 2+, 1579 3+, 70 4+, 1 5+, 0 6+, 0 7+ spectra with min prob 0.5

Reading in /storage/yufe/results/msfragger_dia_paper/melanoma_phospho/diaumpire/interact-201905024_S_SK_phos_2_Q1.pep.xml...
...read in 250 1+, 10701 2+, 6033 3+, 724 4+, 43 5+, 0 6+, 0 7+ spectra with min prob 0.5

Reading in /storage/yufe/results/msfragger_dia_paper/melanoma_phospho/diaumpire/interact-201905024_S_SK_phos_2_Q2.pep.xml...
...read in 129 1+, 3113 2+, 1169 3+, 116 4+, 10 5+, 0 6+, 0 7+ spectra with min prob 0.5

Reading in /storage/yufe/results/msfragger_dia_paper/melanoma_phospho/diaumpire/interact-201905024_S_SK_phos_2_Q3.pep.xml...
...read in 0 1+, 7583 2+, 1852 3+, 106 4+, 2 5+, 0 6+, 0 7+ spectra with min prob 0.5

Initializing 60043 peptide weights: 0%...10%...20%...30%...40%...50%...60%...70%...80%...90%...100%
Calculating protein lengths and molecular weights from database /storage/yufe/results/msfragger_dia_paper/melanoma_phospho/diaumpire/2021-03-23-decoys-reviewed-contam-UP000005640.fas
.........:.........:.........:.........:.........:.........:.........:.........:.........:.........1000
.........:.........:.........:.........:.........:.........:.........:.........:.........:.........2000
.........:.........:.........:.........:.........:.........:.........:.........:.........:.........3000
.........:.........:.........:.........:.........:.........:.........:.........:.........:.........4000
.........:.........:.........:.........:.........:.........:.........:.........:.........:.........5000
.........:.........:.........:.........:.........:.........:.........:.........:.........:.........6000
.........:.........:.........:.........:..WARNING: Found the following zero-mass residues in protein entry rev_sp|P55073|IOD3_HUMAN : U
VRRPRAGHLQEDYRELWTRLESVQYGDPGRGGQYMITGSQIVYLREFYAGYASSSSNAMTDLVLACGPAGQQLVRAASVRDELSRHQPIIYPSDTTVWGDSPHAEEIYIILFDVDRQYKTVLRQFASMRAMFPPUTCSGFNLVLPRNGQAYDLIHQSQFGDPLVVESNPAPGGEHAQKFFDLKQGHWVAKLSALTCLRNDDSVCIPPDDPPVEEGESNLEVEPEPQGRRRRGLFHKRICLFDLLWLMFATGLFRPFLVLCSATQACLRLSHLLLSRLMTAAPGSAGQSGEGEGVVLRSTAQRPM
.......:.........:.........:.........:.........:.........7000
.........:.........:.........:.........:.........:.........:.........:.........:.........:.........8000
.........:.........:.........:.........:.........:.........:.........:.........:.........:.........9000
.........:.........:.........:.........:.........:.........:.........:.........:.........:.........10000
.........:.........:.........:.........:.........:.........:.........:.........:.........:.........11000
.........:.........:.........:.........:.........:.........:.........:.........:.........:.........12000
.........:.........:.........:.........:.........:.........:.........:.........:.........:.........13000
.........:.........:.........:.........:.........:.........:.........:.........:.........:.........14000
.........:.........:.........:.........:.........:.........:.........:.........:.........:.........15000
.........:.........:.........:.........:.........:.........:.........:.........:.........:.........16000
.........:.........:.........:.........:.........:.........:.........:.........:.........:.........17000
.........:.........:.........:.........:.........:.........:.........:.........:.........:.........18000
.........:.........:.........:.........:.........:.........:.........:.........:.........:.........19000
.........:.........:.........:.........:.........:.........:.........:.........:.........:.........20000
.........:.........:.........:.........:.........:.........:.........:.........:.........:.........21000
.........:.........:.........:.........:.........:.........:.........:.........:.........:.........22000
.........:.........:.........:.........:.........:.........WARNING: Found the following zero-mass residues in protein entry sp|O60613|SEP15_HUMAN : U
MVAMAAGPSGCLVPAFGLRLLLATVLQAVSAFGAEFSSEACRELGFSSNLLCSSCDLLGQFNLLQLDPDCRGCCQEEAQFETKKLYAGAILEVCGUKLGRFPQVQAFVRSDKPKLFRGLQIKYVRGSDPVLKLLDDNGNIAEELSILKWNTDSVEEFLSEKLERI
:.........:.........:.........:.........23000
.........:.........:.........:.........:.........:.........:.........:.........:.........:.......WARNING: Found the following zero-mass residues in protein entry sp|P07203|GPX1_HUMAN : U
MCAARLAAAAAAAQSVYAFSARPLAGGEPVSLGSLRGKVLLIENVASLUGTTVRDYTQMNELQRRLGPRGLVVLGFPCNQFGHQENAKNEEILNSLKYVRPGGGFEPNFMLFEKCEVNGAGAHPLFAFLREALPAPSDDATALMTDPKLITWSPVCRNDVAWNFEKFLVGPDGVPLRRYSRRFQTIDIEPDIEALLSQGPSCA
..24000
.........:.........:.........:.........:.........:.........:.........:.........:.........:.........25000
.........:.........:.........:.........:.........:.........:.........:.........:.........:.........26000
.........:.........:.........:.........:.........:.........:.........:.........:.........:.........27000
.........:.........:.........:.........:.........:.........:.........:.........:.........:.........28000
.........:.........:.........:.........:.........:.........:.........:.........:.........:.........29000
.........:.........:.........:.........:.........:.........:.........:.........:.........:.........30000
.........:.........:.........:.........:.........:.........:.........:.........:.........:.........31000
.........:.........:.........:.........:.........:.........:.........:.........:.........:.........32000
.........:.........:....WARNING: Found the following zero-mass residues in protein entry sp|Q86VQ6|TRXR3_HUMAN : U
MERSPPQSPGPGKAGDAPNRRSGHVRGARVLSPPGRRARLSSPGPSRSSEAREELRRHLVGLIERSRVVIFSKSYCPHSTRVKELFSSLGVECNVLELDQVDDGARVQEVLSEITNQKTVPNIFVNKVHVGGCDQTFQAYQSGLLQKLLQEDLAYDYDLIIIGGGSGGLSCAKEAAILGKKVMVLDFVVPSPQGTSWGLGGTCVNVGCIPKKLMHQAALLGQALCDSRKFGWEYNQQVRHNWETMTKAIQNHISSLNWGYRLSLREKAVAYVNSYGEFVEHHKIKATNKKGQETYYTAAQFVIATGERPRYLGIQGDKEYCITSDDLFSLPYCPGKTLVVGASYVALECAGFLAGFGLDVTVMVRSILLRGFDQEMAEKVGSYMEQHGVKFLRKFIPVMVQQLEKGSPGKLKVLAKSTEGTETIEGVYNTVLLAIGRDSCTRKIGLEKIGVKINEKSGKIPVNDVEQTNVPYVYAVGDILEDKPELTPVAIQSGKLLAQRLFGASLEKCDYINVPTTVFTPLEYGCCGLSEEKAIEVYKKENLEIYHTLFWPLEWTVAGRENNTCYAKIICNKFDHDRVIGFHILGPNAGEVTQGFAAAMKCGLTKQLLDDTIGIHPTCGEVFTTLEITKSSGLDITQKGCUG
.....:.........:.........:.........:.........:.........:.........:.........33000
.........:.........:.........:.........:.........:.........:.........:.........:.........:.........34000
.........:.........:.........:.........:.........:.........:.........:.........:.........:.........35000
.........:.........:.........:.........:.........:.........:.........:.........:.........:.........36000
.........:.........:.........:.........:.......WARNING: Found the following zero-mass residues in protein entry sp|Q99611|SPS2_HUMAN : U
MAEASATGACGEAMAAAEGSSGPAGLTLGRSFSNYRPFEPQALGLSPSWRLTGFSGMKGUGCKVPQEALLKLLAGLTRPDVRPPLGRGLVGGQEEASQEAGLPAGAGPSPTFPALGIGMDSCVIPLRHGGLSLVQTTDFFYPLVEDPYMMGRIACANVLSDLYAMGITECDNMLMLLSVSQSMSEEEREKVTPLMVKGFRDAAEEGGTAVTGGQTVVNPWIIIGGVATVVCQPNEFIMPDSAVVGDVLVLTKPLGTQVAVNAHQWLDNPERWNKVKMVVSREEVELAYQEAMFNMATLNRTAAGLMHTFNAHAATDITGFGILGHSQNLAKQQRNEVSFVIHNLPIIAKMAAVSKASGRFGLLQGTSAETSGGLLICLPREQAARFCSEIKSSKYGEGHQAWIVGIVEKGNRTARIIDKPRVIEVLPRGATAAVLAPDSSNASSEPSS
..:.........:.........:.........:.........:.........37000
.........:.........:.........:.........:.........:.........:.........:.........:.........:.........38000
.........:.........:.........:.........:.........:.........:.........:.........:.........:.........39000
.........:......WARNING: Found the following zero-mass residues in protein entry sp|Q9NZV5|SELN_HUMAN : UU
MGRARPGQRGPPSPGPAAQPPAPPRRRARSLALLGALLAAAAAAAVRVCARHAEAQAAARQELALKTLGTDGLFLFSSLDTDGDMYISPEEFKPIAEKLTGSCSVTQTGVQWCSHSSLQPQLPWLNUSSCLSLLRSTPAASCEEEELPPDPSEETLTIEARFQPLLPETMTKSKDGFLGVSRLALSGLRNWTAAASPSAVFATRHFQPFLPPPGQELGEPWWIIPSELSMFTGYLSNNRFYPPPPKGKEVIIHRLLSMFHPRPFVKTRFAPQGAVACLTAISDFYYTVMFRIHAEFQLSEPPDFPFWFSPAQFTGHIILSKDATHVRDFRLFVPNHRSLNVDMEWLYGASESSNMEVDIGYIPQMELEATGPSVPSVILDEDGSMIDSHLPSGEPLQFVFEEIKWQQELSWEEAARRLEVAMYPFKKVSYLPFTEAFDRAKAENKLVHSILLWGALDDQSCUGSGRTLRETVLESSPILTLLNESFISTWSLVKELEELQNNQENSSHQKLAGLHLEKYSFPVEMMICLPNGTVVHHINANYFLDITSVKPEEIESNLFSFSSTFEDPSTATYMQFLKEGLRRGLPLLQP
...:.........:.........:.........:.........:.........:.........:.........:.........40000
.........:.........:.........:.........:.........:.........:.........:.........:......  Total: 40862
Computing degenerate peptides for 10182 proteins: 0%...10%...20%...30%...40%...50%...60%...70%...80%...90%...100%
Computing probabilities for 10368 proteins.  Loop 1: 0%...20%...40%...60%...80%...100%  Loop 2: 0%...20%...40%...60%...80%...100%
Computing probabilities for 10368 proteins.  Loop 1: 0%...20%...40%...60%...80%...100%  Loop 2: 0%...20%...40%...60%...80%...100%
Computing probabilities for 10368 proteins.  Loop 1: 0%...20%...40%...60%...80%...100%  Loop 2: 0%...20%...40%...60%...80%...100%
Computing probabilities for 10368 proteins.  Loop 1: 0%...20%...40%...60%...80%...100%  Loop 2: 0%...20%...40%...60%...80%...100%
Computing probabilities for 10368 proteins.  Loop 1: 0%...20%...40%...60%...80%...100%  Loop 2: 0%...20%...40%...60%...80%...100%
Calculating sensitivity...and error tables...
Computing MU for 10368 proteins: 0%...10%...20%...30%INFO: mu=3.19748e-05, db_size=45499701
...40%...50%...60%...70%...80%...90%...100%
time="14:13:25" level=info msg=Done
Process 'ProteinProphet' finished, exit code: 0
PhilosopherDbAnnotate [Work dir: /storage/yufe/results/msfragger_dia_paper/melanoma_phospho/diaumpire]
/storage/yufe/tools/philosopher_v4.4.0_linux_amd64/philosopher database --annotate /storage/yufe/results/msfragger_dia_paper/melanoma_phospho/diaumpire/2021-03-23-decoys-reviewed-contam-UP000005640.fas --prefix rev_
time="14:13:25" level=info msg="Executing Database  v4.4.0"
time="14:13:25" level=info msg="Annotating the database"
Process 'PhilosopherDbAnnotate' finished, exit code: 0
time="14:13:28" level=info msg=Done
PhilosopherFilter [Work dir: /storage/yufe/results/msfragger_dia_paper/melanoma_phospho/diaumpire]
/storage/yufe/tools/philosopher_v4.4.0_linux_amd64/philosopher filter --picked --prot 0.01 --tag rev_ --pepxml /storage/yufe/results/msfragger_dia_paper/melanoma_phospho/diaumpire --protxml /storage/yufe/results/msfragger_dia_paper/melanoma_phospho/diaumpire/combined.prot.xml --razor
time="14:13:28" level=info msg="Executing Filter  v4.4.0"
time="14:13:28" level=info msg="Processing peptide identification files"
time="14:13:28" level=info msg="Parsing /storage/yufe/results/msfragger_dia_paper/melanoma_phospho/diaumpire/interact-201905024_F_7951_phos_2_Q1.pep.xml"
time="14:13:28" level=info msg="Parsing /storage/yufe/results/msfragger_dia_paper/melanoma_phospho/diaumpire/interact-201905024_S_SK_phos_2_Q3.pep.xml"
time="14:13:28" level=info msg="Parsing /storage/yufe/results/msfragger_dia_paper/melanoma_phospho/diaumpire/interact-201905024_F_7951_phos_1_Q2.pep.xml"
time="14:13:28" level=info msg="Parsing /storage/yufe/results/msfragger_dia_paper/melanoma_phospho/diaumpire/interact-201905024_F_7951_phos_1_Q1.pep.xml"
time="14:13:28" level=info msg="Parsing /storage/yufe/results/msfragger_dia_paper/melanoma_phospho/diaumpire/interact-201905024_F_7951_phos_2_Q2.pep.xml"
time="14:13:28" level=info msg="Parsing /storage/yufe/results/msfragger_dia_paper/melanoma_phospho/diaumpire/interact-201905024_F_7951_phos_1_Q3.pep.xml"
time="14:13:29" level=info msg="Parsing /storage/yufe/results/msfragger_dia_paper/melanoma_phospho/diaumpire/interact-201905024_S_G361_phoso_1_Q2.pep.xml"
time="14:13:29" level=info msg="Parsing /storage/yufe/results/msfragger_dia_paper/melanoma_phospho/diaumpire/interact-201905024_S_A375_phos_1_Q2.pep.xml"
time="14:13:30" level=info msg="Parsing /storage/yufe/results/msfragger_dia_paper/melanoma_phospho/diaumpire/interact-201905024_S_G361_phoso_1_Q3.pep.xml"
time="14:13:30" level=info msg="Parsing /storage/yufe/results/msfragger_dia_paper/melanoma_phospho/diaumpire/interact-201905024_F_7951_phos_2_Q3.pep.xml"
time="14:13:30" level=info msg="Parsing /storage/yufe/results/msfragger_dia_paper/melanoma_phospho/diaumpire/interact-201905024_F_HTB69_phos_1_Q1.pep.xml"
time="14:13:30" level=info msg="Parsing /storage/yufe/results/msfragger_dia_paper/melanoma_phospho/diaumpire/interact-201905024_F_HTB69_phos_1_Q2.pep.xml"
time="14:13:31" level=info msg="Parsing /storage/yufe/results/msfragger_dia_paper/melanoma_phospho/diaumpire/interact-201905024_F_HTB69_phos_1_Q3.pep.xml"
time="14:13:31" level=info msg="Parsing /storage/yufe/results/msfragger_dia_paper/melanoma_phospho/diaumpire/interact-201905024_S_SK_phos_1_Q1.pep.xml"
time="14:13:31" level=info msg="Parsing /storage/yufe/results/msfragger_dia_paper/melanoma_phospho/diaumpire/interact-201905024_F_HTB69_phos_2_Q1.pep.xml"
time="14:13:31" level=info msg="Parsing /storage/yufe/results/msfragger_dia_paper/melanoma_phospho/diaumpire/interact-201905024_S_G361_phoso_1_Q1.pep.xml"
time="14:13:31" level=info msg="Parsing /storage/yufe/results/msfragger_dia_paper/melanoma_phospho/diaumpire/interact-201905024_S_SK_phos_1_Q2.pep.xml"
time="14:13:32" level=info msg="Parsing /storage/yufe/results/msfragger_dia_paper/melanoma_phospho/diaumpire/interact-201905024_S_A375_phos_1_Q3.pep.xml"
time="14:13:32" level=info msg="Parsing /storage/yufe/results/msfragger_dia_paper/melanoma_phospho/diaumpire/interact-201905024_F_HTB69_phos_2_Q2.pep.xml"
time="14:13:32" level=info msg="Parsing /storage/yufe/results/msfragger_dia_paper/melanoma_phospho/diaumpire/interact-201905024_S_A375_phos_2_Q1.pep.xml"
time="14:13:33" level=info msg="Parsing /storage/yufe/results/msfragger_dia_paper/melanoma_phospho/diaumpire/interact-201905024_S_SK_phos_1_Q3.pep.xml"
time="14:13:33" level=info msg="Parsing /storage/yufe/results/msfragger_dia_paper/melanoma_phospho/diaumpire/interact-201905024_S_A375_phos_2_Q2.pep.xml"
time="14:13:33" level=info msg="Parsing /storage/yufe/results/msfragger_dia_paper/melanoma_phospho/diaumpire/interact-201905024_F_HTB69_phos_2_Q3.pep.xml"
time="14:13:33" level=info msg="Parsing /storage/yufe/results/msfragger_dia_paper/melanoma_phospho/diaumpire/interact-201905024_S_A375_phos_2_Q3.pep.xml"
time="14:13:34" level=info msg="Parsing /storage/yufe/results/msfragger_dia_paper/melanoma_phospho/diaumpire/interact-201905024_F_SH4_phos_1_Q1.pep.xml"
time="14:13:34" level=info msg="Parsing /storage/yufe/results/msfragger_dia_paper/melanoma_phospho/diaumpire/interact-201905024_S_G361_phos_2_Q1.pep.xml"
time="14:13:34" level=info msg="Parsing /storage/yufe/results/msfragger_dia_paper/melanoma_phospho/diaumpire/interact-201905024_S_G361_phos_2_Q2.pep.xml"
time="14:13:35" level=info msg="Parsing /storage/yufe/results/msfragger_dia_paper/melanoma_phospho/diaumpire/interact-201905024_S_G361_phos_2_Q3.pep.xml"
time="14:13:35" level=info msg="Parsing /storage/yufe/results/msfragger_dia_paper/melanoma_phospho/diaumpire/interact-201905024_F_SH4_phos_1_Q2.pep.xml"
time="14:13:35" level=info msg="Parsing /storage/yufe/results/msfragger_dia_paper/melanoma_phospho/diaumpire/interact-201905024_S_SK_phos_2_Q2.pep.xml"
time="14:13:35" level=info msg="Parsing /storage/yufe/results/msfragger_dia_paper/melanoma_phospho/diaumpire/interact-201905024_F_SH4_phos_1_Q3.pep.xml"
time="14:13:36" level=info msg="Parsing /storage/yufe/results/msfragger_dia_paper/melanoma_phospho/diaumpire/interact-201905024_S_SK_phos_2_Q1.pep.xml"
time="14:13:36" level=info msg="Parsing /storage/yufe/results/msfragger_dia_paper/melanoma_phospho/diaumpire/interact-201905024_F_SH4_phos_2_Q1.pep.xml"
time="14:13:36" level=info msg="Parsing /storage/yufe/results/msfragger_dia_paper/melanoma_phospho/diaumpire/interact-201905024_F_SH4_phos_2_Q3.pep.xml"
time="14:13:36" level=info msg="Parsing /storage/yufe/results/msfragger_dia_paper/melanoma_phospho/diaumpire/interact-201905024_F_SH4_phos_2_Q2.pep.xml"
time="14:13:37" level=info msg="Parsing /storage/yufe/results/msfragger_dia_paper/melanoma_phospho/diaumpire/interact-201905024_S_A375_phos_1_Q1.pep.xml"
time="14:13:45" level=info msg="1+ Charge profile" decoy=110 target=4415
time="14:13:45" level=info msg="2+ Charge profile" decoy=2101 target=247951
time="14:13:45" level=info msg="3+ Charge profile" decoy=979 target=98271
time="14:13:45" level=info msg="4+ Charge profile" decoy=127 target=9400
time="14:13:45" level=info msg="5+ Charge profile" decoy=17 target=541
time="14:13:45" level=info msg="6+ Charge profile" decoy=0 target=0
time="14:13:46" level=info msg="Database search results" ions=43967 peptides=30903 psms=363912
time="14:13:47" level=info msg="Converged to 0.92 % FDR with 360578 PSMs" decoy=3334 threshold=0.700002 total=363912
time="14:13:47" level=info msg="Converged to 1.00 % FDR with 25554 Peptides" decoy=257 threshold=0.955327 total=25811
time="14:13:47" level=info msg="Converged to 1.00 % FDR with 38201 Ions" decoy=385 threshold=0.932751 total=38586
time="14:13:52" level=info msg="Protein inference results" decoy=2056 target=7631
time="14:13:53" level=info msg="Converged to 1.03 % FDR with 6238 Proteins" decoy=64 threshold=0.9759 total=6302
time="14:13:57" level=info msg="2D FDR estimation: Protein mirror image" decoy=6238 target=6238
time="14:13:58" level=info msg="Second filtering results" ions=41477 peptides=28478 psms=360137
time="14:13:59" level=info msg="Converged to 0.46 % FDR with 358476 PSMs" decoy=1661 threshold=0.700004 total=360137
time="14:13:59" level=info msg="Converged to 1.00 % FDR with 25943 Peptides" decoy=261 threshold=0.913229 total=26204
time="14:13:59" level=info msg="Converged to 1.00 % FDR with 38744 Ions" decoy=391 threshold=0.874657 total=39135
time="14:14:10" level=info msg="Post processing identifications"
time="14:14:23" level=info msg="Assigning protein identifications to layers"
time="14:14:25" level=info msg="Processing protein inference"
time="14:14:40" level=info msg="Synchronizing PSMs and proteins"
time="14:14:43" level=info msg="Total report numbers after FDR filtering, and post-processing" ions=38739 peptides=25939 proteins=6238 psms=358444
time="14:14:43" level=info msg=Saving
Process 'PhilosopherFilter' finished, exit code: 0
time="14:14:47" level=info msg=Done
PhilosopherReport [Work dir: /storage/yufe/results/msfragger_dia_paper/melanoma_phospho/diaumpire]
/storage/yufe/tools/philosopher_v4.4.0_linux_amd64/philosopher report
time="14:14:47" level=info msg="Executing Report  v4.4.0"
time="14:14:47" level=info msg="Creating reports"
time="14:15:01" level=info msg=Done
Process 'PhilosopherReport' finished, exit code: 0
SpecLibGen [Work dir: /storage/yufe/results/msfragger_dia_paper/melanoma_phospho/diaumpire]
/storage/teog/anaconda3_easypqp/bin/python3 -u /storage/yufe/tools/FragPipe-18.0/fragpipe/tools/speclib/gen_con_spec_lib.py /storage/yufe/results/msfragger_dia_paper/melanoma_phospho/diaumpire/2021-03-23-decoys-reviewed-contam-UP000005640.fas /storage/yufe/results/msfragger_dia_paper/melanoma_phospho/diaumpire unused /storage/yufe/results/msfragger_dia_paper/melanoma_phospho/diaumpire True unused use_easypqp noiRT:noIM 56 "--max_delta_unimod 0.02 --max_delta_ppm 15.0 --fragment_types [\'b\',\'y\',]" "--rt_lowess_fraction 0.0" delete_intermediate_files /storage/yufe/results/msfragger_dia_paper/melanoma_phospho/diaumpire/filelist_speclibgen.txt
File list provided
Spectral library building
Commands to execute:
/storage/teog/anaconda3_easypqp/bin/easypqp convert --max_delta_unimod 0.02 --max_delta_ppm 15.0 --fragment_types '['"'"'b'"'"','"'"'y'"'"',]' --enable_unannotated --pepxml /storage/yufe/results/msfragger_dia_paper/melanoma_phospho/diaumpire/interact-201905024_F_7951_phos_1_Q1.pep.xml --spectra /storage/yufe/results/msfragger_dia_paper/melanoma_phospho/diaumpire/201905024_F_7951_phos_1_Q1.mzML --exclude-range -1.5,3.5 --psms 201905024_F_7951_phos_1_Q1.psmpkl --peaks 201905024_F_7951_phos_1_Q1.peakpkl
/storage/teog/anaconda3_easypqp/bin/easypqp convert --max_delta_unimod 0.02 --max_delta_ppm 15.0 --fragment_types '['"'"'b'"'"','"'"'y'"'"',]' --enable_unannotated --pepxml /storage/yufe/results/msfragger_dia_paper/melanoma_phospho/diaumpire/interact-201905024_F_7951_phos_1_Q2.pep.xml --spectra /storage/yufe/results/msfragger_dia_paper/melanoma_phospho/diaumpire/201905024_F_7951_phos_1_Q2.mzML --exclude-range -1.5,3.5 --psms 201905024_F_7951_phos_1_Q2.psmpkl --peaks 201905024_F_7951_phos_1_Q2.peakpkl
/storage/teog/anaconda3_easypqp/bin/easypqp convert --max_delta_unimod 0.02 --max_delta_ppm 15.0 --fragment_types '['"'"'b'"'"','"'"'y'"'"',]' --enable_unannotated --pepxml /storage/yufe/results/msfragger_dia_paper/melanoma_phospho/diaumpire/interact-201905024_F_7951_phos_1_Q3.pep.xml --spectra /storage/yufe/results/msfragger_dia_paper/melanoma_phospho/diaumpire/201905024_F_7951_phos_1_Q3.mzML --exclude-range -1.5,3.5 --psms 201905024_F_7951_phos_1_Q3.psmpkl --peaks 201905024_F_7951_phos_1_Q3.peakpkl
/storage/teog/anaconda3_easypqp/bin/easypqp convert --max_delta_unimod 0.02 --max_delta_ppm 15.0 --fragment_types '['"'"'b'"'"','"'"'y'"'"',]' --enable_unannotated --pepxml /storage/yufe/results/msfragger_dia_paper/melanoma_phospho/diaumpire/interact-201905024_F_7951_phos_2_Q1.pep.xml --spectra /storage/yufe/results/msfragger_dia_paper/melanoma_phospho/diaumpire/201905024_F_7951_phos_2_Q1.mzML --exclude-range -1.5,3.5 --psms 201905024_F_7951_phos_2_Q1.psmpkl --peaks 201905024_F_7951_phos_2_Q1.peakpkl
/storage/teog/anaconda3_easypqp/bin/easypqp convert --max_delta_unimod 0.02 --max_delta_ppm 15.0 --fragment_types '['"'"'b'"'"','"'"'y'"'"',]' --enable_unannotated --pepxml /storage/yufe/results/msfragger_dia_paper/melanoma_phospho/diaumpire/interact-201905024_F_7951_phos_2_Q2.pep.xml --spectra /storage/yufe/results/msfragger_dia_paper/melanoma_phospho/diaumpire/201905024_F_7951_phos_2_Q2.mzML --exclude-range -1.5,3.5 --psms 201905024_F_7951_phos_2_Q2.psmpkl --peaks 201905024_F_7951_phos_2_Q2.peakpkl
/storage/teog/anaconda3_easypqp/bin/easypqp convert --max_delta_unimod 0.02 --max_delta_ppm 15.0 --fragment_types '['"'"'b'"'"','"'"'y'"'"',]' --enable_unannotated --pepxml /storage/yufe/results/msfragger_dia_paper/melanoma_phospho/diaumpire/interact-201905024_F_7951_phos_2_Q3.pep.xml --spectra /storage/yufe/results/msfragger_dia_paper/melanoma_phospho/diaumpire/201905024_F_7951_phos_2_Q3.mzML --exclude-range -1.5,3.5 --psms 201905024_F_7951_phos_2_Q3.psmpkl --peaks 201905024_F_7951_phos_2_Q3.peakpkl
/storage/teog/anaconda3_easypqp/bin/easypqp convert --max_delta_unimod 0.02 --max_delta_ppm 15.0 --fragment_types '['"'"'b'"'"','"'"'y'"'"',]' --enable_unannotated --pepxml /storage/yufe/results/msfragger_dia_paper/melanoma_phospho/diaumpire/interact-201905024_F_HTB69_phos_1_Q1.pep.xml --spectra /storage/yufe/results/msfragger_dia_paper/melanoma_phospho/diaumpire/201905024_F_HTB69_phos_1_Q1.mzML --exclude-range -1.5,3.5 --psms 201905024_F_HTB69_phos_1_Q1.psmpkl --peaks 201905024_F_HTB69_phos_1_Q1.peakpkl
/storage/teog/anaconda3_easypqp/bin/easypqp convert --max_delta_unimod 0.02 --max_delta_ppm 15.0 --fragment_types '['"'"'b'"'"','"'"'y'"'"',]' --enable_unannotated --pepxml /storage/yufe/results/msfragger_dia_paper/melanoma_phospho/diaumpire/interact-201905024_F_HTB69_phos_1_Q2.pep.xml --spectra /storage/yufe/results/msfragger_dia_paper/melanoma_phospho/diaumpire/201905024_F_HTB69_phos_1_Q2.mzML --exclude-range -1.5,3.5 --psms 201905024_F_HTB69_phos_1_Q2.psmpkl --peaks 201905024_F_HTB69_phos_1_Q2.peakpkl
/storage/teog/anaconda3_easypqp/bin/easypqp convert --max_delta_unimod 0.02 --max_delta_ppm 15.0 --fragment_types '['"'"'b'"'"','"'"'y'"'"',]' --enable_unannotated --pepxml /storage/yufe/results/msfragger_dia_paper/melanoma_phospho/diaumpire/interact-201905024_F_HTB69_phos_1_Q3.pep.xml --spectra /storage/yufe/results/msfragger_dia_paper/melanoma_phospho/diaumpire/201905024_F_HTB69_phos_1_Q3.mzML --exclude-range -1.5,3.5 --psms 201905024_F_HTB69_phos_1_Q3.psmpkl --peaks 201905024_F_HTB69_phos_1_Q3.peakpkl
/storage/teog/anaconda3_easypqp/bin/easypqp convert --max_delta_unimod 0.02 --max_delta_ppm 15.0 --fragment_types '['"'"'b'"'"','"'"'y'"'"',]' --enable_unannotated --pepxml /storage/yufe/results/msfragger_dia_paper/melanoma_phospho/diaumpire/interact-201905024_F_HTB69_phos_2_Q1.pep.xml --spectra /storage/yufe/results/msfragger_dia_paper/melanoma_phospho/diaumpire/201905024_F_HTB69_phos_2_Q1.mzML --exclude-range -1.5,3.5 --psms 201905024_F_HTB69_phos_2_Q1.psmpkl --peaks 201905024_F_HTB69_phos_2_Q1.peakpkl
/storage/teog/anaconda3_easypqp/bin/easypqp convert --max_delta_unimod 0.02 --max_delta_ppm 15.0 --fragment_types '['"'"'b'"'"','"'"'y'"'"',]' --enable_unannotated --pepxml /storage/yufe/results/msfragger_dia_paper/melanoma_phospho/diaumpire/interact-201905024_F_HTB69_phos_2_Q2.pep.xml --spectra /storage/yufe/results/msfragger_dia_paper/melanoma_phospho/diaumpire/201905024_F_HTB69_phos_2_Q2.mzML --exclude-range -1.5,3.5 --psms 201905024_F_HTB69_phos_2_Q2.psmpkl --peaks 201905024_F_HTB69_phos_2_Q2.peakpkl
/storage/teog/anaconda3_easypqp/bin/easypqp convert --max_delta_unimod 0.02 --max_delta_ppm 15.0 --fragment_types '['"'"'b'"'"','"'"'y'"'"',]' --enable_unannotated --pepxml /storage/yufe/results/msfragger_dia_paper/melanoma_phospho/diaumpire/interact-201905024_F_HTB69_phos_2_Q3.pep.xml --spectra /storage/yufe/results/msfragger_dia_paper/melanoma_phospho/diaumpire/201905024_F_HTB69_phos_2_Q3.mzML --exclude-range -1.5,3.5 --psms 201905024_F_HTB69_phos_2_Q3.psmpkl --peaks 201905024_F_HTB69_phos_2_Q3.peakpkl
/storage/teog/anaconda3_easypqp/bin/easypqp convert --max_delta_unimod 0.02 --max_delta_ppm 15.0 --fragment_types '['"'"'b'"'"','"'"'y'"'"',]' --enable_unannotated --pepxml /storage/yufe/results/msfragger_dia_paper/melanoma_phospho/diaumpire/interact-201905024_F_SH4_phos_1_Q1.pep.xml --spectra /storage/yufe/results/msfragger_dia_paper/melanoma_phospho/diaumpire/201905024_F_SH4_phos_1_Q1.mzML --exclude-range -1.5,3.5 --psms 201905024_F_SH4_phos_1_Q1.psmpkl --peaks 201905024_F_SH4_phos_1_Q1.peakpkl
/storage/teog/anaconda3_easypqp/bin/easypqp convert --max_delta_unimod 0.02 --max_delta_ppm 15.0 --fragment_types '['"'"'b'"'"','"'"'y'"'"',]' --enable_unannotated --pepxml /storage/yufe/results/msfragger_dia_paper/melanoma_phospho/diaumpire/interact-201905024_F_SH4_phos_1_Q2.pep.xml --spectra /storage/yufe/results/msfragger_dia_paper/melanoma_phospho/diaumpire/201905024_F_SH4_phos_1_Q2.mzML --exclude-range -1.5,3.5 --psms 201905024_F_SH4_phos_1_Q2.psmpkl --peaks 201905024_F_SH4_phos_1_Q2.peakpkl
/storage/teog/anaconda3_easypqp/bin/easypqp convert --max_delta_unimod 0.02 --max_delta_ppm 15.0 --fragment_types '['"'"'b'"'"','"'"'y'"'"',]' --enable_unannotated --pepxml /storage/yufe/results/msfragger_dia_paper/melanoma_phospho/diaumpire/interact-201905024_F_SH4_phos_1_Q3.pep.xml --spectra /storage/yufe/results/msfragger_dia_paper/melanoma_phospho/diaumpire/201905024_F_SH4_phos_1_Q3.mzML --exclude-range -1.5,3.5 --psms 201905024_F_SH4_phos_1_Q3.psmpkl --peaks 201905024_F_SH4_phos_1_Q3.peakpkl
/storage/teog/anaconda3_easypqp/bin/easypqp convert --max_delta_unimod 0.02 --max_delta_ppm 15.0 --fragment_types '['"'"'b'"'"','"'"'y'"'"',]' --enable_unannotated --pepxml /storage/yufe/results/msfragger_dia_paper/melanoma_phospho/diaumpire/interact-201905024_F_SH4_phos_2_Q1.pep.xml --spectra /storage/yufe/results/msfragger_dia_paper/melanoma_phospho/diaumpire/201905024_F_SH4_phos_2_Q1.mzML --exclude-range -1.5,3.5 --psms 201905024_F_SH4_phos_2_Q1.psmpkl --peaks 201905024_F_SH4_phos_2_Q1.peakpkl
/storage/teog/anaconda3_easypqp/bin/easypqp convert --max_delta_unimod 0.02 --max_delta_ppm 15.0 --fragment_types '['"'"'b'"'"','"'"'y'"'"',]' --enable_unannotated --pepxml /storage/yufe/results/msfragger_dia_paper/melanoma_phospho/diaumpire/interact-201905024_F_SH4_phos_2_Q2.pep.xml --spectra /storage/yufe/results/msfragger_dia_paper/melanoma_phospho/diaumpire/201905024_F_SH4_phos_2_Q2.mzML --exclude-range -1.5,3.5 --psms 201905024_F_SH4_phos_2_Q2.psmpkl --peaks 201905024_F_SH4_phos_2_Q2.peakpkl
/storage/teog/anaconda3_easypqp/bin/easypqp convert --max_delta_unimod 0.02 --max_delta_ppm 15.0 --fragment_types '['"'"'b'"'"','"'"'y'"'"',]' --enable_unannotated --pepxml /storage/yufe/results/msfragger_dia_paper/melanoma_phospho/diaumpire/interact-201905024_F_SH4_phos_2_Q3.pep.xml --spectra /storage/yufe/results/msfragger_dia_paper/melanoma_phospho/diaumpire/201905024_F_SH4_phos_2_Q3.mzML --exclude-range -1.5,3.5 --psms 201905024_F_SH4_phos_2_Q3.psmpkl --peaks 201905024_F_SH4_phos_2_Q3.peakpkl
/storage/teog/anaconda3_easypqp/bin/easypqp convert --max_delta_unimod 0.02 --max_delta_ppm 15.0 --fragment_types '['"'"'b'"'"','"'"'y'"'"',]' --enable_unannotated --pepxml /storage/yufe/results/msfragger_dia_paper/melanoma_phospho/diaumpire/interact-201905024_S_A375_phos_1_Q1.pep.xml --spectra /storage/yufe/results/msfragger_dia_paper/melanoma_phospho/diaumpire/201905024_S_A375_phos_1_Q1.mzML --exclude-range -1.5,3.5 --psms 201905024_S_A375_phos_1_Q1.psmpkl --peaks 201905024_S_A375_phos_1_Q1.peakpkl
/storage/teog/anaconda3_easypqp/bin/easypqp convert --max_delta_unimod 0.02 --max_delta_ppm 15.0 --fragment_types '['"'"'b'"'"','"'"'y'"'"',]' --enable_unannotated --pepxml /storage/yufe/results/msfragger_dia_paper/melanoma_phospho/diaumpire/interact-201905024_S_A375_phos_1_Q2.pep.xml --spectra /storage/yufe/results/msfragger_dia_paper/melanoma_phospho/diaumpire/201905024_S_A375_phos_1_Q2.mzML --exclude-range -1.5,3.5 --psms 201905024_S_A375_phos_1_Q2.psmpkl --peaks 201905024_S_A375_phos_1_Q2.peakpkl
/storage/teog/anaconda3_easypqp/bin/easypqp convert --max_delta_unimod 0.02 --max_delta_ppm 15.0 --fragment_types '['"'"'b'"'"','"'"'y'"'"',]' --enable_unannotated --pepxml /storage/yufe/results/msfragger_dia_paper/melanoma_phospho/diaumpire/interact-201905024_S_A375_phos_1_Q3.pep.xml --spectra /storage/yufe/results/msfragger_dia_paper/melanoma_phospho/diaumpire/201905024_S_A375_phos_1_Q3.mzML --exclude-range -1.5,3.5 --psms 201905024_S_A375_phos_1_Q3.psmpkl --peaks 201905024_S_A375_phos_1_Q3.peakpkl
/storage/teog/anaconda3_easypqp/bin/easypqp convert --max_delta_unimod 0.02 --max_delta_ppm 15.0 --fragment_types '['"'"'b'"'"','"'"'y'"'"',]' --enable_unannotated --pepxml /storage/yufe/results/msfragger_dia_paper/melanoma_phospho/diaumpire/interact-201905024_S_A375_phos_2_Q1.pep.xml --spectra /storage/yufe/results/msfragger_dia_paper/melanoma_phospho/diaumpire/201905024_S_A375_phos_2_Q1.mzML --exclude-range -1.5,3.5 --psms 201905024_S_A375_phos_2_Q1.psmpkl --peaks 201905024_S_A375_phos_2_Q1.peakpkl
/storage/teog/anaconda3_easypqp/bin/easypqp convert --max_delta_unimod 0.02 --max_delta_ppm 15.0 --fragment_types '['"'"'b'"'"','"'"'y'"'"',]' --enable_unannotated --pepxml /storage/yufe/results/msfragger_dia_paper/melanoma_phospho/diaumpire/interact-201905024_S_A375_phos_2_Q2.pep.xml --spectra /storage/yufe/results/msfragger_dia_paper/melanoma_phospho/diaumpire/201905024_S_A375_phos_2_Q2.mzML --exclude-range -1.5,3.5 --psms 201905024_S_A375_phos_2_Q2.psmpkl --peaks 201905024_S_A375_phos_2_Q2.peakpkl
/storage/teog/anaconda3_easypqp/bin/easypqp convert --max_delta_unimod 0.02 --max_delta_ppm 15.0 --fragment_types '['"'"'b'"'"','"'"'y'"'"',]' --enable_unannotated --pepxml /storage/yufe/results/msfragger_dia_paper/melanoma_phospho/diaumpire/interact-201905024_S_A375_phos_2_Q3.pep.xml --spectra /storage/yufe/results/msfragger_dia_paper/melanoma_phospho/diaumpire/201905024_S_A375_phos_2_Q3.mzML --exclude-range -1.5,3.5 --psms 201905024_S_A375_phos_2_Q3.psmpkl --peaks 201905024_S_A375_phos_2_Q3.peakpkl
/storage/teog/anaconda3_easypqp/bin/easypqp convert --max_delta_unimod 0.02 --max_delta_ppm 15.0 --fragment_types '['"'"'b'"'"','"'"'y'"'"',]' --enable_unannotated --pepxml /storage/yufe/results/msfragger_dia_paper/melanoma_phospho/diaumpire/interact-201905024_S_G361_phos_2_Q1.pep.xml --spectra /storage/yufe/results/msfragger_dia_paper/melanoma_phospho/diaumpire/201905024_S_G361_phos_2_Q1.mzML --exclude-range -1.5,3.5 --psms 201905024_S_G361_phos_2_Q1.psmpkl --peaks 201905024_S_G361_phos_2_Q1.peakpkl
/storage/teog/anaconda3_easypqp/bin/easypqp convert --max_delta_unimod 0.02 --max_delta_ppm 15.0 --fragment_types '['"'"'b'"'"','"'"'y'"'"',]' --enable_unannotated --pepxml /storage/yufe/results/msfragger_dia_paper/melanoma_phospho/diaumpire/interact-201905024_S_G361_phos_2_Q2.pep.xml --spectra /storage/yufe/results/msfragger_dia_paper/melanoma_phospho/diaumpire/201905024_S_G361_phos_2_Q2.mzML --exclude-range -1.5,3.5 --psms 201905024_S_G361_phos_2_Q2.psmpkl --peaks 201905024_S_G361_phos_2_Q2.peakpkl
/storage/teog/anaconda3_easypqp/bin/easypqp convert --max_delta_unimod 0.02 --max_delta_ppm 15.0 --fragment_types '['"'"'b'"'"','"'"'y'"'"',]' --enable_unannotated --pepxml /storage/yufe/results/msfragger_dia_paper/melanoma_phospho/diaumpire/interact-201905024_S_G361_phos_2_Q3.pep.xml --spectra /storage/yufe/results/msfragger_dia_paper/melanoma_phospho/diaumpire/201905024_S_G361_phos_2_Q3.mzML --exclude-range -1.5,3.5 --psms 201905024_S_G361_phos_2_Q3.psmpkl --peaks 201905024_S_G361_phos_2_Q3.peakpkl
/storage/teog/anaconda3_easypqp/bin/easypqp convert --max_delta_unimod 0.02 --max_delta_ppm 15.0 --fragment_types '['"'"'b'"'"','"'"'y'"'"',]' --enable_unannotated --pepxml /storage/yufe/results/msfragger_dia_paper/melanoma_phospho/diaumpire/interact-201905024_S_G361_phoso_1_Q1.pep.xml --spectra /storage/yufe/results/msfragger_dia_paper/melanoma_phospho/diaumpire/201905024_S_G361_phoso_1_Q1.mzML --exclude-range -1.5,3.5 --psms 201905024_S_G361_phoso_1_Q1.psmpkl --peaks 201905024_S_G361_phoso_1_Q1.peakpkl
/storage/teog/anaconda3_easypqp/bin/easypqp convert --max_delta_unimod 0.02 --max_delta_ppm 15.0 --fragment_types '['"'"'b'"'"','"'"'y'"'"',]' --enable_unannotated --pepxml /storage/yufe/results/msfragger_dia_paper/melanoma_phospho/diaumpire/interact-201905024_S_G361_phoso_1_Q2.pep.xml --spectra /storage/yufe/results/msfragger_dia_paper/melanoma_phospho/diaumpire/201905024_S_G361_phoso_1_Q2.mzML --exclude-range -1.5,3.5 --psms 201905024_S_G361_phoso_1_Q2.psmpkl --peaks 201905024_S_G361_phoso_1_Q2.peakpkl
/storage/teog/anaconda3_easypqp/bin/easypqp convert --max_delta_unimod 0.02 --max_delta_ppm 15.0 --fragment_types '['"'"'b'"'"','"'"'y'"'"',]' --enable_unannotated --pepxml /storage/yufe/results/msfragger_dia_paper/melanoma_phospho/diaumpire/interact-201905024_S_G361_phoso_1_Q3.pep.xml --spectra /storage/yufe/results/msfragger_dia_paper/melanoma_phospho/diaumpire/201905024_S_G361_phoso_1_Q3.mzML --exclude-range -1.5,3.5 --psms 201905024_S_G361_phoso_1_Q3.psmpkl --peaks 201905024_S_G361_phoso_1_Q3.peakpkl
/storage/teog/anaconda3_easypqp/bin/easypqp convert --max_delta_unimod 0.02 --max_delta_ppm 15.0 --fragment_types '['"'"'b'"'"','"'"'y'"'"',]' --enable_unannotated --pepxml /storage/yufe/results/msfragger_dia_paper/melanoma_phospho/diaumpire/interact-201905024_S_SK_phos_1_Q1.pep.xml --spectra /storage/yufe/results/msfragger_dia_paper/melanoma_phospho/diaumpire/201905024_S_SK_phos_1_Q1.mzML --exclude-range -1.5,3.5 --psms 201905024_S_SK_phos_1_Q1.psmpkl --peaks 201905024_S_SK_phos_1_Q1.peakpkl
/storage/teog/anaconda3_easypqp/bin/easypqp convert --max_delta_unimod 0.02 --max_delta_ppm 15.0 --fragment_types '['"'"'b'"'"','"'"'y'"'"',]' --enable_unannotated --pepxml /storage/yufe/results/msfragger_dia_paper/melanoma_phospho/diaumpire/interact-201905024_S_SK_phos_1_Q2.pep.xml --spectra /storage/yufe/results/msfragger_dia_paper/melanoma_phospho/diaumpire/201905024_S_SK_phos_1_Q2.mzML --exclude-range -1.5,3.5 --psms 201905024_S_SK_phos_1_Q2.psmpkl --peaks 201905024_S_SK_phos_1_Q2.peakpkl
/storage/teog/anaconda3_easypqp/bin/easypqp convert --max_delta_unimod 0.02 --max_delta_ppm 15.0 --fragment_types '['"'"'b'"'"','"'"'y'"'"',]' --enable_unannotated --pepxml /storage/yufe/results/msfragger_dia_paper/melanoma_phospho/diaumpire/interact-201905024_S_SK_phos_1_Q3.pep.xml --spectra /storage/yufe/results/msfragger_dia_paper/melanoma_phospho/diaumpire/201905024_S_SK_phos_1_Q3.mzML --exclude-range -1.5,3.5 --psms 201905024_S_SK_phos_1_Q3.psmpkl --peaks 201905024_S_SK_phos_1_Q3.peakpkl
/storage/teog/anaconda3_easypqp/bin/easypqp convert --max_delta_unimod 0.02 --max_delta_ppm 15.0 --fragment_types '['"'"'b'"'"','"'"'y'"'"',]' --enable_unannotated --pepxml /storage/yufe/results/msfragger_dia_paper/melanoma_phospho/diaumpire/interact-201905024_S_SK_phos_2_Q1.pep.xml --spectra /storage/yufe/results/msfragger_dia_paper/melanoma_phospho/diaumpire/201905024_S_SK_phos_2_Q1.mzML --exclude-range -1.5,3.5 --psms 201905024_S_SK_phos_2_Q1.psmpkl --peaks 201905024_S_SK_phos_2_Q1.peakpkl
/storage/teog/anaconda3_easypqp/bin/easypqp convert --max_delta_unimod 0.02 --max_delta_ppm 15.0 --fragment_types '['"'"'b'"'"','"'"'y'"'"',]' --enable_unannotated --pepxml /storage/yufe/results/msfragger_dia_paper/melanoma_phospho/diaumpire/interact-201905024_S_SK_phos_2_Q2.pep.xml --spectra /storage/yufe/results/msfragger_dia_paper/melanoma_phospho/diaumpire/201905024_S_SK_phos_2_Q2.mzML --exclude-range -1.5,3.5 --psms 201905024_S_SK_phos_2_Q2.psmpkl --peaks 201905024_S_SK_phos_2_Q2.peakpkl
/storage/teog/anaconda3_easypqp/bin/easypqp convert --max_delta_unimod 0.02 --max_delta_ppm 15.0 --fragment_types '['"'"'b'"'"','"'"'y'"'"',]' --enable_unannotated --pepxml /storage/yufe/results/msfragger_dia_paper/melanoma_phospho/diaumpire/interact-201905024_S_SK_phos_2_Q3.pep.xml --spectra /storage/yufe/results/msfragger_dia_paper/melanoma_phospho/diaumpire/201905024_S_SK_phos_2_Q3.mzML --exclude-range -1.5,3.5 --psms 201905024_S_SK_phos_2_Q3.psmpkl --peaks 201905024_S_SK_phos_2_Q3.peakpkl
/storage/teog/anaconda3_easypqp/bin/easypqp library --psmtsv /storage/yufe/results/msfragger_dia_paper/melanoma_phospho/diaumpire/psm.tsv --peptidetsv /storage/yufe/results/msfragger_dia_paper/melanoma_phospho/diaumpire/peptide.tsv --out easypqp_lib_openswath.tsv --rt_lowess_fraction 0.0 /storage/yufe/results/msfragger_dia_paper/melanoma_phospho/diaumpire/filelist_easypqp_library.txt
~~~~~~~~~~~~~~~~~~~~~~~~~~~~~~~~~~~~~~~~~~~~~~~~~~~~~~~~~~~~~~~~~~~~~
easypqp, version 0.1.30
Executing ['/storage/teog/anaconda3_easypqp/bin/easypqp', 'convert', '--max_delta_unimod', '0.02', '--max_delta_ppm', '15.0', '--fragment_types', "['b','y',]", '--enable_unannotated', '--pepxml', '/storage/yufe/results/msfragger_dia_paper/melanoma_phospho/diaumpire/interact-201905024_F_7951_phos_1_Q1.pep.xml', '--spectra', '/storage/yufe/results/msfragger_dia_paper/melanoma_phospho/diaumpire/201905024_F_7951_phos_1_Q1.mzML', '--exclude-range', '-1.5,3.5', '--psms', '201905024_F_7951_phos_1_Q1.psmpkl', '--peaks', '201905024_F_7951_phos_1_Q1.peakpkl']
Executing ['/storage/teog/anaconda3_easypqp/bin/easypqp', 'convert', '--max_delta_unimod', '0.02', '--max_delta_ppm', '15.0', '--fragment_types', "['b','y',]", '--enable_unannotated', '--pepxml', '/storage/yufe/results/msfragger_dia_paper/melanoma_phospho/diaumpire/interact-201905024_F_7951_phos_1_Q2.pep.xml', '--spectra', '/storage/yufe/results/msfragger_dia_paper/melanoma_phospho/diaumpire/201905024_F_7951_phos_1_Q2.mzML', '--exclude-range', '-1.5,3.5', '--psms', '201905024_F_7951_phos_1_Q2.psmpkl', '--peaks', '201905024_F_7951_phos_1_Q2.peakpkl']
Executing ['/storage/teog/anaconda3_easypqp/bin/easypqp', 'convert', '--max_delta_unimod', '0.02', '--max_delta_ppm', '15.0', '--fragment_types', "['b','y',]", '--enable_unannotated', '--pepxml', '/storage/yufe/results/msfragger_dia_paper/melanoma_phospho/diaumpire/interact-201905024_F_7951_phos_1_Q3.pep.xml', '--spectra', '/storage/yufe/results/msfragger_dia_paper/melanoma_phospho/diaumpire/201905024_F_7951_phos_1_Q3.mzML', '--exclude-range', '-1.5,3.5', '--psms', '201905024_F_7951_phos_1_Q3.psmpkl', '--peaks', '201905024_F_7951_phos_1_Q3.peakpkl']
Executing ['/storage/teog/anaconda3_easypqp/bin/easypqp', 'convert', '--max_delta_unimod', '0.02', '--max_delta_ppm', '15.0', '--fragment_types', "['b','y',]", '--enable_unannotated', '--pepxml', '/storage/yufe/results/msfragger_dia_paper/melanoma_phospho/diaumpire/interact-201905024_F_7951_phos_2_Q1.pep.xml', '--spectra', '/storage/yufe/results/msfragger_dia_paper/melanoma_phospho/diaumpire/201905024_F_7951_phos_2_Q1.mzML', '--exclude-range', '-1.5,3.5', '--psms', '201905024_F_7951_phos_2_Q1.psmpkl', '--peaks', '201905024_F_7951_phos_2_Q1.peakpkl']
Executing ['/storage/teog/anaconda3_easypqp/bin/easypqp', 'convert', '--max_delta_unimod', '0.02', '--max_delta_ppm', '15.0', '--fragment_types', "['b','y',]", '--enable_unannotated', '--pepxml', '/storage/yufe/results/msfragger_dia_paper/melanoma_phospho/diaumpire/interact-201905024_F_7951_phos_2_Q2.pep.xml', '--spectra', '/storage/yufe/results/msfragger_dia_paper/melanoma_phospho/diaumpire/201905024_F_7951_phos_2_Q2.mzML', '--exclude-range', '-1.5,3.5', '--psms', '201905024_F_7951_phos_2_Q2.psmpkl', '--peaks', '201905024_F_7951_phos_2_Q2.peakpkl']
Executing ['/storage/teog/anaconda3_easypqp/bin/easypqp', 'convert', '--max_delta_unimod', '0.02', '--max_delta_ppm', '15.0', '--fragment_types', "['b','y',]", '--enable_unannotated', '--pepxml', '/storage/yufe/results/msfragger_dia_paper/melanoma_phospho/diaumpire/interact-201905024_F_7951_phos_2_Q3.pep.xml', '--spectra', '/storage/yufe/results/msfragger_dia_paper/melanoma_phospho/diaumpire/201905024_F_7951_phos_2_Q3.mzML', '--exclude-range', '-1.5,3.5', '--psms', '201905024_F_7951_phos_2_Q3.psmpkl', '--peaks', '201905024_F_7951_phos_2_Q3.peakpkl']
Executing ['/storage/teog/anaconda3_easypqp/bin/easypqp', 'convert', '--max_delta_unimod', '0.02', '--max_delta_ppm', '15.0', '--fragment_types', "['b','y',]", '--enable_unannotated', '--pepxml', '/storage/yufe/results/msfragger_dia_paper/melanoma_phospho/diaumpire/interact-201905024_F_HTB69_phos_1_Q1.pep.xml', '--spectra', '/storage/yufe/results/msfragger_dia_paper/melanoma_phospho/diaumpire/201905024_F_HTB69_phos_1_Q1.mzML', '--exclude-range', '-1.5,3.5', '--psms', '201905024_F_HTB69_phos_1_Q1.psmpkl', '--peaks', '201905024_F_HTB69_phos_1_Q1.peakpkl']
Executing ['/storage/teog/anaconda3_easypqp/bin/easypqp', 'convert', '--max_delta_unimod', '0.02', '--max_delta_ppm', '15.0', '--fragment_types', "['b','y',]", '--enable_unannotated', '--pepxml', '/storage/yufe/results/msfragger_dia_paper/melanoma_phospho/diaumpire/interact-201905024_F_HTB69_phos_1_Q2.pep.xml', '--spectra', '/storage/yufe/results/msfragger_dia_paper/melanoma_phospho/diaumpire/201905024_F_HTB69_phos_1_Q2.mzML', '--exclude-range', '-1.5,3.5', '--psms', '201905024_F_HTB69_phos_1_Q2.psmpkl', '--peaks', '201905024_F_HTB69_phos_1_Q2.peakpkl']
Executing ['/storage/teog/anaconda3_easypqp/bin/easypqp', 'convert', '--max_delta_unimod', '0.02', '--max_delta_ppm', '15.0', '--fragment_types', "['b','y',]", '--enable_unannotated', '--pepxml', '/storage/yufe/results/msfragger_dia_paper/melanoma_phospho/diaumpire/interact-201905024_F_HTB69_phos_1_Q3.pep.xml', '--spectra', '/storage/yufe/results/msfragger_dia_paper/melanoma_phospho/diaumpire/201905024_F_HTB69_phos_1_Q3.mzML', '--exclude-range', '-1.5,3.5', '--psms', '201905024_F_HTB69_phos_1_Q3.psmpkl', '--peaks', '201905024_F_HTB69_phos_1_Q3.peakpkl']
Executing ['/storage/teog/anaconda3_easypqp/bin/easypqp', 'convert', '--max_delta_unimod', '0.02', '--max_delta_ppm', '15.0', '--fragment_types', "['b','y',]", '--enable_unannotated', '--pepxml', '/storage/yufe/results/msfragger_dia_paper/melanoma_phospho/diaumpire/interact-201905024_F_HTB69_phos_2_Q1.pep.xml', '--spectra', '/storage/yufe/results/msfragger_dia_paper/melanoma_phospho/diaumpire/201905024_F_HTB69_phos_2_Q1.mzML', '--exclude-range', '-1.5,3.5', '--psms', '201905024_F_HTB69_phos_2_Q1.psmpkl', '--peaks', '201905024_F_HTB69_phos_2_Q1.peakpkl']
Executing ['/storage/teog/anaconda3_easypqp/bin/easypqp', 'convert', '--max_delta_unimod', '0.02', '--max_delta_ppm', '15.0', '--fragment_types', "['b','y',]", '--enable_unannotated', '--pepxml', '/storage/yufe/results/msfragger_dia_paper/melanoma_phospho/diaumpire/interact-201905024_F_HTB69_phos_2_Q2.pep.xml', '--spectra', '/storage/yufe/results/msfragger_dia_paper/melanoma_phospho/diaumpire/201905024_F_HTB69_phos_2_Q2.mzML', '--exclude-range', '-1.5,3.5', '--psms', '201905024_F_HTB69_phos_2_Q2.psmpkl', '--peaks', '201905024_F_HTB69_phos_2_Q2.peakpkl']
Executing ['/storage/teog/anaconda3_easypqp/bin/easypqp', 'convert', '--max_delta_unimod', '0.02', '--max_delta_ppm', '15.0', '--fragment_types', "['b','y',]", '--enable_unannotated', '--pepxml', '/storage/yufe/results/msfragger_dia_paper/melanoma_phospho/diaumpire/interact-201905024_F_HTB69_phos_2_Q3.pep.xml', '--spectra', '/storage/yufe/results/msfragger_dia_paper/melanoma_phospho/diaumpire/201905024_F_HTB69_phos_2_Q3.mzML', '--exclude-range', '-1.5,3.5', '--psms', '201905024_F_HTB69_phos_2_Q3.psmpkl', '--peaks', '201905024_F_HTB69_phos_2_Q3.peakpkl']
Executing ['/storage/teog/anaconda3_easypqp/bin/easypqp', 'convert', '--max_delta_unimod', '0.02', '--max_delta_ppm', '15.0', '--fragment_types', "['b','y',]", '--enable_unannotated', '--pepxml', '/storage/yufe/results/msfragger_dia_paper/melanoma_phospho/diaumpire/interact-201905024_F_SH4_phos_1_Q1.pep.xml', '--spectra', '/storage/yufe/results/msfragger_dia_paper/melanoma_phospho/diaumpire/201905024_F_SH4_phos_1_Q1.mzML', '--exclude-range', '-1.5,3.5', '--psms', '201905024_F_SH4_phos_1_Q1.psmpkl', '--peaks', '201905024_F_SH4_phos_1_Q1.peakpkl']
Executing ['/storage/teog/anaconda3_easypqp/bin/easypqp', 'convert', '--max_delta_unimod', '0.02', '--max_delta_ppm', '15.0', '--fragment_types', "['b','y',]", '--enable_unannotated', '--pepxml', '/storage/yufe/results/msfragger_dia_paper/melanoma_phospho/diaumpire/interact-201905024_F_SH4_phos_1_Q2.pep.xml', '--spectra', '/storage/yufe/results/msfragger_dia_paper/melanoma_phospho/diaumpire/201905024_F_SH4_phos_1_Q2.mzML', '--exclude-range', '-1.5,3.5', '--psms', '201905024_F_SH4_phos_1_Q2.psmpkl', '--peaks', '201905024_F_SH4_phos_1_Q2.peakpkl']
Executing ['/storage/teog/anaconda3_easypqp/bin/easypqp', 'convert', '--max_delta_unimod', '0.02', '--max_delta_ppm', '15.0', '--fragment_types', "['b','y',]", '--enable_unannotated', '--pepxml', '/storage/yufe/results/msfragger_dia_paper/melanoma_phospho/diaumpire/interact-201905024_F_SH4_phos_1_Q3.pep.xml', '--spectra', '/storage/yufe/results/msfragger_dia_paper/melanoma_phospho/diaumpire/201905024_F_SH4_phos_1_Q3.mzML', '--exclude-range', '-1.5,3.5', '--psms', '201905024_F_SH4_phos_1_Q3.psmpkl', '--peaks', '201905024_F_SH4_phos_1_Q3.peakpkl']
Executing ['/storage/teog/anaconda3_easypqp/bin/easypqp', 'convert', '--max_delta_unimod', '0.02', '--max_delta_ppm', '15.0', '--fragment_types', "['b','y',]", '--enable_unannotated', '--pepxml', '/storage/yufe/results/msfragger_dia_paper/melanoma_phospho/diaumpire/interact-201905024_F_SH4_phos_2_Q1.pep.xml', '--spectra', '/storage/yufe/results/msfragger_dia_paper/melanoma_phospho/diaumpire/201905024_F_SH4_phos_2_Q1.mzML', '--exclude-range', '-1.5,3.5', '--psms', '201905024_F_SH4_phos_2_Q1.psmpkl', '--peaks', '201905024_F_SH4_phos_2_Q1.peakpkl']
Executing ['/storage/teog/anaconda3_easypqp/bin/easypqp', 'convert', '--max_delta_unimod', '0.02', '--max_delta_ppm', '15.0', '--fragment_types', "['b','y',]", '--enable_unannotated', '--pepxml', '/storage/yufe/results/msfragger_dia_paper/melanoma_phospho/diaumpire/interact-201905024_F_SH4_phos_2_Q2.pep.xml', '--spectra', '/storage/yufe/results/msfragger_dia_paper/melanoma_phospho/diaumpire/201905024_F_SH4_phos_2_Q2.mzML', '--exclude-range', '-1.5,3.5', '--psms', '201905024_F_SH4_phos_2_Q2.psmpkl', '--peaks', '201905024_F_SH4_phos_2_Q2.peakpkl']
Executing ['/storage/teog/anaconda3_easypqp/bin/easypqp', 'convert', '--max_delta_unimod', '0.02', '--max_delta_ppm', '15.0', '--fragment_types', "['b','y',]", '--enable_unannotated', '--pepxml', '/storage/yufe/results/msfragger_dia_paper/melanoma_phospho/diaumpire/interact-201905024_F_SH4_phos_2_Q3.pep.xml', '--spectra', '/storage/yufe/results/msfragger_dia_paper/melanoma_phospho/diaumpire/201905024_F_SH4_phos_2_Q3.mzML', '--exclude-range', '-1.5,3.5', '--psms', '201905024_F_SH4_phos_2_Q3.psmpkl', '--peaks', '201905024_F_SH4_phos_2_Q3.peakpkl']
Executing ['/storage/teog/anaconda3_easypqp/bin/easypqp', 'convert', '--max_delta_unimod', '0.02', '--max_delta_ppm', '15.0', '--fragment_types', "['b','y',]", '--enable_unannotated', '--pepxml', '/storage/yufe/results/msfragger_dia_paper/melanoma_phospho/diaumpire/interact-201905024_S_A375_phos_1_Q1.pep.xml', '--spectra', '/storage/yufe/results/msfragger_dia_paper/melanoma_phospho/diaumpire/201905024_S_A375_phos_1_Q1.mzML', '--exclude-range', '-1.5,3.5', '--psms', '201905024_S_A375_phos_1_Q1.psmpkl', '--peaks', '201905024_S_A375_phos_1_Q1.peakpkl']
Executing ['/storage/teog/anaconda3_easypqp/bin/easypqp', 'convert', '--max_delta_unimod', '0.02', '--max_delta_ppm', '15.0', '--fragment_types', "['b','y',]", '--enable_unannotated', '--pepxml', '/storage/yufe/results/msfragger_dia_paper/melanoma_phospho/diaumpire/interact-201905024_S_A375_phos_1_Q2.pep.xml', '--spectra', '/storage/yufe/results/msfragger_dia_paper/melanoma_phospho/diaumpire/201905024_S_A375_phos_1_Q2.mzML', '--exclude-range', '-1.5,3.5', '--psms', '201905024_S_A375_phos_1_Q2.psmpkl', '--peaks', '201905024_S_A375_phos_1_Q2.peakpkl']
Executing ['/storage/teog/anaconda3_easypqp/bin/easypqp', 'convert', '--max_delta_unimod', '0.02', '--max_delta_ppm', '15.0', '--fragment_types', "['b','y',]", '--enable_unannotated', '--pepxml', '/storage/yufe/results/msfragger_dia_paper/melanoma_phospho/diaumpire/interact-201905024_S_A375_phos_1_Q3.pep.xml', '--spectra', '/storage/yufe/results/msfragger_dia_paper/melanoma_phospho/diaumpire/201905024_S_A375_phos_1_Q3.mzML', '--exclude-range', '-1.5,3.5', '--psms', '201905024_S_A375_phos_1_Q3.psmpkl', '--peaks', '201905024_S_A375_phos_1_Q3.peakpkl']
Executing ['/storage/teog/anaconda3_easypqp/bin/easypqp', 'convert', '--max_delta_unimod', '0.02', '--max_delta_ppm', '15.0', '--fragment_types', "['b','y',]", '--enable_unannotated', '--pepxml', '/storage/yufe/results/msfragger_dia_paper/melanoma_phospho/diaumpire/interact-201905024_S_A375_phos_2_Q1.pep.xml', '--spectra', '/storage/yufe/results/msfragger_dia_paper/melanoma_phospho/diaumpire/201905024_S_A375_phos_2_Q1.mzML', '--exclude-range', '-1.5,3.5', '--psms', '201905024_S_A375_phos_2_Q1.psmpkl', '--peaks', '201905024_S_A375_phos_2_Q1.peakpkl']
Executing ['/storage/teog/anaconda3_easypqp/bin/easypqp', 'convert', '--max_delta_unimod', '0.02', '--max_delta_ppm', '15.0', '--fragment_types', "['b','y',]", '--enable_unannotated', '--pepxml', '/storage/yufe/results/msfragger_dia_paper/melanoma_phospho/diaumpire/interact-201905024_S_A375_phos_2_Q2.pep.xml', '--spectra', '/storage/yufe/results/msfragger_dia_paper/melanoma_phospho/diaumpire/201905024_S_A375_phos_2_Q2.mzML', '--exclude-range', '-1.5,3.5', '--psms', '201905024_S_A375_phos_2_Q2.psmpkl', '--peaks', '201905024_S_A375_phos_2_Q2.peakpkl']
Executing ['/storage/teog/anaconda3_easypqp/bin/easypqp', 'convert', '--max_delta_unimod', '0.02', '--max_delta_ppm', '15.0', '--fragment_types', "['b','y',]", '--enable_unannotated', '--pepxml', '/storage/yufe/results/msfragger_dia_paper/melanoma_phospho/diaumpire/interact-201905024_S_A375_phos_2_Q3.pep.xml', '--spectra', '/storage/yufe/results/msfragger_dia_paper/melanoma_phospho/diaumpire/201905024_S_A375_phos_2_Q3.mzML', '--exclude-range', '-1.5,3.5', '--psms', '201905024_S_A375_phos_2_Q3.psmpkl', '--peaks', '201905024_S_A375_phos_2_Q3.peakpkl']
Executing ['/storage/teog/anaconda3_easypqp/bin/easypqp', 'convert', '--max_delta_unimod', '0.02', '--max_delta_ppm', '15.0', '--fragment_types', "['b','y',]", '--enable_unannotated', '--pepxml', '/storage/yufe/results/msfragger_dia_paper/melanoma_phospho/diaumpire/interact-201905024_S_G361_phos_2_Q1.pep.xml', '--spectra', '/storage/yufe/results/msfragger_dia_paper/melanoma_phospho/diaumpire/201905024_S_G361_phos_2_Q1.mzML', '--exclude-range', '-1.5,3.5', '--psms', '201905024_S_G361_phos_2_Q1.psmpkl', '--peaks', '201905024_S_G361_phos_2_Q1.peakpkl']
Executing ['/storage/teog/anaconda3_easypqp/bin/easypqp', 'convert', '--max_delta_unimod', '0.02', '--max_delta_ppm', '15.0', '--fragment_types', "['b','y',]", '--enable_unannotated', '--pepxml', '/storage/yufe/results/msfragger_dia_paper/melanoma_phospho/diaumpire/interact-201905024_S_G361_phos_2_Q2.pep.xml', '--spectra', '/storage/yufe/results/msfragger_dia_paper/melanoma_phospho/diaumpire/201905024_S_G361_phos_2_Q2.mzML', '--exclude-range', '-1.5,3.5', '--psms', '201905024_S_G361_phos_2_Q2.psmpkl', '--peaks', '201905024_S_G361_phos_2_Q2.peakpkl']
Executing ['/storage/teog/anaconda3_easypqp/bin/easypqp', 'convert', '--max_delta_unimod', '0.02', '--max_delta_ppm', '15.0', '--fragment_types', "['b','y',]", '--enable_unannotated', '--pepxml', '/storage/yufe/results/msfragger_dia_paper/melanoma_phospho/diaumpire/interact-201905024_S_G361_phos_2_Q3.pep.xml', '--spectra', '/storage/yufe/results/msfragger_dia_paper/melanoma_phospho/diaumpire/201905024_S_G361_phos_2_Q3.mzML', '--exclude-range', '-1.5,3.5', '--psms', '201905024_S_G361_phos_2_Q3.psmpkl', '--peaks', '201905024_S_G361_phos_2_Q3.peakpkl']
Executing ['/storage/teog/anaconda3_easypqp/bin/easypqp', 'convert', '--max_delta_unimod', '0.02', '--max_delta_ppm', '15.0', '--fragment_types', "['b','y',]", '--enable_unannotated', '--pepxml', '/storage/yufe/results/msfragger_dia_paper/melanoma_phospho/diaumpire/interact-201905024_S_G361_phoso_1_Q1.pep.xml', '--spectra', '/storage/yufe/results/msfragger_dia_paper/melanoma_phospho/diaumpire/201905024_S_G361_phoso_1_Q1.mzML', '--exclude-range', '-1.5,3.5', '--psms', '201905024_S_G361_phoso_1_Q1.psmpkl', '--peaks', '201905024_S_G361_phoso_1_Q1.peakpkl']
Executing ['/storage/teog/anaconda3_easypqp/bin/easypqp', 'convert', '--max_delta_unimod', '0.02', '--max_delta_ppm', '15.0', '--fragment_types', "['b','y',]", '--enable_unannotated', '--pepxml', '/storage/yufe/results/msfragger_dia_paper/melanoma_phospho/diaumpire/interact-201905024_S_G361_phoso_1_Q2.pep.xml', '--spectra', '/storage/yufe/results/msfragger_dia_paper/melanoma_phospho/diaumpire/201905024_S_G361_phoso_1_Q2.mzML', '--exclude-range', '-1.5,3.5', '--psms', '201905024_S_G361_phoso_1_Q2.psmpkl', '--peaks', '201905024_S_G361_phoso_1_Q2.peakpkl']
Executing ['/storage/teog/anaconda3_easypqp/bin/easypqp', 'convert', '--max_delta_unimod', '0.02', '--max_delta_ppm', '15.0', '--fragment_types', "['b','y',]", '--enable_unannotated', '--pepxml', '/storage/yufe/results/msfragger_dia_paper/melanoma_phospho/diaumpire/interact-201905024_S_G361_phoso_1_Q3.pep.xml', '--spectra', '/storage/yufe/results/msfragger_dia_paper/melanoma_phospho/diaumpire/201905024_S_G361_phoso_1_Q3.mzML', '--exclude-range', '-1.5,3.5', '--psms', '201905024_S_G361_phoso_1_Q3.psmpkl', '--peaks', '201905024_S_G361_phoso_1_Q3.peakpkl']
Executing ['/storage/teog/anaconda3_easypqp/bin/easypqp', 'convert', '--max_delta_unimod', '0.02', '--max_delta_ppm', '15.0', '--fragment_types', "['b','y',]", '--enable_unannotated', '--pepxml', '/storage/yufe/results/msfragger_dia_paper/melanoma_phospho/diaumpire/interact-201905024_S_SK_phos_1_Q1.pep.xml', '--spectra', '/storage/yufe/results/msfragger_dia_paper/melanoma_phospho/diaumpire/201905024_S_SK_phos_1_Q1.mzML', '--exclude-range', '-1.5,3.5', '--psms', '201905024_S_SK_phos_1_Q1.psmpkl', '--peaks', '201905024_S_SK_phos_1_Q1.peakpkl']
Executing ['/storage/teog/anaconda3_easypqp/bin/easypqp', 'convert', '--max_delta_unimod', '0.02', '--max_delta_ppm', '15.0', '--fragment_types', "['b','y',]", '--enable_unannotated', '--pepxml', '/storage/yufe/results/msfragger_dia_paper/melanoma_phospho/diaumpire/interact-201905024_S_SK_phos_1_Q2.pep.xml', '--spectra', '/storage/yufe/results/msfragger_dia_paper/melanoma_phospho/diaumpire/201905024_S_SK_phos_1_Q2.mzML', '--exclude-range', '-1.5,3.5', '--psms', '201905024_S_SK_phos_1_Q2.psmpkl', '--peaks', '201905024_S_SK_phos_1_Q2.peakpkl']
Executing ['/storage/teog/anaconda3_easypqp/bin/easypqp', 'convert', '--max_delta_unimod', '0.02', '--max_delta_ppm', '15.0', '--fragment_types', "['b','y',]", '--enable_unannotated', '--pepxml', '/storage/yufe/results/msfragger_dia_paper/melanoma_phospho/diaumpire/interact-201905024_S_SK_phos_1_Q3.pep.xml', '--spectra', '/storage/yufe/results/msfragger_dia_paper/melanoma_phospho/diaumpire/201905024_S_SK_phos_1_Q3.mzML', '--exclude-range', '-1.5,3.5', '--psms', '201905024_S_SK_phos_1_Q3.psmpkl', '--peaks', '201905024_S_SK_phos_1_Q3.peakpkl']
Executing ['/storage/teog/anaconda3_easypqp/bin/easypqp', 'convert', '--max_delta_unimod', '0.02', '--max_delta_ppm', '15.0', '--fragment_types', "['b','y',]", '--enable_unannotated', '--pepxml', '/storage/yufe/results/msfragger_dia_paper/melanoma_phospho/diaumpire/interact-201905024_S_SK_phos_2_Q1.pep.xml', '--spectra', '/storage/yufe/results/msfragger_dia_paper/melanoma_phospho/diaumpire/201905024_S_SK_phos_2_Q1.mzML', '--exclude-range', '-1.5,3.5', '--psms', '201905024_S_SK_phos_2_Q1.psmpkl', '--peaks', '201905024_S_SK_phos_2_Q1.peakpkl']
Executing ['/storage/teog/anaconda3_easypqp/bin/easypqp', 'convert', '--max_delta_unimod', '0.02', '--max_delta_ppm', '15.0', '--fragment_types', "['b','y',]", '--enable_unannotated', '--pepxml', '/storage/yufe/results/msfragger_dia_paper/melanoma_phospho/diaumpire/interact-201905024_S_SK_phos_2_Q2.pep.xml', '--spectra', '/storage/yufe/results/msfragger_dia_paper/melanoma_phospho/diaumpire/201905024_S_SK_phos_2_Q2.mzML', '--exclude-range', '-1.5,3.5', '--psms', '201905024_S_SK_phos_2_Q2.psmpkl', '--peaks', '201905024_S_SK_phos_2_Q2.peakpkl']
Executing ['/storage/teog/anaconda3_easypqp/bin/easypqp', 'convert', '--max_delta_unimod', '0.02', '--max_delta_ppm', '15.0', '--fragment_types', "['b','y',]", '--enable_unannotated', '--pepxml', '/storage/yufe/results/msfragger_dia_paper/melanoma_phospho/diaumpire/interact-201905024_S_SK_phos_2_Q3.pep.xml', '--spectra', '/storage/yufe/results/msfragger_dia_paper/melanoma_phospho/diaumpire/201905024_S_SK_phos_2_Q3.mzML', '--exclude-range', '-1.5,3.5', '--psms', '201905024_S_SK_phos_2_Q3.psmpkl', '--peaks', '201905024_S_SK_phos_2_Q3.peakpkl']
Info: There are psm.tsv and peptide.tsv. Will ignore --psm_fdr_threshold, --peptide_fdr_threshold, --protein_fdr_threshold, --pi0_lambda, --proteotypic, and --no-proteotypic.
Info: Reading file /storage/yufe/results/msfragger_dia_paper/melanoma_phospho/diaumpire/201905024_F_7951_phos_1_Q1.psmpkl.
Info: Reading file /storage/yufe/results/msfragger_dia_paper/melanoma_phospho/diaumpire/201905024_F_7951_phos_1_Q2.psmpkl.
Info: Reading file /storage/yufe/results/msfragger_dia_paper/melanoma_phospho/diaumpire/201905024_F_7951_phos_1_Q3.psmpkl.
Info: Reading file /storage/yufe/results/msfragger_dia_paper/melanoma_phospho/diaumpire/201905024_F_7951_phos_2_Q1.psmpkl.
Info: Reading file /storage/yufe/results/msfragger_dia_paper/melanoma_phospho/diaumpire/201905024_F_7951_phos_2_Q2.psmpkl.
Info: Reading file /storage/yufe/results/msfragger_dia_paper/melanoma_phospho/diaumpire/201905024_F_7951_phos_2_Q3.psmpkl.
Info: Reading file /storage/yufe/results/msfragger_dia_paper/melanoma_phospho/diaumpire/201905024_F_HTB69_phos_1_Q1.psmpkl.
Info: Reading file /storage/yufe/results/msfragger_dia_paper/melanoma_phospho/diaumpire/201905024_F_HTB69_phos_1_Q2.psmpkl.
Info: Reading file /storage/yufe/results/msfragger_dia_paper/melanoma_phospho/diaumpire/201905024_F_HTB69_phos_1_Q3.psmpkl.
Info: Reading file /storage/yufe/results/msfragger_dia_paper/melanoma_phospho/diaumpire/201905024_F_HTB69_phos_2_Q1.psmpkl.
Info: Reading file /storage/yufe/results/msfragger_dia_paper/melanoma_phospho/diaumpire/201905024_F_HTB69_phos_2_Q2.psmpkl.
Info: Reading file /storage/yufe/results/msfragger_dia_paper/melanoma_phospho/diaumpire/201905024_F_HTB69_phos_2_Q3.psmpkl.
Info: Reading file /storage/yufe/results/msfragger_dia_paper/melanoma_phospho/diaumpire/201905024_F_SH4_phos_1_Q1.psmpkl.
Info: Reading file /storage/yufe/results/msfragger_dia_paper/melanoma_phospho/diaumpire/201905024_F_SH4_phos_1_Q2.psmpkl.
Info: Reading file /storage/yufe/results/msfragger_dia_paper/melanoma_phospho/diaumpire/201905024_F_SH4_phos_1_Q3.psmpkl.
Info: Reading file /storage/yufe/results/msfragger_dia_paper/melanoma_phospho/diaumpire/201905024_F_SH4_phos_2_Q1.psmpkl.
Info: Reading file /storage/yufe/results/msfragger_dia_paper/melanoma_phospho/diaumpire/201905024_F_SH4_phos_2_Q2.psmpkl.
Info: Reading file /storage/yufe/results/msfragger_dia_paper/melanoma_phospho/diaumpire/201905024_F_SH4_phos_2_Q3.psmpkl.
Info: Reading file /storage/yufe/results/msfragger_dia_paper/melanoma_phospho/diaumpire/201905024_S_A375_phos_1_Q1.psmpkl.
Info: Reading file /storage/yufe/results/msfragger_dia_paper/melanoma_phospho/diaumpire/201905024_S_A375_phos_1_Q2.psmpkl.
Info: Reading file /storage/yufe/results/msfragger_dia_paper/melanoma_phospho/diaumpire/201905024_S_A375_phos_1_Q3.psmpkl.
Info: Reading file /storage/yufe/results/msfragger_dia_paper/melanoma_phospho/diaumpire/201905024_S_A375_phos_2_Q1.psmpkl.
Info: Reading file /storage/yufe/results/msfragger_dia_paper/melanoma_phospho/diaumpire/201905024_S_A375_phos_2_Q2.psmpkl.
Info: Reading file /storage/yufe/results/msfragger_dia_paper/melanoma_phospho/diaumpire/201905024_S_A375_phos_2_Q3.psmpkl.
Info: Reading file /storage/yufe/results/msfragger_dia_paper/melanoma_phospho/diaumpire/201905024_S_G361_phos_2_Q1.psmpkl.
Info: Reading file /storage/yufe/results/msfragger_dia_paper/melanoma_phospho/diaumpire/201905024_S_G361_phos_2_Q2.psmpkl.
Info: Reading file /storage/yufe/results/msfragger_dia_paper/melanoma_phospho/diaumpire/201905024_S_G361_phos_2_Q3.psmpkl.
Info: Reading file /storage/yufe/results/msfragger_dia_paper/melanoma_phospho/diaumpire/201905024_S_G361_phoso_1_Q1.psmpkl.
Info: Reading file /storage/yufe/results/msfragger_dia_paper/melanoma_phospho/diaumpire/201905024_S_G361_phoso_1_Q2.psmpkl.
Info: Reading file /storage/yufe/results/msfragger_dia_paper/melanoma_phospho/diaumpire/201905024_S_G361_phoso_1_Q3.psmpkl.
Info: Reading file /storage/yufe/results/msfragger_dia_paper/melanoma_phospho/diaumpire/201905024_S_SK_phos_1_Q1.psmpkl.
Info: Reading file /storage/yufe/results/msfragger_dia_paper/melanoma_phospho/diaumpire/201905024_S_SK_phos_1_Q2.psmpkl.
Info: Reading file /storage/yufe/results/msfragger_dia_paper/melanoma_phospho/diaumpire/201905024_S_SK_phos_1_Q3.psmpkl.
Info: Reading file /storage/yufe/results/msfragger_dia_paper/melanoma_phospho/diaumpire/201905024_S_SK_phos_2_Q1.psmpkl.
Info: Reading file /storage/yufe/results/msfragger_dia_paper/melanoma_phospho/diaumpire/201905024_S_SK_phos_2_Q2.psmpkl.
Info: Reading file /storage/yufe/results/msfragger_dia_paper/melanoma_phospho/diaumpire/201905024_S_SK_phos_2_Q3.psmpkl.
Info: 356863 redundant PSMs identified after filtering with /storage/yufe/results/msfragger_dia_paper/melanoma_phospho/diaumpire/psm.tsv and /storage/yufe/results/msfragger_dia_paper/melanoma_phospho/diaumpire/peptide.tsv
                      base_name  modified_peptide
0    201905024_F_7951_phos_1_Q1             14391
1    201905024_F_7951_phos_1_Q2              3631
2    201905024_F_7951_phos_1_Q3              7440
3    201905024_F_7951_phos_2_Q1             14851
4    201905024_F_7951_phos_2_Q2              4030
5    201905024_F_7951_phos_2_Q3              7926
6   201905024_F_HTB69_phos_1_Q1             14324
7   201905024_F_HTB69_phos_1_Q2              3763
8   201905024_F_HTB69_phos_1_Q3              7795
9   201905024_F_HTB69_phos_2_Q1             15264
10  201905024_F_HTB69_phos_2_Q2              4054
11  201905024_F_HTB69_phos_2_Q3              8228
12    201905024_F_SH4_phos_1_Q1             16274
13    201905024_F_SH4_phos_1_Q2              3993
14    201905024_F_SH4_phos_1_Q3              8428
15    201905024_F_SH4_phos_2_Q1             17228
16    201905024_F_SH4_phos_2_Q2              4152
17    201905024_F_SH4_phos_2_Q3              8894
18   201905024_S_A375_phos_1_Q1             16502
19   201905024_S_A375_phos_1_Q2              4211
20   201905024_S_A375_phos_1_Q3              8604
21   201905024_S_A375_phos_2_Q1             16800
22   201905024_S_A375_phos_2_Q2              4315
23   201905024_S_A375_phos_2_Q3              8349
24   201905024_S_G361_phos_2_Q1             17027
25   201905024_S_G361_phos_2_Q2              4296
26   201905024_S_G361_phos_2_Q3              8647
27  201905024_S_G361_phoso_1_Q1             16153
28  201905024_S_G361_phoso_1_Q2              3979
29  201905024_S_G361_phoso_1_Q3              8173
30     201905024_S_SK_phos_1_Q1             15991
31     201905024_S_SK_phos_1_Q2              3945
32     201905024_S_SK_phos_1_Q3              7989
33     201905024_S_SK_phos_2_Q1             16843
34     201905024_S_SK_phos_2_Q2              4251
35     201905024_S_SK_phos_2_Q3              8538
Info: easypqp_rt_alignment_201905024_F_7951_phos_1_Q1; Peptide overlap between run and reference: 9111.
Info: easypqp_rt_alignment_201905024_F_7951_phos_1_Q1; Lowess fraction used: 0.08.
Info: easypqp_rt_alignment_201905024_F_7951_phos_1_Q2; Peptide overlap between run and reference: 1239.
Info: easypqp_rt_alignment_201905024_F_7951_phos_1_Q2; Lowess fraction used: 0.02.
Info: easypqp_rt_alignment_201905024_F_7951_phos_1_Q3; Peptide overlap between run and reference: 4538.
Info: easypqp_rt_alignment_201905024_F_7951_phos_1_Q3; Lowess fraction used: 0.04.
Info: easypqp_rt_alignment_201905024_F_7951_phos_2_Q1; Peptide overlap between run and reference: 9441.
Info: easypqp_rt_alignment_201905024_F_7951_phos_2_Q1; Lowess fraction used: 0.04.
Info: easypqp_rt_alignment_201905024_F_7951_phos_2_Q2; Peptide overlap between run and reference: 1406.
Info: easypqp_rt_alignment_201905024_F_7951_phos_2_Q2; Lowess fraction used: 0.08.
Info: easypqp_rt_alignment_201905024_F_7951_phos_2_Q3; Peptide overlap between run and reference: 4713.
Info: easypqp_rt_alignment_201905024_F_7951_phos_2_Q3; Lowess fraction used: 0.08.
Info: easypqp_rt_alignment_201905024_F_HTB69_phos_1_Q1; Peptide overlap between run and reference: 9389.
Info: easypqp_rt_alignment_201905024_F_HTB69_phos_1_Q1; Lowess fraction used: 0.01.
Info: easypqp_rt_alignment_201905024_F_HTB69_phos_1_Q2; Peptide overlap between run and reference: 1258.
Info: easypqp_rt_alignment_201905024_F_HTB69_phos_1_Q2; Lowess fraction used: 0.04.
Info: easypqp_rt_alignment_201905024_F_HTB69_phos_1_Q3; Peptide overlap between run and reference: 4827.
Info: easypqp_rt_alignment_201905024_F_HTB69_phos_1_Q3; Lowess fraction used: 0.08.
Info: easypqp_rt_alignment_201905024_F_HTB69_phos_2_Q1; Peptide overlap between run and reference: 9849.
Info: easypqp_rt_alignment_201905024_F_HTB69_phos_2_Q1; Lowess fraction used: 0.01.
Info: easypqp_rt_alignment_201905024_F_HTB69_phos_2_Q2; Peptide overlap between run and reference: 1306.
Info: easypqp_rt_alignment_201905024_F_HTB69_phos_2_Q2; Lowess fraction used: 0.08.
Info: easypqp_rt_alignment_201905024_F_HTB69_phos_2_Q3; Peptide overlap between run and reference: 4951.
Info: easypqp_rt_alignment_201905024_F_HTB69_phos_2_Q3; Lowess fraction used: 0.08.
Info: easypqp_rt_alignment_201905024_F_SH4_phos_1_Q1; Peptide overlap between run and reference: 12562.
Info: easypqp_rt_alignment_201905024_F_SH4_phos_1_Q1; Lowess fraction used: 0.01.
Info: easypqp_rt_alignment_201905024_F_SH4_phos_1_Q2; Peptide overlap between run and reference: 1277.
Info: easypqp_rt_alignment_201905024_F_SH4_phos_1_Q2; Lowess fraction used: 0.08.
Info: easypqp_rt_alignment_201905024_F_SH4_phos_1_Q3; Peptide overlap between run and reference: 5944.
Info: easypqp_rt_alignment_201905024_F_SH4_phos_1_Q3; Lowess fraction used: 0.01.
Info: easypqp_rt_alignment_201905024_F_SH4_phos_2_Q1; Peptide overlap between run and reference: 17228.
Info: easypqp_rt_alignment_201905024_F_SH4_phos_2_Q1; Lowess fraction used: 0.08.
Info: easypqp_rt_alignment_201905024_F_SH4_phos_2_Q2; Peptide overlap between run and reference: 282.
Info: easypqp_rt_alignment_201905024_F_SH4_phos_2_Q2; Lowess fraction used: 0.08.
Info: easypqp_rt_alignment_201905024_F_SH4_phos_2_Q3; Peptide overlap between run and reference: 6554.
Info: easypqp_rt_alignment_201905024_F_SH4_phos_2_Q3; Lowess fraction used: 0.04.
Info: easypqp_rt_alignment_201905024_S_A375_phos_1_Q1; Peptide overlap between run and reference: 9776.
Info: easypqp_rt_alignment_201905024_S_A375_phos_1_Q1; Lowess fraction used: 0.01.
Info: easypqp_rt_alignment_201905024_S_A375_phos_1_Q2; Peptide overlap between run and reference: 1194.
Info: easypqp_rt_alignment_201905024_S_A375_phos_1_Q2; Lowess fraction used: 0.02.
Info: easypqp_rt_alignment_201905024_S_A375_phos_1_Q3; Peptide overlap between run and reference: 4683.
Info: easypqp_rt_alignment_201905024_S_A375_phos_1_Q3; Lowess fraction used: 0.02.
Info: easypqp_rt_alignment_201905024_S_A375_phos_2_Q1; Peptide overlap between run and reference: 10136.
Info: easypqp_rt_alignment_201905024_S_A375_phos_2_Q1; Lowess fraction used: 0.01.
Info: easypqp_rt_alignment_201905024_S_A375_phos_2_Q2; Peptide overlap between run and reference: 1140.
Info: easypqp_rt_alignment_201905024_S_A375_phos_2_Q2; Lowess fraction used: 0.02.
Info: easypqp_rt_alignment_201905024_S_A375_phos_2_Q3; Peptide overlap between run and reference: 4761.
Info: easypqp_rt_alignment_201905024_S_A375_phos_2_Q3; Lowess fraction used: 0.02.
Info: easypqp_rt_alignment_201905024_S_G361_phos_2_Q1; Peptide overlap between run and reference: 10769.
Info: easypqp_rt_alignment_201905024_S_G361_phos_2_Q1; Lowess fraction used: 0.02.
Info: easypqp_rt_alignment_201905024_S_G361_phos_2_Q2; Peptide overlap between run and reference: 1232.
Info: easypqp_rt_alignment_201905024_S_G361_phos_2_Q2; Lowess fraction used: 0.04.
Info: easypqp_rt_alignment_201905024_S_G361_phos_2_Q3; Peptide overlap between run and reference: 5250.
Info: easypqp_rt_alignment_201905024_S_G361_phos_2_Q3; Lowess fraction used: 0.01.
Info: easypqp_rt_alignment_201905024_S_G361_phoso_1_Q1; Peptide overlap between run and reference: 10191.
Info: easypqp_rt_alignment_201905024_S_G361_phoso_1_Q1; Lowess fraction used: 0.01.
Info: easypqp_rt_alignment_201905024_S_G361_phoso_1_Q2; Peptide overlap between run and reference: 1183.
Info: easypqp_rt_alignment_201905024_S_G361_phoso_1_Q2; Lowess fraction used: 0.04.
Info: easypqp_rt_alignment_201905024_S_G361_phoso_1_Q3; Peptide overlap between run and reference: 4983.
Info: easypqp_rt_alignment_201905024_S_G361_phoso_1_Q3; Lowess fraction used: 0.02.
Info: easypqp_rt_alignment_201905024_S_SK_phos_1_Q1; Peptide overlap between run and reference: 10121.
Info: easypqp_rt_alignment_201905024_S_SK_phos_1_Q1; Lowess fraction used: 0.01.
Info: easypqp_rt_alignment_201905024_S_SK_phos_1_Q2; Peptide overlap between run and reference: 1159.
Info: easypqp_rt_alignment_201905024_S_SK_phos_1_Q2; Lowess fraction used: 0.04.
Info: easypqp_rt_alignment_201905024_S_SK_phos_1_Q3; Peptide overlap between run and reference: 4923.
Info: easypqp_rt_alignment_201905024_S_SK_phos_1_Q3; Lowess fraction used: 0.02.
Info: easypqp_rt_alignment_201905024_S_SK_phos_2_Q1; Peptide overlap between run and reference: 10490.
Info: easypqp_rt_alignment_201905024_S_SK_phos_2_Q1; Lowess fraction used: 0.01.
Info: easypqp_rt_alignment_201905024_S_SK_phos_2_Q2; Peptide overlap between run and reference: 1218.
Info: easypqp_rt_alignment_201905024_S_SK_phos_2_Q2; Lowess fraction used: 0.04.
Info: easypqp_rt_alignment_201905024_S_SK_phos_2_Q3; Peptide overlap between run and reference: 5059.
Info: easypqp_rt_alignment_201905024_S_SK_phos_2_Q3; Lowess fraction used: 0.01.
Info: Parsing file /storage/yufe/results/msfragger_dia_paper/melanoma_phospho/diaumpire/201905024_F_7951_phos_1_Q1.peakpkl.
Info: Parsing file /storage/yufe/results/msfragger_dia_paper/melanoma_phospho/diaumpire/201905024_F_7951_phos_1_Q2.peakpkl.
Info: Parsing file /storage/yufe/results/msfragger_dia_paper/melanoma_phospho/diaumpire/201905024_F_7951_phos_1_Q3.peakpkl.
Info: Parsing file /storage/yufe/results/msfragger_dia_paper/melanoma_phospho/diaumpire/201905024_F_7951_phos_2_Q1.peakpkl.
Info: Parsing file /storage/yufe/results/msfragger_dia_paper/melanoma_phospho/diaumpire/201905024_F_7951_phos_2_Q2.peakpkl.
Info: Parsing file /storage/yufe/results/msfragger_dia_paper/melanoma_phospho/diaumpire/201905024_F_7951_phos_2_Q3.peakpkl.
Info: Parsing file /storage/yufe/results/msfragger_dia_paper/melanoma_phospho/diaumpire/201905024_F_HTB69_phos_1_Q1.peakpkl.
Info: Parsing file /storage/yufe/results/msfragger_dia_paper/melanoma_phospho/diaumpire/201905024_F_HTB69_phos_1_Q2.peakpkl.
Info: Parsing file /storage/yufe/results/msfragger_dia_paper/melanoma_phospho/diaumpire/201905024_F_HTB69_phos_1_Q3.peakpkl.
Info: Parsing file /storage/yufe/results/msfragger_dia_paper/melanoma_phospho/diaumpire/201905024_F_HTB69_phos_2_Q1.peakpkl.
Info: Parsing file /storage/yufe/results/msfragger_dia_paper/melanoma_phospho/diaumpire/201905024_F_HTB69_phos_2_Q2.peakpkl.
Info: Parsing file /storage/yufe/results/msfragger_dia_paper/melanoma_phospho/diaumpire/201905024_F_HTB69_phos_2_Q3.peakpkl.
Info: Parsing file /storage/yufe/results/msfragger_dia_paper/melanoma_phospho/diaumpire/201905024_F_SH4_phos_1_Q1.peakpkl.
Info: Parsing file /storage/yufe/results/msfragger_dia_paper/melanoma_phospho/diaumpire/201905024_F_SH4_phos_1_Q2.peakpkl.
Info: Parsing file /storage/yufe/results/msfragger_dia_paper/melanoma_phospho/diaumpire/201905024_F_SH4_phos_1_Q3.peakpkl.
Info: Parsing file /storage/yufe/results/msfragger_dia_paper/melanoma_phospho/diaumpire/201905024_F_SH4_phos_2_Q1.peakpkl.
Info: Parsing file /storage/yufe/results/msfragger_dia_paper/melanoma_phospho/diaumpire/201905024_F_SH4_phos_2_Q2.peakpkl.
Info: Parsing file /storage/yufe/results/msfragger_dia_paper/melanoma_phospho/diaumpire/201905024_F_SH4_phos_2_Q3.peakpkl.
Info: Parsing file /storage/yufe/results/msfragger_dia_paper/melanoma_phospho/diaumpire/201905024_S_A375_phos_1_Q1.peakpkl.
Info: Parsing file /storage/yufe/results/msfragger_dia_paper/melanoma_phospho/diaumpire/201905024_S_A375_phos_1_Q2.peakpkl.
Info: Parsing file /storage/yufe/results/msfragger_dia_paper/melanoma_phospho/diaumpire/201905024_S_A375_phos_1_Q3.peakpkl.
Info: Parsing file /storage/yufe/results/msfragger_dia_paper/melanoma_phospho/diaumpire/201905024_S_A375_phos_2_Q1.peakpkl.
Info: Parsing file /storage/yufe/results/msfragger_dia_paper/melanoma_phospho/diaumpire/201905024_S_A375_phos_2_Q2.peakpkl.
Info: Parsing file /storage/yufe/results/msfragger_dia_paper/melanoma_phospho/diaumpire/201905024_S_A375_phos_2_Q3.peakpkl.
Info: Parsing file /storage/yufe/results/msfragger_dia_paper/melanoma_phospho/diaumpire/201905024_S_G361_phos_2_Q1.peakpkl.
Info: Parsing file /storage/yufe/results/msfragger_dia_paper/melanoma_phospho/diaumpire/201905024_S_G361_phos_2_Q2.peakpkl.
Info: Parsing file /storage/yufe/results/msfragger_dia_paper/melanoma_phospho/diaumpire/201905024_S_G361_phos_2_Q3.peakpkl.
Info: Parsing file /storage/yufe/results/msfragger_dia_paper/melanoma_phospho/diaumpire/201905024_S_G361_phoso_1_Q1.peakpkl.
Info: Parsing file /storage/yufe/results/msfragger_dia_paper/melanoma_phospho/diaumpire/201905024_S_G361_phoso_1_Q2.peakpkl.
Info: Parsing file /storage/yufe/results/msfragger_dia_paper/melanoma_phospho/diaumpire/201905024_S_G361_phoso_1_Q3.peakpkl.
Info: Parsing file /storage/yufe/results/msfragger_dia_paper/melanoma_phospho/diaumpire/201905024_S_SK_phos_1_Q1.peakpkl.
Info: Parsing file /storage/yufe/results/msfragger_dia_paper/melanoma_phospho/diaumpire/201905024_S_SK_phos_1_Q2.peakpkl.
Info: Parsing file /storage/yufe/results/msfragger_dia_paper/melanoma_phospho/diaumpire/201905024_S_SK_phos_1_Q3.peakpkl.
Info: Parsing file /storage/yufe/results/msfragger_dia_paper/melanoma_phospho/diaumpire/201905024_S_SK_phos_2_Q1.peakpkl.
Info: Parsing file /storage/yufe/results/msfragger_dia_paper/melanoma_phospho/diaumpire/201905024_S_SK_phos_2_Q2.peakpkl.
Info: Parsing file /storage/yufe/results/msfragger_dia_paper/melanoma_phospho/diaumpire/201905024_S_SK_phos_2_Q3.peakpkl.
Info: Library successfully generated.
Done generating spectral library
2022-08-20 14:28:31,815:INFO:took 0:13:28.451101
Process 'SpecLibGen' finished, exit code: 0
DIA-NN [Work dir: /storage/yufe/results/msfragger_dia_paper/melanoma_phospho/diaumpire]
/storage/yufe/tools/FragPipe-18.0/fragpipe/tools/diann/1.8.1/linux/diann-1.8.1 --lib library.tsv --threads 56 --verbose 1 --out diann-output.tsv --qvalue 0.01 --matrix-spec-q 0.01 --matrices --no-prot-inf --smart-profiling --no-quant-files --peak-center --no-ifs-removal --predictor --dl-no-rt --dl-no-im --strip-unknown-mods --cfg /storage/yufe/results/msfragger_dia_paper/melanoma_phospho/diaumpire/filelist_diann.txt
DIA-NN 1.8.1 (Data-Independent Acquisition by Neural Networks)
Compiled on Apr 15 2022 08:45:18
Current date and time: Sat Aug 20 14:28:32 2022
Logical CPU cores: 56
Thread number set to 56
Output will be filtered at 0.01 FDR
Protein x sample matrices will be also filtered using run-specific protein q-value
Precursor/protein x samples expression level matrices will be saved along with the main report
Protein inference will not be performed
When generating a spectral library, in silico predicted spectra will be retained if deemed more reliable than experimental ones
.quant files will not be saved to the disk
Fixed-width center of each elution peak will be used for quantification
Interference removal from fragment elution curves disabled
Deep learning will be used to generate a new in silico spectral library from peptides provided
RTs will not be predicted using deep learning
IMs will not be predicted using deep learning
DIA-NN will use deep learning to predict spectra/RTs/IMs even for peptides carrying modifications which are not recognised by the deep learning predictor. In this scenario, if also generating a spectral library from the DIA data or using the MBR mode, it might or might not be better (depends on the data) to also use the --out-measured-rt option - it's recommended to test it with and without this option
DIA-NN will optimise the mass accuracy automatically using the first run in the experiment. This is useful primarily for quick initial analyses, when it is not yet known which mass accuracy setting works best for a particular acquisition scheme.

12 files will be processed
[0:00] Loading spectral library library.tsv
[0:01] Finding proteotypic peptides (assuming that the list of UniProt ids provided for each peptide is complete)
[0:01] Spectral library loaded: 6238 protein isoforms, 6238 protein groups and 54870 precursors in 47275 elution groups.
[0:04] Encoding peptides for spectra and RTs prediction
[0:04] Predicting spectra and IMs
[0:11] Decoding predicted spectra and IMs
[0:11] Saving the library to lib.predicted.speclib
[0:12] Initialising library

[0:12] File #1/12
[0:12] Loading run /storage/yufe/results/msfragger_dia_paper/melanoma_phospho/diaumpire/201905024_S_SK_phos_2.mzML
[1:12] 54869 library precursors are potentially detectable
[1:12] Processing...
[1:13] RT window set to 2.59442
[1:13] Peak width: 3.268
[1:13] Scan window radius set to 7
[1:13] Recommended MS1 mass accuracy setting: 3.08755 ppm
[1:14] Optimised mass accuracy: 10.8778 ppm
[1:15] Removing low confidence identifications
[1:15] Removing interfering precursors
[1:16] Training neural networks: 39110 targets, 33529 decoys
[1:18] Number of IDs at 0.01 FDR: 34955
[1:18] Calculating protein q-values
[1:18] Number of protein isoforms identified at 1% FDR: 5545 (precursor-level), 5447 (protein-level) (inference performed using proteotypic peptides only)
[1:18] Quantification

[1:19] File #2/12
[1:19] Loading run /storage/yufe/results/msfragger_dia_paper/melanoma_phospho/diaumpire/201905024_S_A375_phos_2.mzML
[2:21] 54869 library precursors are potentially detectable
[2:21] Processing...
[2:22] RT window set to 2.57832
[2:22] Recommended MS1 mass accuracy setting: 3.03074 ppm
[2:24] Removing low confidence identifications
[2:24] Removing interfering precursors
[2:25] Training neural networks: 39349 targets, 33871 decoys
[2:26] Number of IDs at 0.01 FDR: 34970
[2:27] Calculating protein q-values
[2:27] Number of protein isoforms identified at 1% FDR: 5668 (precursor-level), 5578 (protein-level) (inference performed using proteotypic peptides only)
[2:27] Quantification

[2:27] File #3/12
[2:27] Loading run /storage/yufe/results/msfragger_dia_paper/melanoma_phospho/diaumpire/201905024_S_A375_phos_1.mzML
[3:25] 54869 library precursors are potentially detectable
[3:25] Processing...
[3:26] RT window set to 2.60507
[3:26] Recommended MS1 mass accuracy setting: 3.21272 ppm
[3:28] Removing low confidence identifications
[3:28] Removing interfering precursors
[3:29] Training neural networks: 39174 targets, 33739 decoys
[3:31] Number of IDs at 0.01 FDR: 34578
[3:31] Calculating protein q-values
[3:31] Number of protein isoforms identified at 1% FDR: 5632 (precursor-level), 5538 (protein-level) (inference performed using proteotypic peptides only)
[3:31] Quantification

[3:31] File #4/12
[3:31] Loading run /storage/yufe/results/msfragger_dia_paper/melanoma_phospho/diaumpire/201905024_S_G361_phos_2.mzML
[4:28] 54869 library precursors are potentially detectable
[4:28] Processing...
[4:29] RT window set to 2.5007
[4:29] Recommended MS1 mass accuracy setting: 2.83133 ppm
[4:31] Removing low confidence identifications
[4:31] Removing interfering precursors
[4:32] Training neural networks: 40092 targets, 33334 decoys
[4:33] Number of IDs at 0.01 FDR: 36185
[4:34] Calculating protein q-values
[4:34] Number of protein isoforms identified at 1% FDR: 5649 (precursor-level), 5576 (protein-level) (inference performed using proteotypic peptides only)
[4:34] Quantification

[4:34] File #5/12
[4:34] Loading run /storage/yufe/results/msfragger_dia_paper/melanoma_phospho/diaumpire/201905024_F_SH4_phos_1.mzML
[5:32] 54869 library precursors are potentially detectable
[5:32] Processing...
[5:33] RT window set to 2.51468
[5:33] Recommended MS1 mass accuracy setting: 3.20819 ppm
[5:34] Removing low confidence identifications
[5:34] Removing interfering precursors
[5:35] Training neural networks: 39632 targets, 33634 decoys
[5:37] Number of IDs at 0.01 FDR: 35069
[5:37] Calculating protein q-values
[5:37] Number of protein isoforms identified at 1% FDR: 5516 (precursor-level), 5431 (protein-level) (inference performed using proteotypic peptides only)
[5:37] Quantification

[5:38] File #6/12
[5:38] Loading run /storage/yufe/results/msfragger_dia_paper/melanoma_phospho/diaumpire/201905024_F_SH4_phos_2.mzML
[6:35] 54869 library precursors are potentially detectable
[6:35] Processing...
[6:35] RT window set to 2.54304
[6:35] Recommended MS1 mass accuracy setting: 2.96894 ppm
[6:37] Removing low confidence identifications
[6:37] Removing interfering precursors
[6:38] Training neural networks: 39535 targets, 33137 decoys
[6:39] Number of IDs at 0.01 FDR: 35485
[6:40] Calculating protein q-values
[6:40] Number of protein isoforms identified at 1% FDR: 5578 (precursor-level), 5497 (protein-level) (inference performed using proteotypic peptides only)
[6:40] Quantification

[6:40] File #7/12
[6:40] Loading run /storage/yufe/results/msfragger_dia_paper/melanoma_phospho/diaumpire/201905024_F_7951_phos_2.mzML
[7:38] 54869 library precursors are potentially detectable
[7:38] Processing...
[7:39] RT window set to 2.52862
[7:39] Recommended MS1 mass accuracy setting: 3.48109 ppm
[7:40] Removing low confidence identifications
[7:40] Removing interfering precursors
[7:41] Training neural networks: 39303 targets, 32985 decoys
[7:43] Number of IDs at 0.01 FDR: 34194
[7:43] Calculating protein q-values
[7:43] Number of protein isoforms identified at 1% FDR: 5587 (precursor-level), 5478 (protein-level) (inference performed using proteotypic peptides only)
[7:43] Quantification

[7:44] File #8/12
[7:44] Loading run /storage/yufe/results/msfragger_dia_paper/melanoma_phospho/diaumpire/201905024_F_HTB69_phos_2.mzML
[8:42] 54869 library precursors are potentially detectable
[8:42] Processing...
[8:43] RT window set to 2.52972
[8:43] Recommended MS1 mass accuracy setting: 3.22345 ppm
[8:44] Removing low confidence identifications
[8:44] Removing interfering precursors
[8:45] Training neural networks: 39371 targets, 32349 decoys
[8:47] Number of IDs at 0.01 FDR: 34781
[8:47] Calculating protein q-values
[8:47] Number of protein isoforms identified at 1% FDR: 5601 (precursor-level), 5518 (protein-level) (inference performed using proteotypic peptides only)
[8:47] Quantification

[8:47] File #9/12
[8:47] Loading run /storage/yufe/results/msfragger_dia_paper/melanoma_phospho/diaumpire/201905024_S_G361_phoso_1.mzML
[9:46] 54869 library precursors are potentially detectable
[9:46] Processing...
[9:47] RT window set to 2.48609
[9:47] Recommended MS1 mass accuracy setting: 3.10328 ppm
[9:48] Removing low confidence identifications
[9:48] Removing interfering precursors
[9:49] Training neural networks: 39077 targets, 30593 decoys
[9:51] Number of IDs at 0.01 FDR: 35213
[9:51] Calculating protein q-values
[9:51] Number of protein isoforms identified at 1% FDR: 5632 (precursor-level), 5561 (protein-level) (inference performed using proteotypic peptides only)
[9:51] Quantification

[9:51] File #10/12
[9:51] Loading run /storage/yufe/results/msfragger_dia_paper/melanoma_phospho/diaumpire/201905024_S_SK_phos_1.mzML
[10:46] 54869 library precursors are potentially detectable
[10:46] Processing...
[10:47] RT window set to 2.56934
[10:47] Recommended MS1 mass accuracy setting: 2.99246 ppm
[10:49] Removing low confidence identifications
[10:49] Removing interfering precursors
[10:50] Training neural networks: 37664 targets, 30590 decoys
[10:51] Number of IDs at 0.01 FDR: 33148
[10:52] Calculating protein q-values
[10:52] Number of protein isoforms identified at 1% FDR: 5418 (precursor-level), 5350 (protein-level) (inference performed using proteotypic peptides only)
[10:52] Quantification

[10:52] File #11/12
[10:52] Loading run /storage/yufe/results/msfragger_dia_paper/melanoma_phospho/diaumpire/201905024_F_7951_phos_1.mzML
[11:48] 54869 library precursors are potentially detectable
[11:48] Processing...
[11:49] RT window set to 2.41339
[11:49] Recommended MS1 mass accuracy setting: 2.79399 ppm
[11:50] Removing low confidence identifications
[11:50] Removing interfering precursors
[11:51] Training neural networks: 38231 targets, 28569 decoys
[11:53] Number of IDs at 0.01 FDR: 33131
[11:53] Calculating protein q-values
[11:53] Number of protein isoforms identified at 1% FDR: 5447 (precursor-level), 5369 (protein-level) (inference performed using proteotypic peptides only)
[11:53] Quantification

[11:53] File #12/12
[11:53] Loading run /storage/yufe/results/msfragger_dia_paper/melanoma_phospho/diaumpire/201905024_F_HTB69_phos_1.mzML
[12:50] 54869 library precursors are potentially detectable
[12:50] Processing...
[12:51] RT window set to 2.42938
[12:51] Recommended MS1 mass accuracy setting: 3.29588 ppm
[12:52] Removing low confidence identifications
[12:52] Removing interfering precursors
[12:53] Training neural networks: 38326 targets, 28918 decoys
[12:55] Number of IDs at 0.01 FDR: 33648
[12:55] Calculating protein q-values
[12:55] Number of protein isoforms identified at 1% FDR: 5530 (precursor-level), 5435 (protein-level) (inference performed using proteotypic peptides only)
[12:55] Quantification

[12:55] Cross-run analysis
[12:55] Reading quantification information: 12 files
[12:56] Quantifying peptides
[13:02] Quantifying proteins
[13:03] Calculating q-values for protein and gene groups
[13:03] Calculating global q-values for protein and gene groups
[13:03] Writing report
[13:18] Report saved to diann-output.tsv.
[13:18] Saving precursor levels matrix
[13:19] Precursor levels matrix (1% precursor and protein group FDR) saved to diann-output.pr_matrix.tsv.
[13:19] Saving protein group levels matrix
[13:19] Protein group levels matrix (1% precursor FDR and protein group FDR) saved to diann-output.pg_matrix.tsv.
[13:19] Saving gene group levels matrix
[13:19] Gene groups levels matrix (1% precursor FDR and protein group FDR) saved to diann-output.gg_matrix.tsv.
[13:19] Saving unique genes levels matrix
[13:19] Unique genes levels matrix (1% precursor FDR and protein group FDR) saved to diann-output.unique_genes_matrix.tsv.
[13:19] Stats report saved to diann-output.stats.tsv
[13:19] Log saved to diann-output.log.txt
Finished

Process 'DIA-NN' finished, exit code: 0
WorkspaceClean [Work dir: /storage/yufe/results/msfragger_dia_paper/melanoma_phospho/diaumpire]
/storage/yufe/tools/philosopher_v4.4.0_linux_amd64/philosopher workspace --clean --nocheck
time="14:41:53" level=info msg="Executing Workspace  v4.4.0"
time="14:41:53" level=info msg="Removing workspace"
time="14:41:53" level=info msg=Done
Process 'WorkspaceClean' finished, exit code: 0

Please cite:
(Any searches) MSFragger: ultrafast and comprehensive peptide identification in mass spectrometry–based proteomics. Nat Methods 14:513 (2017)
(Any searches) Fast deisotoping algorithm and its implementation in the MSFragger search engine. J. Proteome Res. 20:498 (2021)
(Open search) Identification of modified peptides using localization-aware open search. Nat Commun. 11:4065 (2020)
(Open search) Crystal-C: A Computational Tool for Refinement of Open Search Results. J. Proteome Res. 19.6:2511 (2020)
(Open search) PTM-Shepherd: analysis and summarization of post-translational and chemical modifications from open search results. Mol Cell Proteomics 20:100018 (2020)
(Glyco/labile search) Fast and comprehensive N- and O-glycoproteomics analysis with MSFragger-Glyco. Nat Methods 17:1125 (2020)
(timsTOF PASEF) Fast quantitative analysis of timsTOF PASEF data with MSFragger and IonQuant. Mol Cell Proteomics 19:1575 (2020)
(PSM validation with Percolator) Semi-supervised learning for peptide identification from shotgun proteomics datasets. Nat Methods 4:923 (2007)
(Label-free quantification/SILAC) IonQuant Enables Accurate and Sensitive Label-Free Quantification With FDR-Controlled Match-Between-Runs. Mol Cell Proteomics 20:100077 (2021)
(PeptideProphet/ProteinProphet/PTMProphet/Filtering) Philosopher: a versatile toolkit for shotgun proteomics data analysis. Nat Methods 17:869 (2020)
(TMT-Integrator) Quantitative proteomic landscape of metaplastic breast carcinoma pathological subtypes and their relationship to triple-negative tumors. Nat Commun. 11:1723 (2020)
(DIA-Umpire) DIA-Umpire: comprehensive computational framework for data-independent acquisition proteomics. Nat Methods 12:258 (2015)
(DIA-NN) High sensitivity dia-PASEF proteomics with DIA-NN and FragPipe. bioRxiv doi:10.1101/2021.03.08.434385 (2021)

=============================================================ALL JOBS DONE IN 224.8 MINUTES=============================================================
```
