## Supplementary Data 1 for "One-stop analysis of DIA proteomics data using MSFragger-DIA and FragPipe computational platform": log_2022-08-20_13-49-29.txt

```
System OS: Linux, Architecture: amd64
Java Info: 11.0.16, OpenJDK 64-Bit Server VM, Red Hat, Inc.


Version info:
FragPipe version 18.0
MSFragger version 3.5
Philosopher version 4.4.0


LCMS files:
  Experiment/Group: 
  - /storage/yufe/data/PXD022992/mzml/phos/201905024_F_7951_phos_1.mzML	DIA
  - /storage/yufe/data/PXD022992/mzml/phos/201905024_F_7951_phos_2.mzML	DIA
  - /storage/yufe/data/PXD022992/mzml/phos/201905024_F_HTB69_phos_1.mzML	DIA
  - /storage/yufe/data/PXD022992/mzml/phos/201905024_F_HTB69_phos_2.mzML	DIA
  - /storage/yufe/data/PXD022992/mzml/phos/201905024_F_SH4_phos_1.mzML	DIA
  - /storage/yufe/data/PXD022992/mzml/phos/201905024_F_SH4_phos_2.mzML	DIA
  - /storage/yufe/data/PXD022992/mzml/phos/201905024_S_A375_phos_1.mzML	DIA
  - /storage/yufe/data/PXD022992/mzml/phos/201905024_S_A375_phos_2.mzML	DIA
  - /storage/yufe/data/PXD022992/mzml/phos/201905024_S_G361_phos_2.mzML	DIA
  - /storage/yufe/data/PXD022992/mzml/phos/201905024_S_G361_phoso_1.mzML	DIA
  - /storage/yufe/data/PXD022992/mzml/phos/201905024_S_SK_phos_1.mzML	DIA
  - /storage/yufe/data/PXD022992/mzml/phos/201905024_S_SK_phos_2.mzML	DIA


132 commands to execute:
CheckCentroid
java -Xmx256G -cp /storage/yufe/tools/FragPipe-18.0/fragpipe/lib/fragpipe-18.0.jar:/storage/yufe/tools/FragPipe-18.0/fragpipe/tools/batmass-io-1.25.5.jar com.dmtavt.fragpipe.util.CheckCentroid /storage/yufe/data/PXD022992/mzml/phos/201905024_F_7951_phos_1.mzML 56
WorkspaceCleanInit [Work dir: /storage/yufe/results/msfragger_dia_paper/melanoma_phospho/msfraggerdia]
/storage/yufe/tools/philosopher_v4.4.0_linux_amd64/philosopher workspace --clean --nocheck
WorkspaceCleanInit [Work dir: /storage/yufe/results/msfragger_dia_paper/melanoma_phospho/msfraggerdia]
/storage/yufe/tools/philosopher_v4.4.0_linux_amd64/philosopher workspace --init --nocheck --temp /tmp/a7d5fd23-e2f2-471e-a9fc-9380abae255c
MSFragger [Work dir: /storage/yufe/results/msfragger_dia_paper/melanoma_phospho/msfraggerdia]
java -jar -Dfile.encoding=UTF-8 -Xmx256G /storage/yufe/tools/MSFragger-3.5/MSFragger-3.5.jar /storage/yufe/results/msfragger_dia_paper/melanoma_phospho/msfraggerdia/fragger_dia.params /storage/yufe/data/PXD022992/mzml/phos/201905024_F_7951_phos_1.mzML /storage/yufe/data/PXD022992/mzml/phos/201905024_F_7951_phos_2.mzML /storage/yufe/data/PXD022992/mzml/phos/201905024_F_HTB69_phos_1.mzML /storage/yufe/data/PXD022992/mzml/phos/201905024_F_HTB69_phos_2.mzML /storage/yufe/data/PXD022992/mzml/phos/201905024_F_SH4_phos_1.mzML /storage/yufe/data/PXD022992/mzml/phos/201905024_F_SH4_phos_2.mzML /storage/yufe/data/PXD022992/mzml/phos/201905024_S_A375_phos_1.mzML /storage/yufe/data/PXD022992/mzml/phos/201905024_S_A375_phos_2.mzML /storage/yufe/data/PXD022992/mzml/phos/201905024_S_G361_phos_2.mzML /storage/yufe/data/PXD022992/mzml/phos/201905024_S_G361_phoso_1.mzML /storage/yufe/data/PXD022992/mzml/phos/201905024_S_SK_phos_1.mzML /storage/yufe/data/PXD022992/mzml/phos/201905024_S_SK_phos_2.mzML
MSFragger move pepxml
java -cp /storage/yufe/tools/FragPipe-18.0/fragpipe/lib/fragpipe-18.0.jar:/storage/yufe/tools/FragPipe-18.0/fragpipe/lib/commons-io-2.11.0.jar com.github.chhh.utils.FileMove --no-err /storage/yufe/data/PXD022992/mzml/phos/201905024_F_7951_phos_1_rank1.pepXML /storage/yufe/results/msfragger_dia_paper/melanoma_phospho/msfraggerdia/201905024_F_7951_phos_1_rank1.pepXML
MSFragger move pepxml
java -cp /storage/yufe/tools/FragPipe-18.0/fragpipe/lib/fragpipe-18.0.jar:/storage/yufe/tools/FragPipe-18.0/fragpipe/lib/commons-io-2.11.0.jar com.github.chhh.utils.FileMove --no-err /storage/yufe/data/PXD022992/mzml/phos/201905024_F_7951_phos_1_rank2.pepXML /storage/yufe/results/msfragger_dia_paper/melanoma_phospho/msfraggerdia/201905024_F_7951_phos_1_rank2.pepXML
MSFragger move pepxml
java -cp /storage/yufe/tools/FragPipe-18.0/fragpipe/lib/fragpipe-18.0.jar:/storage/yufe/tools/FragPipe-18.0/fragpipe/lib/commons-io-2.11.0.jar com.github.chhh.utils.FileMove --no-err /storage/yufe/data/PXD022992/mzml/phos/201905024_F_7951_phos_1_rank3.pepXML /storage/yufe/results/msfragger_dia_paper/melanoma_phospho/msfraggerdia/201905024_F_7951_phos_1_rank3.pepXML
MSFragger move pepxml
java -cp /storage/yufe/tools/FragPipe-18.0/fragpipe/lib/fragpipe-18.0.jar:/storage/yufe/tools/FragPipe-18.0/fragpipe/lib/commons-io-2.11.0.jar com.github.chhh.utils.FileMove --no-err /storage/yufe/data/PXD022992/mzml/phos/201905024_F_7951_phos_1_rank4.pepXML /storage/yufe/results/msfragger_dia_paper/melanoma_phospho/msfraggerdia/201905024_F_7951_phos_1_rank4.pepXML
MSFragger move pepxml
java -cp /storage/yufe/tools/FragPipe-18.0/fragpipe/lib/fragpipe-18.0.jar:/storage/yufe/tools/FragPipe-18.0/fragpipe/lib/commons-io-2.11.0.jar com.github.chhh.utils.FileMove --no-err /storage/yufe/data/PXD022992/mzml/phos/201905024_F_7951_phos_1_rank5.pepXML /storage/yufe/results/msfragger_dia_paper/melanoma_phospho/msfraggerdia/201905024_F_7951_phos_1_rank5.pepXML
MSFragger move pin
java -cp /storage/yufe/tools/FragPipe-18.0/fragpipe/lib/fragpipe-18.0.jar:/storage/yufe/tools/FragPipe-18.0/fragpipe/lib/commons-io-2.11.0.jar com.github.chhh.utils.FileMove --no-err /storage/yufe/data/PXD022992/mzml/phos/201905024_F_7951_phos_1.pin /storage/yufe/results/msfragger_dia_paper/melanoma_phospho/msfraggerdia/201905024_F_7951_phos_1.pin
MSFragger move pepxml
java -cp /storage/yufe/tools/FragPipe-18.0/fragpipe/lib/fragpipe-18.0.jar:/storage/yufe/tools/FragPipe-18.0/fragpipe/lib/commons-io-2.11.0.jar com.github.chhh.utils.FileMove --no-err /storage/yufe/data/PXD022992/mzml/phos/201905024_F_7951_phos_2_rank1.pepXML /storage/yufe/results/msfragger_dia_paper/melanoma_phospho/msfraggerdia/201905024_F_7951_phos_2_rank1.pepXML
MSFragger move pepxml
java -cp /storage/yufe/tools/FragPipe-18.0/fragpipe/lib/fragpipe-18.0.jar:/storage/yufe/tools/FragPipe-18.0/fragpipe/lib/commons-io-2.11.0.jar com.github.chhh.utils.FileMove --no-err /storage/yufe/data/PXD022992/mzml/phos/201905024_F_7951_phos_2_rank2.pepXML /storage/yufe/results/msfragger_dia_paper/melanoma_phospho/msfraggerdia/201905024_F_7951_phos_2_rank2.pepXML
MSFragger move pepxml
java -cp /storage/yufe/tools/FragPipe-18.0/fragpipe/lib/fragpipe-18.0.jar:/storage/yufe/tools/FragPipe-18.0/fragpipe/lib/commons-io-2.11.0.jar com.github.chhh.utils.FileMove --no-err /storage/yufe/data/PXD022992/mzml/phos/201905024_F_7951_phos_2_rank3.pepXML /storage/yufe/results/msfragger_dia_paper/melanoma_phospho/msfraggerdia/201905024_F_7951_phos_2_rank3.pepXML
MSFragger move pepxml
java -cp /storage/yufe/tools/FragPipe-18.0/fragpipe/lib/fragpipe-18.0.jar:/storage/yufe/tools/FragPipe-18.0/fragpipe/lib/commons-io-2.11.0.jar com.github.chhh.utils.FileMove --no-err /storage/yufe/data/PXD022992/mzml/phos/201905024_F_7951_phos_2_rank4.pepXML /storage/yufe/results/msfragger_dia_paper/melanoma_phospho/msfraggerdia/201905024_F_7951_phos_2_rank4.pepXML
MSFragger move pepxml
java -cp /storage/yufe/tools/FragPipe-18.0/fragpipe/lib/fragpipe-18.0.jar:/storage/yufe/tools/FragPipe-18.0/fragpipe/lib/commons-io-2.11.0.jar com.github.chhh.utils.FileMove --no-err /storage/yufe/data/PXD022992/mzml/phos/201905024_F_7951_phos_2_rank5.pepXML /storage/yufe/results/msfragger_dia_paper/melanoma_phospho/msfraggerdia/201905024_F_7951_phos_2_rank5.pepXML
MSFragger move pin
java -cp /storage/yufe/tools/FragPipe-18.0/fragpipe/lib/fragpipe-18.0.jar:/storage/yufe/tools/FragPipe-18.0/fragpipe/lib/commons-io-2.11.0.jar com.github.chhh.utils.FileMove --no-err /storage/yufe/data/PXD022992/mzml/phos/201905024_F_7951_phos_2.pin /storage/yufe/results/msfragger_dia_paper/melanoma_phospho/msfraggerdia/201905024_F_7951_phos_2.pin
MSFragger move pepxml
java -cp /storage/yufe/tools/FragPipe-18.0/fragpipe/lib/fragpipe-18.0.jar:/storage/yufe/tools/FragPipe-18.0/fragpipe/lib/commons-io-2.11.0.jar com.github.chhh.utils.FileMove --no-err /storage/yufe/data/PXD022992/mzml/phos/201905024_F_HTB69_phos_1_rank1.pepXML /storage/yufe/results/msfragger_dia_paper/melanoma_phospho/msfraggerdia/201905024_F_HTB69_phos_1_rank1.pepXML
MSFragger move pepxml
java -cp /storage/yufe/tools/FragPipe-18.0/fragpipe/lib/fragpipe-18.0.jar:/storage/yufe/tools/FragPipe-18.0/fragpipe/lib/commons-io-2.11.0.jar com.github.chhh.utils.FileMove --no-err /storage/yufe/data/PXD022992/mzml/phos/201905024_F_HTB69_phos_1_rank2.pepXML /storage/yufe/results/msfragger_dia_paper/melanoma_phospho/msfraggerdia/201905024_F_HTB69_phos_1_rank2.pepXML
MSFragger move pepxml
java -cp /storage/yufe/tools/FragPipe-18.0/fragpipe/lib/fragpipe-18.0.jar:/storage/yufe/tools/FragPipe-18.0/fragpipe/lib/commons-io-2.11.0.jar com.github.chhh.utils.FileMove --no-err /storage/yufe/data/PXD022992/mzml/phos/201905024_F_HTB69_phos_1_rank3.pepXML /storage/yufe/results/msfragger_dia_paper/melanoma_phospho/msfraggerdia/201905024_F_HTB69_phos_1_rank3.pepXML
MSFragger move pepxml
java -cp /storage/yufe/tools/FragPipe-18.0/fragpipe/lib/fragpipe-18.0.jar:/storage/yufe/tools/FragPipe-18.0/fragpipe/lib/commons-io-2.11.0.jar com.github.chhh.utils.FileMove --no-err /storage/yufe/data/PXD022992/mzml/phos/201905024_F_HTB69_phos_1_rank4.pepXML /storage/yufe/results/msfragger_dia_paper/melanoma_phospho/msfraggerdia/201905024_F_HTB69_phos_1_rank4.pepXML
MSFragger move pepxml
java -cp /storage/yufe/tools/FragPipe-18.0/fragpipe/lib/fragpipe-18.0.jar:/storage/yufe/tools/FragPipe-18.0/fragpipe/lib/commons-io-2.11.0.jar com.github.chhh.utils.FileMove --no-err /storage/yufe/data/PXD022992/mzml/phos/201905024_F_HTB69_phos_1_rank5.pepXML /storage/yufe/results/msfragger_dia_paper/melanoma_phospho/msfraggerdia/201905024_F_HTB69_phos_1_rank5.pepXML
MSFragger move pin
java -cp /storage/yufe/tools/FragPipe-18.0/fragpipe/lib/fragpipe-18.0.jar:/storage/yufe/tools/FragPipe-18.0/fragpipe/lib/commons-io-2.11.0.jar com.github.chhh.utils.FileMove --no-err /storage/yufe/data/PXD022992/mzml/phos/201905024_F_HTB69_phos_1.pin /storage/yufe/results/msfragger_dia_paper/melanoma_phospho/msfraggerdia/201905024_F_HTB69_phos_1.pin
MSFragger move pepxml
java -cp /storage/yufe/tools/FragPipe-18.0/fragpipe/lib/fragpipe-18.0.jar:/storage/yufe/tools/FragPipe-18.0/fragpipe/lib/commons-io-2.11.0.jar com.github.chhh.utils.FileMove --no-err /storage/yufe/data/PXD022992/mzml/phos/201905024_F_HTB69_phos_2_rank1.pepXML /storage/yufe/results/msfragger_dia_paper/melanoma_phospho/msfraggerdia/201905024_F_HTB69_phos_2_rank1.pepXML
MSFragger move pepxml
java -cp /storage/yufe/tools/FragPipe-18.0/fragpipe/lib/fragpipe-18.0.jar:/storage/yufe/tools/FragPipe-18.0/fragpipe/lib/commons-io-2.11.0.jar com.github.chhh.utils.FileMove --no-err /storage/yufe/data/PXD022992/mzml/phos/201905024_F_HTB69_phos_2_rank2.pepXML /storage/yufe/results/msfragger_dia_paper/melanoma_phospho/msfraggerdia/201905024_F_HTB69_phos_2_rank2.pepXML
MSFragger move pepxml
java -cp /storage/yufe/tools/FragPipe-18.0/fragpipe/lib/fragpipe-18.0.jar:/storage/yufe/tools/FragPipe-18.0/fragpipe/lib/commons-io-2.11.0.jar com.github.chhh.utils.FileMove --no-err /storage/yufe/data/PXD022992/mzml/phos/201905024_F_HTB69_phos_2_rank3.pepXML /storage/yufe/results/msfragger_dia_paper/melanoma_phospho/msfraggerdia/201905024_F_HTB69_phos_2_rank3.pepXML
MSFragger move pepxml
java -cp /storage/yufe/tools/FragPipe-18.0/fragpipe/lib/fragpipe-18.0.jar:/storage/yufe/tools/FragPipe-18.0/fragpipe/lib/commons-io-2.11.0.jar com.github.chhh.utils.FileMove --no-err /storage/yufe/data/PXD022992/mzml/phos/201905024_F_HTB69_phos_2_rank4.pepXML /storage/yufe/results/msfragger_dia_paper/melanoma_phospho/msfraggerdia/201905024_F_HTB69_phos_2_rank4.pepXML
MSFragger move pepxml
java -cp /storage/yufe/tools/FragPipe-18.0/fragpipe/lib/fragpipe-18.0.jar:/storage/yufe/tools/FragPipe-18.0/fragpipe/lib/commons-io-2.11.0.jar com.github.chhh.utils.FileMove --no-err /storage/yufe/data/PXD022992/mzml/phos/201905024_F_HTB69_phos_2_rank5.pepXML /storage/yufe/results/msfragger_dia_paper/melanoma_phospho/msfraggerdia/201905024_F_HTB69_phos_2_rank5.pepXML
MSFragger move pin
java -cp /storage/yufe/tools/FragPipe-18.0/fragpipe/lib/fragpipe-18.0.jar:/storage/yufe/tools/FragPipe-18.0/fragpipe/lib/commons-io-2.11.0.jar com.github.chhh.utils.FileMove --no-err /storage/yufe/data/PXD022992/mzml/phos/201905024_F_HTB69_phos_2.pin /storage/yufe/results/msfragger_dia_paper/melanoma_phospho/msfraggerdia/201905024_F_HTB69_phos_2.pin
MSFragger move pepxml
java -cp /storage/yufe/tools/FragPipe-18.0/fragpipe/lib/fragpipe-18.0.jar:/storage/yufe/tools/FragPipe-18.0/fragpipe/lib/commons-io-2.11.0.jar com.github.chhh.utils.FileMove --no-err /storage/yufe/data/PXD022992/mzml/phos/201905024_F_SH4_phos_1_rank1.pepXML /storage/yufe/results/msfragger_dia_paper/melanoma_phospho/msfraggerdia/201905024_F_SH4_phos_1_rank1.pepXML
MSFragger move pepxml
java -cp /storage/yufe/tools/FragPipe-18.0/fragpipe/lib/fragpipe-18.0.jar:/storage/yufe/tools/FragPipe-18.0/fragpipe/lib/commons-io-2.11.0.jar com.github.chhh.utils.FileMove --no-err /storage/yufe/data/PXD022992/mzml/phos/201905024_F_SH4_phos_1_rank2.pepXML /storage/yufe/results/msfragger_dia_paper/melanoma_phospho/msfraggerdia/201905024_F_SH4_phos_1_rank2.pepXML
MSFragger move pepxml
java -cp /storage/yufe/tools/FragPipe-18.0/fragpipe/lib/fragpipe-18.0.jar:/storage/yufe/tools/FragPipe-18.0/fragpipe/lib/commons-io-2.11.0.jar com.github.chhh.utils.FileMove --no-err /storage/yufe/data/PXD022992/mzml/phos/201905024_F_SH4_phos_1_rank3.pepXML /storage/yufe/results/msfragger_dia_paper/melanoma_phospho/msfraggerdia/201905024_F_SH4_phos_1_rank3.pepXML
MSFragger move pepxml
java -cp /storage/yufe/tools/FragPipe-18.0/fragpipe/lib/fragpipe-18.0.jar:/storage/yufe/tools/FragPipe-18.0/fragpipe/lib/commons-io-2.11.0.jar com.github.chhh.utils.FileMove --no-err /storage/yufe/data/PXD022992/mzml/phos/201905024_F_SH4_phos_1_rank4.pepXML /storage/yufe/results/msfragger_dia_paper/melanoma_phospho/msfraggerdia/201905024_F_SH4_phos_1_rank4.pepXML
MSFragger move pepxml
java -cp /storage/yufe/tools/FragPipe-18.0/fragpipe/lib/fragpipe-18.0.jar:/storage/yufe/tools/FragPipe-18.0/fragpipe/lib/commons-io-2.11.0.jar com.github.chhh.utils.FileMove --no-err /storage/yufe/data/PXD022992/mzml/phos/201905024_F_SH4_phos_1_rank5.pepXML /storage/yufe/results/msfragger_dia_paper/melanoma_phospho/msfraggerdia/201905024_F_SH4_phos_1_rank5.pepXML
MSFragger move pin
java -cp /storage/yufe/tools/FragPipe-18.0/fragpipe/lib/fragpipe-18.0.jar:/storage/yufe/tools/FragPipe-18.0/fragpipe/lib/commons-io-2.11.0.jar com.github.chhh.utils.FileMove --no-err /storage/yufe/data/PXD022992/mzml/phos/201905024_F_SH4_phos_1.pin /storage/yufe/results/msfragger_dia_paper/melanoma_phospho/msfraggerdia/201905024_F_SH4_phos_1.pin
MSFragger move pepxml
java -cp /storage/yufe/tools/FragPipe-18.0/fragpipe/lib/fragpipe-18.0.jar:/storage/yufe/tools/FragPipe-18.0/fragpipe/lib/commons-io-2.11.0.jar com.github.chhh.utils.FileMove --no-err /storage/yufe/data/PXD022992/mzml/phos/201905024_F_SH4_phos_2_rank1.pepXML /storage/yufe/results/msfragger_dia_paper/melanoma_phospho/msfraggerdia/201905024_F_SH4_phos_2_rank1.pepXML
MSFragger move pepxml
java -cp /storage/yufe/tools/FragPipe-18.0/fragpipe/lib/fragpipe-18.0.jar:/storage/yufe/tools/FragPipe-18.0/fragpipe/lib/commons-io-2.11.0.jar com.github.chhh.utils.FileMove --no-err /storage/yufe/data/PXD022992/mzml/phos/201905024_F_SH4_phos_2_rank2.pepXML /storage/yufe/results/msfragger_dia_paper/melanoma_phospho/msfraggerdia/201905024_F_SH4_phos_2_rank2.pepXML
MSFragger move pepxml
java -cp /storage/yufe/tools/FragPipe-18.0/fragpipe/lib/fragpipe-18.0.jar:/storage/yufe/tools/FragPipe-18.0/fragpipe/lib/commons-io-2.11.0.jar com.github.chhh.utils.FileMove --no-err /storage/yufe/data/PXD022992/mzml/phos/201905024_F_SH4_phos_2_rank3.pepXML /storage/yufe/results/msfragger_dia_paper/melanoma_phospho/msfraggerdia/201905024_F_SH4_phos_2_rank3.pepXML
MSFragger move pepxml
java -cp /storage/yufe/tools/FragPipe-18.0/fragpipe/lib/fragpipe-18.0.jar:/storage/yufe/tools/FragPipe-18.0/fragpipe/lib/commons-io-2.11.0.jar com.github.chhh.utils.FileMove --no-err /storage/yufe/data/PXD022992/mzml/phos/201905024_F_SH4_phos_2_rank4.pepXML /storage/yufe/results/msfragger_dia_paper/melanoma_phospho/msfraggerdia/201905024_F_SH4_phos_2_rank4.pepXML
MSFragger move pepxml
java -cp /storage/yufe/tools/FragPipe-18.0/fragpipe/lib/fragpipe-18.0.jar:/storage/yufe/tools/FragPipe-18.0/fragpipe/lib/commons-io-2.11.0.jar com.github.chhh.utils.FileMove --no-err /storage/yufe/data/PXD022992/mzml/phos/201905024_F_SH4_phos_2_rank5.pepXML /storage/yufe/results/msfragger_dia_paper/melanoma_phospho/msfraggerdia/201905024_F_SH4_phos_2_rank5.pepXML
MSFragger move pin
java -cp /storage/yufe/tools/FragPipe-18.0/fragpipe/lib/fragpipe-18.0.jar:/storage/yufe/tools/FragPipe-18.0/fragpipe/lib/commons-io-2.11.0.jar com.github.chhh.utils.FileMove --no-err /storage/yufe/data/PXD022992/mzml/phos/201905024_F_SH4_phos_2.pin /storage/yufe/results/msfragger_dia_paper/melanoma_phospho/msfraggerdia/201905024_F_SH4_phos_2.pin
MSFragger move pepxml
java -cp /storage/yufe/tools/FragPipe-18.0/fragpipe/lib/fragpipe-18.0.jar:/storage/yufe/tools/FragPipe-18.0/fragpipe/lib/commons-io-2.11.0.jar com.github.chhh.utils.FileMove --no-err /storage/yufe/data/PXD022992/mzml/phos/201905024_S_A375_phos_1_rank1.pepXML /storage/yufe/results/msfragger_dia_paper/melanoma_phospho/msfraggerdia/201905024_S_A375_phos_1_rank1.pepXML
MSFragger move pepxml
java -cp /storage/yufe/tools/FragPipe-18.0/fragpipe/lib/fragpipe-18.0.jar:/storage/yufe/tools/FragPipe-18.0/fragpipe/lib/commons-io-2.11.0.jar com.github.chhh.utils.FileMove --no-err /storage/yufe/data/PXD022992/mzml/phos/201905024_S_A375_phos_1_rank2.pepXML /storage/yufe/results/msfragger_dia_paper/melanoma_phospho/msfraggerdia/201905024_S_A375_phos_1_rank2.pepXML
MSFragger move pepxml
java -cp /storage/yufe/tools/FragPipe-18.0/fragpipe/lib/fragpipe-18.0.jar:/storage/yufe/tools/FragPipe-18.0/fragpipe/lib/commons-io-2.11.0.jar com.github.chhh.utils.FileMove --no-err /storage/yufe/data/PXD022992/mzml/phos/201905024_S_A375_phos_1_rank3.pepXML /storage/yufe/results/msfragger_dia_paper/melanoma_phospho/msfraggerdia/201905024_S_A375_phos_1_rank3.pepXML
MSFragger move pepxml
java -cp /storage/yufe/tools/FragPipe-18.0/fragpipe/lib/fragpipe-18.0.jar:/storage/yufe/tools/FragPipe-18.0/fragpipe/lib/commons-io-2.11.0.jar com.github.chhh.utils.FileMove --no-err /storage/yufe/data/PXD022992/mzml/phos/201905024_S_A375_phos_1_rank4.pepXML /storage/yufe/results/msfragger_dia_paper/melanoma_phospho/msfraggerdia/201905024_S_A375_phos_1_rank4.pepXML
MSFragger move pepxml
java -cp /storage/yufe/tools/FragPipe-18.0/fragpipe/lib/fragpipe-18.0.jar:/storage/yufe/tools/FragPipe-18.0/fragpipe/lib/commons-io-2.11.0.jar com.github.chhh.utils.FileMove --no-err /storage/yufe/data/PXD022992/mzml/phos/201905024_S_A375_phos_1_rank5.pepXML /storage/yufe/results/msfragger_dia_paper/melanoma_phospho/msfraggerdia/201905024_S_A375_phos_1_rank5.pepXML
MSFragger move pin
java -cp /storage/yufe/tools/FragPipe-18.0/fragpipe/lib/fragpipe-18.0.jar:/storage/yufe/tools/FragPipe-18.0/fragpipe/lib/commons-io-2.11.0.jar com.github.chhh.utils.FileMove --no-err /storage/yufe/data/PXD022992/mzml/phos/201905024_S_A375_phos_1.pin /storage/yufe/results/msfragger_dia_paper/melanoma_phospho/msfraggerdia/201905024_S_A375_phos_1.pin
MSFragger move pepxml
java -cp /storage/yufe/tools/FragPipe-18.0/fragpipe/lib/fragpipe-18.0.jar:/storage/yufe/tools/FragPipe-18.0/fragpipe/lib/commons-io-2.11.0.jar com.github.chhh.utils.FileMove --no-err /storage/yufe/data/PXD022992/mzml/phos/201905024_S_A375_phos_2_rank1.pepXML /storage/yufe/results/msfragger_dia_paper/melanoma_phospho/msfraggerdia/201905024_S_A375_phos_2_rank1.pepXML
MSFragger move pepxml
java -cp /storage/yufe/tools/FragPipe-18.0/fragpipe/lib/fragpipe-18.0.jar:/storage/yufe/tools/FragPipe-18.0/fragpipe/lib/commons-io-2.11.0.jar com.github.chhh.utils.FileMove --no-err /storage/yufe/data/PXD022992/mzml/phos/201905024_S_A375_phos_2_rank2.pepXML /storage/yufe/results/msfragger_dia_paper/melanoma_phospho/msfraggerdia/201905024_S_A375_phos_2_rank2.pepXML
MSFragger move pepxml
java -cp /storage/yufe/tools/FragPipe-18.0/fragpipe/lib/fragpipe-18.0.jar:/storage/yufe/tools/FragPipe-18.0/fragpipe/lib/commons-io-2.11.0.jar com.github.chhh.utils.FileMove --no-err /storage/yufe/data/PXD022992/mzml/phos/201905024_S_A375_phos_2_rank3.pepXML /storage/yufe/results/msfragger_dia_paper/melanoma_phospho/msfraggerdia/201905024_S_A375_phos_2_rank3.pepXML
MSFragger move pepxml
java -cp /storage/yufe/tools/FragPipe-18.0/fragpipe/lib/fragpipe-18.0.jar:/storage/yufe/tools/FragPipe-18.0/fragpipe/lib/commons-io-2.11.0.jar com.github.chhh.utils.FileMove --no-err /storage/yufe/data/PXD022992/mzml/phos/201905024_S_A375_phos_2_rank4.pepXML /storage/yufe/results/msfragger_dia_paper/melanoma_phospho/msfraggerdia/201905024_S_A375_phos_2_rank4.pepXML
MSFragger move pepxml
java -cp /storage/yufe/tools/FragPipe-18.0/fragpipe/lib/fragpipe-18.0.jar:/storage/yufe/tools/FragPipe-18.0/fragpipe/lib/commons-io-2.11.0.jar com.github.chhh.utils.FileMove --no-err /storage/yufe/data/PXD022992/mzml/phos/201905024_S_A375_phos_2_rank5.pepXML /storage/yufe/results/msfragger_dia_paper/melanoma_phospho/msfraggerdia/201905024_S_A375_phos_2_rank5.pepXML
MSFragger move pin
java -cp /storage/yufe/tools/FragPipe-18.0/fragpipe/lib/fragpipe-18.0.jar:/storage/yufe/tools/FragPipe-18.0/fragpipe/lib/commons-io-2.11.0.jar com.github.chhh.utils.FileMove --no-err /storage/yufe/data/PXD022992/mzml/phos/201905024_S_A375_phos_2.pin /storage/yufe/results/msfragger_dia_paper/melanoma_phospho/msfraggerdia/201905024_S_A375_phos_2.pin
MSFragger move pepxml
java -cp /storage/yufe/tools/FragPipe-18.0/fragpipe/lib/fragpipe-18.0.jar:/storage/yufe/tools/FragPipe-18.0/fragpipe/lib/commons-io-2.11.0.jar com.github.chhh.utils.FileMove --no-err /storage/yufe/data/PXD022992/mzml/phos/201905024_S_G361_phos_2_rank1.pepXML /storage/yufe/results/msfragger_dia_paper/melanoma_phospho/msfraggerdia/201905024_S_G361_phos_2_rank1.pepXML
MSFragger move pepxml
java -cp /storage/yufe/tools/FragPipe-18.0/fragpipe/lib/fragpipe-18.0.jar:/storage/yufe/tools/FragPipe-18.0/fragpipe/lib/commons-io-2.11.0.jar com.github.chhh.utils.FileMove --no-err /storage/yufe/data/PXD022992/mzml/phos/201905024_S_G361_phos_2_rank2.pepXML /storage/yufe/results/msfragger_dia_paper/melanoma_phospho/msfraggerdia/201905024_S_G361_phos_2_rank2.pepXML
MSFragger move pepxml
java -cp /storage/yufe/tools/FragPipe-18.0/fragpipe/lib/fragpipe-18.0.jar:/storage/yufe/tools/FragPipe-18.0/fragpipe/lib/commons-io-2.11.0.jar com.github.chhh.utils.FileMove --no-err /storage/yufe/data/PXD022992/mzml/phos/201905024_S_G361_phos_2_rank3.pepXML /storage/yufe/results/msfragger_dia_paper/melanoma_phospho/msfraggerdia/201905024_S_G361_phos_2_rank3.pepXML
MSFragger move pepxml
java -cp /storage/yufe/tools/FragPipe-18.0/fragpipe/lib/fragpipe-18.0.jar:/storage/yufe/tools/FragPipe-18.0/fragpipe/lib/commons-io-2.11.0.jar com.github.chhh.utils.FileMove --no-err /storage/yufe/data/PXD022992/mzml/phos/201905024_S_G361_phos_2_rank4.pepXML /storage/yufe/results/msfragger_dia_paper/melanoma_phospho/msfraggerdia/201905024_S_G361_phos_2_rank4.pepXML
MSFragger move pepxml
java -cp /storage/yufe/tools/FragPipe-18.0/fragpipe/lib/fragpipe-18.0.jar:/storage/yufe/tools/FragPipe-18.0/fragpipe/lib/commons-io-2.11.0.jar com.github.chhh.utils.FileMove --no-err /storage/yufe/data/PXD022992/mzml/phos/201905024_S_G361_phos_2_rank5.pepXML /storage/yufe/results/msfragger_dia_paper/melanoma_phospho/msfraggerdia/201905024_S_G361_phos_2_rank5.pepXML
MSFragger move pin
java -cp /storage/yufe/tools/FragPipe-18.0/fragpipe/lib/fragpipe-18.0.jar:/storage/yufe/tools/FragPipe-18.0/fragpipe/lib/commons-io-2.11.0.jar com.github.chhh.utils.FileMove --no-err /storage/yufe/data/PXD022992/mzml/phos/201905024_S_G361_phos_2.pin /storage/yufe/results/msfragger_dia_paper/melanoma_phospho/msfraggerdia/201905024_S_G361_phos_2.pin
MSFragger move pepxml
java -cp /storage/yufe/tools/FragPipe-18.0/fragpipe/lib/fragpipe-18.0.jar:/storage/yufe/tools/FragPipe-18.0/fragpipe/lib/commons-io-2.11.0.jar com.github.chhh.utils.FileMove --no-err /storage/yufe/data/PXD022992/mzml/phos/201905024_S_G361_phoso_1_rank1.pepXML /storage/yufe/results/msfragger_dia_paper/melanoma_phospho/msfraggerdia/201905024_S_G361_phoso_1_rank1.pepXML
MSFragger move pepxml
java -cp /storage/yufe/tools/FragPipe-18.0/fragpipe/lib/fragpipe-18.0.jar:/storage/yufe/tools/FragPipe-18.0/fragpipe/lib/commons-io-2.11.0.jar com.github.chhh.utils.FileMove --no-err /storage/yufe/data/PXD022992/mzml/phos/201905024_S_G361_phoso_1_rank2.pepXML /storage/yufe/results/msfragger_dia_paper/melanoma_phospho/msfraggerdia/201905024_S_G361_phoso_1_rank2.pepXML
MSFragger move pepxml
java -cp /storage/yufe/tools/FragPipe-18.0/fragpipe/lib/fragpipe-18.0.jar:/storage/yufe/tools/FragPipe-18.0/fragpipe/lib/commons-io-2.11.0.jar com.github.chhh.utils.FileMove --no-err /storage/yufe/data/PXD022992/mzml/phos/201905024_S_G361_phoso_1_rank3.pepXML /storage/yufe/results/msfragger_dia_paper/melanoma_phospho/msfraggerdia/201905024_S_G361_phoso_1_rank3.pepXML
MSFragger move pepxml
java -cp /storage/yufe/tools/FragPipe-18.0/fragpipe/lib/fragpipe-18.0.jar:/storage/yufe/tools/FragPipe-18.0/fragpipe/lib/commons-io-2.11.0.jar com.github.chhh.utils.FileMove --no-err /storage/yufe/data/PXD022992/mzml/phos/201905024_S_G361_phoso_1_rank4.pepXML /storage/yufe/results/msfragger_dia_paper/melanoma_phospho/msfraggerdia/201905024_S_G361_phoso_1_rank4.pepXML
MSFragger move pepxml
java -cp /storage/yufe/tools/FragPipe-18.0/fragpipe/lib/fragpipe-18.0.jar:/storage/yufe/tools/FragPipe-18.0/fragpipe/lib/commons-io-2.11.0.jar com.github.chhh.utils.FileMove --no-err /storage/yufe/data/PXD022992/mzml/phos/201905024_S_G361_phoso_1_rank5.pepXML /storage/yufe/results/msfragger_dia_paper/melanoma_phospho/msfraggerdia/201905024_S_G361_phoso_1_rank5.pepXML
MSFragger move pin
java -cp /storage/yufe/tools/FragPipe-18.0/fragpipe/lib/fragpipe-18.0.jar:/storage/yufe/tools/FragPipe-18.0/fragpipe/lib/commons-io-2.11.0.jar com.github.chhh.utils.FileMove --no-err /storage/yufe/data/PXD022992/mzml/phos/201905024_S_G361_phoso_1.pin /storage/yufe/results/msfragger_dia_paper/melanoma_phospho/msfraggerdia/201905024_S_G361_phoso_1.pin
MSFragger move pepxml
java -cp /storage/yufe/tools/FragPipe-18.0/fragpipe/lib/fragpipe-18.0.jar:/storage/yufe/tools/FragPipe-18.0/fragpipe/lib/commons-io-2.11.0.jar com.github.chhh.utils.FileMove --no-err /storage/yufe/data/PXD022992/mzml/phos/201905024_S_SK_phos_1_rank1.pepXML /storage/yufe/results/msfragger_dia_paper/melanoma_phospho/msfraggerdia/201905024_S_SK_phos_1_rank1.pepXML
MSFragger move pepxml
java -cp /storage/yufe/tools/FragPipe-18.0/fragpipe/lib/fragpipe-18.0.jar:/storage/yufe/tools/FragPipe-18.0/fragpipe/lib/commons-io-2.11.0.jar com.github.chhh.utils.FileMove --no-err /storage/yufe/data/PXD022992/mzml/phos/201905024_S_SK_phos_1_rank2.pepXML /storage/yufe/results/msfragger_dia_paper/melanoma_phospho/msfraggerdia/201905024_S_SK_phos_1_rank2.pepXML
MSFragger move pepxml
java -cp /storage/yufe/tools/FragPipe-18.0/fragpipe/lib/fragpipe-18.0.jar:/storage/yufe/tools/FragPipe-18.0/fragpipe/lib/commons-io-2.11.0.jar com.github.chhh.utils.FileMove --no-err /storage/yufe/data/PXD022992/mzml/phos/201905024_S_SK_phos_1_rank3.pepXML /storage/yufe/results/msfragger_dia_paper/melanoma_phospho/msfraggerdia/201905024_S_SK_phos_1_rank3.pepXML
MSFragger move pepxml
java -cp /storage/yufe/tools/FragPipe-18.0/fragpipe/lib/fragpipe-18.0.jar:/storage/yufe/tools/FragPipe-18.0/fragpipe/lib/commons-io-2.11.0.jar com.github.chhh.utils.FileMove --no-err /storage/yufe/data/PXD022992/mzml/phos/201905024_S_SK_phos_1_rank4.pepXML /storage/yufe/results/msfragger_dia_paper/melanoma_phospho/msfraggerdia/201905024_S_SK_phos_1_rank4.pepXML
MSFragger move pepxml
java -cp /storage/yufe/tools/FragPipe-18.0/fragpipe/lib/fragpipe-18.0.jar:/storage/yufe/tools/FragPipe-18.0/fragpipe/lib/commons-io-2.11.0.jar com.github.chhh.utils.FileMove --no-err /storage/yufe/data/PXD022992/mzml/phos/201905024_S_SK_phos_1_rank5.pepXML /storage/yufe/results/msfragger_dia_paper/melanoma_phospho/msfraggerdia/201905024_S_SK_phos_1_rank5.pepXML
MSFragger move pin
java -cp /storage/yufe/tools/FragPipe-18.0/fragpipe/lib/fragpipe-18.0.jar:/storage/yufe/tools/FragPipe-18.0/fragpipe/lib/commons-io-2.11.0.jar com.github.chhh.utils.FileMove --no-err /storage/yufe/data/PXD022992/mzml/phos/201905024_S_SK_phos_1.pin /storage/yufe/results/msfragger_dia_paper/melanoma_phospho/msfraggerdia/201905024_S_SK_phos_1.pin
MSFragger move pepxml
java -cp /storage/yufe/tools/FragPipe-18.0/fragpipe/lib/fragpipe-18.0.jar:/storage/yufe/tools/FragPipe-18.0/fragpipe/lib/commons-io-2.11.0.jar com.github.chhh.utils.FileMove --no-err /storage/yufe/data/PXD022992/mzml/phos/201905024_S_SK_phos_2_rank1.pepXML /storage/yufe/results/msfragger_dia_paper/melanoma_phospho/msfraggerdia/201905024_S_SK_phos_2_rank1.pepXML
MSFragger move pepxml
java -cp /storage/yufe/tools/FragPipe-18.0/fragpipe/lib/fragpipe-18.0.jar:/storage/yufe/tools/FragPipe-18.0/fragpipe/lib/commons-io-2.11.0.jar com.github.chhh.utils.FileMove --no-err /storage/yufe/data/PXD022992/mzml/phos/201905024_S_SK_phos_2_rank2.pepXML /storage/yufe/results/msfragger_dia_paper/melanoma_phospho/msfraggerdia/201905024_S_SK_phos_2_rank2.pepXML
MSFragger move pepxml
java -cp /storage/yufe/tools/FragPipe-18.0/fragpipe/lib/fragpipe-18.0.jar:/storage/yufe/tools/FragPipe-18.0/fragpipe/lib/commons-io-2.11.0.jar com.github.chhh.utils.FileMove --no-err /storage/yufe/data/PXD022992/mzml/phos/201905024_S_SK_phos_2_rank3.pepXML /storage/yufe/results/msfragger_dia_paper/melanoma_phospho/msfraggerdia/201905024_S_SK_phos_2_rank3.pepXML
MSFragger move pepxml
java -cp /storage/yufe/tools/FragPipe-18.0/fragpipe/lib/fragpipe-18.0.jar:/storage/yufe/tools/FragPipe-18.0/fragpipe/lib/commons-io-2.11.0.jar com.github.chhh.utils.FileMove --no-err /storage/yufe/data/PXD022992/mzml/phos/201905024_S_SK_phos_2_rank4.pepXML /storage/yufe/results/msfragger_dia_paper/melanoma_phospho/msfraggerdia/201905024_S_SK_phos_2_rank4.pepXML
MSFragger move pepxml
java -cp /storage/yufe/tools/FragPipe-18.0/fragpipe/lib/fragpipe-18.0.jar:/storage/yufe/tools/FragPipe-18.0/fragpipe/lib/commons-io-2.11.0.jar com.github.chhh.utils.FileMove --no-err /storage/yufe/data/PXD022992/mzml/phos/201905024_S_SK_phos_2_rank5.pepXML /storage/yufe/results/msfragger_dia_paper/melanoma_phospho/msfraggerdia/201905024_S_SK_phos_2_rank5.pepXML
MSFragger move pin
java -cp /storage/yufe/tools/FragPipe-18.0/fragpipe/lib/fragpipe-18.0.jar:/storage/yufe/tools/FragPipe-18.0/fragpipe/lib/commons-io-2.11.0.jar com.github.chhh.utils.FileMove --no-err /storage/yufe/data/PXD022992/mzml/phos/201905024_S_SK_phos_2.pin /storage/yufe/results/msfragger_dia_paper/melanoma_phospho/msfraggerdia/201905024_S_SK_phos_2.pin
MSBooster [Work dir: /storage/yufe/results/msfragger_dia_paper/melanoma_phospho/msfraggerdia]
java -Xmx256G -cp /storage/yufe/tools/FragPipe-18.0/fragpipe/tools/msbooster-1.1.4.jar:/storage/yufe/tools/FragPipe-18.0/fragpipe/tools/smile-core-2.6.0.jar:/storage/yufe/tools/FragPipe-18.0/fragpipe/tools/smile-math-2.6.0.jar:/storage/yufe/tools/FragPipe-18.0/fragpipe/tools/batmass-io-1.25.5.jar Features.MainClass --paramsList /storage/yufe/results/msfragger_dia_paper/melanoma_phospho/msfraggerdia/msbooster_params.txt
Percolator [Work dir: /storage/yufe/results/msfragger_dia_paper/melanoma_phospho/msfraggerdia]
/storage/yufe/tools/FragPipe-18.0/fragpipe/tools/percolator-305/percolator --only-psms --no-terminate --post-processing-tdc --num-threads 56 --results-psms 201905024_S_G361_phos_2_percolator_target_psms.tsv --decoy-results-psms 201905024_S_G361_phos_2_percolator_decoy_psms.tsv 201905024_S_G361_phos_2_edited.pin
Percolator [Work dir: /storage/yufe/results/msfragger_dia_paper/melanoma_phospho/msfraggerdia]
/storage/yufe/tools/FragPipe-18.0/fragpipe/tools/percolator-305/percolator --only-psms --no-terminate --post-processing-tdc --num-threads 56 --results-psms 201905024_S_A375_phos_2_percolator_target_psms.tsv --decoy-results-psms 201905024_S_A375_phos_2_percolator_decoy_psms.tsv 201905024_S_A375_phos_2_edited.pin
Percolator [Work dir: /storage/yufe/results/msfragger_dia_paper/melanoma_phospho/msfraggerdia]
/storage/yufe/tools/FragPipe-18.0/fragpipe/tools/percolator-305/percolator --only-psms --no-terminate --post-processing-tdc --num-threads 56 --results-psms 201905024_S_SK_phos_2_percolator_target_psms.tsv --decoy-results-psms 201905024_S_SK_phos_2_percolator_decoy_psms.tsv 201905024_S_SK_phos_2_edited.pin
Percolator [Work dir: /storage/yufe/results/msfragger_dia_paper/melanoma_phospho/msfraggerdia]
/storage/yufe/tools/FragPipe-18.0/fragpipe/tools/percolator-305/percolator --only-psms --no-terminate --post-processing-tdc --num-threads 56 --results-psms 201905024_S_A375_phos_1_percolator_target_psms.tsv --decoy-results-psms 201905024_S_A375_phos_1_percolator_decoy_psms.tsv 201905024_S_A375_phos_1_edited.pin
Percolator [Work dir: /storage/yufe/results/msfragger_dia_paper/melanoma_phospho/msfraggerdia]
/storage/yufe/tools/FragPipe-18.0/fragpipe/tools/percolator-305/percolator --only-psms --no-terminate --post-processing-tdc --num-threads 56 --results-psms 201905024_S_SK_phos_1_percolator_target_psms.tsv --decoy-results-psms 201905024_S_SK_phos_1_percolator_decoy_psms.tsv 201905024_S_SK_phos_1_edited.pin
Percolator [Work dir: /storage/yufe/results/msfragger_dia_paper/melanoma_phospho/msfraggerdia]
/storage/yufe/tools/FragPipe-18.0/fragpipe/tools/percolator-305/percolator --only-psms --no-terminate --post-processing-tdc --num-threads 56 --results-psms 201905024_F_7951_phos_1_percolator_target_psms.tsv --decoy-results-psms 201905024_F_7951_phos_1_percolator_decoy_psms.tsv 201905024_F_7951_phos_1_edited.pin
Percolator [Work dir: /storage/yufe/results/msfragger_dia_paper/melanoma_phospho/msfraggerdia]
/storage/yufe/tools/FragPipe-18.0/fragpipe/tools/percolator-305/percolator --only-psms --no-terminate --post-processing-tdc --num-threads 56 --results-psms 201905024_F_7951_phos_2_percolator_target_psms.tsv --decoy-results-psms 201905024_F_7951_phos_2_percolator_decoy_psms.tsv 201905024_F_7951_phos_2_edited.pin
Percolator [Work dir: /storage/yufe/results/msfragger_dia_paper/melanoma_phospho/msfraggerdia]
/storage/yufe/tools/FragPipe-18.0/fragpipe/tools/percolator-305/percolator --only-psms --no-terminate --post-processing-tdc --num-threads 56 --results-psms 201905024_F_HTB69_phos_2_percolator_target_psms.tsv --decoy-results-psms 201905024_F_HTB69_phos_2_percolator_decoy_psms.tsv 201905024_F_HTB69_phos_2_edited.pin
Percolator [Work dir: /storage/yufe/results/msfragger_dia_paper/melanoma_phospho/msfraggerdia]
/storage/yufe/tools/FragPipe-18.0/fragpipe/tools/percolator-305/percolator --only-psms --no-terminate --post-processing-tdc --num-threads 56 --results-psms 201905024_F_SH4_phos_1_percolator_target_psms.tsv --decoy-results-psms 201905024_F_SH4_phos_1_percolator_decoy_psms.tsv 201905024_F_SH4_phos_1_edited.pin
Percolator [Work dir: /storage/yufe/results/msfragger_dia_paper/melanoma_phospho/msfraggerdia]
/storage/yufe/tools/FragPipe-18.0/fragpipe/tools/percolator-305/percolator --only-psms --no-terminate --post-processing-tdc --num-threads 56 --results-psms 201905024_S_G361_phoso_1_percolator_target_psms.tsv --decoy-results-psms 201905024_S_G361_phoso_1_percolator_decoy_psms.tsv 201905024_S_G361_phoso_1_edited.pin
Percolator [Work dir: /storage/yufe/results/msfragger_dia_paper/melanoma_phospho/msfraggerdia]
/storage/yufe/tools/FragPipe-18.0/fragpipe/tools/percolator-305/percolator --only-psms --no-terminate --post-processing-tdc --num-threads 56 --results-psms 201905024_F_HTB69_phos_1_percolator_target_psms.tsv --decoy-results-psms 201905024_F_HTB69_phos_1_percolator_decoy_psms.tsv 201905024_F_HTB69_phos_1_edited.pin
Percolator [Work dir: /storage/yufe/results/msfragger_dia_paper/melanoma_phospho/msfraggerdia]
/storage/yufe/tools/FragPipe-18.0/fragpipe/tools/percolator-305/percolator --only-psms --no-terminate --post-processing-tdc --num-threads 56 --results-psms 201905024_F_SH4_phos_2_percolator_target_psms.tsv --decoy-results-psms 201905024_F_SH4_phos_2_percolator_decoy_psms.tsv 201905024_F_SH4_phos_2_edited.pin
Percolator: Convert to pepxml [Work dir: /storage/yufe/results/msfragger_dia_paper/melanoma_phospho/msfraggerdia]
java -cp /storage/yufe/tools/FragPipe-18.0/fragpipe/lib/* com.dmtavt.fragpipe.tools.percolator.PercolatorOutputToPepXML 201905024_S_G361_phos_2.pin 201905024_S_G361_phos_2 201905024_S_G361_phos_2_percolator_target_psms.tsv 201905024_S_G361_phos_2_percolator_decoy_psms.tsv interact-201905024_S_G361_phos_2 DIA 0.7
Percolator: Delete temp
java -cp /storage/yufe/tools/FragPipe-18.0/fragpipe/lib/fragpipe-18.0.jar com.github.chhh.utils.FileDelete /storage/yufe/results/msfragger_dia_paper/melanoma_phospho/msfraggerdia/201905024_S_G361_phos_2_percolator_target_psms.tsv
Percolator: Delete temp
java -cp /storage/yufe/tools/FragPipe-18.0/fragpipe/lib/fragpipe-18.0.jar com.github.chhh.utils.FileDelete /storage/yufe/results/msfragger_dia_paper/melanoma_phospho/msfraggerdia/201905024_S_G361_phos_2_percolator_decoy_psms.tsv
Percolator: Convert to pepxml [Work dir: /storage/yufe/results/msfragger_dia_paper/melanoma_phospho/msfraggerdia]
java -cp /storage/yufe/tools/FragPipe-18.0/fragpipe/lib/* com.dmtavt.fragpipe.tools.percolator.PercolatorOutputToPepXML 201905024_S_A375_phos_2.pin 201905024_S_A375_phos_2 201905024_S_A375_phos_2_percolator_target_psms.tsv 201905024_S_A375_phos_2_percolator_decoy_psms.tsv interact-201905024_S_A375_phos_2 DIA 0.7
Percolator: Delete temp
java -cp /storage/yufe/tools/FragPipe-18.0/fragpipe/lib/fragpipe-18.0.jar com.github.chhh.utils.FileDelete /storage/yufe/results/msfragger_dia_paper/melanoma_phospho/msfraggerdia/201905024_S_A375_phos_2_percolator_target_psms.tsv
Percolator: Delete temp
java -cp /storage/yufe/tools/FragPipe-18.0/fragpipe/lib/fragpipe-18.0.jar com.github.chhh.utils.FileDelete /storage/yufe/results/msfragger_dia_paper/melanoma_phospho/msfraggerdia/201905024_S_A375_phos_2_percolator_decoy_psms.tsv
Percolator: Convert to pepxml [Work dir: /storage/yufe/results/msfragger_dia_paper/melanoma_phospho/msfraggerdia]
java -cp /storage/yufe/tools/FragPipe-18.0/fragpipe/lib/* com.dmtavt.fragpipe.tools.percolator.PercolatorOutputToPepXML 201905024_S_SK_phos_2.pin 201905024_S_SK_phos_2 201905024_S_SK_phos_2_percolator_target_psms.tsv 201905024_S_SK_phos_2_percolator_decoy_psms.tsv interact-201905024_S_SK_phos_2 DIA 0.7
Percolator: Delete temp
java -cp /storage/yufe/tools/FragPipe-18.0/fragpipe/lib/fragpipe-18.0.jar com.github.chhh.utils.FileDelete /storage/yufe/results/msfragger_dia_paper/melanoma_phospho/msfraggerdia/201905024_S_SK_phos_2_percolator_target_psms.tsv
Percolator: Delete temp
java -cp /storage/yufe/tools/FragPipe-18.0/fragpipe/lib/fragpipe-18.0.jar com.github.chhh.utils.FileDelete /storage/yufe/results/msfragger_dia_paper/melanoma_phospho/msfraggerdia/201905024_S_SK_phos_2_percolator_decoy_psms.tsv
Percolator: Convert to pepxml [Work dir: /storage/yufe/results/msfragger_dia_paper/melanoma_phospho/msfraggerdia]
java -cp /storage/yufe/tools/FragPipe-18.0/fragpipe/lib/* com.dmtavt.fragpipe.tools.percolator.PercolatorOutputToPepXML 201905024_S_A375_phos_1.pin 201905024_S_A375_phos_1 201905024_S_A375_phos_1_percolator_target_psms.tsv 201905024_S_A375_phos_1_percolator_decoy_psms.tsv interact-201905024_S_A375_phos_1 DIA 0.7
Percolator: Delete temp
java -cp /storage/yufe/tools/FragPipe-18.0/fragpipe/lib/fragpipe-18.0.jar com.github.chhh.utils.FileDelete /storage/yufe/results/msfragger_dia_paper/melanoma_phospho/msfraggerdia/201905024_S_A375_phos_1_percolator_target_psms.tsv
Percolator: Delete temp
java -cp /storage/yufe/tools/FragPipe-18.0/fragpipe/lib/fragpipe-18.0.jar com.github.chhh.utils.FileDelete /storage/yufe/results/msfragger_dia_paper/melanoma_phospho/msfraggerdia/201905024_S_A375_phos_1_percolator_decoy_psms.tsv
Percolator: Convert to pepxml [Work dir: /storage/yufe/results/msfragger_dia_paper/melanoma_phospho/msfraggerdia]
java -cp /storage/yufe/tools/FragPipe-18.0/fragpipe/lib/* com.dmtavt.fragpipe.tools.percolator.PercolatorOutputToPepXML 201905024_S_SK_phos_1.pin 201905024_S_SK_phos_1 201905024_S_SK_phos_1_percolator_target_psms.tsv 201905024_S_SK_phos_1_percolator_decoy_psms.tsv interact-201905024_S_SK_phos_1 DIA 0.7
Percolator: Delete temp
java -cp /storage/yufe/tools/FragPipe-18.0/fragpipe/lib/fragpipe-18.0.jar com.github.chhh.utils.FileDelete /storage/yufe/results/msfragger_dia_paper/melanoma_phospho/msfraggerdia/201905024_S_SK_phos_1_percolator_target_psms.tsv
Percolator: Delete temp
java -cp /storage/yufe/tools/FragPipe-18.0/fragpipe/lib/fragpipe-18.0.jar com.github.chhh.utils.FileDelete /storage/yufe/results/msfragger_dia_paper/melanoma_phospho/msfraggerdia/201905024_S_SK_phos_1_percolator_decoy_psms.tsv
Percolator: Convert to pepxml [Work dir: /storage/yufe/results/msfragger_dia_paper/melanoma_phospho/msfraggerdia]
java -cp /storage/yufe/tools/FragPipe-18.0/fragpipe/lib/* com.dmtavt.fragpipe.tools.percolator.PercolatorOutputToPepXML 201905024_F_7951_phos_1.pin 201905024_F_7951_phos_1 201905024_F_7951_phos_1_percolator_target_psms.tsv 201905024_F_7951_phos_1_percolator_decoy_psms.tsv interact-201905024_F_7951_phos_1 DIA 0.7
Percolator: Delete temp
java -cp /storage/yufe/tools/FragPipe-18.0/fragpipe/lib/fragpipe-18.0.jar com.github.chhh.utils.FileDelete /storage/yufe/results/msfragger_dia_paper/melanoma_phospho/msfraggerdia/201905024_F_7951_phos_1_percolator_target_psms.tsv
Percolator: Delete temp
java -cp /storage/yufe/tools/FragPipe-18.0/fragpipe/lib/fragpipe-18.0.jar com.github.chhh.utils.FileDelete /storage/yufe/results/msfragger_dia_paper/melanoma_phospho/msfraggerdia/201905024_F_7951_phos_1_percolator_decoy_psms.tsv
Percolator: Convert to pepxml [Work dir: /storage/yufe/results/msfragger_dia_paper/melanoma_phospho/msfraggerdia]
java -cp /storage/yufe/tools/FragPipe-18.0/fragpipe/lib/* com.dmtavt.fragpipe.tools.percolator.PercolatorOutputToPepXML 201905024_F_7951_phos_2.pin 201905024_F_7951_phos_2 201905024_F_7951_phos_2_percolator_target_psms.tsv 201905024_F_7951_phos_2_percolator_decoy_psms.tsv interact-201905024_F_7951_phos_2 DIA 0.7
Percolator: Delete temp
java -cp /storage/yufe/tools/FragPipe-18.0/fragpipe/lib/fragpipe-18.0.jar com.github.chhh.utils.FileDelete /storage/yufe/results/msfragger_dia_paper/melanoma_phospho/msfraggerdia/201905024_F_7951_phos_2_percolator_target_psms.tsv
Percolator: Delete temp
java -cp /storage/yufe/tools/FragPipe-18.0/fragpipe/lib/fragpipe-18.0.jar com.github.chhh.utils.FileDelete /storage/yufe/results/msfragger_dia_paper/melanoma_phospho/msfraggerdia/201905024_F_7951_phos_2_percolator_decoy_psms.tsv
Percolator: Convert to pepxml [Work dir: /storage/yufe/results/msfragger_dia_paper/melanoma_phospho/msfraggerdia]
java -cp /storage/yufe/tools/FragPipe-18.0/fragpipe/lib/* com.dmtavt.fragpipe.tools.percolator.PercolatorOutputToPepXML 201905024_F_HTB69_phos_2.pin 201905024_F_HTB69_phos_2 201905024_F_HTB69_phos_2_percolator_target_psms.tsv 201905024_F_HTB69_phos_2_percolator_decoy_psms.tsv interact-201905024_F_HTB69_phos_2 DIA 0.7
Percolator: Delete temp
java -cp /storage/yufe/tools/FragPipe-18.0/fragpipe/lib/fragpipe-18.0.jar com.github.chhh.utils.FileDelete /storage/yufe/results/msfragger_dia_paper/melanoma_phospho/msfraggerdia/201905024_F_HTB69_phos_2_percolator_target_psms.tsv
Percolator: Delete temp
java -cp /storage/yufe/tools/FragPipe-18.0/fragpipe/lib/fragpipe-18.0.jar com.github.chhh.utils.FileDelete /storage/yufe/results/msfragger_dia_paper/melanoma_phospho/msfraggerdia/201905024_F_HTB69_phos_2_percolator_decoy_psms.tsv
Percolator: Convert to pepxml [Work dir: /storage/yufe/results/msfragger_dia_paper/melanoma_phospho/msfraggerdia]
java -cp /storage/yufe/tools/FragPipe-18.0/fragpipe/lib/* com.dmtavt.fragpipe.tools.percolator.PercolatorOutputToPepXML 201905024_F_SH4_phos_1.pin 201905024_F_SH4_phos_1 201905024_F_SH4_phos_1_percolator_target_psms.tsv 201905024_F_SH4_phos_1_percolator_decoy_psms.tsv interact-201905024_F_SH4_phos_1 DIA 0.7
Percolator: Delete temp
java -cp /storage/yufe/tools/FragPipe-18.0/fragpipe/lib/fragpipe-18.0.jar com.github.chhh.utils.FileDelete /storage/yufe/results/msfragger_dia_paper/melanoma_phospho/msfraggerdia/201905024_F_SH4_phos_1_percolator_target_psms.tsv
Percolator: Delete temp
java -cp /storage/yufe/tools/FragPipe-18.0/fragpipe/lib/fragpipe-18.0.jar com.github.chhh.utils.FileDelete /storage/yufe/results/msfragger_dia_paper/melanoma_phospho/msfraggerdia/201905024_F_SH4_phos_1_percolator_decoy_psms.tsv
Percolator: Convert to pepxml [Work dir: /storage/yufe/results/msfragger_dia_paper/melanoma_phospho/msfraggerdia]
java -cp /storage/yufe/tools/FragPipe-18.0/fragpipe/lib/* com.dmtavt.fragpipe.tools.percolator.PercolatorOutputToPepXML 201905024_S_G361_phoso_1.pin 201905024_S_G361_phoso_1 201905024_S_G361_phoso_1_percolator_target_psms.tsv 201905024_S_G361_phoso_1_percolator_decoy_psms.tsv interact-201905024_S_G361_phoso_1 DIA 0.7
Percolator: Delete temp
java -cp /storage/yufe/tools/FragPipe-18.0/fragpipe/lib/fragpipe-18.0.jar com.github.chhh.utils.FileDelete /storage/yufe/results/msfragger_dia_paper/melanoma_phospho/msfraggerdia/201905024_S_G361_phoso_1_percolator_target_psms.tsv
Percolator: Delete temp
java -cp /storage/yufe/tools/FragPipe-18.0/fragpipe/lib/fragpipe-18.0.jar com.github.chhh.utils.FileDelete /storage/yufe/results/msfragger_dia_paper/melanoma_phospho/msfraggerdia/201905024_S_G361_phoso_1_percolator_decoy_psms.tsv
Percolator: Convert to pepxml [Work dir: /storage/yufe/results/msfragger_dia_paper/melanoma_phospho/msfraggerdia]
java -cp /storage/yufe/tools/FragPipe-18.0/fragpipe/lib/* com.dmtavt.fragpipe.tools.percolator.PercolatorOutputToPepXML 201905024_F_HTB69_phos_1.pin 201905024_F_HTB69_phos_1 201905024_F_HTB69_phos_1_percolator_target_psms.tsv 201905024_F_HTB69_phos_1_percolator_decoy_psms.tsv interact-201905024_F_HTB69_phos_1 DIA 0.7
Percolator: Delete temp
java -cp /storage/yufe/tools/FragPipe-18.0/fragpipe/lib/fragpipe-18.0.jar com.github.chhh.utils.FileDelete /storage/yufe/results/msfragger_dia_paper/melanoma_phospho/msfraggerdia/201905024_F_HTB69_phos_1_percolator_target_psms.tsv
Percolator: Delete temp
java -cp /storage/yufe/tools/FragPipe-18.0/fragpipe/lib/fragpipe-18.0.jar com.github.chhh.utils.FileDelete /storage/yufe/results/msfragger_dia_paper/melanoma_phospho/msfraggerdia/201905024_F_HTB69_phos_1_percolator_decoy_psms.tsv
Percolator: Convert to pepxml [Work dir: /storage/yufe/results/msfragger_dia_paper/melanoma_phospho/msfraggerdia]
java -cp /storage/yufe/tools/FragPipe-18.0/fragpipe/lib/* com.dmtavt.fragpipe.tools.percolator.PercolatorOutputToPepXML 201905024_F_SH4_phos_2.pin 201905024_F_SH4_phos_2 201905024_F_SH4_phos_2_percolator_target_psms.tsv 201905024_F_SH4_phos_2_percolator_decoy_psms.tsv interact-201905024_F_SH4_phos_2 DIA 0.7
Percolator: Delete temp
java -cp /storage/yufe/tools/FragPipe-18.0/fragpipe/lib/fragpipe-18.0.jar com.github.chhh.utils.FileDelete /storage/yufe/results/msfragger_dia_paper/melanoma_phospho/msfraggerdia/201905024_F_SH4_phos_2_percolator_target_psms.tsv
Percolator: Delete temp
java -cp /storage/yufe/tools/FragPipe-18.0/fragpipe/lib/fragpipe-18.0.jar com.github.chhh.utils.FileDelete /storage/yufe/results/msfragger_dia_paper/melanoma_phospho/msfraggerdia/201905024_F_SH4_phos_2_percolator_decoy_psms.tsv
ProteinProphet [Work dir: /storage/yufe/results/msfragger_dia_paper/melanoma_phospho/msfraggerdia]
/storage/yufe/tools/philosopher_v4.4.0_linux_amd64/philosopher proteinprophet --maxppmdiff 2000000 --minprob 0.5 --output combined /storage/yufe/results/msfragger_dia_paper/melanoma_phospho/msfraggerdia/filelist_proteinprophet.txt
PhilosopherDbAnnotate [Work dir: /storage/yufe/results/msfragger_dia_paper/melanoma_phospho/msfraggerdia]
/storage/yufe/tools/philosopher_v4.4.0_linux_amd64/philosopher database --annotate /storage/yufe/results/msfragger_dia_paper/melanoma_phospho/msfraggerdia/2021-03-23-decoys-reviewed-contam-UP000005640.fas --prefix rev_
PhilosopherFilter [Work dir: /storage/yufe/results/msfragger_dia_paper/melanoma_phospho/msfraggerdia]
/storage/yufe/tools/philosopher_v4.4.0_linux_amd64/philosopher filter --picked --prot 0.01 --tag rev_ --pepxml /storage/yufe/results/msfragger_dia_paper/melanoma_phospho/msfraggerdia --protxml /storage/yufe/results/msfragger_dia_paper/melanoma_phospho/msfraggerdia/combined.prot.xml --razor
PhilosopherReport [Work dir: /storage/yufe/results/msfragger_dia_paper/melanoma_phospho/msfraggerdia]
/storage/yufe/tools/philosopher_v4.4.0_linux_amd64/philosopher report
SpecLibGen [Work dir: /storage/yufe/results/msfragger_dia_paper/melanoma_phospho/msfraggerdia]
/storage/teog/anaconda3_easypqp/bin/python3 -u /storage/yufe/tools/FragPipe-18.0/fragpipe/tools/speclib/gen_con_spec_lib.py /storage/yufe/results/msfragger_dia_paper/melanoma_phospho/msfraggerdia/2021-03-23-decoys-reviewed-contam-UP000005640.fas /storage/yufe/results/msfragger_dia_paper/melanoma_phospho/msfraggerdia unused /storage/yufe/results/msfragger_dia_paper/melanoma_phospho/msfraggerdia True unused use_easypqp noiRT:noIM 56 "--max_delta_unimod 0.02 --max_delta_ppm 15.0 --fragment_types [\'b\',\'y\',]" "--rt_lowess_fraction 0.0" delete_intermediate_files /storage/yufe/results/msfragger_dia_paper/melanoma_phospho/msfraggerdia/filelist_speclibgen.txt
DIA-NN [Work dir: /storage/yufe/results/msfragger_dia_paper/melanoma_phospho/msfraggerdia]
/storage/yufe/tools/FragPipe-18.0/fragpipe/tools/diann/1.8.1/linux/diann-1.8.1 --lib library.tsv --threads 56 --verbose 1 --out diann-output.tsv --qvalue 0.01 --matrix-spec-q 0.01 --matrices --no-prot-inf --smart-profiling --no-quant-files --peak-center --no-ifs-removal --predictor --dl-no-rt --dl-no-im --strip-unknown-mods --cfg /storage/yufe/results/msfragger_dia_paper/melanoma_phospho/msfraggerdia/filelist_diann.txt
WorkspaceClean [Work dir: /storage/yufe/results/msfragger_dia_paper/melanoma_phospho/msfraggerdia]
/storage/yufe/tools/philosopher_v4.4.0_linux_amd64/philosopher workspace --clean --nocheck
~~~~~~~~~~~~~~~~~~~~~~

Execution order:

    Cmd: [START], Work dir: [/storage/yufe/results/msfragger_dia_paper/melanoma_phospho/msfraggerdia]
    Cmd: [CheckCentroid], Work dir: [/storage/yufe/results/msfragger_dia_paper/melanoma_phospho/msfraggerdia]
    Cmd: [WorkspaceCleanInit], Work dir: [/storage/yufe/results/msfragger_dia_paper/melanoma_phospho/msfraggerdia]
    Cmd: [MSFragger], Work dir: [/storage/yufe/results/msfragger_dia_paper/melanoma_phospho/msfraggerdia]
    Cmd: [MSBooster], Work dir: [/storage/yufe/results/msfragger_dia_paper/melanoma_phospho/msfraggerdia]
    Cmd: [Percolator], Work dir: [/storage/yufe/results/msfragger_dia_paper/melanoma_phospho/msfraggerdia]
    Cmd: [ProteinProphet], Work dir: [/storage/yufe/results/msfragger_dia_paper/melanoma_phospho/msfraggerdia]
    Cmd: [PhilosopherDbAnnotate], Work dir: [/storage/yufe/results/msfragger_dia_paper/melanoma_phospho/msfraggerdia]
    Cmd: [PhilosopherFilter], Work dir: [/storage/yufe/results/msfragger_dia_paper/melanoma_phospho/msfraggerdia]
    Cmd: [PhilosopherReport], Work dir: [/storage/yufe/results/msfragger_dia_paper/melanoma_phospho/msfraggerdia]
    Cmd: [SpecLibGen], Work dir: [/storage/yufe/results/msfragger_dia_paper/melanoma_phospho/msfraggerdia]
    Cmd: [DIA-NN], Work dir: [/storage/yufe/results/msfragger_dia_paper/melanoma_phospho/msfraggerdia]
    Cmd: [WorkspaceClean], Work dir: [/storage/yufe/results/msfragger_dia_paper/melanoma_phospho/msfraggerdia]

~~~~~~~~~~~~~~~~~~~~~~

~~~~~~Sample of /storage/yufe/results/msfragger_dia_paper/melanoma_phospho/msfraggerdia/2021-03-23-decoys-reviewed-contam-UP000005640.fas~~~~~~~
>Biognosys|iRT-Kit_WR_fusion
>rev_sp|O60231|DHX16_HUMAN Pre-mRNA-splicing factor ATP-dependent RNA helicase DHX16 OS=Homo sapiens OX=9606 GN=DHX16 PE=1 SV=2
>rev_sp|P0DSO3|GAGE4_HUMAN G antigen 4 OS=Homo sapiens OX=9606 GN=GAGE4 PE=5 SV=1
>rev_sp|P50993|AT1A2_HUMAN Sodium/potassium-transporting ATPase subunit alpha-2 OS=Homo sapiens OX=9606 GN=ATP1A2 PE=1 SV=1
>rev_sp|Q14573|ITPR3_HUMAN Inositol 1,4,5-trisphosphate receptor type 3 OS=Homo sapiens OX=9606 GN=ITPR3 PE=1 SV=2
>rev_sp|Q6GQQ9|OTU7B_HUMAN OTU domain-containing protein 7B OS=Homo sapiens OX=9606 GN=OTUD7B PE=1 SV=1
>rev_sp|Q8IXL9|IQCF2_HUMAN IQ domain-containing protein F2 OS=Homo sapiens OX=9606 GN=IQCF2 PE=1 SV=1
>rev_sp|Q8WWQ2|HPSE2_HUMAN Inactive heparanase-2 OS=Homo sapiens OX=9606 GN=HPSE2 PE=1 SV=3
>rev_sp|Q9BSC4|NOL10_HUMAN Nucleolar protein 10 OS=Homo sapiens OX=9606 GN=NOL10 PE=1 SV=1
>rev_sp|Q9NVM1|EVA1B_HUMAN Protein eva-1 homolog B OS=Homo sapiens OX=9606 GN=EVA1B PE=1 SV=1
>rev_sp|W6CW81|PYDC5_HUMAN Pyrin domain-containing protein 5 OS=Homo sapiens OX=9606 GN=PYDC5 PE=1 SV=1
>sp|O60231|DHX16_HUMAN Pre-mRNA-splicing factor ATP-dependent RNA helicase DHX16 OS=Homo sapiens OX=9606 GN=DHX16 PE=1 SV=2
>sp|P0DSO3|GAGE4_HUMAN G antigen 4 OS=Homo sapiens OX=9606 GN=GAGE4 PE=5 SV=1
>sp|P50993|AT1A2_HUMAN Sodium/potassium-transporting ATPase subunit alpha-2 OS=Homo sapiens OX=9606 GN=ATP1A2 PE=1 SV=1
>sp|Q14573|ITPR3_HUMAN Inositol 1,4,5-trisphosphate receptor type 3 OS=Homo sapiens OX=9606 GN=ITPR3 PE=1 SV=2
>sp|Q6GQQ9|OTU7B_HUMAN OTU domain-containing protein 7B OS=Homo sapiens OX=9606 GN=OTUD7B PE=1 SV=1
>sp|Q8IXL9|IQCF2_HUMAN IQ domain-containing protein F2 OS=Homo sapiens OX=9606 GN=IQCF2 PE=1 SV=1
>sp|Q8WWQ2|HPSE2_HUMAN Inactive heparanase-2 OS=Homo sapiens OX=9606 GN=HPSE2 PE=1 SV=3
>sp|Q9BSC4|NOL10_HUMAN Nucleolar protein 10 OS=Homo sapiens OX=9606 GN=NOL10 PE=1 SV=1
>sp|Q9NVM1|EVA1B_HUMAN Protein eva-1 homolog B OS=Homo sapiens OX=9606 GN=EVA1B PE=1 SV=1
>sp|W6CW81|PYDC5_HUMAN Pyrin domain-containing protein 5 OS=Homo sapiens OX=9606 GN=PYDC5 PE=1 SV=1
~~~~~~~~~~~~~~~~~~~~~~

~~~~~~~~~ fragpipe.config ~~~~~~~~~
# FragPipe v18.0ui state cache


# Please edit the following path to point to the correct location.
# In Windows, please replace single '\' with '\\'
database.db-path=/storage/yufe/results/msfragger_dia_paper/melanoma_phospho/msfraggerdia/2021-03-23-decoys-reviewed-contam-UP000005640.fas

AdjustFragIntensity=true
BoostComplementaryIon=false
CorrThreshold=0
DeltaApex=0.2
ExportPrecursorPeak=false
RFmax=500
RPmax=25
RTOverlap=0.3
SE.EstimateBG=false
SE.IsoPattern=0.3
SE.MS1PPM=10
SE.MS2PPM=20
SE.MS2SN=1.1
SE.MassDefectFilter=true
SE.MassDefectOffset=0.1
SE.NoMissedScan=1
SE.SN=1.1
crystalc.run-crystalc=false
database.decoy-tag=rev_
diann.easypqp.extras.max_delta_ppm=15
diann.easypqp.extras.max_delta_unimod=0.02
diann.easypqp.extras.rt_lowess_fraction=0.01
diann.easypqp.im-cal=Automatic selection of a run as reference IM
diann.easypqp.rt-cal=Automatic selection of a run as reference RT
diann.easypqp.select-file.text=
diann.easypqp.select-im-file.text=
diann.fragpipe.cmd-opts=
diann.keep-intermediate-files=false
diann.library=
diann.q-value=0.01
diann.quantification-strategy=3
diann.run-dia-nn=true
diann.run-specific-protein-q-value=0.01
diann.run-speclibgen=false
diann.spectra-type=0
diann.unrelated-runs=false
diann.use-predicted-spectra=true
diaumpire.AdjustFragIntensity=true
diaumpire.BoostComplementaryIon=false
diaumpire.CorrThreshold=0
diaumpire.DeltaApex=0.2
diaumpire.ExportPrecursorPeak=false
diaumpire.Q1=true
diaumpire.Q2=true
diaumpire.Q3=true
diaumpire.RFmax=500
diaumpire.RPmax=25
diaumpire.RTOverlap=0.3
diaumpire.SE.EstimateBG=false
diaumpire.SE.IsoPattern=0.3
diaumpire.SE.MS1PPM=10
diaumpire.SE.MS2PPM=20
diaumpire.SE.MS2SN=1.1
diaumpire.SE.MassDefectFilter=true
diaumpire.SE.MassDefectOffset=0.1
diaumpire.SE.NoMissedScan=1
diaumpire.SE.SN=1.1
diaumpire.run-diaumpire=false
fragpipe-config.bin-ionquant=/storage/yufe/tools/IonQuant-1.8.0.jar
fragpipe-config.bin-msfragger=/storage/yufe/tools/MSFragger-3.5/MSFragger-3.5.jar
fragpipe-config.bin-philosopher=/storage/yufe/tools/philosopher_v4.4.0_linux_amd64/philosopher
fragpipe-config.bin-python=/storage/teog/anaconda3_easypqp/bin/python3
freequant.mz-tol=10
freequant.rt-tol=0.4
freequant.run-freequant=false
ionquant.excludemods=
ionquant.heavy=
ionquant.imtol=0.05
ionquant.ionfdr=0.01
ionquant.light=
ionquant.locprob=0.75
ionquant.maxlfq=1
ionquant.mbr=0
ionquant.mbrimtol=0.05
ionquant.mbrmincorr=0
ionquant.mbrrttol=1
ionquant.mbrtoprun=100000
ionquant.medium=
ionquant.minexps=1
ionquant.minfreq=0
ionquant.minions=1
ionquant.minisotopes=1
ionquant.minscans=3
ionquant.mztol=10
ionquant.normalization=1
ionquant.peptidefdr=1
ionquant.proteinfdr=1
ionquant.proteinquant=2
ionquant.requantify=1
ionquant.rttol=0.4
ionquant.run-ionquant=true
ionquant.tp=0
ionquant.uniqueness=0
ionquant.use-labeling=false
ionquant.use-lfq=true
ionquant.writeindex=0
morerescore.predict-rt=true
morerescore.predict-spectra=true
morerescore.run-morerescore=false
msbooster.predict-rt=true
msbooster.predict-spectra=true
msbooster.run-msbooster=true
msbooster.use-correlated-features=false
msfragger.Y_type_masses=
msfragger.activation_types=all
msfragger.add_topN_complementary=0
msfragger.allowed_missed_cleavage_1=1
msfragger.allowed_missed_cleavage_2=2
msfragger.calibrate_mass=2
msfragger.check_spectral_files=true
msfragger.clip_nTerm_M=true
msfragger.data_type=0
msfragger.deisotope=1
msfragger.delta_mass_exclude_ranges=(-1.5,3.5)
msfragger.deneutralloss=1
msfragger.diagnostic_fragments=
msfragger.diagnostic_intensity_filter=0
msfragger.digest_max_length=50
msfragger.digest_min_length=7
msfragger.fragment_ion_series=b,y
msfragger.fragment_mass_tolerance=20
msfragger.fragment_mass_units=1
msfragger.intensity_transform=0
msfragger.ion_series_definitions=
msfragger.isotope_error=0/1/2
msfragger.labile_search_mode=off
msfragger.localize_delta_mass=false
msfragger.mass_diff_to_variable_mod=0
msfragger.mass_offsets=0
msfragger.max_fragment_charge=2
msfragger.max_variable_mods_combinations=5000
msfragger.max_variable_mods_per_peptide=3
msfragger.min_fragments_modelling=2
msfragger.min_matched_fragments=5
msfragger.min_sequence_matches=2
msfragger.minimum_peaks=15
msfragger.minimum_ratio=0.00
msfragger.misc.fragger.clear-mz-hi=0
msfragger.misc.fragger.clear-mz-lo=0
msfragger.misc.fragger.digest-mass-hi=5000
msfragger.misc.fragger.digest-mass-lo=500
msfragger.misc.fragger.enzyme-dropdown-1=stricttrypsin
msfragger.misc.fragger.enzyme-dropdown-2=null
msfragger.misc.fragger.precursor-charge-hi=4
msfragger.misc.fragger.precursor-charge-lo=1
msfragger.misc.fragger.remove-precursor-range-hi=1.5
msfragger.misc.fragger.remove-precursor-range-lo=-1.5
msfragger.misc.slice-db=1
msfragger.num_enzyme_termini=2
msfragger.output_format=pepXML_pin
msfragger.output_max_expect=50
msfragger.output_report_topN=1
msfragger.override_charge=false
msfragger.precursor_mass_lower=-20
msfragger.precursor_mass_mode=selected
msfragger.precursor_mass_units=1
msfragger.precursor_mass_upper=20
msfragger.precursor_true_tolerance=20
msfragger.precursor_true_units=1
msfragger.remainder_fragment_masses=
msfragger.remove_precursor_peak=1
msfragger.report_alternative_proteins=true
msfragger.restrict_deltamass_to=all
msfragger.run-msfragger=true
msfragger.search_enzyme_cut_1=KR
msfragger.search_enzyme_cut_2=
msfragger.search_enzyme_name=stricttrypsin
msfragger.search_enzyme_name_1=stricttrypsin
msfragger.search_enzyme_name_2=null
msfragger.search_enzyme_nocut_1=
msfragger.search_enzyme_nocut_2=
msfragger.search_enzyme_sense_1=C
msfragger.search_enzyme_sense_2=C
msfragger.table.fix-mods=0.000000,C-Term Peptide,true,-1; 0.000000,N-Term Peptide,true,-1; 0.000000,C-Term Protein,true,-1; 0.000000,N-Term Protein,true,-1; 0.000000,G (glycine),true,-1; 0.000000,A (alanine),true,-1; 0.000000,S (serine),true,-1; 0.000000,P (proline),true,-1; 0.000000,V (valine),true,-1; 0.000000,T (threonine),true,-1; 57.021464,C (cysteine),true,-1; 0.000000,L (leucine),true,-1; 0.000000,I (isoleucine),true,-1; 0.000000,N (asparagine),true,-1; 0.000000,D (aspartic acid),true,-1; 0.000000,Q (glutamine),true,-1; 0.000000,K (lysine),true,-1; 0.000000,E (glutamic acid),true,-1; 0.000000,M (methionine),true,-1; 0.000000,H (histidine),true,-1; 0.000000,F (phenylalanine),true,-1; 0.000000,R (arginine),true,-1; 0.000000,Y (tyrosine),true,-1; 0.000000,W (tryptophan),true,-1; 0.000000,B ,true,-1; 0.000000,J,true,-1; 0.000000,O,true,-1; 0.000000,U,true,-1; 0.000000,X,true,-1; 0.000000,Z,true,-1
msfragger.table.var-mods=15.994900,M,true,3; 42.010600,[^,true,1; 79.966330,STY,true,3; -17.026500,nQnC,false,1; -18.010600,nE,false,1; 0.000000,site_06,false,1; 0.000000,site_07,false,1; 0.000000,site_08,false,1; 0.000000,site_09,false,1; 0.000000,site_10,false,1; 0.000000,site_11,false,1; 0.000000,site_12,false,1; 0.000000,site_13,false,1; 0.000000,site_14,false,1; 0.000000,site_15,false,1; 0.000000,site_16,false,1
msfragger.track_zero_topN=0
msfragger.use_all_mods_in_first_search=false
msfragger.use_topN_peaks=300
msfragger.write_calibrated_mgf=false
msfragger.zero_bin_accept_expect=0
msfragger.zero_bin_mult_expect=1
peptide-prophet.cmd-opts=--decoyprobs --ppm --accmass --nonparam --expectscore
peptide-prophet.combine-pepxml=false
peptide-prophet.run-peptide-prophet=false
percolator.cmd-opts=--only-psms --no-terminate --post-processing-tdc
percolator.keep-tsv-files=false
percolator.min-prob=0.7
percolator.run-percolator=true
phi-report.dont-use-prot-proph-file=false
phi-report.filter=--picked --prot 0.01
phi-report.pep-level-summary=false
phi-report.philosoher-msstats=false
phi-report.print-decoys=false
phi-report.prot-level-summary=true
phi-report.run-report=true
protein-prophet.cmd-opts=--maxppmdiff 2000000 --minprob 0.5
protein-prophet.run-protein-prophet=true
ptmprophet.cmdline=
ptmprophet.run-ptmprophet=false
ptmshepherd.adv_params=false
ptmshepherd.annotation-common=false
ptmshepherd.annotation-custom=false
ptmshepherd.annotation-glyco=false
ptmshepherd.annotation-unimod=true
ptmshepherd.annotation_file=
ptmshepherd.annotation_tol=0.01
ptmshepherd.assign_glycans=true
ptmshepherd.cap_y_ions=
ptmshepherd.decoy_type=1
ptmshepherd.diag_ions=
ptmshepherd.diagextract_mode=false
ptmshepherd.diagmine_diagMinFoldChange=3.0
ptmshepherd.diagmine_diagMinSpecDiff=25
ptmshepherd.diagmine_fragMinFoldChange=3.0
ptmshepherd.diagmine_fragMinPropensity=12.5
ptmshepherd.diagmine_fragMinSpecDiff=25
ptmshepherd.diagmine_minIons=25
ptmshepherd.diagmine_minIonsPerSpec=2
ptmshepherd.diagmine_minSpecDiff=0.25
ptmshepherd.diagmine_mode=false
ptmshepherd.diagmine_pepMinFoldChange=3.0
ptmshepherd.diagmine_pepMinSpecDiff=25
ptmshepherd.glyco_adducts=
ptmshepherd.glyco_fdr=1.00
ptmshepherd.glyco_isotope_max=3
ptmshepherd.glyco_isotope_min=-1
ptmshepherd.glyco_mode=false
ptmshepherd.glyco_ppm_tol=50
ptmshepherd.glycodatabase=
ptmshepherd.histo_smoothbins=2
ptmshepherd.iontype_a=false
ptmshepherd.iontype_b=true
ptmshepherd.iontype_c=true
ptmshepherd.iontype_x=false
ptmshepherd.iontype_y=true
ptmshepherd.iontype_z=true
ptmshepherd.localization_allowed_res=
ptmshepherd.localization_background=4
ptmshepherd.max_adducts=0
ptmshepherd.n_glyco=true
ptmshepherd.normalization-psms=true
ptmshepherd.normalization-scans=false
ptmshepherd.output_extended=false
ptmshepherd.peakpicking_mass_units=0
ptmshepherd.peakpicking_minPsm=10
ptmshepherd.peakpicking_promRatio=0.3
ptmshepherd.peakpicking_width=0.002
ptmshepherd.precursor_mass_units=0
ptmshepherd.precursor_tol=0.01
ptmshepherd.print_decoys=false
ptmshepherd.prob_dhexOx=
ptmshepherd.prob_dhexY=
ptmshepherd.prob_neuacOx=
ptmshepherd.prob_neugcOx=
ptmshepherd.prob_phosphoOx=
ptmshepherd.prob_regY=
ptmshepherd.prob_sulfoOx=
ptmshepherd.put_glycans_to_assigned_mods=true
ptmshepherd.remainder_masses=
ptmshepherd.remove_glycan_delta_mass=true
ptmshepherd.run-shepherd=false
ptmshepherd.spectra_maxfragcharge=2
ptmshepherd.spectra_ppmtol=20
ptmshepherd.varmod_masses=
quantitation.run-label-free-quant=false
run-diaumpire=false
run-psm-validation=true
run-validation-tab=true
speclibgen.easypqp.extras.max_delta_ppm=15
speclibgen.easypqp.extras.max_delta_unimod=0.02
speclibgen.easypqp.extras.rt_lowess_fraction=0
speclibgen.easypqp.im-cal=Automatic selection of a run as reference IM
speclibgen.easypqp.rt-cal=noiRT
speclibgen.easypqp.select-file.text=
speclibgen.easypqp.select-im-file.text=
speclibgen.keep-intermediate-files=false
speclibgen.run-speclibgen=true
speclibgen.use-easypqp=true
speclibgen.use-spectrast=false
tmtintegrator.add_Ref=-1
tmtintegrator.aggregation_method=0
tmtintegrator.allow_overlabel=true
tmtintegrator.allow_unlabeled=true
tmtintegrator.best_psm=true
tmtintegrator.channel_num=6
tmtintegrator.dont-run-fq-lq=false
tmtintegrator.glyco_qval=-1
tmtintegrator.groupby=0
tmtintegrator.max_pep_prob_thres=0
tmtintegrator.min_ntt=0
tmtintegrator.min_pep_prob=0.9
tmtintegrator.min_percent=0.05
tmtintegrator.min_purity=0.5
tmtintegrator.min_site_prob=-1
tmtintegrator.mod_tag=none
tmtintegrator.ms1_int=true
tmtintegrator.outlier_removal=true
tmtintegrator.print_RefInt=false
tmtintegrator.prot_exclude=none
tmtintegrator.prot_norm=0
tmtintegrator.psm_norm=false
tmtintegrator.quant_level=2
tmtintegrator.ref_tag=Bridge
tmtintegrator.run-tmtintegrator=false
tmtintegrator.tolerance=20
tmtintegrator.top3_pep=true
tmtintegrator.unique_gene=0
tmtintegrator.unique_pep=false
tmtintegrator.use_glycan_composition=false
workdir=/storage/yufe/results/msfragger_dia_paper/melanoma_phospho/msfraggerdia
workflow.input.data-type.im-ms=false
workflow.input.data-type.regular-ms=true
workflow.ram=256
workflow.threads=56

~~~~~~~~~~~~~~~~~~~~~~~~~~~~~~~~~~~
CheckCentroid
java -Xmx256G -cp /storage/yufe/tools/FragPipe-18.0/fragpipe/lib/fragpipe-18.0.jar:/storage/yufe/tools/FragPipe-18.0/fragpipe/tools/batmass-io-1.25.5.jar com.dmtavt.fragpipe.util.CheckCentroid /storage/yufe/data/PXD022992/mzml/phos/201905024_F_7951_phos_1.mzML 56
Done in 4597 ms.
Process 'CheckCentroid' finished, exit code: 0
WorkspaceCleanInit [Work dir: /storage/yufe/results/msfragger_dia_paper/melanoma_phospho/msfraggerdia]
/storage/yufe/tools/philosopher_v4.4.0_linux_amd64/philosopher workspace --clean --nocheck
Process 'WorkspaceCleanInit' finished, exit code: 0
time="10:54:53" level=info msg="Executing Workspace  v4.4.0"
time="10:54:53" level=info msg="Removing workspace"
time="10:54:53" level=warning msg="Cannot read file. open .meta/meta.bin: no such file or directory"
time="10:54:53" level=info msg=Done
WorkspaceCleanInit [Work dir: /storage/yufe/results/msfragger_dia_paper/melanoma_phospho/msfraggerdia]
/storage/yufe/tools/philosopher_v4.4.0_linux_amd64/philosopher workspace --init --nocheck --temp /tmp/a7d5fd23-e2f2-471e-a9fc-9380abae255c
Process 'WorkspaceCleanInit' finished, exit code: 0
time="10:54:53" level=info msg="Executing Workspace  v4.4.0"
time="10:54:53" level=info msg="Creating workspace"
time="10:54:53" level=info msg=Done
MSFragger [Work dir: /storage/yufe/results/msfragger_dia_paper/melanoma_phospho/msfraggerdia]
java -jar -Dfile.encoding=UTF-8 -Xmx256G /storage/yufe/tools/MSFragger-3.5/MSFragger-3.5.jar /storage/yufe/results/msfragger_dia_paper/melanoma_phospho/msfraggerdia/fragger_dia.params /storage/yufe/data/PXD022992/mzml/phos/201905024_F_7951_phos_1.mzML /storage/yufe/data/PXD022992/mzml/phos/201905024_F_7951_phos_2.mzML /storage/yufe/data/PXD022992/mzml/phos/201905024_F_HTB69_phos_1.mzML /storage/yufe/data/PXD022992/mzml/phos/201905024_F_HTB69_phos_2.mzML /storage/yufe/data/PXD022992/mzml/phos/201905024_F_SH4_phos_1.mzML /storage/yufe/data/PXD022992/mzml/phos/201905024_F_SH4_phos_2.mzML /storage/yufe/data/PXD022992/mzml/phos/201905024_S_A375_phos_1.mzML /storage/yufe/data/PXD022992/mzml/phos/201905024_S_A375_phos_2.mzML /storage/yufe/data/PXD022992/mzml/phos/201905024_S_G361_phos_2.mzML /storage/yufe/data/PXD022992/mzml/phos/201905024_S_G361_phoso_1.mzML /storage/yufe/data/PXD022992/mzml/phos/201905024_S_SK_phos_1.mzML /storage/yufe/data/PXD022992/mzml/phos/201905024_S_SK_phos_2.mzML
MSFragger version MSFragger-3.5
Batmass-IO version 1.25.5
timsdata library version timsdata-2-7-0
(c) University of Michigan
RawFileReader reading tool. Copyright (c) 2016 by Thermo Fisher Scientific, Inc. All rights reserved.
System OS: Linux, Architecture: amd64
Java Info: 11.0.16, OpenJDK 64-Bit Server VM, Red Hat, Inc.
JVM started with 256 GB memory
data_type > 0 and intensity_transform != 0. Change intensity_transform to 1.
Checking database...
data_type > 0. Will use the isolation window from the spectral file as precursor tolerance.
Checking spectral files...
/storage/yufe/data/PXD022992/mzml/phos/201905024_F_7951_phos_1.mzML: Scans = 85800
/storage/yufe/data/PXD022992/mzml/phos/201905024_S_G361_phoso_1.mzML: Scans = 85200
/storage/yufe/data/PXD022992/mzml/phos/201905024_F_7951_phos_2.mzML: Scans = 85320
/storage/yufe/data/PXD022992/mzml/phos/201905024_S_SK_phos_1.mzML: Scans = 85560
/storage/yufe/data/PXD022992/mzml/phos/201905024_F_SH4_phos_1.mzML: Scans = 85320
/storage/yufe/data/PXD022992/mzml/phos/201905024_S_A375_phos_1.mzML: Scans = 85720
/storage/yufe/data/PXD022992/mzml/phos/201905024_F_HTB69_phos_2.mzML: Scans = 85400
/storage/yufe/data/PXD022992/mzml/phos/201905024_S_A375_phos_2.mzML: Scans = 85560
/storage/yufe/data/PXD022992/mzml/phos/201905024_F_HTB69_phos_1.mzML: Scans = 84960
/storage/yufe/data/PXD022992/mzml/phos/201905024_F_SH4_phos_2.mzML: Scans = 85280
/storage/yufe/data/PXD022992/mzml/phos/201905024_S_G361_phos_2.mzML: Scans = 85800
/storage/yufe/data/PXD022992/mzml/phos/201905024_S_SK_phos_2.mzML: Scans = 85880
***********************************FIRST SEARCH************************************
Parameters:
num_threads = 56
database_name = /storage/yufe/results/msfragger_dia_paper/melanoma_phospho/msfraggerdia/2021-03-23-decoys-reviewed-contam-UP000005640.fas
decoy_prefix = rev_
precursor_mass_lower = -10.0
precursor_mass_upper = 10.0
precursor_mass_units = 1
data_type = 1
precursor_true_tolerance = 10.0
precursor_true_units = 1
fragment_mass_tolerance = 20.0
fragment_mass_units = 1
calibrate_mass = 1
use_all_mods_in_first_search = false
write_calibrated_mgf = 0
isotope_error = 0
mass_offsets = 0
labile_search_mode = OFF
restrict_deltamass_to = all
precursor_mass_mode = SELECTED
localize_delta_mass = false
delta_mass_exclude_ranges = (-1.5,3.5)
fragment_ion_series = b,y
ion_series_definitions = 
search_enzyme_name = stricttrypsin
search_enzyme_sense_1 = C
search_enzyme_cut_1 = KR
search_enzyme_nocut_1 = 
allowed_missed_cleavage_1 = 1
num_enzyme_termini = 2
clip_nTerm_M = true
allow_multiple_variable_mods_on_residue = false
max_variable_mods_per_peptide = 3
max_variable_mods_combinations = 5000
output_format = pepxml_pin
output_report_topN = 1
output_max_expect = 1.7976931348623157E308
report_alternative_proteins = false
override_charge = true
precursor_charge_low = 2
precursor_charge_high = 3
digest_min_length = 7
digest_max_length = 50
digest_mass_range_low = 500.0
digest_mass_range_high = 5000.0
max_fragment_charge = 1
deisotope = 1
deneutralloss = true
track_zero_topN = 0
zero_bin_accept_expect = 0.0
zero_bin_mult_expect = 1.0
add_topN_complementary = 0
minimum_peaks = 15
use_topN_peaks = 200
minIonsScoring = 2
min_matched_fragments = 5
minimum_ratio = 0.0
intensity_transform = 1
activation_types = all
remove_precursor_peak = 0
remove_precursor_range = isolation window
clear_mz_range_low = 0.0
clear_mz_range_high = 0.0
excluded_scan_list_file = 
mass_diff_to_variable_mod = 0
min_sequence_matches = 2
check_spectral_files = true
variable_mod_02 = 42.010600 [^ 1
variable_mod_03 = 79.966330 STY 2
add_A_alanine = 0.000000
add_B_user_amino_acid = 0.000000
add_C_cysteine = 57.021464
add_Cterm_peptide = 0.0
add_Cterm_protein = 0.0
add_D_aspartic_acid = 0.000000
add_E_glutamic_acid = 0.000000
add_F_phenylalanine = 0.000000
add_G_glycine = 0.000000
add_H_histidine = 0.000000
add_I_isoleucine = 0.000000
add_J_user_amino_acid = 0.000000
add_K_lysine = 0.000000
add_L_leucine = 0.000000
add_M_methionine = 0.000000
add_N_asparagine = 0.000000
add_Nterm_peptide = 0.0
add_Nterm_protein = 0.0
add_O_user_amino_acid = 0.000000  # O = pyrrolysine (237.14773 Da)
add_P_proline = 0.000000
add_Q_glutamine = 0.000000
add_R_arginine = 0.000000
add_S_serine = 0.000000
add_T_threonine = 0.000000
add_U_user_amino_acid = 0.000000  # U = selenocysteine (150.95363 Da)
add_V_valine = 0.000000
add_W_tryptophan = 0.000000
add_X_user_amino_acid = 0.000000
add_Y_tyrosine = 0.000000
add_Z_user_amino_acid = 0.000000
Number of unique peptides
	of length 7: 236493
	of length 8: 219966
	of length 9: 212567
	of length 10: 192053
	of length 11: 175867
	of length 12: 162078
	of length 13: 152195
	of length 14: 137332
	of length 15: 126146
	of length 16: 114849
	of length 17: 104771
	of length 18: 96704
	of length 19: 91297
	of length 20: 81668
	of length 21: 76245
	of length 22: 69215
	of length 23: 64314
	of length 24: 59683
	of length 25: 55384
	of length 26: 50527
	of length 27: 47895
	of length 28: 43510
	of length 29: 40537
	of length 30: 37764
	of length 31: 34204
	of length 32: 31923
	of length 33: 29278
	of length 34: 26793
	of length 35: 24348
	of length 36: 22915
	of length 37: 20337
	of length 38: 19126
	of length 39: 16766
	of length 40: 16087
	of length 41: 14947
	of length 42: 13370
	of length 43: 11307
	of length 44: 9335
	of length 45: 7305
	of length 46: 4887
	of length 47: 3167
	of length 48: 1944
	of length 49: 1100
	of length 50: 685
In total 2958884 peptides.
Generated 28631816 modified peptides.
Number of peptides with more than 5000 modification patterns: 0
Selected fragment index width 0.10 Da.
1398838376 fragments to be searched in 1 slices (20.84 GB total)
Operating on slice 1 of 1: 
	Fragment index slice generated in 6.95 s
	001. 201905024_F_7951_phos_1.mzML 5.2 s | deisotoping 1.7 s
		[progress: 85708/85708 (100%) - 697 spectra/s] 123.0s
	002. 201905024_F_7951_phos_2.mzML 4.2 s | deisotoping 0.9 s
		[progress: 85288/85288 (100%) - 692 spectra/s] 123.3s
	003. 201905024_F_HTB69_phos_1.mzML 3.6 s | deisotoping 0.8 s
		[progress: 84900/84900 (100%) - 719 spectra/s] 118.1s
	004. 201905024_F_HTB69_phos_2.mzML 3.7 s | deisotoping 0.9 s
		[progress: 85394/85394 (100%) - 691 spectra/s] 123.7s
	005. 201905024_F_SH4_phos_1.mzML 3.7 s | deisotoping 1.0 s
		[progress: 85310/85310 (100%) - 687 spectra/s] 124.2s
	006. 201905024_F_SH4_phos_2.mzML 3.8 s | deisotoping 0.9 s
		[progress: 85278/85278 (100%) - 698 spectra/s] 122.3s
	007. 201905024_S_A375_phos_1.mzML 3.7 s | deisotoping 1.0 s
		[progress: 85716/85716 (100%) - 685 spectra/s] 125.2s
	008. 201905024_S_A375_phos_2.mzML 3.8 s | deisotoping 1.0 s
		[progress: 85549/85549 (100%) - 687 spectra/s] 124.5s
	009. 201905024_S_G361_phos_2.mzML 3.7 s | deisotoping 0.9 s
		[progress: 85787/85787 (100%) - 696 spectra/s] 123.2s
	010. 201905024_S_G361_phoso_1.mzML 3.7 s | deisotoping 0.8 s
		[progress: 85182/85182 (100%) - 696 spectra/s] 122.4s
	011. 201905024_S_SK_phos_1.mzML 3.7 s | deisotoping 0.8 s
		[progress: 85504/85504 (100%) - 694 spectra/s] 123.1s
	012. 201905024_S_SK_phos_2.mzML 3.9 s | deisotoping 1.1 s
		[progress: 85874/85874 (100%) - 687 spectra/s] 125.0s
***************************FIRST SEARCH DONE IN 26.467 MIN**************************

*********************************MASS CALIBRATION**********************************
-----|---------------|---------------
     |  MS2   (Old)  |  MS2   (New)  
-----|---------------|---------------
 Run |  Median  MAD  |  Median  MAD  
 001 |  -0.73   2.10 |  -0.13   2.00  
 002 |  -0.67   2.08 |  -0.09   1.95  
 003 |  -0.48   2.13 |  -0.10   2.03  
 004 |   0.30   2.10 |  -0.07   1.99  
 005 |  -1.01   2.09 |  -0.11   1.95  
 006 |  -0.76   2.07 |  -0.07   1.93  
 007 |  -0.96   2.13 |  -0.07   1.95  
 008 |  -1.12   2.11 |  -0.08   1.91  
 009 |  -0.01   2.03 |  -0.03   1.94  
 010 |  -0.88   2.11 |  -0.08   1.95  
 011 |  -0.44   2.10 |  -0.08   1.98  
 012 |   0.51   2.11 |  -0.04   1.94  
-----|---------------|---------------
New fragment_mass_tolerance = 8 PPM
**************************MASS CALIBRATION DONE IN 1.651 MIN***********************

************************************MAIN SEARCH************************************
data_type > 0 and intensity_transform != 0. Change intensity_transform to 1.
Checking database...
data_type > 0. Will use the isolation window from the spectral file as precursor tolerance.
Parameters:
num_threads = 56
database_name = /storage/yufe/results/msfragger_dia_paper/melanoma_phospho/msfraggerdia/2021-03-23-decoys-reviewed-contam-UP000005640.fas
decoy_prefix = rev_
precursor_mass_lower = -10.0
precursor_mass_upper = 10.0
precursor_mass_units = 1
data_type = 1
precursor_true_tolerance = 10.0
precursor_true_units = 1
fragment_mass_tolerance = 8.0
fragment_mass_units = 1
calibrate_mass = 1
use_all_mods_in_first_search = false
write_calibrated_mgf = 0
isotope_error = 0
mass_offsets = 0
labile_search_mode = OFF
restrict_deltamass_to = all
precursor_mass_mode = SELECTED
localize_delta_mass = false
delta_mass_exclude_ranges = (-1.5,3.5)
fragment_ion_series = b,y
ion_series_definitions = 
search_enzyme_name = stricttrypsin
search_enzyme_sense_1 = C
search_enzyme_cut_1 = KR
search_enzyme_nocut_1 = 
allowed_missed_cleavage_1 = 1
num_enzyme_termini = 2
clip_nTerm_M = true
allow_multiple_variable_mods_on_residue = false
max_variable_mods_per_peptide = 3
max_variable_mods_combinations = 5000
output_format = pepxml_pin
output_report_topN = 5
output_max_expect = 1.7976931348623157E308
report_alternative_proteins = true
override_charge = true
precursor_charge_low = 1
precursor_charge_high = 4
digest_min_length = 7
digest_max_length = 50
digest_mass_range_low = 500.0
digest_mass_range_high = 5000.0
max_fragment_charge = 1
deisotope = 1
deneutralloss = true
track_zero_topN = 0
zero_bin_accept_expect = 0.0
zero_bin_mult_expect = 1.0
add_topN_complementary = 0
minimum_peaks = 15
use_topN_peaks = 300
minIonsScoring = 2
min_matched_fragments = 5
minimum_ratio = 0.0
intensity_transform = 1
activation_types = all
remove_precursor_peak = 0
remove_precursor_range = isolation window
clear_mz_range_low = 0.0
clear_mz_range_high = 0.0
excluded_scan_list_file = 
mass_diff_to_variable_mod = 0
min_sequence_matches = 2
check_spectral_files = true
variable_mod_01 = 15.994900 M 3
variable_mod_02 = 42.010600 [^ 1
variable_mod_03 = 79.966330 STY 3
add_A_alanine = 0.000000
add_B_user_amino_acid = 0.000000
add_C_cysteine = 57.021464
add_Cterm_peptide = 0.0
add_Cterm_protein = 0.0
add_D_aspartic_acid = 0.000000
add_E_glutamic_acid = 0.000000
add_F_phenylalanine = 0.000000
add_G_glycine = 0.000000
add_H_histidine = 0.000000
add_I_isoleucine = 0.000000
add_J_user_amino_acid = 0.000000
add_K_lysine = 0.000000
add_L_leucine = 0.000000
add_M_methionine = 0.000000
add_N_asparagine = 0.000000
add_Nterm_peptide = 0.0
add_Nterm_protein = 0.0
add_O_user_amino_acid = 0.000000  # O = pyrrolysine (237.14773 Da)
add_P_proline = 0.000000
add_Q_glutamine = 0.000000
add_R_arginine = 0.000000
add_S_serine = 0.000000
add_T_threonine = 0.000000
add_U_user_amino_acid = 0.000000  # U = selenocysteine (150.95363 Da)
add_V_valine = 0.000000
add_W_tryptophan = 0.000000
add_X_user_amino_acid = 0.000000
add_Y_tyrosine = 0.000000
add_Z_user_amino_acid = 0.000000
Number of unique peptides
	of length 7: 236493
	of length 8: 219966
	of length 9: 212567
	of length 10: 192053
	of length 11: 175867
	of length 12: 162078
	of length 13: 152195
	of length 14: 137332
	of length 15: 126146
	of length 16: 114849
	of length 17: 104771
	of length 18: 96704
	of length 19: 91297
	of length 20: 81668
	of length 21: 76245
	of length 22: 69215
	of length 23: 64314
	of length 24: 59683
	of length 25: 55384
	of length 26: 50527
	of length 27: 47895
	of length 28: 43510
	of length 29: 40537
	of length 30: 37764
	of length 31: 34204
	of length 32: 31923
	of length 33: 29278
	of length 34: 26793
	of length 35: 24348
	of length 36: 22915
	of length 37: 20337
	of length 38: 19126
	of length 39: 16766
	of length 40: 16087
	of length 41: 14947
	of length 42: 13370
	of length 43: 11307
	of length 44: 9335
	of length 45: 7305
	of length 46: 4887
	of length 47: 3167
	of length 48: 1944
	of length 49: 1100
	of length 50: 685
In total 2958884 peptides.
Generated 73339986 modified peptides.
Number of peptides with more than 5000 modification patterns: 18
Selected fragment index width 0.04 Da.
4163764024 fragments to be searched in 1 slices (62.04 GB total)
Operating on slice 1 of 1: 
	Fragment index slice generated in 16.51 s
	001. 201905024_F_7951_phos_1.mzBIN_calibrated 1.2 s
		[progress: 85674/85674 (100%) - 198 spectra/s] 432.8s
		Building spectral index for 201905024_F_7951_phos_1.mzBIN_calibrated 15.9 s
		Rescoring with peak tracing 21.8 s
		Picking top PSMs for each precursor 4.0 s
		Rescoring using greedy method 24.3 s
		Writing results 16.9 s
	002. 201905024_F_7951_phos_2.mzBIN_calibrated 1.0 s
		[progress: 85273/85273 (100%) - 201 spectra/s] 423.9s
		Building spectral index for 201905024_F_7951_phos_2.mzBIN_calibrated 14.3 s
		Rescoring with peak tracing 8.7 s
		Picking top PSMs for each precursor 4.1 s
		Rescoring using greedy method 3.7 s
		Writing results 18.9 s
	003. 201905024_F_HTB69_phos_1.mzBIN_calibrated 1.0 s
		[progress: 84875/84875 (100%) - 211 spectra/s] 402.9s
		Building spectral index for 201905024_F_HTB69_phos_1.mzBIN_calibrated 15.9 s
		Rescoring with peak tracing 7.1 s
		Picking top PSMs for each precursor 3.5 s
		Rescoring using greedy method 3.0 s
		Writing results 15.1 s
	004. 201905024_F_HTB69_phos_2.mzBIN_calibrated 0.9 s
		[progress: 85389/85389 (100%) - 201 spectra/s] 425.5s
		Building spectral index for 201905024_F_HTB69_phos_2.mzBIN_calibrated 13.8 s
		Rescoring with peak tracing 8.5 s
		Picking top PSMs for each precursor 3.9 s
		Rescoring using greedy method 3.4 s
		Writing results 17.7 s
	005. 201905024_F_SH4_phos_1.mzBIN_calibrated 0.9 s
		[progress: 85303/85303 (100%) - 203 spectra/s] 420.4s
		Building spectral index for 201905024_F_SH4_phos_1.mzBIN_calibrated 14.4 s
		Rescoring with peak tracing 8.7 s
		Picking top PSMs for each precursor 3.9 s
		Rescoring using greedy method 3.4 s
		Writing results 16.4 s
	006. 201905024_F_SH4_phos_2.mzBIN_calibrated 0.9 s
		[progress: 85272/85272 (100%) - 198 spectra/s] 430.0s
		Building spectral index for 201905024_F_SH4_phos_2.mzBIN_calibrated 14.3 s
		Rescoring with peak tracing 8.7 s
		Picking top PSMs for each precursor 4.2 s
		Rescoring using greedy method 3.8 s
		Writing results 17.5 s
	007. 201905024_S_A375_phos_1.mzBIN_calibrated 1.1 s
		[progress: 85714/85714 (100%) - 200 spectra/s] 428.4s
		Building spectral index for 201905024_S_A375_phos_1.mzBIN_calibrated 15.4 s
		Rescoring with peak tracing 8.6 s
		Picking top PSMs for each precursor 4.3 s
		Rescoring using greedy method 3.7 s
		Writing results 19.7 s
	008. 201905024_S_A375_phos_2.mzBIN_calibrated 1.1 s
		[progress: 85546/85546 (100%) - 199 spectra/s] 429.5s
		Building spectral index for 201905024_S_A375_phos_2.mzBIN_calibrated 14.2 s
		Rescoring with peak tracing 8.9 s
		Picking top PSMs for each precursor 4.1 s
		Rescoring using greedy method 3.8 s
		Writing results 17.4 s
	009. 201905024_S_G361_phos_2.mzBIN_calibrated 0.9 s
		[progress: 85785/85785 (100%) - 201 spectra/s] 426.6s
		Building spectral index for 201905024_S_G361_phos_2.mzBIN_calibrated 14.1 s
		Rescoring with peak tracing 8.5 s
		Picking top PSMs for each precursor 4.0 s
		Rescoring using greedy method 3.4 s
		Writing results 16.8 s
	010. 201905024_S_G361_phoso_1.mzBIN_calibrated 1.0 s
		[progress: 85175/85175 (100%) - 202 spectra/s] 421.4s
		Building spectral index for 201905024_S_G361_phoso_1.mzBIN_calibrated 15.0 s
		Rescoring with peak tracing 8.1 s
		Picking top PSMs for each precursor 3.7 s
		Rescoring using greedy method 3.4 s
		Writing results 17.9 s
	011. 201905024_S_SK_phos_1.mzBIN_calibrated 0.8 s
		[progress: 85486/85486 (100%) - 198 spectra/s] 431.2s
		Building spectral index for 201905024_S_SK_phos_1.mzBIN_calibrated 15.4 s
		Rescoring with peak tracing 6.8 s
		Picking top PSMs for each precursor 3.7 s
		Rescoring using greedy method 2.9 s
		Writing results 16.2 s
	012. 201905024_S_SK_phos_2.mzBIN_calibrated 1.0 s
		[progress: 85869/85869 (100%) - 199 spectra/s] 432.2s
		Building spectral index for 201905024_S_SK_phos_2.mzBIN_calibrated 14.9 s
		Rescoring with peak tracing 7.9 s
		Picking top PSMs for each precursor 3.9 s
		Rescoring using greedy method 3.5 s
		Writing results 19.3 s
***************************MAIN SEARCH DONE IN 97.811 MIN***************************

*******************************TOTAL TIME 125.929 MIN********************************
Process 'MSFragger' finished, exit code: 0
MSFragger move pepxml
java -cp /storage/yufe/tools/FragPipe-18.0/fragpipe/lib/fragpipe-18.0.jar:/storage/yufe/tools/FragPipe-18.0/fragpipe/lib/commons-io-2.11.0.jar com.github.chhh.utils.FileMove --no-err /storage/yufe/data/PXD022992/mzml/phos/201905024_F_7951_phos_1_rank1.pepXML /storage/yufe/results/msfragger_dia_paper/melanoma_phospho/msfraggerdia/201905024_F_7951_phos_1_rank1.pepXML
Process 'MSFragger move pepxml' finished, exit code: 0
MSFragger move pepxml
java -cp /storage/yufe/tools/FragPipe-18.0/fragpipe/lib/fragpipe-18.0.jar:/storage/yufe/tools/FragPipe-18.0/fragpipe/lib/commons-io-2.11.0.jar com.github.chhh.utils.FileMove --no-err /storage/yufe/data/PXD022992/mzml/phos/201905024_F_7951_phos_1_rank2.pepXML /storage/yufe/results/msfragger_dia_paper/melanoma_phospho/msfraggerdia/201905024_F_7951_phos_1_rank2.pepXML
Process 'MSFragger move pepxml' finished, exit code: 0
MSFragger move pepxml
java -cp /storage/yufe/tools/FragPipe-18.0/fragpipe/lib/fragpipe-18.0.jar:/storage/yufe/tools/FragPipe-18.0/fragpipe/lib/commons-io-2.11.0.jar com.github.chhh.utils.FileMove --no-err /storage/yufe/data/PXD022992/mzml/phos/201905024_F_7951_phos_1_rank3.pepXML /storage/yufe/results/msfragger_dia_paper/melanoma_phospho/msfraggerdia/201905024_F_7951_phos_1_rank3.pepXML
Process 'MSFragger move pepxml' finished, exit code: 0
MSFragger move pepxml
java -cp /storage/yufe/tools/FragPipe-18.0/fragpipe/lib/fragpipe-18.0.jar:/storage/yufe/tools/FragPipe-18.0/fragpipe/lib/commons-io-2.11.0.jar com.github.chhh.utils.FileMove --no-err /storage/yufe/data/PXD022992/mzml/phos/201905024_F_7951_phos_1_rank4.pepXML /storage/yufe/results/msfragger_dia_paper/melanoma_phospho/msfraggerdia/201905024_F_7951_phos_1_rank4.pepXML
Process 'MSFragger move pepxml' finished, exit code: 0
MSFragger move pepxml
java -cp /storage/yufe/tools/FragPipe-18.0/fragpipe/lib/fragpipe-18.0.jar:/storage/yufe/tools/FragPipe-18.0/fragpipe/lib/commons-io-2.11.0.jar com.github.chhh.utils.FileMove --no-err /storage/yufe/data/PXD022992/mzml/phos/201905024_F_7951_phos_1_rank5.pepXML /storage/yufe/results/msfragger_dia_paper/melanoma_phospho/msfraggerdia/201905024_F_7951_phos_1_rank5.pepXML
Process 'MSFragger move pepxml' finished, exit code: 0
MSFragger move pin
java -cp /storage/yufe/tools/FragPipe-18.0/fragpipe/lib/fragpipe-18.0.jar:/storage/yufe/tools/FragPipe-18.0/fragpipe/lib/commons-io-2.11.0.jar com.github.chhh.utils.FileMove --no-err /storage/yufe/data/PXD022992/mzml/phos/201905024_F_7951_phos_1.pin /storage/yufe/results/msfragger_dia_paper/melanoma_phospho/msfraggerdia/201905024_F_7951_phos_1.pin
Process 'MSFragger move pin' finished, exit code: 0
MSFragger move pepxml
java -cp /storage/yufe/tools/FragPipe-18.0/fragpipe/lib/fragpipe-18.0.jar:/storage/yufe/tools/FragPipe-18.0/fragpipe/lib/commons-io-2.11.0.jar com.github.chhh.utils.FileMove --no-err /storage/yufe/data/PXD022992/mzml/phos/201905024_F_7951_phos_2_rank1.pepXML /storage/yufe/results/msfragger_dia_paper/melanoma_phospho/msfraggerdia/201905024_F_7951_phos_2_rank1.pepXML
Process 'MSFragger move pepxml' finished, exit code: 0
MSFragger move pepxml
java -cp /storage/yufe/tools/FragPipe-18.0/fragpipe/lib/fragpipe-18.0.jar:/storage/yufe/tools/FragPipe-18.0/fragpipe/lib/commons-io-2.11.0.jar com.github.chhh.utils.FileMove --no-err /storage/yufe/data/PXD022992/mzml/phos/201905024_F_7951_phos_2_rank2.pepXML /storage/yufe/results/msfragger_dia_paper/melanoma_phospho/msfraggerdia/201905024_F_7951_phos_2_rank2.pepXML
Process 'MSFragger move pepxml' finished, exit code: 0
MSFragger move pepxml
java -cp /storage/yufe/tools/FragPipe-18.0/fragpipe/lib/fragpipe-18.0.jar:/storage/yufe/tools/FragPipe-18.0/fragpipe/lib/commons-io-2.11.0.jar com.github.chhh.utils.FileMove --no-err /storage/yufe/data/PXD022992/mzml/phos/201905024_F_7951_phos_2_rank3.pepXML /storage/yufe/results/msfragger_dia_paper/melanoma_phospho/msfraggerdia/201905024_F_7951_phos_2_rank3.pepXML
Process 'MSFragger move pepxml' finished, exit code: 0
MSFragger move pepxml
java -cp /storage/yufe/tools/FragPipe-18.0/fragpipe/lib/fragpipe-18.0.jar:/storage/yufe/tools/FragPipe-18.0/fragpipe/lib/commons-io-2.11.0.jar com.github.chhh.utils.FileMove --no-err /storage/yufe/data/PXD022992/mzml/phos/201905024_F_7951_phos_2_rank4.pepXML /storage/yufe/results/msfragger_dia_paper/melanoma_phospho/msfraggerdia/201905024_F_7951_phos_2_rank4.pepXML
Process 'MSFragger move pepxml' finished, exit code: 0
MSFragger move pepxml
java -cp /storage/yufe/tools/FragPipe-18.0/fragpipe/lib/fragpipe-18.0.jar:/storage/yufe/tools/FragPipe-18.0/fragpipe/lib/commons-io-2.11.0.jar com.github.chhh.utils.FileMove --no-err /storage/yufe/data/PXD022992/mzml/phos/201905024_F_7951_phos_2_rank5.pepXML /storage/yufe/results/msfragger_dia_paper/melanoma_phospho/msfraggerdia/201905024_F_7951_phos_2_rank5.pepXML
Process 'MSFragger move pepxml' finished, exit code: 0
MSFragger move pin
java -cp /storage/yufe/tools/FragPipe-18.0/fragpipe/lib/fragpipe-18.0.jar:/storage/yufe/tools/FragPipe-18.0/fragpipe/lib/commons-io-2.11.0.jar com.github.chhh.utils.FileMove --no-err /storage/yufe/data/PXD022992/mzml/phos/201905024_F_7951_phos_2.pin /storage/yufe/results/msfragger_dia_paper/melanoma_phospho/msfraggerdia/201905024_F_7951_phos_2.pin
Process 'MSFragger move pin' finished, exit code: 0
MSFragger move pepxml
java -cp /storage/yufe/tools/FragPipe-18.0/fragpipe/lib/fragpipe-18.0.jar:/storage/yufe/tools/FragPipe-18.0/fragpipe/lib/commons-io-2.11.0.jar com.github.chhh.utils.FileMove --no-err /storage/yufe/data/PXD022992/mzml/phos/201905024_F_HTB69_phos_1_rank1.pepXML /storage/yufe/results/msfragger_dia_paper/melanoma_phospho/msfraggerdia/201905024_F_HTB69_phos_1_rank1.pepXML
Process 'MSFragger move pepxml' finished, exit code: 0
MSFragger move pepxml
java -cp /storage/yufe/tools/FragPipe-18.0/fragpipe/lib/fragpipe-18.0.jar:/storage/yufe/tools/FragPipe-18.0/fragpipe/lib/commons-io-2.11.0.jar com.github.chhh.utils.FileMove --no-err /storage/yufe/data/PXD022992/mzml/phos/201905024_F_HTB69_phos_1_rank2.pepXML /storage/yufe/results/msfragger_dia_paper/melanoma_phospho/msfraggerdia/201905024_F_HTB69_phos_1_rank2.pepXML
Process 'MSFragger move pepxml' finished, exit code: 0
MSFragger move pepxml
java -cp /storage/yufe/tools/FragPipe-18.0/fragpipe/lib/fragpipe-18.0.jar:/storage/yufe/tools/FragPipe-18.0/fragpipe/lib/commons-io-2.11.0.jar com.github.chhh.utils.FileMove --no-err /storage/yufe/data/PXD022992/mzml/phos/201905024_F_HTB69_phos_1_rank3.pepXML /storage/yufe/results/msfragger_dia_paper/melanoma_phospho/msfraggerdia/201905024_F_HTB69_phos_1_rank3.pepXML
Process 'MSFragger move pepxml' finished, exit code: 0
MSFragger move pepxml
java -cp /storage/yufe/tools/FragPipe-18.0/fragpipe/lib/fragpipe-18.0.jar:/storage/yufe/tools/FragPipe-18.0/fragpipe/lib/commons-io-2.11.0.jar com.github.chhh.utils.FileMove --no-err /storage/yufe/data/PXD022992/mzml/phos/201905024_F_HTB69_phos_1_rank4.pepXML /storage/yufe/results/msfragger_dia_paper/melanoma_phospho/msfraggerdia/201905024_F_HTB69_phos_1_rank4.pepXML
Process 'MSFragger move pepxml' finished, exit code: 0
MSFragger move pepxml
java -cp /storage/yufe/tools/FragPipe-18.0/fragpipe/lib/fragpipe-18.0.jar:/storage/yufe/tools/FragPipe-18.0/fragpipe/lib/commons-io-2.11.0.jar com.github.chhh.utils.FileMove --no-err /storage/yufe/data/PXD022992/mzml/phos/201905024_F_HTB69_phos_1_rank5.pepXML /storage/yufe/results/msfragger_dia_paper/melanoma_phospho/msfraggerdia/201905024_F_HTB69_phos_1_rank5.pepXML
Process 'MSFragger move pepxml' finished, exit code: 0
MSFragger move pin
java -cp /storage/yufe/tools/FragPipe-18.0/fragpipe/lib/fragpipe-18.0.jar:/storage/yufe/tools/FragPipe-18.0/fragpipe/lib/commons-io-2.11.0.jar com.github.chhh.utils.FileMove --no-err /storage/yufe/data/PXD022992/mzml/phos/201905024_F_HTB69_phos_1.pin /storage/yufe/results/msfragger_dia_paper/melanoma_phospho/msfraggerdia/201905024_F_HTB69_phos_1.pin
Process 'MSFragger move pin' finished, exit code: 0
MSFragger move pepxml
java -cp /storage/yufe/tools/FragPipe-18.0/fragpipe/lib/fragpipe-18.0.jar:/storage/yufe/tools/FragPipe-18.0/fragpipe/lib/commons-io-2.11.0.jar com.github.chhh.utils.FileMove --no-err /storage/yufe/data/PXD022992/mzml/phos/201905024_F_HTB69_phos_2_rank1.pepXML /storage/yufe/results/msfragger_dia_paper/melanoma_phospho/msfraggerdia/201905024_F_HTB69_phos_2_rank1.pepXML
Process 'MSFragger move pepxml' finished, exit code: 0
MSFragger move pepxml
java -cp /storage/yufe/tools/FragPipe-18.0/fragpipe/lib/fragpipe-18.0.jar:/storage/yufe/tools/FragPipe-18.0/fragpipe/lib/commons-io-2.11.0.jar com.github.chhh.utils.FileMove --no-err /storage/yufe/data/PXD022992/mzml/phos/201905024_F_HTB69_phos_2_rank2.pepXML /storage/yufe/results/msfragger_dia_paper/melanoma_phospho/msfraggerdia/201905024_F_HTB69_phos_2_rank2.pepXML
Process 'MSFragger move pepxml' finished, exit code: 0
MSFragger move pepxml
java -cp /storage/yufe/tools/FragPipe-18.0/fragpipe/lib/fragpipe-18.0.jar:/storage/yufe/tools/FragPipe-18.0/fragpipe/lib/commons-io-2.11.0.jar com.github.chhh.utils.FileMove --no-err /storage/yufe/data/PXD022992/mzml/phos/201905024_F_HTB69_phos_2_rank3.pepXML /storage/yufe/results/msfragger_dia_paper/melanoma_phospho/msfraggerdia/201905024_F_HTB69_phos_2_rank3.pepXML
Process 'MSFragger move pepxml' finished, exit code: 0
MSFragger move pepxml
java -cp /storage/yufe/tools/FragPipe-18.0/fragpipe/lib/fragpipe-18.0.jar:/storage/yufe/tools/FragPipe-18.0/fragpipe/lib/commons-io-2.11.0.jar com.github.chhh.utils.FileMove --no-err /storage/yufe/data/PXD022992/mzml/phos/201905024_F_HTB69_phos_2_rank4.pepXML /storage/yufe/results/msfragger_dia_paper/melanoma_phospho/msfraggerdia/201905024_F_HTB69_phos_2_rank4.pepXML
Process 'MSFragger move pepxml' finished, exit code: 0
MSFragger move pepxml
java -cp /storage/yufe/tools/FragPipe-18.0/fragpipe/lib/fragpipe-18.0.jar:/storage/yufe/tools/FragPipe-18.0/fragpipe/lib/commons-io-2.11.0.jar com.github.chhh.utils.FileMove --no-err /storage/yufe/data/PXD022992/mzml/phos/201905024_F_HTB69_phos_2_rank5.pepXML /storage/yufe/results/msfragger_dia_paper/melanoma_phospho/msfraggerdia/201905024_F_HTB69_phos_2_rank5.pepXML
Process 'MSFragger move pepxml' finished, exit code: 0
MSFragger move pin
java -cp /storage/yufe/tools/FragPipe-18.0/fragpipe/lib/fragpipe-18.0.jar:/storage/yufe/tools/FragPipe-18.0/fragpipe/lib/commons-io-2.11.0.jar com.github.chhh.utils.FileMove --no-err /storage/yufe/data/PXD022992/mzml/phos/201905024_F_HTB69_phos_2.pin /storage/yufe/results/msfragger_dia_paper/melanoma_phospho/msfraggerdia/201905024_F_HTB69_phos_2.pin
Process 'MSFragger move pin' finished, exit code: 0
MSFragger move pepxml
java -cp /storage/yufe/tools/FragPipe-18.0/fragpipe/lib/fragpipe-18.0.jar:/storage/yufe/tools/FragPipe-18.0/fragpipe/lib/commons-io-2.11.0.jar com.github.chhh.utils.FileMove --no-err /storage/yufe/data/PXD022992/mzml/phos/201905024_F_SH4_phos_1_rank1.pepXML /storage/yufe/results/msfragger_dia_paper/melanoma_phospho/msfraggerdia/201905024_F_SH4_phos_1_rank1.pepXML
Process 'MSFragger move pepxml' finished, exit code: 0
MSFragger move pepxml
java -cp /storage/yufe/tools/FragPipe-18.0/fragpipe/lib/fragpipe-18.0.jar:/storage/yufe/tools/FragPipe-18.0/fragpipe/lib/commons-io-2.11.0.jar com.github.chhh.utils.FileMove --no-err /storage/yufe/data/PXD022992/mzml/phos/201905024_F_SH4_phos_1_rank2.pepXML /storage/yufe/results/msfragger_dia_paper/melanoma_phospho/msfraggerdia/201905024_F_SH4_phos_1_rank2.pepXML
Process 'MSFragger move pepxml' finished, exit code: 0
MSFragger move pepxml
java -cp /storage/yufe/tools/FragPipe-18.0/fragpipe/lib/fragpipe-18.0.jar:/storage/yufe/tools/FragPipe-18.0/fragpipe/lib/commons-io-2.11.0.jar com.github.chhh.utils.FileMove --no-err /storage/yufe/data/PXD022992/mzml/phos/201905024_F_SH4_phos_1_rank3.pepXML /storage/yufe/results/msfragger_dia_paper/melanoma_phospho/msfraggerdia/201905024_F_SH4_phos_1_rank3.pepXML
Process 'MSFragger move pepxml' finished, exit code: 0
MSFragger move pepxml
java -cp /storage/yufe/tools/FragPipe-18.0/fragpipe/lib/fragpipe-18.0.jar:/storage/yufe/tools/FragPipe-18.0/fragpipe/lib/commons-io-2.11.0.jar com.github.chhh.utils.FileMove --no-err /storage/yufe/data/PXD022992/mzml/phos/201905024_F_SH4_phos_1_rank4.pepXML /storage/yufe/results/msfragger_dia_paper/melanoma_phospho/msfraggerdia/201905024_F_SH4_phos_1_rank4.pepXML
Process 'MSFragger move pepxml' finished, exit code: 0
MSFragger move pepxml
java -cp /storage/yufe/tools/FragPipe-18.0/fragpipe/lib/fragpipe-18.0.jar:/storage/yufe/tools/FragPipe-18.0/fragpipe/lib/commons-io-2.11.0.jar com.github.chhh.utils.FileMove --no-err /storage/yufe/data/PXD022992/mzml/phos/201905024_F_SH4_phos_1_rank5.pepXML /storage/yufe/results/msfragger_dia_paper/melanoma_phospho/msfraggerdia/201905024_F_SH4_phos_1_rank5.pepXML
Process 'MSFragger move pepxml' finished, exit code: 0
MSFragger move pin
java -cp /storage/yufe/tools/FragPipe-18.0/fragpipe/lib/fragpipe-18.0.jar:/storage/yufe/tools/FragPipe-18.0/fragpipe/lib/commons-io-2.11.0.jar com.github.chhh.utils.FileMove --no-err /storage/yufe/data/PXD022992/mzml/phos/201905024_F_SH4_phos_1.pin /storage/yufe/results/msfragger_dia_paper/melanoma_phospho/msfraggerdia/201905024_F_SH4_phos_1.pin
Process 'MSFragger move pin' finished, exit code: 0
MSFragger move pepxml
java -cp /storage/yufe/tools/FragPipe-18.0/fragpipe/lib/fragpipe-18.0.jar:/storage/yufe/tools/FragPipe-18.0/fragpipe/lib/commons-io-2.11.0.jar com.github.chhh.utils.FileMove --no-err /storage/yufe/data/PXD022992/mzml/phos/201905024_F_SH4_phos_2_rank1.pepXML /storage/yufe/results/msfragger_dia_paper/melanoma_phospho/msfraggerdia/201905024_F_SH4_phos_2_rank1.pepXML
Process 'MSFragger move pepxml' finished, exit code: 0
MSFragger move pepxml
java -cp /storage/yufe/tools/FragPipe-18.0/fragpipe/lib/fragpipe-18.0.jar:/storage/yufe/tools/FragPipe-18.0/fragpipe/lib/commons-io-2.11.0.jar com.github.chhh.utils.FileMove --no-err /storage/yufe/data/PXD022992/mzml/phos/201905024_F_SH4_phos_2_rank2.pepXML /storage/yufe/results/msfragger_dia_paper/melanoma_phospho/msfraggerdia/201905024_F_SH4_phos_2_rank2.pepXML
Process 'MSFragger move pepxml' finished, exit code: 0
MSFragger move pepxml
java -cp /storage/yufe/tools/FragPipe-18.0/fragpipe/lib/fragpipe-18.0.jar:/storage/yufe/tools/FragPipe-18.0/fragpipe/lib/commons-io-2.11.0.jar com.github.chhh.utils.FileMove --no-err /storage/yufe/data/PXD022992/mzml/phos/201905024_F_SH4_phos_2_rank3.pepXML /storage/yufe/results/msfragger_dia_paper/melanoma_phospho/msfraggerdia/201905024_F_SH4_phos_2_rank3.pepXML
Process 'MSFragger move pepxml' finished, exit code: 0
MSFragger move pepxml
java -cp /storage/yufe/tools/FragPipe-18.0/fragpipe/lib/fragpipe-18.0.jar:/storage/yufe/tools/FragPipe-18.0/fragpipe/lib/commons-io-2.11.0.jar com.github.chhh.utils.FileMove --no-err /storage/yufe/data/PXD022992/mzml/phos/201905024_F_SH4_phos_2_rank4.pepXML /storage/yufe/results/msfragger_dia_paper/melanoma_phospho/msfraggerdia/201905024_F_SH4_phos_2_rank4.pepXML
Process 'MSFragger move pepxml' finished, exit code: 0
MSFragger move pepxml
java -cp /storage/yufe/tools/FragPipe-18.0/fragpipe/lib/fragpipe-18.0.jar:/storage/yufe/tools/FragPipe-18.0/fragpipe/lib/commons-io-2.11.0.jar com.github.chhh.utils.FileMove --no-err /storage/yufe/data/PXD022992/mzml/phos/201905024_F_SH4_phos_2_rank5.pepXML /storage/yufe/results/msfragger_dia_paper/melanoma_phospho/msfraggerdia/201905024_F_SH4_phos_2_rank5.pepXML
Process 'MSFragger move pepxml' finished, exit code: 0
MSFragger move pin
java -cp /storage/yufe/tools/FragPipe-18.0/fragpipe/lib/fragpipe-18.0.jar:/storage/yufe/tools/FragPipe-18.0/fragpipe/lib/commons-io-2.11.0.jar com.github.chhh.utils.FileMove --no-err /storage/yufe/data/PXD022992/mzml/phos/201905024_F_SH4_phos_2.pin /storage/yufe/results/msfragger_dia_paper/melanoma_phospho/msfraggerdia/201905024_F_SH4_phos_2.pin
Process 'MSFragger move pin' finished, exit code: 0
MSFragger move pepxml
java -cp /storage/yufe/tools/FragPipe-18.0/fragpipe/lib/fragpipe-18.0.jar:/storage/yufe/tools/FragPipe-18.0/fragpipe/lib/commons-io-2.11.0.jar com.github.chhh.utils.FileMove --no-err /storage/yufe/data/PXD022992/mzml/phos/201905024_S_A375_phos_1_rank1.pepXML /storage/yufe/results/msfragger_dia_paper/melanoma_phospho/msfraggerdia/201905024_S_A375_phos_1_rank1.pepXML
Process 'MSFragger move pepxml' finished, exit code: 0
MSFragger move pepxml
java -cp /storage/yufe/tools/FragPipe-18.0/fragpipe/lib/fragpipe-18.0.jar:/storage/yufe/tools/FragPipe-18.0/fragpipe/lib/commons-io-2.11.0.jar com.github.chhh.utils.FileMove --no-err /storage/yufe/data/PXD022992/mzml/phos/201905024_S_A375_phos_1_rank2.pepXML /storage/yufe/results/msfragger_dia_paper/melanoma_phospho/msfraggerdia/201905024_S_A375_phos_1_rank2.pepXML
Process 'MSFragger move pepxml' finished, exit code: 0
MSFragger move pepxml
java -cp /storage/yufe/tools/FragPipe-18.0/fragpipe/lib/fragpipe-18.0.jar:/storage/yufe/tools/FragPipe-18.0/fragpipe/lib/commons-io-2.11.0.jar com.github.chhh.utils.FileMove --no-err /storage/yufe/data/PXD022992/mzml/phos/201905024_S_A375_phos_1_rank3.pepXML /storage/yufe/results/msfragger_dia_paper/melanoma_phospho/msfraggerdia/201905024_S_A375_phos_1_rank3.pepXML
Process 'MSFragger move pepxml' finished, exit code: 0
MSFragger move pepxml
java -cp /storage/yufe/tools/FragPipe-18.0/fragpipe/lib/fragpipe-18.0.jar:/storage/yufe/tools/FragPipe-18.0/fragpipe/lib/commons-io-2.11.0.jar com.github.chhh.utils.FileMove --no-err /storage/yufe/data/PXD022992/mzml/phos/201905024_S_A375_phos_1_rank4.pepXML /storage/yufe/results/msfragger_dia_paper/melanoma_phospho/msfraggerdia/201905024_S_A375_phos_1_rank4.pepXML
Process 'MSFragger move pepxml' finished, exit code: 0
MSFragger move pepxml
java -cp /storage/yufe/tools/FragPipe-18.0/fragpipe/lib/fragpipe-18.0.jar:/storage/yufe/tools/FragPipe-18.0/fragpipe/lib/commons-io-2.11.0.jar com.github.chhh.utils.FileMove --no-err /storage/yufe/data/PXD022992/mzml/phos/201905024_S_A375_phos_1_rank5.pepXML /storage/yufe/results/msfragger_dia_paper/melanoma_phospho/msfraggerdia/201905024_S_A375_phos_1_rank5.pepXML
Process 'MSFragger move pepxml' finished, exit code: 0
MSFragger move pin
java -cp /storage/yufe/tools/FragPipe-18.0/fragpipe/lib/fragpipe-18.0.jar:/storage/yufe/tools/FragPipe-18.0/fragpipe/lib/commons-io-2.11.0.jar com.github.chhh.utils.FileMove --no-err /storage/yufe/data/PXD022992/mzml/phos/201905024_S_A375_phos_1.pin /storage/yufe/results/msfragger_dia_paper/melanoma_phospho/msfraggerdia/201905024_S_A375_phos_1.pin
Process 'MSFragger move pin' finished, exit code: 0
MSFragger move pepxml
java -cp /storage/yufe/tools/FragPipe-18.0/fragpipe/lib/fragpipe-18.0.jar:/storage/yufe/tools/FragPipe-18.0/fragpipe/lib/commons-io-2.11.0.jar com.github.chhh.utils.FileMove --no-err /storage/yufe/data/PXD022992/mzml/phos/201905024_S_A375_phos_2_rank1.pepXML /storage/yufe/results/msfragger_dia_paper/melanoma_phospho/msfraggerdia/201905024_S_A375_phos_2_rank1.pepXML
Process 'MSFragger move pepxml' finished, exit code: 0
MSFragger move pepxml
java -cp /storage/yufe/tools/FragPipe-18.0/fragpipe/lib/fragpipe-18.0.jar:/storage/yufe/tools/FragPipe-18.0/fragpipe/lib/commons-io-2.11.0.jar com.github.chhh.utils.FileMove --no-err /storage/yufe/data/PXD022992/mzml/phos/201905024_S_A375_phos_2_rank2.pepXML /storage/yufe/results/msfragger_dia_paper/melanoma_phospho/msfraggerdia/201905024_S_A375_phos_2_rank2.pepXML
Process 'MSFragger move pepxml' finished, exit code: 0
MSFragger move pepxml
java -cp /storage/yufe/tools/FragPipe-18.0/fragpipe/lib/fragpipe-18.0.jar:/storage/yufe/tools/FragPipe-18.0/fragpipe/lib/commons-io-2.11.0.jar com.github.chhh.utils.FileMove --no-err /storage/yufe/data/PXD022992/mzml/phos/201905024_S_A375_phos_2_rank3.pepXML /storage/yufe/results/msfragger_dia_paper/melanoma_phospho/msfraggerdia/201905024_S_A375_phos_2_rank3.pepXML
Process 'MSFragger move pepxml' finished, exit code: 0
MSFragger move pepxml
java -cp /storage/yufe/tools/FragPipe-18.0/fragpipe/lib/fragpipe-18.0.jar:/storage/yufe/tools/FragPipe-18.0/fragpipe/lib/commons-io-2.11.0.jar com.github.chhh.utils.FileMove --no-err /storage/yufe/data/PXD022992/mzml/phos/201905024_S_A375_phos_2_rank4.pepXML /storage/yufe/results/msfragger_dia_paper/melanoma_phospho/msfraggerdia/201905024_S_A375_phos_2_rank4.pepXML
Process 'MSFragger move pepxml' finished, exit code: 0
MSFragger move pepxml
java -cp /storage/yufe/tools/FragPipe-18.0/fragpipe/lib/fragpipe-18.0.jar:/storage/yufe/tools/FragPipe-18.0/fragpipe/lib/commons-io-2.11.0.jar com.github.chhh.utils.FileMove --no-err /storage/yufe/data/PXD022992/mzml/phos/201905024_S_A375_phos_2_rank5.pepXML /storage/yufe/results/msfragger_dia_paper/melanoma_phospho/msfraggerdia/201905024_S_A375_phos_2_rank5.pepXML
Process 'MSFragger move pepxml' finished, exit code: 0
MSFragger move pin
java -cp /storage/yufe/tools/FragPipe-18.0/fragpipe/lib/fragpipe-18.0.jar:/storage/yufe/tools/FragPipe-18.0/fragpipe/lib/commons-io-2.11.0.jar com.github.chhh.utils.FileMove --no-err /storage/yufe/data/PXD022992/mzml/phos/201905024_S_A375_phos_2.pin /storage/yufe/results/msfragger_dia_paper/melanoma_phospho/msfraggerdia/201905024_S_A375_phos_2.pin
Process 'MSFragger move pin' finished, exit code: 0
MSFragger move pepxml
java -cp /storage/yufe/tools/FragPipe-18.0/fragpipe/lib/fragpipe-18.0.jar:/storage/yufe/tools/FragPipe-18.0/fragpipe/lib/commons-io-2.11.0.jar com.github.chhh.utils.FileMove --no-err /storage/yufe/data/PXD022992/mzml/phos/201905024_S_G361_phos_2_rank1.pepXML /storage/yufe/results/msfragger_dia_paper/melanoma_phospho/msfraggerdia/201905024_S_G361_phos_2_rank1.pepXML
Process 'MSFragger move pepxml' finished, exit code: 0
MSFragger move pepxml
java -cp /storage/yufe/tools/FragPipe-18.0/fragpipe/lib/fragpipe-18.0.jar:/storage/yufe/tools/FragPipe-18.0/fragpipe/lib/commons-io-2.11.0.jar com.github.chhh.utils.FileMove --no-err /storage/yufe/data/PXD022992/mzml/phos/201905024_S_G361_phos_2_rank2.pepXML /storage/yufe/results/msfragger_dia_paper/melanoma_phospho/msfraggerdia/201905024_S_G361_phos_2_rank2.pepXML
Process 'MSFragger move pepxml' finished, exit code: 0
MSFragger move pepxml
java -cp /storage/yufe/tools/FragPipe-18.0/fragpipe/lib/fragpipe-18.0.jar:/storage/yufe/tools/FragPipe-18.0/fragpipe/lib/commons-io-2.11.0.jar com.github.chhh.utils.FileMove --no-err /storage/yufe/data/PXD022992/mzml/phos/201905024_S_G361_phos_2_rank3.pepXML /storage/yufe/results/msfragger_dia_paper/melanoma_phospho/msfraggerdia/201905024_S_G361_phos_2_rank3.pepXML
Process 'MSFragger move pepxml' finished, exit code: 0
MSFragger move pepxml
java -cp /storage/yufe/tools/FragPipe-18.0/fragpipe/lib/fragpipe-18.0.jar:/storage/yufe/tools/FragPipe-18.0/fragpipe/lib/commons-io-2.11.0.jar com.github.chhh.utils.FileMove --no-err /storage/yufe/data/PXD022992/mzml/phos/201905024_S_G361_phos_2_rank4.pepXML /storage/yufe/results/msfragger_dia_paper/melanoma_phospho/msfraggerdia/201905024_S_G361_phos_2_rank4.pepXML
Process 'MSFragger move pepxml' finished, exit code: 0
MSFragger move pepxml
java -cp /storage/yufe/tools/FragPipe-18.0/fragpipe/lib/fragpipe-18.0.jar:/storage/yufe/tools/FragPipe-18.0/fragpipe/lib/commons-io-2.11.0.jar com.github.chhh.utils.FileMove --no-err /storage/yufe/data/PXD022992/mzml/phos/201905024_S_G361_phos_2_rank5.pepXML /storage/yufe/results/msfragger_dia_paper/melanoma_phospho/msfraggerdia/201905024_S_G361_phos_2_rank5.pepXML
Process 'MSFragger move pepxml' finished, exit code: 0
MSFragger move pin
java -cp /storage/yufe/tools/FragPipe-18.0/fragpipe/lib/fragpipe-18.0.jar:/storage/yufe/tools/FragPipe-18.0/fragpipe/lib/commons-io-2.11.0.jar com.github.chhh.utils.FileMove --no-err /storage/yufe/data/PXD022992/mzml/phos/201905024_S_G361_phos_2.pin /storage/yufe/results/msfragger_dia_paper/melanoma_phospho/msfraggerdia/201905024_S_G361_phos_2.pin
Process 'MSFragger move pin' finished, exit code: 0
MSFragger move pepxml
java -cp /storage/yufe/tools/FragPipe-18.0/fragpipe/lib/fragpipe-18.0.jar:/storage/yufe/tools/FragPipe-18.0/fragpipe/lib/commons-io-2.11.0.jar com.github.chhh.utils.FileMove --no-err /storage/yufe/data/PXD022992/mzml/phos/201905024_S_G361_phoso_1_rank1.pepXML /storage/yufe/results/msfragger_dia_paper/melanoma_phospho/msfraggerdia/201905024_S_G361_phoso_1_rank1.pepXML
Process 'MSFragger move pepxml' finished, exit code: 0
MSFragger move pepxml
java -cp /storage/yufe/tools/FragPipe-18.0/fragpipe/lib/fragpipe-18.0.jar:/storage/yufe/tools/FragPipe-18.0/fragpipe/lib/commons-io-2.11.0.jar com.github.chhh.utils.FileMove --no-err /storage/yufe/data/PXD022992/mzml/phos/201905024_S_G361_phoso_1_rank2.pepXML /storage/yufe/results/msfragger_dia_paper/melanoma_phospho/msfraggerdia/201905024_S_G361_phoso_1_rank2.pepXML
Process 'MSFragger move pepxml' finished, exit code: 0
MSFragger move pepxml
java -cp /storage/yufe/tools/FragPipe-18.0/fragpipe/lib/fragpipe-18.0.jar:/storage/yufe/tools/FragPipe-18.0/fragpipe/lib/commons-io-2.11.0.jar com.github.chhh.utils.FileMove --no-err /storage/yufe/data/PXD022992/mzml/phos/201905024_S_G361_phoso_1_rank3.pepXML /storage/yufe/results/msfragger_dia_paper/melanoma_phospho/msfraggerdia/201905024_S_G361_phoso_1_rank3.pepXML
Process 'MSFragger move pepxml' finished, exit code: 0
MSFragger move pepxml
java -cp /storage/yufe/tools/FragPipe-18.0/fragpipe/lib/fragpipe-18.0.jar:/storage/yufe/tools/FragPipe-18.0/fragpipe/lib/commons-io-2.11.0.jar com.github.chhh.utils.FileMove --no-err /storage/yufe/data/PXD022992/mzml/phos/201905024_S_G361_phoso_1_rank4.pepXML /storage/yufe/results/msfragger_dia_paper/melanoma_phospho/msfraggerdia/201905024_S_G361_phoso_1_rank4.pepXML
Process 'MSFragger move pepxml' finished, exit code: 0
MSFragger move pepxml
java -cp /storage/yufe/tools/FragPipe-18.0/fragpipe/lib/fragpipe-18.0.jar:/storage/yufe/tools/FragPipe-18.0/fragpipe/lib/commons-io-2.11.0.jar com.github.chhh.utils.FileMove --no-err /storage/yufe/data/PXD022992/mzml/phos/201905024_S_G361_phoso_1_rank5.pepXML /storage/yufe/results/msfragger_dia_paper/melanoma_phospho/msfraggerdia/201905024_S_G361_phoso_1_rank5.pepXML
Process 'MSFragger move pepxml' finished, exit code: 0
MSFragger move pin
java -cp /storage/yufe/tools/FragPipe-18.0/fragpipe/lib/fragpipe-18.0.jar:/storage/yufe/tools/FragPipe-18.0/fragpipe/lib/commons-io-2.11.0.jar com.github.chhh.utils.FileMove --no-err /storage/yufe/data/PXD022992/mzml/phos/201905024_S_G361_phoso_1.pin /storage/yufe/results/msfragger_dia_paper/melanoma_phospho/msfraggerdia/201905024_S_G361_phoso_1.pin
Process 'MSFragger move pin' finished, exit code: 0
MSFragger move pepxml
java -cp /storage/yufe/tools/FragPipe-18.0/fragpipe/lib/fragpipe-18.0.jar:/storage/yufe/tools/FragPipe-18.0/fragpipe/lib/commons-io-2.11.0.jar com.github.chhh.utils.FileMove --no-err /storage/yufe/data/PXD022992/mzml/phos/201905024_S_SK_phos_1_rank1.pepXML /storage/yufe/results/msfragger_dia_paper/melanoma_phospho/msfraggerdia/201905024_S_SK_phos_1_rank1.pepXML
Process 'MSFragger move pepxml' finished, exit code: 0
MSFragger move pepxml
java -cp /storage/yufe/tools/FragPipe-18.0/fragpipe/lib/fragpipe-18.0.jar:/storage/yufe/tools/FragPipe-18.0/fragpipe/lib/commons-io-2.11.0.jar com.github.chhh.utils.FileMove --no-err /storage/yufe/data/PXD022992/mzml/phos/201905024_S_SK_phos_1_rank2.pepXML /storage/yufe/results/msfragger_dia_paper/melanoma_phospho/msfraggerdia/201905024_S_SK_phos_1_rank2.pepXML
Process 'MSFragger move pepxml' finished, exit code: 0
MSFragger move pepxml
java -cp /storage/yufe/tools/FragPipe-18.0/fragpipe/lib/fragpipe-18.0.jar:/storage/yufe/tools/FragPipe-18.0/fragpipe/lib/commons-io-2.11.0.jar com.github.chhh.utils.FileMove --no-err /storage/yufe/data/PXD022992/mzml/phos/201905024_S_SK_phos_1_rank3.pepXML /storage/yufe/results/msfragger_dia_paper/melanoma_phospho/msfraggerdia/201905024_S_SK_phos_1_rank3.pepXML
Process 'MSFragger move pepxml' finished, exit code: 0
MSFragger move pepxml
java -cp /storage/yufe/tools/FragPipe-18.0/fragpipe/lib/fragpipe-18.0.jar:/storage/yufe/tools/FragPipe-18.0/fragpipe/lib/commons-io-2.11.0.jar com.github.chhh.utils.FileMove --no-err /storage/yufe/data/PXD022992/mzml/phos/201905024_S_SK_phos_1_rank4.pepXML /storage/yufe/results/msfragger_dia_paper/melanoma_phospho/msfraggerdia/201905024_S_SK_phos_1_rank4.pepXML
Process 'MSFragger move pepxml' finished, exit code: 0
MSFragger move pepxml
java -cp /storage/yufe/tools/FragPipe-18.0/fragpipe/lib/fragpipe-18.0.jar:/storage/yufe/tools/FragPipe-18.0/fragpipe/lib/commons-io-2.11.0.jar com.github.chhh.utils.FileMove --no-err /storage/yufe/data/PXD022992/mzml/phos/201905024_S_SK_phos_1_rank5.pepXML /storage/yufe/results/msfragger_dia_paper/melanoma_phospho/msfraggerdia/201905024_S_SK_phos_1_rank5.pepXML
Process 'MSFragger move pepxml' finished, exit code: 0
MSFragger move pin
java -cp /storage/yufe/tools/FragPipe-18.0/fragpipe/lib/fragpipe-18.0.jar:/storage/yufe/tools/FragPipe-18.0/fragpipe/lib/commons-io-2.11.0.jar com.github.chhh.utils.FileMove --no-err /storage/yufe/data/PXD022992/mzml/phos/201905024_S_SK_phos_1.pin /storage/yufe/results/msfragger_dia_paper/melanoma_phospho/msfraggerdia/201905024_S_SK_phos_1.pin
Process 'MSFragger move pin' finished, exit code: 0
MSFragger move pepxml
java -cp /storage/yufe/tools/FragPipe-18.0/fragpipe/lib/fragpipe-18.0.jar:/storage/yufe/tools/FragPipe-18.0/fragpipe/lib/commons-io-2.11.0.jar com.github.chhh.utils.FileMove --no-err /storage/yufe/data/PXD022992/mzml/phos/201905024_S_SK_phos_2_rank1.pepXML /storage/yufe/results/msfragger_dia_paper/melanoma_phospho/msfraggerdia/201905024_S_SK_phos_2_rank1.pepXML
Process 'MSFragger move pepxml' finished, exit code: 0
MSFragger move pepxml
java -cp /storage/yufe/tools/FragPipe-18.0/fragpipe/lib/fragpipe-18.0.jar:/storage/yufe/tools/FragPipe-18.0/fragpipe/lib/commons-io-2.11.0.jar com.github.chhh.utils.FileMove --no-err /storage/yufe/data/PXD022992/mzml/phos/201905024_S_SK_phos_2_rank2.pepXML /storage/yufe/results/msfragger_dia_paper/melanoma_phospho/msfraggerdia/201905024_S_SK_phos_2_rank2.pepXML
Process 'MSFragger move pepxml' finished, exit code: 0
MSFragger move pepxml
java -cp /storage/yufe/tools/FragPipe-18.0/fragpipe/lib/fragpipe-18.0.jar:/storage/yufe/tools/FragPipe-18.0/fragpipe/lib/commons-io-2.11.0.jar com.github.chhh.utils.FileMove --no-err /storage/yufe/data/PXD022992/mzml/phos/201905024_S_SK_phos_2_rank3.pepXML /storage/yufe/results/msfragger_dia_paper/melanoma_phospho/msfraggerdia/201905024_S_SK_phos_2_rank3.pepXML
Process 'MSFragger move pepxml' finished, exit code: 0
MSFragger move pepxml
java -cp /storage/yufe/tools/FragPipe-18.0/fragpipe/lib/fragpipe-18.0.jar:/storage/yufe/tools/FragPipe-18.0/fragpipe/lib/commons-io-2.11.0.jar com.github.chhh.utils.FileMove --no-err /storage/yufe/data/PXD022992/mzml/phos/201905024_S_SK_phos_2_rank4.pepXML /storage/yufe/results/msfragger_dia_paper/melanoma_phospho/msfraggerdia/201905024_S_SK_phos_2_rank4.pepXML
Process 'MSFragger move pepxml' finished, exit code: 0
MSFragger move pepxml
java -cp /storage/yufe/tools/FragPipe-18.0/fragpipe/lib/fragpipe-18.0.jar:/storage/yufe/tools/FragPipe-18.0/fragpipe/lib/commons-io-2.11.0.jar com.github.chhh.utils.FileMove --no-err /storage/yufe/data/PXD022992/mzml/phos/201905024_S_SK_phos_2_rank5.pepXML /storage/yufe/results/msfragger_dia_paper/melanoma_phospho/msfraggerdia/201905024_S_SK_phos_2_rank5.pepXML
Process 'MSFragger move pepxml' finished, exit code: 0
MSFragger move pin
java -cp /storage/yufe/tools/FragPipe-18.0/fragpipe/lib/fragpipe-18.0.jar:/storage/yufe/tools/FragPipe-18.0/fragpipe/lib/commons-io-2.11.0.jar com.github.chhh.utils.FileMove --no-err /storage/yufe/data/PXD022992/mzml/phos/201905024_S_SK_phos_2.pin /storage/yufe/results/msfragger_dia_paper/melanoma_phospho/msfraggerdia/201905024_S_SK_phos_2.pin
Process 'MSFragger move pin' finished, exit code: 0
MSBooster [Work dir: /storage/yufe/results/msfragger_dia_paper/melanoma_phospho/msfraggerdia]
java -Xmx256G -cp /storage/yufe/tools/FragPipe-18.0/fragpipe/tools/msbooster-1.1.4.jar:/storage/yufe/tools/FragPipe-18.0/fragpipe/tools/smile-core-2.6.0.jar:/storage/yufe/tools/FragPipe-18.0/fragpipe/tools/smile-math-2.6.0.jar:/storage/yufe/tools/FragPipe-18.0/fragpipe/tools/batmass-io-1.25.5.jar Features.MainClass --paramsList /storage/yufe/results/msfragger_dia_paper/melanoma_phospho/msfraggerdia/msbooster_params.txt
MSBooster v1.1.4
Using 56 threads
Generating input file for DIA-NN
1605391 unique peptides from 3106501 PSMs
Writing DIA-NN input file
Diann input file generation took 14288 milliseconds
Input file at  /storage/yufe/results/msfragger_dia_paper/melanoma_phospho/msfraggerdia/spectraRT.tsv
1605391 unique peptides from 3106501 PSMs
createFull input file generation took 13396 milliseconds
Input file at  /storage/yufe/results/msfragger_dia_paper/melanoma_phospho/msfraggerdia/spectraRT_full.tsv
Generating DIA-NN predictions
/storage/yufe/tools/FragPipe-18.0/fragpipe/tools/diann/1.8.1/linux/diann-1.8.1 --lib /storage/yufe/results/msfragger_dia_paper/melanoma_phospho/msfraggerdia/spectraRT.tsv --predict --threads 56 --strip-unknown-mods
DIA-NN 1.8.1 (Data-Independent Acquisition by Neural Networks)
Compiled on Apr 15 2022 08:45:18
Current date and time: Sat Aug 20 13:01:37 2022
Logical CPU cores: 56
Predicted spectra will be saved in a binary format
Thread number set to 56
DIA-NN will use deep learning to predict spectra/RTs/IMs even for peptides carrying modifications which are not recognised by the deep learning predictor. In this scenario, if also generating a spectral library from the DIA data or using the MBR mode, it might or might not be better (depends on the data) to also use the --out-measured-rt option - it's recommended to test it with and without this option

0 files will be processed
[0:00] Loading spectral library /storage/yufe/results/msfragger_dia_paper/melanoma_phospho/msfraggerdia/spectraRT.tsv
[0:09] Finding proteotypic peptides (assuming that the list of UniProt ids provided for each peptide is complete)
[0:12] Spectral library loaded: 0 protein isoforms, 0 protein groups and 1605391 precursors in 1461785 elution groups.
[0:17] Encoding peptides for spectra and RTs prediction
[0:21] Predicting spectra and IMs
[3:04] Predicting RTs
[3:42] Decoding predicted spectra and IMs
[3:45] Decoding RTs
[3:47] Saving the list of predictions to /storage/yufe/results/msfragger_dia_paper/melanoma_phospho/msfraggerdia/spectraRT.predicted.bin
Finished
Done generating DIA-NN predictions
Model running took 230880 milliseconds
Generating edited pin with following features: [unweightedSpectralEntropy, deltaRTLOESS]
Loading predicted spectra
Processing 201905024_F_7951_phos_1.mzML
RT regression using 5000 PSMs
Edited pin file at /storage/yufe/results/msfragger_dia_paper/melanoma_phospho/msfraggerdia/201905024_F_7951_phos_1_edited.pin
Processing 201905024_F_7951_phos_2.mzML
RT regression using 5000 PSMs
Edited pin file at /storage/yufe/results/msfragger_dia_paper/melanoma_phospho/msfraggerdia/201905024_F_7951_phos_2_edited.pin
Processing 201905024_F_HTB69_phos_1.mzML
RT regression using 5000 PSMs
Edited pin file at /storage/yufe/results/msfragger_dia_paper/melanoma_phospho/msfraggerdia/201905024_F_HTB69_phos_1_edited.pin
Processing 201905024_F_HTB69_phos_2.mzML
RT regression using 5000 PSMs
Edited pin file at /storage/yufe/results/msfragger_dia_paper/melanoma_phospho/msfraggerdia/201905024_F_HTB69_phos_2_edited.pin
Processing 201905024_F_SH4_phos_1.mzML
RT regression using 5000 PSMs
Edited pin file at /storage/yufe/results/msfragger_dia_paper/melanoma_phospho/msfraggerdia/201905024_F_SH4_phos_1_edited.pin
Processing 201905024_F_SH4_phos_2.mzML
RT regression using 5000 PSMs
Edited pin file at /storage/yufe/results/msfragger_dia_paper/melanoma_phospho/msfraggerdia/201905024_F_SH4_phos_2_edited.pin
Processing 201905024_S_A375_phos_1.mzML
RT regression using 5000 PSMs
Edited pin file at /storage/yufe/results/msfragger_dia_paper/melanoma_phospho/msfraggerdia/201905024_S_A375_phos_1_edited.pin
Processing 201905024_S_A375_phos_2.mzML
RT regression using 5000 PSMs
Edited pin file at /storage/yufe/results/msfragger_dia_paper/melanoma_phospho/msfraggerdia/201905024_S_A375_phos_2_edited.pin
Processing 201905024_S_G361_phos_2.mzML
RT regression using 5000 PSMs
Edited pin file at /storage/yufe/results/msfragger_dia_paper/melanoma_phospho/msfraggerdia/201905024_S_G361_phos_2_edited.pin
Processing 201905024_S_G361_phoso_1.mzML
RT regression using 5000 PSMs
Edited pin file at /storage/yufe/results/msfragger_dia_paper/melanoma_phospho/msfraggerdia/201905024_S_G361_phoso_1_edited.pin
Processing 201905024_S_SK_phos_1.mzML
RT regression using 5000 PSMs
Edited pin file at /storage/yufe/results/msfragger_dia_paper/melanoma_phospho/msfraggerdia/201905024_S_SK_phos_1_edited.pin
Processing 201905024_S_SK_phos_2.mzML
RT regression using 5000 PSMs
Edited pin file at /storage/yufe/results/msfragger_dia_paper/melanoma_phospho/msfraggerdia/201905024_S_SK_phos_2_edited.pin
Final parameters used for feature annotation:
	fragger = /storage/yufe/results/msfragger_dia_paper/melanoma_phospho/msfraggerdia/fragger_dia.params
	pinPepXMLDirectory = 201905024_F_SH4_phos_2.pin 201905024_S_SK_phos_2.pin 201905024_S_SK_phos_1.pin 201905024_F_HTB69_phos_2.pin 201905024_F_7951_phos_1.pin 201905024_S_G361_phos_2.pin 201905024_S_A375_phos_2.pin 201905024_S_A375_phos_1.pin 201905024_F_HTB69_phos_1.pin 201905024_F_7951_phos_2.pin 201905024_F_SH4_phos_1.pin 201905024_S_G361_phoso_1.pin
	mzmlDirectory = /storage/yufe/data/PXD022992/mzml/phos
	outputDirectory = /storage/yufe/results/msfragger_dia_paper/melanoma_phospho/msfraggerdia
	editedPin = edited
	renamePin = 1
	spectraRTPredInput = /storage/yufe/results/msfragger_dia_paper/melanoma_phospho/msfraggerdia/spectraRT.tsv
	detectPredInput = /storage/yufe/results/msfragger_dia_paper/melanoma_phospho/msfraggerdia/detect.tsv
	spectraRTPredFile = /storage/yufe/results/msfragger_dia_paper/melanoma_phospho/msfraggerdia/spectraRT.predicted.bin
	detectPredFile = null
	deletePreds = true
	predictionTimeLimit = 120
	fasta = /storage/yufe/results/msfragger_dia_paper/melanoma_phospho/msfraggerdia/2021-03-23-decoys-reviewed-contam-UP000005640.fas
	decoyPrefix = >rev_
	cutAfter = KR
	butNotAfter = P
	digestMinLength = 7
	digestMaxLength = 50
	digestMinMass = 500.0
	digestMaxMass = 5000.0
	numThreads = 56
	DiaNN = /storage/yufe/tools/FragPipe-18.0/fragpipe/tools/diann/1.8.1/linux/diann-1.8.1
	spectraRTPredModel = DIA-NN
	ppmTolerance = 20.0
	lowResppmTolerance = 300.0
	highResppmTolerance = 20.0
	matchWithDaltons = false
	DaTolerance = 0.05
	useSpectra = true
	useTopFragments = true
	topFragments = 20
	removeRankPeaks = true
	useBasePeak = true
	percentBasePeak = 1.0
	useRT = true
	RTregressionSize = 5000
	uniformPriorPercentile = 10.0
	RTescoreCutoff = 3.1622776E-4
	RTbinMultiplier = 1
	RTIQR = 50.0
	noRTscores = false
	bandwidth = 0.05
	robustIters = 2
	useDetect = false
	useIM = false
	IMregressionSize = 5000
	IMescoreCutoff = 3.1622776E-4
	IMbinMultiplier = 100
	FragmentationType = HCD
	NCE = 30
	createPredFileOnly = false
	ignoredFragmentIonTypes = 
	onlyFragmentIonTypes = 
	fragmentIonHierarchy = [immonium, y, b, a, y-NL, b-NL, a-NL, internal, internal-NL, unknown]
	useMatchedIntensities = false
	usePredIntensities = false
	usePeakCounts = false
	useIndividualSpectralSimilarities = false
	useIntensitiesDifference = false
	useIntensityDistributionSimilarity = false
	features = unweightedSpectralEntropy,deltaRTLOESS
	useMultipleCorrelatedFeatures = false
Done in 172665 ms
Process 'MSBooster' finished, exit code: 0
Percolator [Work dir: /storage/yufe/results/msfragger_dia_paper/melanoma_phospho/msfraggerdia]
/storage/yufe/tools/FragPipe-18.0/fragpipe/tools/percolator-305/percolator --only-psms --no-terminate --post-processing-tdc --num-threads 56 --results-psms 201905024_S_G361_phos_2_percolator_target_psms.tsv --decoy-results-psms 201905024_S_G361_phos_2_percolator_decoy_psms.tsv 201905024_S_G361_phos_2_edited.pin
Percolator version 3.05.0, Build Date Apr 28 2020 14:23:07
Copyright (c) 2006-9 University of Washington. All rights reserved.
Written by Lukas Käll (lukall@u.washington.edu) in the
Department of Genome Sciences at the University of Washington.
Issued command:
/storage/yufe/tools/FragPipe-18.0/fragpipe/tools/percolator-305/percolator --only-psms --no-terminate --post-processing-tdc --num-threads 56 --results-psms 201905024_S_G361_phos_2_percolator_target_psms.tsv --decoy-results-psms 201905024_S_G361_phos_2_percolator_decoy_psms.tsv 201905024_S_G361_phos_2_edited.pin
Started Sat Aug 20 13:08:21 2022
 on pathproteome-dev02.med.umich.edu
Hyperparameters: selectionFdr=0.01, Cpos=0, Cneg=0, maxNiter=10
Reading tab-delimited input from datafile 201905024_S_G361_phos_2_edited.pin
Features:
retentiontime rank log10_intensity abs_ppm abs_rt_diff complementary_ions ion_series weighted_average_abs_fragment_ppm weighted_average_fragment_rt_deviation precursor_rt_deviation isotopes log10_kl log10_kl_negative_1 log10_kl_negative_2 hyperscore matched_ion_num peptide_length ntt nmc 15.994900M 79.966331STY unweighted_spectral_entropy delta_RT_loess 
Found 265238 PSMs
Concatenated search input detected and --post-processing-tdc flag set. Applying target-decoy competition on Percolator scores.
Train/test set contains 161194 positives and 104044 negatives, size ratio=1.54929 and pi0=1
Selecting Cpos by cross-validation.
Selecting Cneg by cross-validation.
Split 1:	Selected feature 22 as initial direction. Could separate 19146 training set positives with q<0.01 in that direction.
Split 2:	Selected feature 22 as initial direction. Could separate 18730 training set positives with q<0.01 in that direction.
Split 3:	Selected feature 22 as initial direction. Could separate 18433 training set positives with q<0.01 in that direction.
Found 28224 test set positives with q<0.01 in initial direction
Reading in data and feature calculation took 50.64 cpu seconds or 3 seconds wall clock time.
---Training with Cpos selected by cross validation, Cneg selected by cross validation, initial_fdr=0.01, fdr=0.01
Iteration 1:	Estimated 40109 PSMs with q<0.01
Iteration 2:	Estimated 42149 PSMs with q<0.01
Iteration 3:	Estimated 42917 PSMs with q<0.01
Iteration 4:	Estimated 43256 PSMs with q<0.01
Iteration 5:	Estimated 43446 PSMs with q<0.01
Iteration 6:	Estimated 43604 PSMs with q<0.01
Iteration 7:	Estimated 43699 PSMs with q<0.01
Iteration 8:	Estimated 43757 PSMs with q<0.01
Iteration 9:	Estimated 43780 PSMs with q<0.01
Iteration 10:	Estimated 43814 PSMs with q<0.01
Learned normalized SVM weights for the 3 cross-validation splits:
 Split1	 Split2	 Split3	FeatureName
 0.2179	 0.1713	 0.1820	retentiontime
-0.0142	 0.0031	-0.0050	rank
-0.5841	-0.3664	-0.3131	log10_intensity
-0.4856	-0.3803	-0.4164	abs_ppm
 0.0240	-0.0426	 0.0157	abs_rt_diff
-0.2453	-0.1775	-0.2654	complementary_ions
 0.1876	 0.1625	 0.2151	ion_series
-0.1133	-0.1575	-0.1646	weighted_average_abs_fragment_ppm
-0.2580	-0.2091	-0.2398	weighted_average_fragment_rt_deviation
-0.1125	-0.0410	-0.0423	precursor_rt_deviation
 0.3737	 0.2447	 0.2695	isotopes
-0.0414	-0.0696	-0.1087	log10_kl
-0.0502	-0.0220	-0.0144	log10_kl_negative_1
 0.0388	 0.0350	 0.0263	log10_kl_negative_2
-1.0180	-0.9808	-0.9411	hyperscore
 2.2535	 2.2222	 2.1527	matched_ion_num
 0.1679	 0.1953	 0.1765	peptide_length
 0.0000	 0.0000	 0.0000	ntt
-0.1491	-0.1496	-0.1129	nmc
 0.0650	 0.0683	 0.0893	15.994900M
 0.1866	 0.1790	 0.1383	79.966331STY
 2.1985	 2.1646	 2.2111	unweighted_spectral_entropy
-0.7678	-0.7941	-0.7378	delta_RT_loess
-3.4924	-3.4639	-3.4889	m0
Found 43643 test set PSMs with q<0.01.
Selected best-scoring PSM per scan+expMass (target-decoy competition): 161194 target PSMs and 104044 decoy PSMs.
Calculating q values.
Final list yields 43654 target PSMs with q<0.01.
Calculating posterior error probabilities (PEPs).
Processing took 190.9 cpu seconds or 17 seconds wall clock time.
Process 'Percolator' finished, exit code: 0
Percolator [Work dir: /storage/yufe/results/msfragger_dia_paper/melanoma_phospho/msfraggerdia]
/storage/yufe/tools/FragPipe-18.0/fragpipe/tools/percolator-305/percolator --only-psms --no-terminate --post-processing-tdc --num-threads 56 --results-psms 201905024_S_A375_phos_2_percolator_target_psms.tsv --decoy-results-psms 201905024_S_A375_phos_2_percolator_decoy_psms.tsv 201905024_S_A375_phos_2_edited.pin
Percolator version 3.05.0, Build Date Apr 28 2020 14:23:07
Copyright (c) 2006-9 University of Washington. All rights reserved.
Written by Lukas Käll (lukall@u.washington.edu) in the
Department of Genome Sciences at the University of Washington.
Issued command:
/storage/yufe/tools/FragPipe-18.0/fragpipe/tools/percolator-305/percolator --only-psms --no-terminate --post-processing-tdc --num-threads 56 --results-psms 201905024_S_A375_phos_2_percolator_target_psms.tsv --decoy-results-psms 201905024_S_A375_phos_2_percolator_decoy_psms.tsv 201905024_S_A375_phos_2_edited.pin
Started Sat Aug 20 13:08:42 2022
 on pathproteome-dev02.med.umich.edu
Hyperparameters: selectionFdr=0.01, Cpos=0, Cneg=0, maxNiter=10
Reading tab-delimited input from datafile 201905024_S_A375_phos_2_edited.pin
Features:
retentiontime rank log10_intensity abs_ppm abs_rt_diff complementary_ions ion_series weighted_average_abs_fragment_ppm weighted_average_fragment_rt_deviation precursor_rt_deviation isotopes log10_kl log10_kl_negative_1 log10_kl_negative_2 hyperscore matched_ion_num peptide_length ntt nmc 15.994900M 79.966331STY unweighted_spectral_entropy delta_RT_loess 
Found 274467 PSMs
Concatenated search input detected and --post-processing-tdc flag set. Applying target-decoy competition on Percolator scores.
Train/test set contains 166232 positives and 108235 negatives, size ratio=1.53584 and pi0=1
Selecting Cpos by cross-validation.
Selecting Cneg by cross-validation.
Split 1:	Selected feature 22 as initial direction. Could separate 18635 training set positives with q<0.01 in that direction.
Split 2:	Selected feature 22 as initial direction. Could separate 18142 training set positives with q<0.01 in that direction.
Split 3:	Selected feature 22 as initial direction. Could separate 18701 training set positives with q<0.01 in that direction.
Found 27437 test set positives with q<0.01 in initial direction
Reading in data and feature calculation took 41.72 cpu seconds or 3 seconds wall clock time.
---Training with Cpos selected by cross validation, Cneg selected by cross validation, initial_fdr=0.01, fdr=0.01
Iteration 1:	Estimated 39520 PSMs with q<0.01
Iteration 2:	Estimated 42063 PSMs with q<0.01
Iteration 3:	Estimated 42843 PSMs with q<0.01
Iteration 4:	Estimated 43279 PSMs with q<0.01
Iteration 5:	Estimated 43531 PSMs with q<0.01
Iteration 6:	Estimated 43630 PSMs with q<0.01
Iteration 7:	Estimated 43720 PSMs with q<0.01
Iteration 8:	Estimated 43741 PSMs with q<0.01
Iteration 9:	Estimated 43760 PSMs with q<0.01
Iteration 10:	Estimated 43797 PSMs with q<0.01
Learned normalized SVM weights for the 3 cross-validation splits:
 Split1	 Split2	 Split3	FeatureName
 0.0535	 0.1584	 0.1578	retentiontime
 0.0280	 0.0371	 0.0170	rank
-0.8008	-0.4127	-0.4288	log10_intensity
-0.6689	-0.5882	-0.5802	abs_ppm
-0.0772	 0.1064	 0.1092	abs_rt_diff
-0.2332	-0.3217	-0.1933	complementary_ions
 0.1688	 0.1989	 0.2379	ion_series
-0.0911	-0.1312	-0.1092	weighted_average_abs_fragment_ppm
-0.2206	-0.2193	-0.1940	weighted_average_fragment_rt_deviation
 0.0010	-0.1017	-0.0235	precursor_rt_deviation
 0.4249	 0.2325	 0.2199	isotopes
-0.0075	-0.0459	-0.0797	log10_kl
-0.0059	-0.0327	-0.0471	log10_kl_negative_1
-0.0211	-0.0234	-0.0418	log10_kl_negative_2
-0.8094	-1.1195	-0.7020	hyperscore
 1.9648	 2.4840	 1.8174	matched_ion_num
 0.1905	 0.1730	 0.1629	peptide_length
 0.0000	 0.0000	 0.0000	ntt
-0.0935	-0.1344	-0.0979	nmc
 0.0036	 0.0091	 0.0260	15.994900M
 0.1469	 0.1681	 0.1571	79.966331STY
 2.0791	 2.3927	 2.0962	unweighted_spectral_entropy
-0.8253	-1.0316	-0.7499	delta_RT_loess
-3.7255	-4.0741	-3.4264	m0
Found 43607 test set PSMs with q<0.01.
Selected best-scoring PSM per scan+expMass (target-decoy competition): 166232 target PSMs and 108235 decoy PSMs.
Calculating q values.
Final list yields 43609 target PSMs with q<0.01.
Calculating posterior error probabilities (PEPs).
Processing took 188.9 cpu seconds or 17 seconds wall clock time.
Process 'Percolator' finished, exit code: 0
Percolator [Work dir: /storage/yufe/results/msfragger_dia_paper/melanoma_phospho/msfraggerdia]
/storage/yufe/tools/FragPipe-18.0/fragpipe/tools/percolator-305/percolator --only-psms --no-terminate --post-processing-tdc --num-threads 56 --results-psms 201905024_S_SK_phos_2_percolator_target_psms.tsv --decoy-results-psms 201905024_S_SK_phos_2_percolator_decoy_psms.tsv 201905024_S_SK_phos_2_edited.pin
Percolator version 3.05.0, Build Date Apr 28 2020 14:23:07
Copyright (c) 2006-9 University of Washington. All rights reserved.
Written by Lukas Käll (lukall@u.washington.edu) in the
Department of Genome Sciences at the University of Washington.
Issued command:
/storage/yufe/tools/FragPipe-18.0/fragpipe/tools/percolator-305/percolator --only-psms --no-terminate --post-processing-tdc --num-threads 56 --results-psms 201905024_S_SK_phos_2_percolator_target_psms.tsv --decoy-results-psms 201905024_S_SK_phos_2_percolator_decoy_psms.tsv 201905024_S_SK_phos_2_edited.pin
Started Sat Aug 20 13:09:04 2022
 on pathproteome-dev02.med.umich.edu
Hyperparameters: selectionFdr=0.01, Cpos=0, Cneg=0, maxNiter=10
Reading tab-delimited input from datafile 201905024_S_SK_phos_2_edited.pin
Features:
retentiontime rank log10_intensity abs_ppm abs_rt_diff complementary_ions ion_series weighted_average_abs_fragment_ppm weighted_average_fragment_rt_deviation precursor_rt_deviation isotopes log10_kl log10_kl_negative_1 log10_kl_negative_2 hyperscore matched_ion_num peptide_length ntt nmc 15.994900M 79.966331STY unweighted_spectral_entropy delta_RT_loess 
Found 276560 PSMs
Concatenated search input detected and --post-processing-tdc flag set. Applying target-decoy competition on Percolator scores.
Train/test set contains 167204 positives and 109356 negatives, size ratio=1.52899 and pi0=1
Selecting Cpos by cross-validation.
Selecting Cneg by cross-validation.
Split 1:	Selected feature 22 as initial direction. Could separate 18935 training set positives with q<0.01 in that direction.
Split 2:	Selected feature 22 as initial direction. Could separate 19091 training set positives with q<0.01 in that direction.
Split 3:	Selected feature 22 as initial direction. Could separate 18731 training set positives with q<0.01 in that direction.
Found 28351 test set positives with q<0.01 in initial direction
Reading in data and feature calculation took 40.62 cpu seconds or 2 seconds wall clock time.
---Training with Cpos selected by cross validation, Cneg selected by cross validation, initial_fdr=0.01, fdr=0.01
Iteration 1:	Estimated 39858 PSMs with q<0.01
Iteration 2:	Estimated 42059 PSMs with q<0.01
Iteration 3:	Estimated 42568 PSMs with q<0.01
Iteration 4:	Estimated 42818 PSMs with q<0.01
Iteration 5:	Estimated 42951 PSMs with q<0.01
Iteration 6:	Estimated 43022 PSMs with q<0.01
Iteration 7:	Estimated 43075 PSMs with q<0.01
Iteration 8:	Estimated 43144 PSMs with q<0.01
Iteration 9:	Estimated 43146 PSMs with q<0.01
Iteration 10:	Estimated 43169 PSMs with q<0.01
Learned normalized SVM weights for the 3 cross-validation splits:
 Split1	 Split2	 Split3	FeatureName
 0.1270	 0.0651	 0.0746	retentiontime
-0.0179	-0.0776	-0.0377	rank
-0.3068	-0.5032	-0.3122	log10_intensity
-0.3805	-0.5322	-0.3146	abs_ppm
 0.0928	 0.0333	-0.0417	abs_rt_diff
-0.3092	-0.2469	-0.3286	complementary_ions
 0.2292	 0.1855	 0.1882	ion_series
-0.1681	-0.1047	-0.1379	weighted_average_abs_fragment_ppm
-0.2553	-0.2121	-0.1958	weighted_average_fragment_rt_deviation
-0.0749	 0.0353	-0.0193	precursor_rt_deviation
 0.2645	 0.3369	 0.2531	isotopes
-0.0615	-0.0717	-0.0637	log10_kl
-0.0073	 0.0046	 0.0002	log10_kl_negative_1
 0.0389	 0.0508	 0.0335	log10_kl_negative_2
-0.5026	-0.8930	-0.4393	hyperscore
 1.6985	 1.9978	 1.5921	matched_ion_num
 0.1979	 0.2099	 0.1762	peptide_length
 0.0000	 0.0000	 0.0000	ntt
-0.1058	-0.0994	-0.1365	nmc
 0.0977	 0.0817	 0.0980	15.994900M
 0.1520	 0.2078	 0.2040	79.966331STY
 2.3531	 2.3520	 2.3003	unweighted_spectral_entropy
-0.8683	-0.9280	-0.9086	delta_RT_loess
-3.9062	-3.8690	-3.8122	m0
Found 42999 test set PSMs with q<0.01.
Selected best-scoring PSM per scan+expMass (target-decoy competition): 167204 target PSMs and 109356 decoy PSMs.
Calculating q values.
Final list yields 43001 target PSMs with q<0.01.
Calculating posterior error probabilities (PEPs).
Processing took 182.6 cpu seconds or 16 seconds wall clock time.
Process 'Percolator' finished, exit code: 0
Percolator [Work dir: /storage/yufe/results/msfragger_dia_paper/melanoma_phospho/msfraggerdia]
/storage/yufe/tools/FragPipe-18.0/fragpipe/tools/percolator-305/percolator --only-psms --no-terminate --post-processing-tdc --num-threads 56 --results-psms 201905024_S_A375_phos_1_percolator_target_psms.tsv --decoy-results-psms 201905024_S_A375_phos_1_percolator_decoy_psms.tsv 201905024_S_A375_phos_1_edited.pin
Percolator version 3.05.0, Build Date Apr 28 2020 14:23:07
Copyright (c) 2006-9 University of Washington. All rights reserved.
Written by Lukas Käll (lukall@u.washington.edu) in the
Department of Genome Sciences at the University of Washington.
Issued command:
/storage/yufe/tools/FragPipe-18.0/fragpipe/tools/percolator-305/percolator --only-psms --no-terminate --post-processing-tdc --num-threads 56 --results-psms 201905024_S_A375_phos_1_percolator_target_psms.tsv --decoy-results-psms 201905024_S_A375_phos_1_percolator_decoy_psms.tsv 201905024_S_A375_phos_1_edited.pin
Started Sat Aug 20 13:09:24 2022
 on pathproteome-dev02.med.umich.edu
Hyperparameters: selectionFdr=0.01, Cpos=0, Cneg=0, maxNiter=10
Reading tab-delimited input from datafile 201905024_S_A375_phos_1_edited.pin
Features:
retentiontime rank log10_intensity abs_ppm abs_rt_diff complementary_ions ion_series weighted_average_abs_fragment_ppm weighted_average_fragment_rt_deviation precursor_rt_deviation isotopes log10_kl log10_kl_negative_1 log10_kl_negative_2 hyperscore matched_ion_num peptide_length ntt nmc 15.994900M 79.966331STY unweighted_spectral_entropy delta_RT_loess 
Found 272295 PSMs
Concatenated search input detected and --post-processing-tdc flag set. Applying target-decoy competition on Percolator scores.
Train/test set contains 165320 positives and 106975 negatives, size ratio=1.54541 and pi0=1
Selecting Cpos by cross-validation.
Selecting Cneg by cross-validation.
Split 1:	Selected feature 22 as initial direction. Could separate 18755 training set positives with q<0.01 in that direction.
Split 2:	Selected feature 22 as initial direction. Could separate 17519 training set positives with q<0.01 in that direction.
Split 3:	Selected feature 22 as initial direction. Could separate 17886 training set positives with q<0.01 in that direction.
Found 26858 test set positives with q<0.01 in initial direction
Reading in data and feature calculation took 40.35 cpu seconds or 3 seconds wall clock time.
---Training with Cpos selected by cross validation, Cneg selected by cross validation, initial_fdr=0.01, fdr=0.01
Iteration 1:	Estimated 40308 PSMs with q<0.01
Iteration 2:	Estimated 42700 PSMs with q<0.01
Iteration 3:	Estimated 43445 PSMs with q<0.01
Iteration 4:	Estimated 43777 PSMs with q<0.01
Iteration 5:	Estimated 43917 PSMs with q<0.01
Iteration 6:	Estimated 43951 PSMs with q<0.01
Iteration 7:	Estimated 43985 PSMs with q<0.01
Iteration 8:	Estimated 44034 PSMs with q<0.01
Iteration 9:	Estimated 44059 PSMs with q<0.01
Iteration 10:	Estimated 44056 PSMs with q<0.01
Learned normalized SVM weights for the 3 cross-validation splits:
 Split1	 Split2	 Split3	FeatureName
 0.2113	 0.1577	 0.1871	retentiontime
-0.0029	-0.0292	-0.0560	rank
-0.6536	-0.6170	-0.7530	log10_intensity
-0.4953	-0.4533	-0.5445	abs_ppm
-0.1732	-0.0734	-0.1582	abs_rt_diff
-0.1246	-0.1303	-0.1727	complementary_ions
 0.2033	 0.2978	 0.2690	ion_series
-0.1260	-0.1232	-0.0910	weighted_average_abs_fragment_ppm
-0.1967	-0.2518	-0.1916	weighted_average_fragment_rt_deviation
 0.0239	-0.0777	-0.0314	precursor_rt_deviation
 0.2722	 0.3254	 0.3140	isotopes
-0.1824	-0.0773	-0.1474	log10_kl
-0.0089	-0.0102	 0.0024	log10_kl_negative_1
 0.0279	 0.0160	 0.0242	log10_kl_negative_2
-0.9448	-0.7931	-0.8073	hyperscore
 2.0533	 1.8346	 1.8508	matched_ion_num
 0.1744	 0.2043	 0.1998	peptide_length
 0.0000	 0.0000	 0.0000	ntt
-0.1407	-0.1098	-0.1114	nmc
 0.0699	 0.0680	 0.0754	15.994900M
 0.1899	 0.1849	 0.1517	79.966331STY
 2.1795	 2.0778	 2.2248	unweighted_spectral_entropy
-0.8626	-0.8877	-0.9077	delta_RT_loess
-3.5373	-3.4409	-3.6485	m0
Found 43979 test set PSMs with q<0.01.
Selected best-scoring PSM per scan+expMass (target-decoy competition): 165320 target PSMs and 106975 decoy PSMs.
Calculating q values.
Final list yields 43979 target PSMs with q<0.01.
Calculating posterior error probabilities (PEPs).
Processing took 172.2 cpu seconds or 15 seconds wall clock time.
Process 'Percolator' finished, exit code: 0
Percolator [Work dir: /storage/yufe/results/msfragger_dia_paper/melanoma_phospho/msfraggerdia]
/storage/yufe/tools/FragPipe-18.0/fragpipe/tools/percolator-305/percolator --only-psms --no-terminate --post-processing-tdc --num-threads 56 --results-psms 201905024_S_SK_phos_1_percolator_target_psms.tsv --decoy-results-psms 201905024_S_SK_phos_1_percolator_decoy_psms.tsv 201905024_S_SK_phos_1_edited.pin
Percolator version 3.05.0, Build Date Apr 28 2020 14:23:07
Copyright (c) 2006-9 University of Washington. All rights reserved.
Written by Lukas Käll (lukall@u.washington.edu) in the
Department of Genome Sciences at the University of Washington.
Issued command:
/storage/yufe/tools/FragPipe-18.0/fragpipe/tools/percolator-305/percolator --only-psms --no-terminate --post-processing-tdc --num-threads 56 --results-psms 201905024_S_SK_phos_1_percolator_target_psms.tsv --decoy-results-psms 201905024_S_SK_phos_1_percolator_decoy_psms.tsv 201905024_S_SK_phos_1_edited.pin
Started Sat Aug 20 13:09:44 2022
 on pathproteome-dev02.med.umich.edu
Hyperparameters: selectionFdr=0.01, Cpos=0, Cneg=0, maxNiter=10
Reading tab-delimited input from datafile 201905024_S_SK_phos_1_edited.pin
Features:
retentiontime rank log10_intensity abs_ppm abs_rt_diff complementary_ions ion_series weighted_average_abs_fragment_ppm weighted_average_fragment_rt_deviation precursor_rt_deviation isotopes log10_kl log10_kl_negative_1 log10_kl_negative_2 hyperscore matched_ion_num peptide_length ntt nmc 15.994900M 79.966331STY unweighted_spectral_entropy delta_RT_loess 
Found 245519 PSMs
Concatenated search input detected and --post-processing-tdc flag set. Applying target-decoy competition on Percolator scores.
Train/test set contains 149941 positives and 95578 negatives, size ratio=1.56878 and pi0=1
Selecting Cpos by cross-validation.
Selecting Cneg by cross-validation.
Split 1:	Selected feature 22 as initial direction. Could separate 17422 training set positives with q<0.01 in that direction.
Split 2:	Selected feature 22 as initial direction. Could separate 18177 training set positives with q<0.01 in that direction.
Split 3:	Selected feature 22 as initial direction. Could separate 18037 training set positives with q<0.01 in that direction.
Found 26747 test set positives with q<0.01 in initial direction
Reading in data and feature calculation took 40.37 cpu seconds or 3 seconds wall clock time.
---Training with Cpos selected by cross validation, Cneg selected by cross validation, initial_fdr=0.01, fdr=0.01
Iteration 1:	Estimated 37995 PSMs with q<0.01
Iteration 2:	Estimated 39867 PSMs with q<0.01
Iteration 3:	Estimated 40406 PSMs with q<0.01
Iteration 4:	Estimated 40698 PSMs with q<0.01
Iteration 5:	Estimated 40797 PSMs with q<0.01
Iteration 6:	Estimated 40892 PSMs with q<0.01
Iteration 7:	Estimated 40961 PSMs with q<0.01
Iteration 8:	Estimated 40973 PSMs with q<0.01
Iteration 9:	Estimated 40994 PSMs with q<0.01
Iteration 10:	Estimated 41027 PSMs with q<0.01
Learned normalized SVM weights for the 3 cross-validation splits:
 Split1	 Split2	 Split3	FeatureName
 0.1747	 0.2222	 0.1962	retentiontime
-0.0313	-0.0441	-0.0487	rank
-0.5289	-0.5067	-0.8141	log10_intensity
-0.4730	-0.3988	-0.5868	abs_ppm
-0.0398	-0.0973	-0.1971	abs_rt_diff
-0.2644	-0.2491	-0.3520	complementary_ions
 0.2379	 0.2551	 0.1359	ion_series
-0.2177	-0.1728	-0.1994	weighted_average_abs_fragment_ppm
-0.1761	-0.2202	-0.2733	weighted_average_fragment_rt_deviation
-0.1112	-0.0533	-0.0210	precursor_rt_deviation
 0.2175	 0.2847	 0.3518	isotopes
-0.1536	-0.0935	-0.2044	log10_kl
 0.0023	-0.0070	 0.0280	log10_kl_negative_1
-0.0166	-0.0141	-0.0092	log10_kl_negative_2
-1.0461	-1.2235	-1.8559	hyperscore
 2.1436	 2.2347	 3.1638	matched_ion_num
 0.2327	 0.1994	 0.2710	peptide_length
 0.0000	 0.0000	 0.0000	ntt
-0.1219	-0.1201	-0.0930	nmc
 0.0374	 0.0518	 0.0575	15.994900M
 0.1170	 0.1145	 0.1251	79.966331STY
 2.1900	 2.1629	 2.8974	unweighted_spectral_entropy
-0.9606	-0.9148	-1.1377	delta_RT_loess
-3.5549	-3.4754	-4.5887	m0
Found 40895 test set PSMs with q<0.01.
Selected best-scoring PSM per scan+expMass (target-decoy competition): 149941 target PSMs and 95578 decoy PSMs.
Calculating q values.
Final list yields 40914 target PSMs with q<0.01.
Calculating posterior error probabilities (PEPs).
Processing took 164.1 cpu seconds or 14 seconds wall clock time.
Process 'Percolator' finished, exit code: 0
Percolator [Work dir: /storage/yufe/results/msfragger_dia_paper/melanoma_phospho/msfraggerdia]
/storage/yufe/tools/FragPipe-18.0/fragpipe/tools/percolator-305/percolator --only-psms --no-terminate --post-processing-tdc --num-threads 56 --results-psms 201905024_F_7951_phos_1_percolator_target_psms.tsv --decoy-results-psms 201905024_F_7951_phos_1_percolator_decoy_psms.tsv 201905024_F_7951_phos_1_edited.pin
Percolator version 3.05.0, Build Date Apr 28 2020 14:23:07
Copyright (c) 2006-9 University of Washington. All rights reserved.
Written by Lukas Käll (lukall@u.washington.edu) in the
Department of Genome Sciences at the University of Washington.
Issued command:
/storage/yufe/tools/FragPipe-18.0/fragpipe/tools/percolator-305/percolator --only-psms --no-terminate --post-processing-tdc --num-threads 56 --results-psms 201905024_F_7951_phos_1_percolator_target_psms.tsv --decoy-results-psms 201905024_F_7951_phos_1_percolator_decoy_psms.tsv 201905024_F_7951_phos_1_edited.pin
Started Sat Aug 20 13:10:03 2022
 on pathproteome-dev02.med.umich.edu
Hyperparameters: selectionFdr=0.01, Cpos=0, Cneg=0, maxNiter=10
Reading tab-delimited input from datafile 201905024_F_7951_phos_1_edited.pin
Features:
retentiontime rank log10_intensity abs_ppm abs_rt_diff complementary_ions ion_series weighted_average_abs_fragment_ppm weighted_average_fragment_rt_deviation precursor_rt_deviation isotopes log10_kl log10_kl_negative_1 log10_kl_negative_2 hyperscore matched_ion_num peptide_length ntt nmc 15.994900M 79.966331STY unweighted_spectral_entropy delta_RT_loess 
Found 231340 PSMs
Concatenated search input detected and --post-processing-tdc flag set. Applying target-decoy competition on Percolator scores.
Train/test set contains 141508 positives and 89832 negatives, size ratio=1.57525 and pi0=1
Selecting Cpos by cross-validation.
Selecting Cneg by cross-validation.
Split 1:	Selected feature 22 as initial direction. Could separate 16425 training set positives with q<0.01 in that direction.
Split 2:	Selected feature 22 as initial direction. Could separate 16948 training set positives with q<0.01 in that direction.
Split 3:	Selected feature 22 as initial direction. Could separate 16464 training set positives with q<0.01 in that direction.
Found 24900 test set positives with q<0.01 in initial direction
Reading in data and feature calculation took 36.19 cpu seconds or 2 seconds wall clock time.
---Training with Cpos selected by cross validation, Cneg selected by cross validation, initial_fdr=0.01, fdr=0.01
Iteration 1:	Estimated 35959 PSMs with q<0.01
Iteration 2:	Estimated 37768 PSMs with q<0.01
Iteration 3:	Estimated 38356 PSMs with q<0.01
Iteration 4:	Estimated 38578 PSMs with q<0.01
Iteration 5:	Estimated 38712 PSMs with q<0.01
Iteration 6:	Estimated 38774 PSMs with q<0.01
Iteration 7:	Estimated 38834 PSMs with q<0.01
Iteration 8:	Estimated 38844 PSMs with q<0.01
Iteration 9:	Estimated 38882 PSMs with q<0.01
Iteration 10:	Estimated 38856 PSMs with q<0.01
Learned normalized SVM weights for the 3 cross-validation splits:
 Split1	 Split2	 Split3	FeatureName
 0.2141	 0.1799	 0.1981	retentiontime
 0.0324	-0.0020	 0.0344	rank
-0.5283	-0.5434	-0.6833	log10_intensity
-0.5889	-0.4893	-0.5871	abs_ppm
 0.0150	-0.0356	-0.0685	abs_rt_diff
-0.2636	-0.1831	-0.2931	complementary_ions
 0.1959	 0.2570	 0.2073	ion_series
-0.1676	-0.1519	-0.1735	weighted_average_abs_fragment_ppm
-0.1672	-0.1360	-0.1581	weighted_average_fragment_rt_deviation
 0.0278	-0.0962	-0.0411	precursor_rt_deviation
 0.4959	 0.3130	 0.4844	isotopes
 0.0165	-0.0412	-0.0115	log10_kl
-0.0060	-0.0511	-0.0100	log10_kl_negative_1
-0.0030	 0.0132	-0.0228	log10_kl_negative_2
-0.9910	-0.9467	-1.3779	hyperscore
 2.0440	 1.9905	 2.6781	matched_ion_num
 0.2450	 0.2752	 0.2298	peptide_length
 0.0000	 0.0000	 0.0000	ntt
-0.0861	-0.1009	-0.1252	nmc
 0.0708	 0.0380	 0.0257	15.994900M
 0.0691	 0.1154	 0.1432	79.966331STY
 2.3092	 2.3048	 2.6716	unweighted_spectral_entropy
-0.7862	-0.8904	-1.0066	delta_RT_loess
-3.8257	-3.5158	-4.1469	m0
Found 38735 test set PSMs with q<0.01.
Selected best-scoring PSM per scan+expMass (target-decoy competition): 141508 target PSMs and 89832 decoy PSMs.
Calculating q values.
Final list yields 38741 target PSMs with q<0.01.
Calculating posterior error probabilities (PEPs).
Processing took 143.8 cpu seconds or 13 seconds wall clock time.
Process 'Percolator' finished, exit code: 0
Percolator [Work dir: /storage/yufe/results/msfragger_dia_paper/melanoma_phospho/msfraggerdia]
/storage/yufe/tools/FragPipe-18.0/fragpipe/tools/percolator-305/percolator --only-psms --no-terminate --post-processing-tdc --num-threads 56 --results-psms 201905024_F_7951_phos_2_percolator_target_psms.tsv --decoy-results-psms 201905024_F_7951_phos_2_percolator_decoy_psms.tsv 201905024_F_7951_phos_2_edited.pin
Percolator version 3.05.0, Build Date Apr 28 2020 14:23:07
Copyright (c) 2006-9 University of Washington. All rights reserved.
Written by Lukas Käll (lukall@u.washington.edu) in the
Department of Genome Sciences at the University of Washington.
Issued command:
/storage/yufe/tools/FragPipe-18.0/fragpipe/tools/percolator-305/percolator --only-psms --no-terminate --post-processing-tdc --num-threads 56 --results-psms 201905024_F_7951_phos_2_percolator_target_psms.tsv --decoy-results-psms 201905024_F_7951_phos_2_percolator_decoy_psms.tsv 201905024_F_7951_phos_2_edited.pin
Started Sat Aug 20 13:10:19 2022
 on pathproteome-dev02.med.umich.edu
Hyperparameters: selectionFdr=0.01, Cpos=0, Cneg=0, maxNiter=10
Reading tab-delimited input from datafile 201905024_F_7951_phos_2_edited.pin
Features:
retentiontime rank log10_intensity abs_ppm abs_rt_diff complementary_ions ion_series weighted_average_abs_fragment_ppm weighted_average_fragment_rt_deviation precursor_rt_deviation isotopes log10_kl log10_kl_negative_1 log10_kl_negative_2 hyperscore matched_ion_num peptide_length ntt nmc 15.994900M 79.966331STY unweighted_spectral_entropy delta_RT_loess 
Found 264799 PSMs
Concatenated search input detected and --post-processing-tdc flag set. Applying target-decoy competition on Percolator scores.
Train/test set contains 160492 positives and 104307 negatives, size ratio=1.53865 and pi0=1
Selecting Cpos by cross-validation.
Selecting Cneg by cross-validation.
Split 1:	Selected feature 22 as initial direction. Could separate 17929 training set positives with q<0.01 in that direction.
Split 2:	Selected feature 22 as initial direction. Could separate 17356 training set positives with q<0.01 in that direction.
Split 3:	Selected feature 22 as initial direction. Could separate 17486 training set positives with q<0.01 in that direction.
Found 26177 test set positives with q<0.01 in initial direction
Reading in data and feature calculation took 44.31 cpu seconds or 3 seconds wall clock time.
---Training with Cpos selected by cross validation, Cneg selected by cross validation, initial_fdr=0.01, fdr=0.01
Iteration 1:	Estimated 38303 PSMs with q<0.01
Iteration 2:	Estimated 40454 PSMs with q<0.01
Iteration 3:	Estimated 41277 PSMs with q<0.01
Iteration 4:	Estimated 41598 PSMs with q<0.01
Iteration 5:	Estimated 41730 PSMs with q<0.01
Iteration 6:	Estimated 41797 PSMs with q<0.01
Iteration 7:	Estimated 41842 PSMs with q<0.01
Iteration 8:	Estimated 41921 PSMs with q<0.01
Iteration 9:	Estimated 41901 PSMs with q<0.01
Iteration 10:	Estimated 41932 PSMs with q<0.01
Learned normalized SVM weights for the 3 cross-validation splits:
 Split1	 Split2	 Split3	FeatureName
 0.0911	 0.1419	 0.1463	retentiontime
-0.0144	-0.0248	-0.0539	rank
-0.4024	-0.3849	-0.4585	log10_intensity
-0.5163	-0.4434	-0.4268	abs_ppm
 0.0723	-0.1379	-0.0917	abs_rt_diff
-0.1823	-0.2441	-0.2820	complementary_ions
 0.2530	 0.2578	 0.2438	ion_series
-0.1959	-0.1674	-0.1315	weighted_average_abs_fragment_ppm
-0.2187	-0.2254	-0.2421	weighted_average_fragment_rt_deviation
-0.0896	 0.0058	-0.0396	precursor_rt_deviation
 0.3239	 0.1558	 0.3074	isotopes
-0.0193	-0.0991	-0.0354	log10_kl
 0.0083	-0.0469	-0.0514	log10_kl_negative_1
-0.0302	 0.0229	 0.0302	log10_kl_negative_2
-0.6103	-0.6785	-0.8571	hyperscore
 1.7301	 1.7656	 1.9617	matched_ion_num
 0.2754	 0.2251	 0.2035	peptide_length
 0.0000	 0.0000	 0.0000	ntt
-0.1285	-0.1312	-0.1378	nmc
 0.0756	 0.0539	 0.0469	15.994900M
 0.0654	 0.0904	 0.0777	79.966331STY
 2.2384	 2.1534	 2.2184	unweighted_spectral_entropy
-0.7885	-0.9207	-0.9478	delta_RT_loess
-3.6459	-3.6056	-3.7249	m0
Found 41835 test set PSMs with q<0.01.
Selected best-scoring PSM per scan+expMass (target-decoy competition): 160492 target PSMs and 104307 decoy PSMs.
Calculating q values.
Final list yields 41844 target PSMs with q<0.01.
Calculating posterior error probabilities (PEPs).
Processing took 158 cpu seconds or 14 seconds wall clock time.
Process 'Percolator' finished, exit code: 0
Percolator [Work dir: /storage/yufe/results/msfragger_dia_paper/melanoma_phospho/msfraggerdia]
/storage/yufe/tools/FragPipe-18.0/fragpipe/tools/percolator-305/percolator --only-psms --no-terminate --post-processing-tdc --num-threads 56 --results-psms 201905024_F_HTB69_phos_2_percolator_target_psms.tsv --decoy-results-psms 201905024_F_HTB69_phos_2_percolator_decoy_psms.tsv 201905024_F_HTB69_phos_2_edited.pin
Percolator version 3.05.0, Build Date Apr 28 2020 14:23:07
Copyright (c) 2006-9 University of Washington. All rights reserved.
Written by Lukas Käll (lukall@u.washington.edu) in the
Department of Genome Sciences at the University of Washington.
Issued command:
/storage/yufe/tools/FragPipe-18.0/fragpipe/tools/percolator-305/percolator --only-psms --no-terminate --post-processing-tdc --num-threads 56 --results-psms 201905024_F_HTB69_phos_2_percolator_target_psms.tsv --decoy-results-psms 201905024_F_HTB69_phos_2_percolator_decoy_psms.tsv 201905024_F_HTB69_phos_2_edited.pin
Started Sat Aug 20 13:10:38 2022
 on pathproteome-dev02.med.umich.edu
Hyperparameters: selectionFdr=0.01, Cpos=0, Cneg=0, maxNiter=10
Reading tab-delimited input from datafile 201905024_F_HTB69_phos_2_edited.pin
Features:
retentiontime rank log10_intensity abs_ppm abs_rt_diff complementary_ions ion_series weighted_average_abs_fragment_ppm weighted_average_fragment_rt_deviation precursor_rt_deviation isotopes log10_kl log10_kl_negative_1 log10_kl_negative_2 hyperscore matched_ion_num peptide_length ntt nmc 15.994900M 79.966331STY unweighted_spectral_entropy delta_RT_loess 
Found 260876 PSMs
Concatenated search input detected and --post-processing-tdc flag set. Applying target-decoy competition on Percolator scores.
Train/test set contains 158518 positives and 102358 negatives, size ratio=1.54866 and pi0=1
Selecting Cpos by cross-validation.
Selecting Cneg by cross-validation.
Split 1:	Selected feature 22 as initial direction. Could separate 17972 training set positives with q<0.01 in that direction.
Split 2:	Selected feature 22 as initial direction. Could separate 17450 training set positives with q<0.01 in that direction.
Split 3:	Selected feature 22 as initial direction. Could separate 18762 training set positives with q<0.01 in that direction.
Found 27161 test set positives with q<0.01 in initial direction
Reading in data and feature calculation took 41.26 cpu seconds or 2 seconds wall clock time.
---Training with Cpos selected by cross validation, Cneg selected by cross validation, initial_fdr=0.01, fdr=0.01
Iteration 1:	Estimated 38918 PSMs with q<0.01
Iteration 2:	Estimated 41166 PSMs with q<0.01
Iteration 3:	Estimated 41827 PSMs with q<0.01
Iteration 4:	Estimated 42049 PSMs with q<0.01
Iteration 5:	Estimated 42183 PSMs with q<0.01
Iteration 6:	Estimated 42294 PSMs with q<0.01
Iteration 7:	Estimated 42299 PSMs with q<0.01
Iteration 8:	Estimated 42331 PSMs with q<0.01
Iteration 9:	Estimated 42313 PSMs with q<0.01
Iteration 10:	Estimated 42346 PSMs with q<0.01
Learned normalized SVM weights for the 3 cross-validation splits:
 Split1	 Split2	 Split3	FeatureName
 0.2623	 0.1862	 0.1720	retentiontime
-0.0485	-0.0771	-0.0635	rank
-0.3009	-0.7247	-0.5464	log10_intensity
-0.3763	-0.3836	-0.3371	abs_ppm
-0.0312	-0.2717	-0.2271	abs_rt_diff
-0.1727	-0.1698	-0.2800	complementary_ions
 0.1918	 0.1858	 0.1968	ion_series
-0.1264	-0.0996	-0.0730	weighted_average_abs_fragment_ppm
-0.2570	-0.2286	-0.2232	weighted_average_fragment_rt_deviation
 0.0295	-0.0776	-0.0317	precursor_rt_deviation
 0.2199	 0.2395	 0.2739	isotopes
-0.1575	-0.1679	-0.1113	log10_kl
-0.0309	-0.0462	-0.0341	log10_kl_negative_1
-0.0143	-0.0096	-0.0222	log10_kl_negative_2
-0.8386	-0.8224	-1.1478	hyperscore
 2.0657	 1.9780	 2.1679	matched_ion_num
 0.1615	 0.1955	 0.1972	peptide_length
 0.0000	 0.0000	 0.0000	ntt
-0.0479	-0.0947	-0.0636	nmc
 0.0500	 0.0201	 0.0286	15.994900M
 0.1231	 0.1297	 0.0742	79.966331STY
 2.3118	 2.2518	 2.2196	unweighted_spectral_entropy
-1.0014	-0.8972	-0.9861	delta_RT_loess
-3.7770	-3.6618	-3.9453	m0
Found 42152 test set PSMs with q<0.01.
Selected best-scoring PSM per scan+expMass (target-decoy competition): 158518 target PSMs and 102358 decoy PSMs.
Calculating q values.
Final list yields 42154 target PSMs with q<0.01.
Calculating posterior error probabilities (PEPs).
Processing took 173.8 cpu seconds or 16 seconds wall clock time.
Process 'Percolator' finished, exit code: 0
Percolator [Work dir: /storage/yufe/results/msfragger_dia_paper/melanoma_phospho/msfraggerdia]
/storage/yufe/tools/FragPipe-18.0/fragpipe/tools/percolator-305/percolator --only-psms --no-terminate --post-processing-tdc --num-threads 56 --results-psms 201905024_F_SH4_phos_1_percolator_target_psms.tsv --decoy-results-psms 201905024_F_SH4_phos_1_percolator_decoy_psms.tsv 201905024_F_SH4_phos_1_edited.pin
Percolator version 3.05.0, Build Date Apr 28 2020 14:23:07
Copyright (c) 2006-9 University of Washington. All rights reserved.
Written by Lukas Käll (lukall@u.washington.edu) in the
Department of Genome Sciences at the University of Washington.
Issued command:
/storage/yufe/tools/FragPipe-18.0/fragpipe/tools/percolator-305/percolator --only-psms --no-terminate --post-processing-tdc --num-threads 56 --results-psms 201905024_F_SH4_phos_1_percolator_target_psms.tsv --decoy-results-psms 201905024_F_SH4_phos_1_percolator_decoy_psms.tsv 201905024_F_SH4_phos_1_edited.pin
Started Sat Aug 20 13:10:57 2022
 on pathproteome-dev02.med.umich.edu
Hyperparameters: selectionFdr=0.01, Cpos=0, Cneg=0, maxNiter=10
Reading tab-delimited input from datafile 201905024_F_SH4_phos_1_edited.pin
Features:
retentiontime rank log10_intensity abs_ppm abs_rt_diff complementary_ions ion_series weighted_average_abs_fragment_ppm weighted_average_fragment_rt_deviation precursor_rt_deviation isotopes log10_kl log10_kl_negative_1 log10_kl_negative_2 hyperscore matched_ion_num peptide_length ntt nmc 15.994900M 79.966331STY unweighted_spectral_entropy delta_RT_loess 
Found 261371 PSMs
Concatenated search input detected and --post-processing-tdc flag set. Applying target-decoy competition on Percolator scores.
Train/test set contains 158296 positives and 103075 negatives, size ratio=1.53574 and pi0=1
Selecting Cpos by cross-validation.
Selecting Cneg by cross-validation.
Split 1:	Selected feature 22 as initial direction. Could separate 18042 training set positives with q<0.01 in that direction.
Split 2:	Selected feature 22 as initial direction. Could separate 17654 training set positives with q<0.01 in that direction.
Split 3:	Selected feature 22 as initial direction. Could separate 17377 training set positives with q<0.01 in that direction.
Found 26451 test set positives with q<0.01 in initial direction
Reading in data and feature calculation took 40.07 cpu seconds or 3 seconds wall clock time.
---Training with Cpos selected by cross validation, Cneg selected by cross validation, initial_fdr=0.01, fdr=0.01
Iteration 1:	Estimated 38132 PSMs with q<0.01
Iteration 2:	Estimated 40365 PSMs with q<0.01
Iteration 3:	Estimated 41213 PSMs with q<0.01
Iteration 4:	Estimated 41547 PSMs with q<0.01
Iteration 5:	Estimated 41702 PSMs with q<0.01
Iteration 6:	Estimated 41817 PSMs with q<0.01
Iteration 7:	Estimated 41882 PSMs with q<0.01
Iteration 8:	Estimated 41914 PSMs with q<0.01
Iteration 9:	Estimated 41915 PSMs with q<0.01
Iteration 10:	Estimated 41922 PSMs with q<0.01
Learned normalized SVM weights for the 3 cross-validation splits:
 Split1	 Split2	 Split3	FeatureName
 0.1846	 0.1278	 0.1573	retentiontime
-0.0098	-0.0234	-0.0071	rank
-0.5264	-0.3364	-0.4442	log10_intensity
-0.6876	-0.3883	-0.4405	abs_ppm
 0.1422	 0.1425	 0.0620	abs_rt_diff
-0.3967	-0.3474	-0.3203	complementary_ions
 0.2437	 0.1301	 0.1357	ion_series
-0.1883	-0.1977	-0.2013	weighted_average_abs_fragment_ppm
-0.2781	-0.2367	-0.2330	weighted_average_fragment_rt_deviation
-0.1217	-0.1166	-0.1084	precursor_rt_deviation
 0.2970	 0.3368	 0.2740	isotopes
-0.0435	-0.0450	-0.1070	log10_kl
-0.0236	 0.0207	 0.0407	log10_kl_negative_1
 0.0183	-0.0062	-0.0011	log10_kl_negative_2
-1.0171	-0.8128	-0.8136	hyperscore
 2.4440	 2.0852	 2.0879	matched_ion_num
 0.1686	 0.1119	 0.1093	peptide_length
 0.0000	 0.0000	 0.0000	ntt
-0.0838	-0.0878	-0.1078	nmc
 0.0629	 0.0578	 0.0634	15.994900M
 0.1419	 0.1300	 0.1218	79.966331STY
 2.5028	 2.0727	 2.1309	unweighted_spectral_entropy
-0.9604	-0.7960	-0.8820	delta_RT_loess
-4.1374	-3.6852	-3.8352	m0
Found 41837 test set PSMs with q<0.01.
Selected best-scoring PSM per scan+expMass (target-decoy competition): 158296 target PSMs and 103075 decoy PSMs.
Calculating q values.
Final list yields 41838 target PSMs with q<0.01.
Calculating posterior error probabilities (PEPs).
Processing took 175.6 cpu seconds or 15 seconds wall clock time.
Process 'Percolator' finished, exit code: 0
Percolator [Work dir: /storage/yufe/results/msfragger_dia_paper/melanoma_phospho/msfraggerdia]
/storage/yufe/tools/FragPipe-18.0/fragpipe/tools/percolator-305/percolator --only-psms --no-terminate --post-processing-tdc --num-threads 56 --results-psms 201905024_S_G361_phoso_1_percolator_target_psms.tsv --decoy-results-psms 201905024_S_G361_phoso_1_percolator_decoy_psms.tsv 201905024_S_G361_phoso_1_edited.pin
Percolator version 3.05.0, Build Date Apr 28 2020 14:23:07
Copyright (c) 2006-9 University of Washington. All rights reserved.
Written by Lukas Käll (lukall@u.washington.edu) in the
Department of Genome Sciences at the University of Washington.
Issued command:
/storage/yufe/tools/FragPipe-18.0/fragpipe/tools/percolator-305/percolator --only-psms --no-terminate --post-processing-tdc --num-threads 56 --results-psms 201905024_S_G361_phoso_1_percolator_target_psms.tsv --decoy-results-psms 201905024_S_G361_phoso_1_percolator_decoy_psms.tsv 201905024_S_G361_phoso_1_edited.pin
Started Sat Aug 20 13:11:16 2022
 on pathproteome-dev02.med.umich.edu
Hyperparameters: selectionFdr=0.01, Cpos=0, Cneg=0, maxNiter=10
Reading tab-delimited input from datafile 201905024_S_G361_phoso_1_edited.pin
Features:
retentiontime rank log10_intensity abs_ppm abs_rt_diff complementary_ions ion_series weighted_average_abs_fragment_ppm weighted_average_fragment_rt_deviation precursor_rt_deviation isotopes log10_kl log10_kl_negative_1 log10_kl_negative_2 hyperscore matched_ion_num peptide_length ntt nmc 15.994900M 79.966331STY unweighted_spectral_entropy delta_RT_loess 
Found 251015 PSMs
Concatenated search input detected and --post-processing-tdc flag set. Applying target-decoy competition on Percolator scores.
Train/test set contains 152696 positives and 98319 negatives, size ratio=1.55307 and pi0=1
Selecting Cpos by cross-validation.
Selecting Cneg by cross-validation.
Split 1:	Selected feature 22 as initial direction. Could separate 16732 training set positives with q<0.01 in that direction.
Split 2:	Selected feature 22 as initial direction. Could separate 17651 training set positives with q<0.01 in that direction.
Split 3:	Selected feature 22 as initial direction. Could separate 16839 training set positives with q<0.01 in that direction.
Found 25559 test set positives with q<0.01 in initial direction
Reading in data and feature calculation took 41.64 cpu seconds or 3 seconds wall clock time.
---Training with Cpos selected by cross validation, Cneg selected by cross validation, initial_fdr=0.01, fdr=0.01
Iteration 1:	Estimated 37888 PSMs with q<0.01
Iteration 2:	Estimated 40125 PSMs with q<0.01
Iteration 3:	Estimated 40710 PSMs with q<0.01
Iteration 4:	Estimated 40871 PSMs with q<0.01
Iteration 5:	Estimated 41051 PSMs with q<0.01
Iteration 6:	Estimated 41156 PSMs with q<0.01
Iteration 7:	Estimated 41208 PSMs with q<0.01
Iteration 8:	Estimated 41279 PSMs with q<0.01
Iteration 9:	Estimated 41306 PSMs with q<0.01
Iteration 10:	Estimated 41335 PSMs with q<0.01
Learned normalized SVM weights for the 3 cross-validation splits:
 Split1	 Split2	 Split3	FeatureName
 0.1468	 0.1438	 0.1742	retentiontime
-0.0735	-0.0548	-0.0666	rank
-0.6249	-0.6337	-0.6932	log10_intensity
-0.4862	-0.5110	-0.5601	abs_ppm
-0.2891	-0.0953	-0.0561	abs_rt_diff
-0.1940	-0.1881	-0.1967	complementary_ions
 0.1790	 0.2356	 0.2134	ion_series
-0.2010	-0.2028	-0.2042	weighted_average_abs_fragment_ppm
-0.2347	-0.2347	-0.2016	weighted_average_fragment_rt_deviation
 0.0256	-0.0309	-0.0738	precursor_rt_deviation
 0.2748	 0.4111	 0.3781	isotopes
-0.0920	-0.0505	-0.1000	log10_kl
 0.0277	 0.0187	 0.0123	log10_kl_negative_1
 0.0091	-0.0031	-0.0156	log10_kl_negative_2
-1.2635	-1.0111	-1.1499	hyperscore
 2.3808	 2.1348	 2.2280	matched_ion_num
 0.2294	 0.2223	 0.2098	peptide_length
 0.0000	 0.0000	 0.0000	ntt
-0.0793	-0.1235	-0.0617	nmc
 0.0647	 0.0635	 0.0472	15.994900M
 0.1653	 0.1830	 0.1189	79.966331STY
 2.2132	 2.1579	 2.1536	unweighted_spectral_entropy
-0.9564	-0.8864	-0.9247	delta_RT_loess
-3.6959	-3.5321	-3.5563	m0
Found 41251 test set PSMs with q<0.01.
Selected best-scoring PSM per scan+expMass (target-decoy competition): 152696 target PSMs and 98319 decoy PSMs.
Calculating q values.
Final list yields 41253 target PSMs with q<0.01.
Calculating posterior error probabilities (PEPs).
Processing took 157.9 cpu seconds or 15 seconds wall clock time.
Process 'Percolator' finished, exit code: 0
Percolator [Work dir: /storage/yufe/results/msfragger_dia_paper/melanoma_phospho/msfraggerdia]
/storage/yufe/tools/FragPipe-18.0/fragpipe/tools/percolator-305/percolator --only-psms --no-terminate --post-processing-tdc --num-threads 56 --results-psms 201905024_F_HTB69_phos_1_percolator_target_psms.tsv --decoy-results-psms 201905024_F_HTB69_phos_1_percolator_decoy_psms.tsv 201905024_F_HTB69_phos_1_edited.pin
Percolator version 3.05.0, Build Date Apr 28 2020 14:23:07
Copyright (c) 2006-9 University of Washington. All rights reserved.
Written by Lukas Käll (lukall@u.washington.edu) in the
Department of Genome Sciences at the University of Washington.
Issued command:
/storage/yufe/tools/FragPipe-18.0/fragpipe/tools/percolator-305/percolator --only-psms --no-terminate --post-processing-tdc --num-threads 56 --results-psms 201905024_F_HTB69_phos_1_percolator_target_psms.tsv --decoy-results-psms 201905024_F_HTB69_phos_1_percolator_decoy_psms.tsv 201905024_F_HTB69_phos_1_edited.pin
Started Sat Aug 20 13:11:36 2022
 on pathproteome-dev02.med.umich.edu
Hyperparameters: selectionFdr=0.01, Cpos=0, Cneg=0, maxNiter=10
Reading tab-delimited input from datafile 201905024_F_HTB69_phos_1_edited.pin
Features:
retentiontime rank log10_intensity abs_ppm abs_rt_diff complementary_ions ion_series weighted_average_abs_fragment_ppm weighted_average_fragment_rt_deviation precursor_rt_deviation isotopes log10_kl log10_kl_negative_1 log10_kl_negative_2 hyperscore matched_ion_num peptide_length ntt nmc 15.994900M 79.966331STY unweighted_spectral_entropy delta_RT_loess 
Found 233452 PSMs
Concatenated search input detected and --post-processing-tdc flag set. Applying target-decoy competition on Percolator scores.
Train/test set contains 142145 positives and 91307 negatives, size ratio=1.55678 and pi0=1
Selecting Cpos by cross-validation.
Selecting Cneg by cross-validation.
Split 1:	Selected feature 22 as initial direction. Could separate 16881 training set positives with q<0.01 in that direction.
Split 2:	Selected feature 22 as initial direction. Could separate 16624 training set positives with q<0.01 in that direction.
Split 3:	Selected feature 22 as initial direction. Could separate 16241 training set positives with q<0.01 in that direction.
Found 24756 test set positives with q<0.01 in initial direction
Reading in data and feature calculation took 38.07 cpu seconds or 2 seconds wall clock time.
---Training with Cpos selected by cross validation, Cneg selected by cross validation, initial_fdr=0.01, fdr=0.01
Iteration 1:	Estimated 34973 PSMs with q<0.01
Iteration 2:	Estimated 37118 PSMs with q<0.01
Iteration 3:	Estimated 37811 PSMs with q<0.01
Iteration 4:	Estimated 38109 PSMs with q<0.01
Iteration 5:	Estimated 38256 PSMs with q<0.01
Iteration 6:	Estimated 38368 PSMs with q<0.01
Iteration 7:	Estimated 38476 PSMs with q<0.01
Iteration 8:	Estimated 38502 PSMs with q<0.01
Iteration 9:	Estimated 38554 PSMs with q<0.01
Iteration 10:	Estimated 38580 PSMs with q<0.01
Learned normalized SVM weights for the 3 cross-validation splits:
 Split1	 Split2	 Split3	FeatureName
 0.2077	 0.2162	 0.1968	retentiontime
-0.0397	 0.0060	-0.0648	rank
-0.6650	-0.5828	-0.6071	log10_intensity
-0.4261	-0.6093	-0.4661	abs_ppm
-0.1207	 0.1358	 0.0111	abs_rt_diff
-0.1898	-0.3482	-0.1134	complementary_ions
 0.2682	 0.2268	 0.2574	ion_series
-0.1064	-0.1952	-0.1495	weighted_average_abs_fragment_ppm
-0.1499	-0.1981	-0.1638	weighted_average_fragment_rt_deviation
-0.1837	-0.1142	-0.2079	precursor_rt_deviation
 0.2557	 0.4182	 0.2995	isotopes
-0.0951	-0.1137	-0.1009	log10_kl
-0.0587	-0.0339	-0.0198	log10_kl_negative_1
 0.0560	 0.0619	 0.0354	log10_kl_negative_2
-1.1367	-1.6024	-0.9905	hyperscore
 2.1216	 2.8816	 1.9874	matched_ion_num
 0.2028	 0.2196	 0.2365	peptide_length
 0.0000	 0.0000	 0.0000	ntt
-0.1037	-0.1166	-0.1243	nmc
 0.0526	 0.1091	 0.0653	15.994900M
 0.1329	 0.1189	 0.1170	79.966331STY
 2.1298	 2.5780	 2.1068	unweighted_spectral_entropy
-0.9511	-1.2123	-0.9342	delta_RT_loess
-3.4765	-4.3020	-3.4516	m0
Found 38443 test set PSMs with q<0.01.
Selected best-scoring PSM per scan+expMass (target-decoy competition): 142145 target PSMs and 91307 decoy PSMs.
Calculating q values.
Final list yields 38450 target PSMs with q<0.01.
Calculating posterior error probabilities (PEPs).
Processing took 149.4 cpu seconds or 14 seconds wall clock time.
Process 'Percolator' finished, exit code: 0
Percolator [Work dir: /storage/yufe/results/msfragger_dia_paper/melanoma_phospho/msfraggerdia]
/storage/yufe/tools/FragPipe-18.0/fragpipe/tools/percolator-305/percolator --only-psms --no-terminate --post-processing-tdc --num-threads 56 --results-psms 201905024_F_SH4_phos_2_percolator_target_psms.tsv --decoy-results-psms 201905024_F_SH4_phos_2_percolator_decoy_psms.tsv 201905024_F_SH4_phos_2_edited.pin
Percolator version 3.05.0, Build Date Apr 28 2020 14:23:07
Copyright (c) 2006-9 University of Washington. All rights reserved.
Written by Lukas Käll (lukall@u.washington.edu) in the
Department of Genome Sciences at the University of Washington.
Issued command:
/storage/yufe/tools/FragPipe-18.0/fragpipe/tools/percolator-305/percolator --only-psms --no-terminate --post-processing-tdc --num-threads 56 --results-psms 201905024_F_SH4_phos_2_percolator_target_psms.tsv --decoy-results-psms 201905024_F_SH4_phos_2_percolator_decoy_psms.tsv 201905024_F_SH4_phos_2_edited.pin
Started Sat Aug 20 13:11:53 2022
 on pathproteome-dev02.med.umich.edu
Hyperparameters: selectionFdr=0.01, Cpos=0, Cneg=0, maxNiter=10
Reading tab-delimited input from datafile 201905024_F_SH4_phos_2_edited.pin
Features:
retentiontime rank log10_intensity abs_ppm abs_rt_diff complementary_ions ion_series weighted_average_abs_fragment_ppm weighted_average_fragment_rt_deviation precursor_rt_deviation isotopes log10_kl log10_kl_negative_1 log10_kl_negative_2 hyperscore matched_ion_num peptide_length ntt nmc 15.994900M 79.966331STY unweighted_spectral_entropy delta_RT_loess 
Found 269569 PSMs
Concatenated search input detected and --post-processing-tdc flag set. Applying target-decoy competition on Percolator scores.
Train/test set contains 164157 positives and 105412 negatives, size ratio=1.55729 and pi0=1
Selecting Cpos by cross-validation.
Selecting Cneg by cross-validation.
Split 1:	Selected feature 22 as initial direction. Could separate 19151 training set positives with q<0.01 in that direction.
Split 2:	Selected feature 22 as initial direction. Could separate 19239 training set positives with q<0.01 in that direction.
Split 3:	Selected feature 22 as initial direction. Could separate 19125 training set positives with q<0.01 in that direction.
Found 28418 test set positives with q<0.01 in initial direction
Reading in data and feature calculation took 41.71 cpu seconds or 3 seconds wall clock time.
---Training with Cpos selected by cross validation, Cneg selected by cross validation, initial_fdr=0.01, fdr=0.01
Iteration 1:	Estimated 40966 PSMs with q<0.01
Iteration 2:	Estimated 43185 PSMs with q<0.01
Iteration 3:	Estimated 44002 PSMs with q<0.01
Iteration 4:	Estimated 44228 PSMs with q<0.01
Iteration 5:	Estimated 44393 PSMs with q<0.01
Iteration 6:	Estimated 44486 PSMs with q<0.01
Iteration 7:	Estimated 44499 PSMs with q<0.01
Iteration 8:	Estimated 44524 PSMs with q<0.01
Iteration 9:	Estimated 44557 PSMs with q<0.01
Iteration 10:	Estimated 44592 PSMs with q<0.01
Learned normalized SVM weights for the 3 cross-validation splits:
 Split1	 Split2	 Split3	FeatureName
 0.1524	 0.1571	 0.1740	retentiontime
-0.0450	-0.0406	-0.0236	rank
-0.3465	-0.4309	-0.4600	log10_intensity
-0.5616	-0.5198	-0.4757	abs_ppm
 0.1508	-0.0119	 0.0117	abs_rt_diff
-0.1785	-0.2199	-0.1778	complementary_ions
 0.2194	 0.2071	 0.1461	ion_series
-0.0915	-0.1469	-0.1187	weighted_average_abs_fragment_ppm
-0.2192	-0.2317	-0.2538	weighted_average_fragment_rt_deviation
 0.0179	 0.0448	-0.0861	precursor_rt_deviation
 0.2793	 0.2550	 0.2588	isotopes
-0.0861	-0.1078	-0.0585	log10_kl
-0.0179	-0.0511	-0.0447	log10_kl_negative_1
 0.0318	 0.0165	 0.0378	log10_kl_negative_2
-1.0026	-0.9203	-0.9515	hyperscore
 2.1236	 2.1344	 2.2151	matched_ion_num
 0.1853	 0.2607	 0.1713	peptide_length
 0.0000	 0.0000	 0.0000	ntt
-0.1109	-0.1299	-0.1268	nmc
 0.0758	 0.0550	 0.0676	15.994900M
 0.1728	 0.1266	 0.1484	79.966331STY
 2.1476	 2.2590	 2.2184	unweighted_spectral_entropy
-0.9556	-0.9671	-0.9568	delta_RT_loess
-3.5370	-3.6300	-3.5884	m0
Found 44438 test set PSMs with q<0.01.
Selected best-scoring PSM per scan+expMass (target-decoy competition): 164157 target PSMs and 105412 decoy PSMs.
Calculating q values.
Final list yields 44445 target PSMs with q<0.01.
Calculating posterior error probabilities (PEPs).
Processing took 178.7 cpu seconds or 15 seconds wall clock time.
Process 'Percolator' finished, exit code: 0
Percolator: Convert to pepxml [Work dir: /storage/yufe/results/msfragger_dia_paper/melanoma_phospho/msfraggerdia]
java -cp /storage/yufe/tools/FragPipe-18.0/fragpipe/lib/* com.dmtavt.fragpipe.tools.percolator.PercolatorOutputToPepXML 201905024_S_G361_phos_2.pin 201905024_S_G361_phos_2 201905024_S_G361_phos_2_percolator_target_psms.tsv 201905024_S_G361_phos_2_percolator_decoy_psms.tsv interact-201905024_S_G361_phos_2 DIA 0.7
Process 'Percolator: Convert to pepxml' finished, exit code: 0
Percolator: Delete temp
java -cp /storage/yufe/tools/FragPipe-18.0/fragpipe/lib/fragpipe-18.0.jar com.github.chhh.utils.FileDelete /storage/yufe/results/msfragger_dia_paper/melanoma_phospho/msfraggerdia/201905024_S_G361_phos_2_percolator_target_psms.tsv
Process 'Percolator: Delete temp' finished, exit code: 0
Percolator: Delete temp
java -cp /storage/yufe/tools/FragPipe-18.0/fragpipe/lib/fragpipe-18.0.jar com.github.chhh.utils.FileDelete /storage/yufe/results/msfragger_dia_paper/melanoma_phospho/msfraggerdia/201905024_S_G361_phos_2_percolator_decoy_psms.tsv
Process 'Percolator: Delete temp' finished, exit code: 0
Percolator: Convert to pepxml [Work dir: /storage/yufe/results/msfragger_dia_paper/melanoma_phospho/msfraggerdia]
java -cp /storage/yufe/tools/FragPipe-18.0/fragpipe/lib/* com.dmtavt.fragpipe.tools.percolator.PercolatorOutputToPepXML 201905024_S_A375_phos_2.pin 201905024_S_A375_phos_2 201905024_S_A375_phos_2_percolator_target_psms.tsv 201905024_S_A375_phos_2_percolator_decoy_psms.tsv interact-201905024_S_A375_phos_2 DIA 0.7
Process 'Percolator: Convert to pepxml' finished, exit code: 0
Percolator: Delete temp
java -cp /storage/yufe/tools/FragPipe-18.0/fragpipe/lib/fragpipe-18.0.jar com.github.chhh.utils.FileDelete /storage/yufe/results/msfragger_dia_paper/melanoma_phospho/msfraggerdia/201905024_S_A375_phos_2_percolator_target_psms.tsv
Process 'Percolator: Delete temp' finished, exit code: 0
Percolator: Delete temp
java -cp /storage/yufe/tools/FragPipe-18.0/fragpipe/lib/fragpipe-18.0.jar com.github.chhh.utils.FileDelete /storage/yufe/results/msfragger_dia_paper/melanoma_phospho/msfraggerdia/201905024_S_A375_phos_2_percolator_decoy_psms.tsv
Process 'Percolator: Delete temp' finished, exit code: 0
Percolator: Convert to pepxml [Work dir: /storage/yufe/results/msfragger_dia_paper/melanoma_phospho/msfraggerdia]
java -cp /storage/yufe/tools/FragPipe-18.0/fragpipe/lib/* com.dmtavt.fragpipe.tools.percolator.PercolatorOutputToPepXML 201905024_S_SK_phos_2.pin 201905024_S_SK_phos_2 201905024_S_SK_phos_2_percolator_target_psms.tsv 201905024_S_SK_phos_2_percolator_decoy_psms.tsv interact-201905024_S_SK_phos_2 DIA 0.7
Process 'Percolator: Convert to pepxml' finished, exit code: 0
Percolator: Delete temp
java -cp /storage/yufe/tools/FragPipe-18.0/fragpipe/lib/fragpipe-18.0.jar com.github.chhh.utils.FileDelete /storage/yufe/results/msfragger_dia_paper/melanoma_phospho/msfraggerdia/201905024_S_SK_phos_2_percolator_target_psms.tsv
Process 'Percolator: Delete temp' finished, exit code: 0
Percolator: Delete temp
java -cp /storage/yufe/tools/FragPipe-18.0/fragpipe/lib/fragpipe-18.0.jar com.github.chhh.utils.FileDelete /storage/yufe/results/msfragger_dia_paper/melanoma_phospho/msfraggerdia/201905024_S_SK_phos_2_percolator_decoy_psms.tsv
Process 'Percolator: Delete temp' finished, exit code: 0
Percolator: Convert to pepxml [Work dir: /storage/yufe/results/msfragger_dia_paper/melanoma_phospho/msfraggerdia]
java -cp /storage/yufe/tools/FragPipe-18.0/fragpipe/lib/* com.dmtavt.fragpipe.tools.percolator.PercolatorOutputToPepXML 201905024_S_A375_phos_1.pin 201905024_S_A375_phos_1 201905024_S_A375_phos_1_percolator_target_psms.tsv 201905024_S_A375_phos_1_percolator_decoy_psms.tsv interact-201905024_S_A375_phos_1 DIA 0.7
Process 'Percolator: Convert to pepxml' finished, exit code: 0
Percolator: Delete temp
java -cp /storage/yufe/tools/FragPipe-18.0/fragpipe/lib/fragpipe-18.0.jar com.github.chhh.utils.FileDelete /storage/yufe/results/msfragger_dia_paper/melanoma_phospho/msfraggerdia/201905024_S_A375_phos_1_percolator_target_psms.tsv
Process 'Percolator: Delete temp' finished, exit code: 0
Percolator: Delete temp
java -cp /storage/yufe/tools/FragPipe-18.0/fragpipe/lib/fragpipe-18.0.jar com.github.chhh.utils.FileDelete /storage/yufe/results/msfragger_dia_paper/melanoma_phospho/msfraggerdia/201905024_S_A375_phos_1_percolator_decoy_psms.tsv
Process 'Percolator: Delete temp' finished, exit code: 0
Percolator: Convert to pepxml [Work dir: /storage/yufe/results/msfragger_dia_paper/melanoma_phospho/msfraggerdia]
java -cp /storage/yufe/tools/FragPipe-18.0/fragpipe/lib/* com.dmtavt.fragpipe.tools.percolator.PercolatorOutputToPepXML 201905024_S_SK_phos_1.pin 201905024_S_SK_phos_1 201905024_S_SK_phos_1_percolator_target_psms.tsv 201905024_S_SK_phos_1_percolator_decoy_psms.tsv interact-201905024_S_SK_phos_1 DIA 0.7
Process 'Percolator: Convert to pepxml' finished, exit code: 0
Percolator: Delete temp
java -cp /storage/yufe/tools/FragPipe-18.0/fragpipe/lib/fragpipe-18.0.jar com.github.chhh.utils.FileDelete /storage/yufe/results/msfragger_dia_paper/melanoma_phospho/msfraggerdia/201905024_S_SK_phos_1_percolator_target_psms.tsv
Process 'Percolator: Delete temp' finished, exit code: 0
Percolator: Delete temp
java -cp /storage/yufe/tools/FragPipe-18.0/fragpipe/lib/fragpipe-18.0.jar com.github.chhh.utils.FileDelete /storage/yufe/results/msfragger_dia_paper/melanoma_phospho/msfraggerdia/201905024_S_SK_phos_1_percolator_decoy_psms.tsv
Process 'Percolator: Delete temp' finished, exit code: 0
Percolator: Convert to pepxml [Work dir: /storage/yufe/results/msfragger_dia_paper/melanoma_phospho/msfraggerdia]
java -cp /storage/yufe/tools/FragPipe-18.0/fragpipe/lib/* com.dmtavt.fragpipe.tools.percolator.PercolatorOutputToPepXML 201905024_F_7951_phos_1.pin 201905024_F_7951_phos_1 201905024_F_7951_phos_1_percolator_target_psms.tsv 201905024_F_7951_phos_1_percolator_decoy_psms.tsv interact-201905024_F_7951_phos_1 DIA 0.7
Process 'Percolator: Convert to pepxml' finished, exit code: 0
Percolator: Delete temp
java -cp /storage/yufe/tools/FragPipe-18.0/fragpipe/lib/fragpipe-18.0.jar com.github.chhh.utils.FileDelete /storage/yufe/results/msfragger_dia_paper/melanoma_phospho/msfraggerdia/201905024_F_7951_phos_1_percolator_target_psms.tsv
Process 'Percolator: Delete temp' finished, exit code: 0
Percolator: Delete temp
java -cp /storage/yufe/tools/FragPipe-18.0/fragpipe/lib/fragpipe-18.0.jar com.github.chhh.utils.FileDelete /storage/yufe/results/msfragger_dia_paper/melanoma_phospho/msfraggerdia/201905024_F_7951_phos_1_percolator_decoy_psms.tsv
Process 'Percolator: Delete temp' finished, exit code: 0
Percolator: Convert to pepxml [Work dir: /storage/yufe/results/msfragger_dia_paper/melanoma_phospho/msfraggerdia]
java -cp /storage/yufe/tools/FragPipe-18.0/fragpipe/lib/* com.dmtavt.fragpipe.tools.percolator.PercolatorOutputToPepXML 201905024_F_7951_phos_2.pin 201905024_F_7951_phos_2 201905024_F_7951_phos_2_percolator_target_psms.tsv 201905024_F_7951_phos_2_percolator_decoy_psms.tsv interact-201905024_F_7951_phos_2 DIA 0.7
Process 'Percolator: Convert to pepxml' finished, exit code: 0
Percolator: Delete temp
java -cp /storage/yufe/tools/FragPipe-18.0/fragpipe/lib/fragpipe-18.0.jar com.github.chhh.utils.FileDelete /storage/yufe/results/msfragger_dia_paper/melanoma_phospho/msfraggerdia/201905024_F_7951_phos_2_percolator_target_psms.tsv
Process 'Percolator: Delete temp' finished, exit code: 0
Percolator: Delete temp
java -cp /storage/yufe/tools/FragPipe-18.0/fragpipe/lib/fragpipe-18.0.jar com.github.chhh.utils.FileDelete /storage/yufe/results/msfragger_dia_paper/melanoma_phospho/msfraggerdia/201905024_F_7951_phos_2_percolator_decoy_psms.tsv
Process 'Percolator: Delete temp' finished, exit code: 0
Percolator: Convert to pepxml [Work dir: /storage/yufe/results/msfragger_dia_paper/melanoma_phospho/msfraggerdia]
java -cp /storage/yufe/tools/FragPipe-18.0/fragpipe/lib/* com.dmtavt.fragpipe.tools.percolator.PercolatorOutputToPepXML 201905024_F_HTB69_phos_2.pin 201905024_F_HTB69_phos_2 201905024_F_HTB69_phos_2_percolator_target_psms.tsv 201905024_F_HTB69_phos_2_percolator_decoy_psms.tsv interact-201905024_F_HTB69_phos_2 DIA 0.7
Process 'Percolator: Convert to pepxml' finished, exit code: 0
Percolator: Delete temp
java -cp /storage/yufe/tools/FragPipe-18.0/fragpipe/lib/fragpipe-18.0.jar com.github.chhh.utils.FileDelete /storage/yufe/results/msfragger_dia_paper/melanoma_phospho/msfraggerdia/201905024_F_HTB69_phos_2_percolator_target_psms.tsv
Process 'Percolator: Delete temp' finished, exit code: 0
Percolator: Delete temp
java -cp /storage/yufe/tools/FragPipe-18.0/fragpipe/lib/fragpipe-18.0.jar com.github.chhh.utils.FileDelete /storage/yufe/results/msfragger_dia_paper/melanoma_phospho/msfraggerdia/201905024_F_HTB69_phos_2_percolator_decoy_psms.tsv
Process 'Percolator: Delete temp' finished, exit code: 0
Percolator: Convert to pepxml [Work dir: /storage/yufe/results/msfragger_dia_paper/melanoma_phospho/msfraggerdia]
java -cp /storage/yufe/tools/FragPipe-18.0/fragpipe/lib/* com.dmtavt.fragpipe.tools.percolator.PercolatorOutputToPepXML 201905024_F_SH4_phos_1.pin 201905024_F_SH4_phos_1 201905024_F_SH4_phos_1_percolator_target_psms.tsv 201905024_F_SH4_phos_1_percolator_decoy_psms.tsv interact-201905024_F_SH4_phos_1 DIA 0.7
Process 'Percolator: Convert to pepxml' finished, exit code: 0
Percolator: Delete temp
java -cp /storage/yufe/tools/FragPipe-18.0/fragpipe/lib/fragpipe-18.0.jar com.github.chhh.utils.FileDelete /storage/yufe/results/msfragger_dia_paper/melanoma_phospho/msfraggerdia/201905024_F_SH4_phos_1_percolator_target_psms.tsv
Process 'Percolator: Delete temp' finished, exit code: 0
Percolator: Delete temp
java -cp /storage/yufe/tools/FragPipe-18.0/fragpipe/lib/fragpipe-18.0.jar com.github.chhh.utils.FileDelete /storage/yufe/results/msfragger_dia_paper/melanoma_phospho/msfraggerdia/201905024_F_SH4_phos_1_percolator_decoy_psms.tsv
Process 'Percolator: Delete temp' finished, exit code: 0
Percolator: Convert to pepxml [Work dir: /storage/yufe/results/msfragger_dia_paper/melanoma_phospho/msfraggerdia]
java -cp /storage/yufe/tools/FragPipe-18.0/fragpipe/lib/* com.dmtavt.fragpipe.tools.percolator.PercolatorOutputToPepXML 201905024_S_G361_phoso_1.pin 201905024_S_G361_phoso_1 201905024_S_G361_phoso_1_percolator_target_psms.tsv 201905024_S_G361_phoso_1_percolator_decoy_psms.tsv interact-201905024_S_G361_phoso_1 DIA 0.7
Process 'Percolator: Convert to pepxml' finished, exit code: 0
Percolator: Delete temp
java -cp /storage/yufe/tools/FragPipe-18.0/fragpipe/lib/fragpipe-18.0.jar com.github.chhh.utils.FileDelete /storage/yufe/results/msfragger_dia_paper/melanoma_phospho/msfraggerdia/201905024_S_G361_phoso_1_percolator_target_psms.tsv
Process 'Percolator: Delete temp' finished, exit code: 0
Percolator: Delete temp
java -cp /storage/yufe/tools/FragPipe-18.0/fragpipe/lib/fragpipe-18.0.jar com.github.chhh.utils.FileDelete /storage/yufe/results/msfragger_dia_paper/melanoma_phospho/msfraggerdia/201905024_S_G361_phoso_1_percolator_decoy_psms.tsv
Process 'Percolator: Delete temp' finished, exit code: 0
Percolator: Convert to pepxml [Work dir: /storage/yufe/results/msfragger_dia_paper/melanoma_phospho/msfraggerdia]
java -cp /storage/yufe/tools/FragPipe-18.0/fragpipe/lib/* com.dmtavt.fragpipe.tools.percolator.PercolatorOutputToPepXML 201905024_F_HTB69_phos_1.pin 201905024_F_HTB69_phos_1 201905024_F_HTB69_phos_1_percolator_target_psms.tsv 201905024_F_HTB69_phos_1_percolator_decoy_psms.tsv interact-201905024_F_HTB69_phos_1 DIA 0.7
Process 'Percolator: Convert to pepxml' finished, exit code: 0
Percolator: Delete temp
java -cp /storage/yufe/tools/FragPipe-18.0/fragpipe/lib/fragpipe-18.0.jar com.github.chhh.utils.FileDelete /storage/yufe/results/msfragger_dia_paper/melanoma_phospho/msfraggerdia/201905024_F_HTB69_phos_1_percolator_target_psms.tsv
Process 'Percolator: Delete temp' finished, exit code: 0
Percolator: Delete temp
java -cp /storage/yufe/tools/FragPipe-18.0/fragpipe/lib/fragpipe-18.0.jar com.github.chhh.utils.FileDelete /storage/yufe/results/msfragger_dia_paper/melanoma_phospho/msfraggerdia/201905024_F_HTB69_phos_1_percolator_decoy_psms.tsv
Process 'Percolator: Delete temp' finished, exit code: 0
Percolator: Convert to pepxml [Work dir: /storage/yufe/results/msfragger_dia_paper/melanoma_phospho/msfraggerdia]
java -cp /storage/yufe/tools/FragPipe-18.0/fragpipe/lib/* com.dmtavt.fragpipe.tools.percolator.PercolatorOutputToPepXML 201905024_F_SH4_phos_2.pin 201905024_F_SH4_phos_2 201905024_F_SH4_phos_2_percolator_target_psms.tsv 201905024_F_SH4_phos_2_percolator_decoy_psms.tsv interact-201905024_F_SH4_phos_2 DIA 0.7
Process 'Percolator: Convert to pepxml' finished, exit code: 0
Percolator: Delete temp
java -cp /storage/yufe/tools/FragPipe-18.0/fragpipe/lib/fragpipe-18.0.jar com.github.chhh.utils.FileDelete /storage/yufe/results/msfragger_dia_paper/melanoma_phospho/msfraggerdia/201905024_F_SH4_phos_2_percolator_target_psms.tsv
Process 'Percolator: Delete temp' finished, exit code: 0
Percolator: Delete temp
java -cp /storage/yufe/tools/FragPipe-18.0/fragpipe/lib/fragpipe-18.0.jar com.github.chhh.utils.FileDelete /storage/yufe/results/msfragger_dia_paper/melanoma_phospho/msfraggerdia/201905024_F_SH4_phos_2_percolator_decoy_psms.tsv
Process 'Percolator: Delete temp' finished, exit code: 0
ProteinProphet [Work dir: /storage/yufe/results/msfragger_dia_paper/melanoma_phospho/msfraggerdia]
/storage/yufe/tools/philosopher_v4.4.0_linux_amd64/philosopher proteinprophet --maxppmdiff 2000000 --minprob 0.5 --output combined /storage/yufe/results/msfragger_dia_paper/melanoma_phospho/msfraggerdia/filelist_proteinprophet.txt
time="13:13:24" level=info msg="Executing ProteinProphet  v4.4.0"
ProteinProphet (C++) by Insilicos LLC and LabKey Software, after the original Perl by A. Keller (TPP v6.0.0-rc15 Noctilucent, Build 202105021430-exported (Linux-x86_64))
 (no FPKM) (no groups) (using degen pep info)
Reading in /storage/yufe/results/msfragger_dia_paper/melanoma_phospho/msfraggerdia/interact-201905024_F_7951_phos_1_rank1.pep.xml...
...read in 151 1+, 12914 2+, 9933 3+, 3652 4+, 0 5+, 0 6+, 0 7+ spectra with min prob 0.5

Reading in /storage/yufe/results/msfragger_dia_paper/melanoma_phospho/msfraggerdia/interact-201905024_F_7951_phos_1_rank2.pep.xml...
...read in 92 1+, 4759 2+, 3750 3+, 1542 4+, 0 5+, 0 6+, 0 7+ spectra with min prob 0.5

Reading in /storage/yufe/results/msfragger_dia_paper/melanoma_phospho/msfraggerdia/interact-201905024_F_7951_phos_1_rank3.pep.xml...
...read in 51 1+, 1757 2+, 1480 3+, 635 4+, 0 5+, 0 6+, 0 7+ spectra with min prob 0.5

Reading in /storage/yufe/results/msfragger_dia_paper/melanoma_phospho/msfraggerdia/interact-201905024_F_7951_phos_1_rank4.pep.xml...
...read in 16 1+, 805 2+, 673 3+, 318 4+, 0 5+, 0 6+, 0 7+ spectra with min prob 0.5

Reading in /storage/yufe/results/msfragger_dia_paper/melanoma_phospho/msfraggerdia/interact-201905024_F_7951_phos_1_rank5.pep.xml...
...read in 11 1+, 372 2+, 391 3+, 218 4+, 0 5+, 0 6+, 0 7+ spectra with min prob 0.5

Reading in /storage/yufe/results/msfragger_dia_paper/melanoma_phospho/msfraggerdia/interact-201905024_F_7951_phos_2_rank1.pep.xml...
...read in 147 1+, 13256 2+, 10777 3+, 4435 4+, 0 5+, 0 6+, 0 7+ spectra with min prob 0.5

Reading in /storage/yufe/results/msfragger_dia_paper/melanoma_phospho/msfraggerdia/interact-201905024_F_7951_phos_2_rank2.pep.xml...
...read in 119 1+, 5193 2+, 4070 3+, 1858 4+, 0 5+, 0 6+, 0 7+ spectra with min prob 0.5

Reading in /storage/yufe/results/msfragger_dia_paper/melanoma_phospho/msfraggerdia/interact-201905024_F_7951_phos_2_rank3.pep.xml...
...read in 60 1+, 1887 2+, 1661 3+, 701 4+, 0 5+, 0 6+, 0 7+ spectra with min prob 0.5

Reading in /storage/yufe/results/msfragger_dia_paper/melanoma_phospho/msfraggerdia/interact-201905024_F_7951_phos_2_rank4.pep.xml...
...read in 23 1+, 819 2+, 709 3+, 337 4+, 0 5+, 0 6+, 0 7+ spectra with min prob 0.5

Reading in /storage/yufe/results/msfragger_dia_paper/melanoma_phospho/msfraggerdia/interact-201905024_F_7951_phos_2_rank5.pep.xml...
...read in 8 1+, 414 2+, 320 3+, 229 4+, 0 5+, 0 6+, 0 7+ spectra with min prob 0.5

Reading in /storage/yufe/results/msfragger_dia_paper/melanoma_phospho/msfraggerdia/interact-201905024_F_HTB69_phos_1_rank1.pep.xml...
...read in 114 1+, 12845 2+, 9923 3+, 3718 4+, 0 5+, 0 6+, 0 7+ spectra with min prob 0.5

Reading in /storage/yufe/results/msfragger_dia_paper/melanoma_phospho/msfraggerdia/interact-201905024_F_HTB69_phos_1_rank2.pep.xml...
...read in 72 1+, 4847 2+, 3775 3+, 1558 4+, 0 5+, 0 6+, 0 7+ spectra with min prob 0.5

Reading in /storage/yufe/results/msfragger_dia_paper/melanoma_phospho/msfraggerdia/interact-201905024_F_HTB69_phos_1_rank3.pep.xml...
...read in 53 1+, 1755 2+, 1476 3+, 666 4+, 0 5+, 0 6+, 0 7+ spectra with min prob 0.5

Reading in /storage/yufe/results/msfragger_dia_paper/melanoma_phospho/msfraggerdia/interact-201905024_F_HTB69_phos_1_rank4.pep.xml...
...read in 17 1+, 725 2+, 666 3+, 307 4+, 0 5+, 0 6+, 0 7+ spectra with min prob 0.5

Reading in /storage/yufe/results/msfragger_dia_paper/melanoma_phospho/msfraggerdia/interact-201905024_F_HTB69_phos_1_rank5.pep.xml...
...read in 12 1+, 379 2+, 353 3+, 159 4+, 0 5+, 0 6+, 0 7+ spectra with min prob 0.5

Reading in /storage/yufe/results/msfragger_dia_paper/melanoma_phospho/msfraggerdia/interact-201905024_F_HTB69_phos_2_rank1.pep.xml...
...read in 121 1+, 13037 2+, 11324 3+, 4303 4+, 0 5+, 0 6+, 0 7+ spectra with min prob 0.5

Reading in /storage/yufe/results/msfragger_dia_paper/melanoma_phospho/msfraggerdia/interact-201905024_F_HTB69_phos_2_rank2.pep.xml...
...read in 91 1+, 5058 2+, 4291 3+, 1865 4+, 0 5+, 0 6+, 0 7+ spectra with min prob 0.5

Reading in /storage/yufe/results/msfragger_dia_paper/melanoma_phospho/msfraggerdia/interact-201905024_F_HTB69_phos_2_rank3.pep.xml...
...read in 51 1+, 1828 2+, 1786 3+, 796 4+, 0 5+, 0 6+, 0 7+ spectra with min prob 0.5

Reading in /storage/yufe/results/msfragger_dia_paper/melanoma_phospho/msfraggerdia/interact-201905024_F_HTB69_phos_2_rank4.pep.xml...
...read in 19 1+, 801 2+, 766 3+, 326 4+, 0 5+, 0 6+, 0 7+ spectra with min prob 0.5

Reading in /storage/yufe/results/msfragger_dia_paper/melanoma_phospho/msfraggerdia/interact-201905024_F_HTB69_phos_2_rank5.pep.xml...
...read in 6 1+, 384 2+, 384 3+, 180 4+, 0 5+, 0 6+, 0 7+ spectra with min prob 0.5

Reading in /storage/yufe/results/msfragger_dia_paper/melanoma_phospho/msfraggerdia/interact-201905024_F_SH4_phos_1_rank1.pep.xml...
...read in 138 1+, 13272 2+, 10988 3+, 4080 4+, 0 5+, 0 6+, 0 7+ spectra with min prob 0.5

Reading in /storage/yufe/results/msfragger_dia_paper/melanoma_phospho/msfraggerdia/interact-201905024_F_SH4_phos_1_rank2.pep.xml...
...read in 111 1+, 5291 2+, 4112 3+, 1800 4+, 0 5+, 0 6+, 0 7+ spectra with min prob 0.5

Reading in /storage/yufe/results/msfragger_dia_paper/melanoma_phospho/msfraggerdia/interact-201905024_F_SH4_phos_1_rank3.pep.xml...
...read in 55 1+, 2015 2+, 1639 3+, 731 4+, 0 5+, 0 6+, 0 7+ spectra with min prob 0.5

Reading in /storage/yufe/results/msfragger_dia_paper/melanoma_phospho/msfraggerdia/interact-201905024_F_SH4_phos_1_rank4.pep.xml...
...read in 25 1+, 777 2+, 740 3+, 312 4+, 0 5+, 0 6+, 0 7+ spectra with min prob 0.5

Reading in /storage/yufe/results/msfragger_dia_paper/melanoma_phospho/msfraggerdia/interact-201905024_F_SH4_phos_1_rank5.pep.xml...
...read in 10 1+, 413 2+, 380 3+, 164 4+, 0 5+, 0 6+, 0 7+ spectra with min prob 0.5

Reading in /storage/yufe/results/msfragger_dia_paper/melanoma_phospho/msfraggerdia/interact-201905024_F_SH4_phos_2_rank1.pep.xml...
...read in 147 1+, 13894 2+, 11503 3+, 4296 4+, 0 5+, 0 6+, 0 7+ spectra with min prob 0.5

Reading in /storage/yufe/results/msfragger_dia_paper/melanoma_phospho/msfraggerdia/interact-201905024_F_SH4_phos_2_rank2.pep.xml...
...read in 92 1+, 5556 2+, 4474 3+, 2041 4+, 0 5+, 0 6+, 0 7+ spectra with min prob 0.5

Reading in /storage/yufe/results/msfragger_dia_paper/melanoma_phospho/msfraggerdia/interact-201905024_F_SH4_phos_2_rank3.pep.xml...
...read in 45 1+, 2135 2+, 1778 3+, 823 4+, 0 5+, 0 6+, 0 7+ spectra with min prob 0.5

Reading in /storage/yufe/results/msfragger_dia_paper/melanoma_phospho/msfraggerdia/interact-201905024_F_SH4_phos_2_rank4.pep.xml...
...read in 23 1+, 906 2+, 833 3+, 409 4+, 0 5+, 0 6+, 0 7+ spectra with min prob 0.5

Reading in /storage/yufe/results/msfragger_dia_paper/melanoma_phospho/msfraggerdia/interact-201905024_F_SH4_phos_2_rank5.pep.xml...
...read in 20 1+, 399 2+, 405 3+, 231 4+, 0 5+, 0 6+, 0 7+ spectra with min prob 0.5

Reading in /storage/yufe/results/msfragger_dia_paper/melanoma_phospho/msfraggerdia/interact-201905024_S_A375_phos_1_rank1.pep.xml...
...read in 192 1+, 14111 2+, 11331 3+, 4454 4+, 0 5+, 0 6+, 0 7+ spectra with min prob 0.5

Reading in /storage/yufe/results/msfragger_dia_paper/melanoma_phospho/msfraggerdia/interact-201905024_S_A375_phos_1_rank2.pep.xml...
...read in 103 1+, 5449 2+, 4362 3+, 1850 4+, 0 5+, 0 6+, 0 7+ spectra with min prob 0.5

Reading in /storage/yufe/results/msfragger_dia_paper/melanoma_phospho/msfraggerdia/interact-201905024_S_A375_phos_1_rank3.pep.xml...
...read in 69 1+, 2078 2+, 1694 3+, 755 4+, 0 5+, 0 6+, 0 7+ spectra with min prob 0.5

Reading in /storage/yufe/results/msfragger_dia_paper/melanoma_phospho/msfraggerdia/interact-201905024_S_A375_phos_1_rank4.pep.xml...
...read in 29 1+, 840 2+, 769 3+, 392 4+, 0 5+, 0 6+, 0 7+ spectra with min prob 0.5

Reading in /storage/yufe/results/msfragger_dia_paper/melanoma_phospho/msfraggerdia/interact-201905024_S_A375_phos_1_rank5.pep.xml...
...read in 9 1+, 420 2+, 408 3+, 200 4+, 0 5+, 0 6+, 0 7+ spectra with min prob 0.5

Reading in /storage/yufe/results/msfragger_dia_paper/melanoma_phospho/msfraggerdia/interact-201905024_S_A375_phos_2_rank1.pep.xml...
...read in 175 1+, 13653 2+, 11589 3+, 4471 4+, 0 5+, 0 6+, 0 7+ spectra with min prob 0.5

Reading in /storage/yufe/results/msfragger_dia_paper/melanoma_phospho/msfraggerdia/interact-201905024_S_A375_phos_2_rank2.pep.xml...
...read in 116 1+, 5446 2+, 4303 3+, 1868 4+, 0 5+, 0 6+, 0 7+ spectra with min prob 0.5

Reading in /storage/yufe/results/msfragger_dia_paper/melanoma_phospho/msfraggerdia/interact-201905024_S_A375_phos_2_rank3.pep.xml...
...read in 42 1+, 2141 2+, 1688 3+, 784 4+, 0 5+, 0 6+, 0 7+ spectra with min prob 0.5

Reading in /storage/yufe/results/msfragger_dia_paper/melanoma_phospho/msfraggerdia/interact-201905024_S_A375_phos_2_rank4.pep.xml...
...read in 23 1+, 802 2+, 770 3+, 355 4+, 0 5+, 0 6+, 0 7+ spectra with min prob 0.5

Reading in /storage/yufe/results/msfragger_dia_paper/melanoma_phospho/msfraggerdia/interact-201905024_S_A375_phos_2_rank5.pep.xml...
...read in 12 1+, 421 2+, 418 3+, 210 4+, 0 5+, 0 6+, 0 7+ spectra with min prob 0.5

Reading in /storage/yufe/results/msfragger_dia_paper/melanoma_phospho/msfraggerdia/interact-201905024_S_G361_phos_2_rank1.pep.xml...
...read in 132 1+, 13690 2+, 11202 3+, 4209 4+, 0 5+, 0 6+, 0 7+ spectra with min prob 0.5

Reading in /storage/yufe/results/msfragger_dia_paper/melanoma_phospho/msfraggerdia/interact-201905024_S_G361_phos_2_rank2.pep.xml...
...read in 100 1+, 5291 2+, 4176 3+, 1770 4+, 0 5+, 0 6+, 0 7+ spectra with min prob 0.5

Reading in /storage/yufe/results/msfragger_dia_paper/melanoma_phospho/msfraggerdia/interact-201905024_S_G361_phos_2_rank3.pep.xml...
...read in 51 1+, 1994 2+, 1764 3+, 690 4+, 0 5+, 0 6+, 0 7+ spectra with min prob 0.5

Reading in /storage/yufe/results/msfragger_dia_paper/melanoma_phospho/msfraggerdia/interact-201905024_S_G361_phos_2_rank4.pep.xml...
...read in 25 1+, 841 2+, 715 3+, 345 4+, 0 5+, 0 6+, 0 7+ spectra with min prob 0.5

Reading in /storage/yufe/results/msfragger_dia_paper/melanoma_phospho/msfraggerdia/interact-201905024_S_G361_phos_2_rank5.pep.xml...
...read in 13 1+, 399 2+, 379 3+, 175 4+, 0 5+, 0 6+, 0 7+ spectra with min prob 0.5

Reading in /storage/yufe/results/msfragger_dia_paper/melanoma_phospho/msfraggerdia/interact-201905024_S_G361_phoso_1_rank1.pep.xml...
...read in 157 1+, 13559 2+, 10786 3+, 4082 4+, 0 5+, 0 6+, 0 7+ spectra with min prob 0.5

Reading in /storage/yufe/results/msfragger_dia_paper/melanoma_phospho/msfraggerdia/interact-201905024_S_G361_phoso_1_rank2.pep.xml...
...read in 82 1+, 5079 2+, 3968 3+, 1709 4+, 0 5+, 0 6+, 0 7+ spectra with min prob 0.5

Reading in /storage/yufe/results/msfragger_dia_paper/melanoma_phospho/msfraggerdia/interact-201905024_S_G361_phoso_1_rank3.pep.xml...
...read in 45 1+, 1907 2+, 1473 3+, 674 4+, 0 5+, 0 6+, 0 7+ spectra with min prob 0.5

Reading in /storage/yufe/results/msfragger_dia_paper/melanoma_phospho/msfraggerdia/interact-201905024_S_G361_phoso_1_rank4.pep.xml...
...read in 20 1+, 710 2+, 708 3+, 311 4+, 0 5+, 0 6+, 0 7+ spectra with min prob 0.5

Reading in /storage/yufe/results/msfragger_dia_paper/melanoma_phospho/msfraggerdia/interact-201905024_S_G361_phoso_1_rank5.pep.xml...
...read in 15 1+, 379 2+, 356 3+, 146 4+, 0 5+, 0 6+, 0 7+ spectra with min prob 0.5

Reading in /storage/yufe/results/msfragger_dia_paper/melanoma_phospho/msfraggerdia/interact-201905024_S_SK_phos_1_rank1.pep.xml...
...read in 140 1+, 13370 2+, 10543 3+, 3792 4+, 0 5+, 0 6+, 0 7+ spectra with min prob 0.5

Reading in /storage/yufe/results/msfragger_dia_paper/melanoma_phospho/msfraggerdia/interact-201905024_S_SK_phos_1_rank2.pep.xml...
...read in 90 1+, 5147 2+, 3932 3+, 1633 4+, 0 5+, 0 6+, 0 7+ spectra with min prob 0.5

Reading in /storage/yufe/results/msfragger_dia_paper/melanoma_phospho/msfraggerdia/interact-201905024_S_SK_phos_1_rank3.pep.xml...
...read in 47 1+, 1952 2+, 1513 3+, 714 4+, 0 5+, 0 6+, 0 7+ spectra with min prob 0.5

Reading in /storage/yufe/results/msfragger_dia_paper/melanoma_phospho/msfraggerdia/interact-201905024_S_SK_phos_1_rank4.pep.xml...
...read in 16 1+, 804 2+, 673 3+, 322 4+, 0 5+, 0 6+, 0 7+ spectra with min prob 0.5

Reading in /storage/yufe/results/msfragger_dia_paper/melanoma_phospho/msfraggerdia/interact-201905024_S_SK_phos_1_rank5.pep.xml...
...read in 10 1+, 381 2+, 363 3+, 189 4+, 0 5+, 0 6+, 0 7+ spectra with min prob 0.5

Reading in /storage/yufe/results/msfragger_dia_paper/melanoma_phospho/msfraggerdia/interact-201905024_S_SK_phos_2_rank1.pep.xml...
...read in 152 1+, 13692 2+, 11583 3+, 4633 4+, 0 5+, 0 6+, 0 7+ spectra with min prob 0.5

Reading in /storage/yufe/results/msfragger_dia_paper/melanoma_phospho/msfraggerdia/interact-201905024_S_SK_phos_2_rank2.pep.xml...
...read in 104 1+, 5212 2+, 4342 3+, 1980 4+, 0 5+, 0 6+, 0 7+ spectra with min prob 0.5

Reading in /storage/yufe/results/msfragger_dia_paper/melanoma_phospho/msfraggerdia/interact-201905024_S_SK_phos_2_rank3.pep.xml...
...read in 46 1+, 1999 2+, 1724 3+, 809 4+, 0 5+, 0 6+, 0 7+ spectra with min prob 0.5

Reading in /storage/yufe/results/msfragger_dia_paper/melanoma_phospho/msfraggerdia/interact-201905024_S_SK_phos_2_rank4.pep.xml...
...read in 26 1+, 845 2+, 766 3+, 396 4+, 0 5+, 0 6+, 0 7+ spectra with min prob 0.5

Reading in /storage/yufe/results/msfragger_dia_paper/melanoma_phospho/msfraggerdia/interact-201905024_S_SK_phos_2_rank5.pep.xml...
...read in 11 1+, 420 2+, 406 3+, 219 4+, 0 5+, 0 6+, 0 7+ spectra with min prob 0.5

Initializing 102761 peptide weights: 0%...10%...20%...30%...40%...50%...60%...70%...80%...90%...100%
Calculating protein lengths and molecular weights from database /storage/yufe/results/msfragger_dia_paper/melanoma_phospho/msfraggerdia/2021-03-23-decoys-reviewed-contam-UP000005640.fas
.........:.........:.........:.........:.........:.........:.........:.........:.........:.........1000
.........:.........:.........:.........:.........:.........:.........:.........:.........:.........2000
.........:.........:.........:.........:.........:.........:.........:.........:.........:.........3000
.........:.........:.........:.........:.........:.........:.........:.........:.........:.........4000
.........:.........:.........:.........:.........:.........:.........:.........:.........:.........5000
.........:.........:.........:.........:.........:.........:.........:.........:.........:.........6000
.........:.........:.........:.........:.........:.........:.........:.........:.........:.........7000
.........:.........:.........:.........:.........:.........:.........:.........:.........:.........8000
.........:.........:.........:.........:.........:.........:.........:.........:.........:.........9000
.........:.........:.........:.........:.........:.........:.........:.........:.........:.........10000
.........:.........:.........:.........:.........:.........:.........:.........:.........:.........11000
.........:.........:.........:.........:.........:.........:.........:.........:.WARNING: Found the following zero-mass residues in protein entry rev_sp|Q86VQ6|TRXR3_HUMAN : U
GUCGKQTIDLGSSKTIELTTFVEGCTPHIGITDDLLQKTLGCKMAAAFGQTVEGANPGLIHFGIVRDHDFKNCIIKAYCTNNERGAVTWELPWFLTHYIELNEKKYVEIAKEESLGCCGYELPTFVTTPVNIYDCKELSAGFLRQALLKGSQIAVPTLEPKDELIDGVAYVYPVNTQEVDNVPIKGSKENIKVGIKELGIKRTCSDRGIALLVTNYVGEITETGETSKALVKLKGPSGKELQQVMVPIFKRLFKVGHQEMYSGVKEAMEQDFGRLLISRVMVTVDLGFGALFGACELAVYSAGVVLTKGPCYPLSFLDDSTICYEKDGQIGLYRPREGTAIVFQAATYYTEQGKKNTAKIKHHEVFEGYSNVYAVAKERLSLRYGWNLSSIHNQIAKTMTEWNHRVQQNYEWGFKRSDCLAQGLLAAQHMLKKPICGVNVCTGGLGWSTGQPSPVVFDLVMVKKGLIAAEKACSLGGSGGGIIILDYDYALDEQLLKQLLGSQYAQFTQDCGGVHVKNVFINPVTKQNTIESLVEQVRAGDDVQDLELVNCEVGLSSFLEKVRTSHPCYSKSFIVVRSREILGVLHRRLEERAESSRSPGPSSLRARRGPPSLVRAGRVHGSRRNPADGAKGPGPSQPPSREM
........:.........12000
.........:.........:.........:.........:.........:.........:.........:.........:.........:.........13000
.........:.........:.........:.........:.........:.........:.........:.........:.........:.........14000
.........:.........:.........:.........:.........:.........:.........:.........:.........:.........15000
.........:.........:.........:.........:.........:.........:.........:.........:.........:.........16000
.........:.........:.........:.........:.........:.........:.........:.........:.........:....WARNING: Found the following zero-mass residues in protein entry rev_sp|Q9C0D9|EPT1_HUMAN : U
LGINKEEMGLUDSNPKRLSFPYIQFHSSLQKVVRVGYHIHALTFATTLTYLLISEVYSAVGLNVVLVVLFLPVLLWNLTPCRTSSMQCVILQCTSNAFATGVMFYFVRPHLELIDSPSWLIWATSLIFLLCPSFLPVMAEYVSNLKLTNNKYSRFFNLLSMPLTVCLACGIIMATFLDRYLFNFLFPEYWAEVGVVATVIYVFSITVQSIDYGWPLFLIGTNYKEWHSLIFSFLVVWLLLYLVFVSVGTSGRGFISYVTVVFYVCSWSDLGHDFLEGLPTSSNTRRAQKGDVGDLTYAVFNLIGVVIWVWDPVHKHGPASAYFDPDFYAMLLFNFVVLLFGSFTILNPALWTPFVKVITNWFPHMVYLSLPNTDVASYKYKDFGALQEPSVYEYGAM
.....17000
.........:.........:.........:.........:.........:.........:.........:.........:.........:.........18000
.........:.........:.........:.........:.........:.........:.........:.........:.........:.........19000
.........:.........:.........:.........:.........:.........:.........:.........:.........:.........20000
.........:.........:.........:.........:.........:.........:.........:.........:.........:.........21000
.........:.........:.........:.........:.........:.........:.........:.........:.........:.........22000
.........:.........:.........:.........:.........:.........:.........:.........:.........:.........23000
.........:.........:.........:.........:.........:.........:.........:.........:.........:.......WARNING: Found the following zero-mass residues in protein entry sp|P07203|GPX1_HUMAN : U
MCAARLAAAAAAAQSVYAFSARPLAGGEPVSLGSLRGKVLLIENVASLUGTTVRDYTQMNELQRRLGPRGLVVLGFPCNQFGHQENAKNEEILNSLKYVRPGGGFEPNFMLFEKCEVNGAGAHPLFAFLREALPAPSDDATALMTDPKLITWSPVCRNDVAWNFEKFLVGPDGVPLRRYSRRFQTIDIEPDIEALLSQGPSCA
..24000
.........:.........:.........:.........:.........:.........:.........:.........:.........:.........25000
.........:.........:.........:.........:.........:.........:.........:.........:.........:.........26000
.........:.........:.........:.........:.........:.........:.........:.........:.........:.........27000
.........:.........:.........:.........:.........:.........:.........:.........:.........:.........28000
.........:.........:.........:.........:.........:.........:.........:.........:.........:.........29000
.........:.......WARNING: Found the following zero-mass residues in protein entry sp|Q16881|TRXR1_HUMAN : U
MGCAEGKAVAAAAPTELQTKGKNGDGRRRSAKDHHPGKTLPENPAGFTSTATADSRALLQAYIDGHSVVIFSRSTCTRCTEVKKLFKSLCVPYFVLELDQTEDGRALEGTLSELAAETDLPVVFVKQRKIGGHGPTLKAYQEGRLQKLLKMNGPEDLPKSYDYDLIIIGGGSGGLAAAKEAAQYGKKVMVLDFVTPTPLGTRWGLGGTCVNVGCIPKKLMHQAALLGQALQDSRNYGWKVEETVKHDWDRMIEAVQNHIGSLNWGYRVALREKKVVYENAYGQFIGPHRIKATNNKGKEKIYSAERFLIATGERPRYLGIPGDKEYCISSDDLFSLPYCPGKTLVVGASYVALECAGFLAGIGLDVTVMVRSILLRGFDQDMANKIGEHMEEHGIKFIRQFVPIKVEQIEAGTPGRLRVVAQSTNSEEIIEGEYNTVMLAIGRDACTRKIGLETVGVKINEKTGKIPVTDEEQTNVPYIYAIGDILEDKVELTPVAIQAGRLLAQRLYAGSTVKCDYENVPTTVFTPLEYGACGLSEEKAVEKFGEENIEVYHSYFWPLEWTIPSRDNNKCYAKIICNTKDNERVVGFHVLGPNAGEVTQGFAAALKCGLTKKQLDSTIGIHPVCAEVFTTLSVTKRSGASILQAGCUG
..:.........:.........:.........:.........:.........:.........:.........:.........30000
.........:.........:.........:.........:.........:.........:.........:.........:.........:.........31000
.........:.........:.........:.........:.........:.........:.........:.........:.........:.........32000
.........:.........:....WARNING: Found the following zero-mass residues in protein entry sp|Q86VQ6|TRXR3_HUMAN : U
MERSPPQSPGPGKAGDAPNRRSGHVRGARVLSPPGRRARLSSPGPSRSSEAREELRRHLVGLIERSRVVIFSKSYCPHSTRVKELFSSLGVECNVLELDQVDDGARVQEVLSEITNQKTVPNIFVNKVHVGGCDQTFQAYQSGLLQKLLQEDLAYDYDLIIIGGGSGGLSCAKEAAILGKKVMVLDFVVPSPQGTSWGLGGTCVNVGCIPKKLMHQAALLGQALCDSRKFGWEYNQQVRHNWETMTKAIQNHISSLNWGYRLSLREKAVAYVNSYGEFVEHHKIKATNKKGQETYYTAAQFVIATGERPRYLGIQGDKEYCITSDDLFSLPYCPGKTLVVGASYVALECAGFLAGFGLDVTVMVRSILLRGFDQEMAEKVGSYMEQHGVKFLRKFIPVMVQQLEKGSPGKLKVLAKSTEGTETIEGVYNTVLLAIGRDSCTRKIGLEKIGVKINEKSGKIPVNDVEQTNVPYVYAVGDILEDKPELTPVAIQSGKLLAQRLFGASLEKCDYINVPTTVFTPLEYGCCGLSEEKAIEVYKKENLEIYHTLFWPLEWTVAGRENNTCYAKIICNKFDHDRVIGFHILGPNAGEVTQGFAAAMKCGLTKQLLDDTIGIHPTCGEVFTTLEITKSSGLDITQKGCUG
.....:.........:.........:.........:.........:.........:.........:.........33000
.........:.........:.........:.........:.........:.........:.........:.........:.........:.........34000
.........:.........:.........:.........:.........:.........:.........:.........:.........:.........35000
.WARNING: Found the following zero-mass residues in protein entry sp|Q92813|IOD2_HUMAN : UU
MGILSVDLLITLQILPVFFSNCLFLALYDSVILLKHVVLLLSRSKSTRGEWRRMLTSEGLRCVWKSFLLDAYKQVKLGEDAPNSSVVHVSSTEGGDNSGNGTQEKIAEGATCHLLDFASPERPLVVNFGSATUPPFTSQLPAFRKLVEEFSSVADFLLVYIDEAHPSDGWAIPGDSSLSFEVKKHQNQEDRCAAAQQLLERFSLPPQCRVVADRMDNNANIAYGVAFERVCIVQRQKIAYLGGKGPFSYNLQEVRHWLEKNFSKRUKKTRLAG
........:.........:.........:.........:.........:.........:.........:.........:.........:.........36000
.........:.........:.........:.........:.......WARNING: Found the following zero-mass residues in protein entry sp|Q99611|SPS2_HUMAN : U
MAEASATGACGEAMAAAEGSSGPAGLTLGRSFSNYRPFEPQALGLSPSWRLTGFSGMKGUGCKVPQEALLKLLAGLTRPDVRPPLGRGLVGGQEEASQEAGLPAGAGPSPTFPALGIGMDSCVIPLRHGGLSLVQTTDFFYPLVEDPYMMGRIACANVLSDLYAMGITECDNMLMLLSVSQSMSEEEREKVTPLMVKGFRDAAEEGGTAVTGGQTVVNPWIIIGGVATVVCQPNEFIMPDSAVVGDVLVLTKPLGTQVAVNAHQWLDNPERWNKVKMVVSREEVELAYQEAMFNMATLNRTAAGLMHTFNAHAATDITGFGILGHSQNLAKQQRNEVSFVIHNLPIIAKMAAVSKASGRFGLLQGTSAETSGGLLICLPREQAARFCSEIKSSKYGEGHQAWIVGIVEKGNRTARIIDKPRVIEVLPRGATAAVLAPDSSNASSEPSS
..:.........:.........:.........:.........:.........37000
.........:.........:.........:.........:.........:.........:.........:.........:.........:.........38000
.........:.........:.........:.........:.........:.........:.........:.........:.........:.........39000
.........:......WARNING: Found the following zero-mass residues in protein entry sp|Q9NZV5|SELN_HUMAN : UU
MGRARPGQRGPPSPGPAAQPPAPPRRRARSLALLGALLAAAAAAAVRVCARHAEAQAAARQELALKTLGTDGLFLFSSLDTDGDMYISPEEFKPIAEKLTGSCSVTQTGVQWCSHSSLQPQLPWLNUSSCLSLLRSTPAASCEEEELPPDPSEETLTIEARFQPLLPETMTKSKDGFLGVSRLALSGLRNWTAAASPSAVFATRHFQPFLPPPGQELGEPWWIIPSELSMFTGYLSNNRFYPPPPKGKEVIIHRLLSMFHPRPFVKTRFAPQGAVACLTAISDFYYTVMFRIHAEFQLSEPPDFPFWFSPAQFTGHIILSKDATHVRDFRLFVPNHRSLNVDMEWLYGASESSNMEVDIGYIPQMELEATGPSVPSVILDEDGSMIDSHLPSGEPLQFVFEEIKWQQELSWEEAARRLEVAMYPFKKVSYLPFTEAFDRAKAENKLVHSILLWGALDDQSCUGSGRTLRETVLESSPILTLLNESFISTWSLVKELEELQNNQENSSHQKLAGLHLEKYSFPVEMMICLPNGTVVHHINANYFLDITSVKPEEIESNLFSFSSTFEDPSTATYMQFLKEGLRRGLPLLQP
...:.........:.........:.........:.........:.........:.........:.........:.........40000
.........:.........:.........:.........:.........:.........:.........:.........:......  Total: 40862
Computing degenerate peptides for 15065 proteins: 0%...10%...20%...30%...40%...50%...60%...70%...80%...90%...100%
Computing probabilities for 15315 proteins.  Loop 1: 0%...20%...40%...60%...80%...100%  Loop 2: 0%...20%...40%...60%...80%...100%
Computing probabilities for 15315 proteins.  Loop 1: 0%...20%...40%...60%...80%...100%  Loop 2: 0%...20%...40%...60%...80%...100%
Computing probabilities for 15315 proteins.  Loop 1: 0%...20%...40%...60%...80%...100%  Loop 2: 0%...20%...40%...60%...80%...100%
Computing probabilities for 15315 proteins.  Loop 1: 0%...20%...40%...60%...80%...100%  Loop 2: 0%...20%...40%...60%...80%...100%
Computing probabilities for 15315 proteins.  Loop 1: 0%...20%...40%...60%...80%...100%  Loop 2: 0%...20%...40%...60%...80%...100%
Calculating sensitivity...and error tables...
INFO: mu=9.9564e-05, db_size=45499701
Computing MU for 15315 proteins: 0%...10%...20%...30%...40%...50%...60%...70%...80%...90%...100%
time="13:13:54" level=info msg=Done
Process 'ProteinProphet' finished, exit code: 0
PhilosopherDbAnnotate [Work dir: /storage/yufe/results/msfragger_dia_paper/melanoma_phospho/msfraggerdia]
/storage/yufe/tools/philosopher_v4.4.0_linux_amd64/philosopher database --annotate /storage/yufe/results/msfragger_dia_paper/melanoma_phospho/msfraggerdia/2021-03-23-decoys-reviewed-contam-UP000005640.fas --prefix rev_
time="13:13:54" level=info msg="Executing Database  v4.4.0"
time="13:13:54" level=info msg="Annotating the database"
time="13:13:57" level=info msg=Done
Process 'PhilosopherDbAnnotate' finished, exit code: 0
PhilosopherFilter [Work dir: /storage/yufe/results/msfragger_dia_paper/melanoma_phospho/msfraggerdia]
/storage/yufe/tools/philosopher_v4.4.0_linux_amd64/philosopher filter --picked --prot 0.01 --tag rev_ --pepxml /storage/yufe/results/msfragger_dia_paper/melanoma_phospho/msfraggerdia --protxml /storage/yufe/results/msfragger_dia_paper/melanoma_phospho/msfraggerdia/combined.prot.xml --razor
time="13:13:57" level=info msg="Executing Filter  v4.4.0"
time="13:13:57" level=info msg="Processing peptide identification files"
time="13:13:57" level=info msg="Parsing /storage/yufe/results/msfragger_dia_paper/melanoma_phospho/msfraggerdia/interact-201905024_F_7951_phos_2_rank2.pep.xml"
time="13:13:57" level=info msg="Parsing /storage/yufe/results/msfragger_dia_paper/melanoma_phospho/msfraggerdia/interact-201905024_F_HTB69_phos_1_rank5.pep.xml"
time="13:13:57" level=info msg="Parsing /storage/yufe/results/msfragger_dia_paper/melanoma_phospho/msfraggerdia/interact-201905024_F_7951_phos_2_rank3.pep.xml"
time="13:13:57" level=info msg="Parsing /storage/yufe/results/msfragger_dia_paper/melanoma_phospho/msfraggerdia/interact-201905024_F_7951_phos_2_rank4.pep.xml"
time="13:13:57" level=info msg="Parsing /storage/yufe/results/msfragger_dia_paper/melanoma_phospho/msfraggerdia/interact-201905024_S_SK_phos_2_rank5.pep.xml"
time="13:13:57" level=info msg="Parsing /storage/yufe/results/msfragger_dia_paper/melanoma_phospho/msfraggerdia/interact-201905024_F_7951_phos_2_rank5.pep.xml"
time="13:13:58" level=info msg="Parsing /storage/yufe/results/msfragger_dia_paper/melanoma_phospho/msfraggerdia/interact-201905024_F_HTB69_phos_2_rank1.pep.xml"
time="13:13:58" level=info msg="Parsing /storage/yufe/results/msfragger_dia_paper/melanoma_phospho/msfraggerdia/interact-201905024_F_HTB69_phos_2_rank2.pep.xml"
time="13:13:58" level=info msg="Parsing /storage/yufe/results/msfragger_dia_paper/melanoma_phospho/msfraggerdia/interact-201905024_F_HTB69_phos_2_rank3.pep.xml"
time="13:13:58" level=info msg="Parsing /storage/yufe/results/msfragger_dia_paper/melanoma_phospho/msfraggerdia/interact-201905024_F_HTB69_phos_1_rank1.pep.xml"
time="13:13:58" level=info msg="Parsing /storage/yufe/results/msfragger_dia_paper/melanoma_phospho/msfraggerdia/interact-201905024_F_HTB69_phos_2_rank4.pep.xml"
time="13:13:58" level=info msg="Parsing /storage/yufe/results/msfragger_dia_paper/melanoma_phospho/msfraggerdia/interact-201905024_F_HTB69_phos_1_rank2.pep.xml"
time="13:13:59" level=info msg="Parsing /storage/yufe/results/msfragger_dia_paper/melanoma_phospho/msfraggerdia/interact-201905024_F_HTB69_phos_2_rank5.pep.xml"
time="13:13:59" level=info msg="Parsing /storage/yufe/results/msfragger_dia_paper/melanoma_phospho/msfraggerdia/interact-201905024_F_HTB69_phos_1_rank3.pep.xml"
time="13:13:59" level=info msg="Parsing /storage/yufe/results/msfragger_dia_paper/melanoma_phospho/msfraggerdia/interact-201905024_F_SH4_phos_1_rank1.pep.xml"
time="13:13:59" level=info msg="Parsing /storage/yufe/results/msfragger_dia_paper/melanoma_phospho/msfraggerdia/interact-201905024_F_HTB69_phos_1_rank4.pep.xml"
time="13:13:59" level=info msg="Parsing /storage/yufe/results/msfragger_dia_paper/melanoma_phospho/msfraggerdia/interact-201905024_F_SH4_phos_1_rank2.pep.xml"
time="13:14:00" level=info msg="Parsing /storage/yufe/results/msfragger_dia_paper/melanoma_phospho/msfraggerdia/interact-201905024_F_SH4_phos_1_rank3.pep.xml"
time="13:14:00" level=info msg="Parsing /storage/yufe/results/msfragger_dia_paper/melanoma_phospho/msfraggerdia/interact-201905024_F_7951_phos_1_rank5.pep.xml"
time="13:14:00" level=info msg="Parsing /storage/yufe/results/msfragger_dia_paper/melanoma_phospho/msfraggerdia/interact-201905024_F_SH4_phos_1_rank4.pep.xml"
time="13:14:00" level=info msg="Parsing /storage/yufe/results/msfragger_dia_paper/melanoma_phospho/msfraggerdia/interact-201905024_F_7951_phos_1_rank4.pep.xml"
time="13:14:00" level=info msg="Parsing /storage/yufe/results/msfragger_dia_paper/melanoma_phospho/msfraggerdia/interact-201905024_F_SH4_phos_1_rank5.pep.xml"
time="13:14:01" level=info msg="Parsing /storage/yufe/results/msfragger_dia_paper/melanoma_phospho/msfraggerdia/interact-201905024_F_7951_phos_1_rank3.pep.xml"
time="13:14:01" level=info msg="Parsing /storage/yufe/results/msfragger_dia_paper/melanoma_phospho/msfraggerdia/interact-201905024_F_7951_phos_1_rank1.pep.xml"
time="13:14:01" level=info msg="Parsing /storage/yufe/results/msfragger_dia_paper/melanoma_phospho/msfraggerdia/interact-201905024_F_7951_phos_1_rank2.pep.xml"
time="13:14:01" level=info msg="Parsing /storage/yufe/results/msfragger_dia_paper/melanoma_phospho/msfraggerdia/interact-201905024_S_G361_phos_2_rank2.pep.xml"
time="13:14:02" level=info msg="Parsing /storage/yufe/results/msfragger_dia_paper/melanoma_phospho/msfraggerdia/interact-201905024_S_A375_phos_1_rank3.pep.xml"
time="13:14:02" level=info msg="Parsing /storage/yufe/results/msfragger_dia_paper/melanoma_phospho/msfraggerdia/interact-201905024_F_SH4_phos_2_rank1.pep.xml"
time="13:14:03" level=info msg="Parsing /storage/yufe/results/msfragger_dia_paper/melanoma_phospho/msfraggerdia/interact-201905024_F_SH4_phos_2_rank2.pep.xml"
time="13:14:03" level=info msg="Parsing /storage/yufe/results/msfragger_dia_paper/melanoma_phospho/msfraggerdia/interact-201905024_S_A375_phos_1_rank4.pep.xml"
time="13:14:03" level=info msg="Parsing /storage/yufe/results/msfragger_dia_paper/melanoma_phospho/msfraggerdia/interact-201905024_F_SH4_phos_2_rank3.pep.xml"
time="13:14:03" level=info msg="Parsing /storage/yufe/results/msfragger_dia_paper/melanoma_phospho/msfraggerdia/interact-201905024_S_A375_phos_1_rank5.pep.xml"
time="13:14:03" level=info msg="Parsing /storage/yufe/results/msfragger_dia_paper/melanoma_phospho/msfraggerdia/interact-201905024_S_G361_phos_2_rank3.pep.xml"
time="13:14:04" level=info msg="Parsing /storage/yufe/results/msfragger_dia_paper/melanoma_phospho/msfraggerdia/interact-201905024_F_SH4_phos_2_rank4.pep.xml"
time="13:14:04" level=info msg="Parsing /storage/yufe/results/msfragger_dia_paper/melanoma_phospho/msfraggerdia/interact-201905024_S_G361_phos_2_rank4.pep.xml"
time="13:14:04" level=info msg="Parsing /storage/yufe/results/msfragger_dia_paper/melanoma_phospho/msfraggerdia/interact-201905024_F_SH4_phos_2_rank5.pep.xml"
time="13:14:04" level=info msg="Parsing /storage/yufe/results/msfragger_dia_paper/melanoma_phospho/msfraggerdia/interact-201905024_S_G361_phos_2_rank5.pep.xml"
time="13:14:04" level=info msg="Parsing /storage/yufe/results/msfragger_dia_paper/melanoma_phospho/msfraggerdia/interact-201905024_S_A375_phos_2_rank1.pep.xml"
time="13:14:04" level=info msg="Parsing /storage/yufe/results/msfragger_dia_paper/melanoma_phospho/msfraggerdia/interact-201905024_S_G361_phoso_1_rank1.pep.xml"
time="13:14:04" level=info msg="Parsing /storage/yufe/results/msfragger_dia_paper/melanoma_phospho/msfraggerdia/interact-201905024_S_A375_phos_2_rank2.pep.xml"
time="13:14:04" level=info msg="Parsing /storage/yufe/results/msfragger_dia_paper/melanoma_phospho/msfraggerdia/interact-201905024_S_A375_phos_2_rank3.pep.xml"
time="13:14:05" level=info msg="Parsing /storage/yufe/results/msfragger_dia_paper/melanoma_phospho/msfraggerdia/interact-201905024_S_G361_phoso_1_rank2.pep.xml"
time="13:14:05" level=info msg="Parsing /storage/yufe/results/msfragger_dia_paper/melanoma_phospho/msfraggerdia/interact-201905024_S_A375_phos_2_rank4.pep.xml"
time="13:14:05" level=info msg="Parsing /storage/yufe/results/msfragger_dia_paper/melanoma_phospho/msfraggerdia/interact-201905024_S_G361_phoso_1_rank3.pep.xml"
time="13:14:06" level=info msg="Parsing /storage/yufe/results/msfragger_dia_paper/melanoma_phospho/msfraggerdia/interact-201905024_S_A375_phos_2_rank5.pep.xml"
time="13:14:06" level=info msg="Parsing /storage/yufe/results/msfragger_dia_paper/melanoma_phospho/msfraggerdia/interact-201905024_S_G361_phoso_1_rank4.pep.xml"
time="13:14:06" level=info msg="Parsing /storage/yufe/results/msfragger_dia_paper/melanoma_phospho/msfraggerdia/interact-201905024_S_A375_phos_1_rank1.pep.xml"
time="13:14:06" level=info msg="Parsing /storage/yufe/results/msfragger_dia_paper/melanoma_phospho/msfraggerdia/interact-201905024_S_G361_phoso_1_rank5.pep.xml"
time="13:14:06" level=info msg="Parsing /storage/yufe/results/msfragger_dia_paper/melanoma_phospho/msfraggerdia/interact-201905024_S_A375_phos_1_rank2.pep.xml"
time="13:14:07" level=info msg="Parsing /storage/yufe/results/msfragger_dia_paper/melanoma_phospho/msfraggerdia/interact-201905024_S_SK_phos_1_rank1.pep.xml"
time="13:14:07" level=info msg="Parsing /storage/yufe/results/msfragger_dia_paper/melanoma_phospho/msfraggerdia/interact-201905024_S_SK_phos_1_rank5.pep.xml"
time="13:14:07" level=info msg="Parsing /storage/yufe/results/msfragger_dia_paper/melanoma_phospho/msfraggerdia/interact-201905024_S_SK_phos_1_rank2.pep.xml"
time="13:14:08" level=info msg="Parsing /storage/yufe/results/msfragger_dia_paper/melanoma_phospho/msfraggerdia/interact-201905024_S_SK_phos_2_rank1.pep.xml"
time="13:14:09" level=info msg="Parsing /storage/yufe/results/msfragger_dia_paper/melanoma_phospho/msfraggerdia/interact-201905024_S_SK_phos_1_rank3.pep.xml"
time="13:14:09" level=info msg="Parsing /storage/yufe/results/msfragger_dia_paper/melanoma_phospho/msfraggerdia/interact-201905024_S_SK_phos_2_rank2.pep.xml"
time="13:14:09" level=info msg="Parsing /storage/yufe/results/msfragger_dia_paper/melanoma_phospho/msfraggerdia/interact-201905024_S_SK_phos_2_rank3.pep.xml"
time="13:14:09" level=info msg="Parsing /storage/yufe/results/msfragger_dia_paper/melanoma_phospho/msfraggerdia/interact-201905024_S_SK_phos_1_rank4.pep.xml"
time="13:14:09" level=info msg="Parsing /storage/yufe/results/msfragger_dia_paper/melanoma_phospho/msfraggerdia/interact-201905024_S_G361_phos_2_rank1.pep.xml"
time="13:14:09" level=info msg="Parsing /storage/yufe/results/msfragger_dia_paper/melanoma_phospho/msfraggerdia/interact-201905024_F_7951_phos_2_rank1.pep.xml"
time="13:14:10" level=info msg="Parsing /storage/yufe/results/msfragger_dia_paper/melanoma_phospho/msfraggerdia/interact-201905024_S_SK_phos_2_rank4.pep.xml"
time="13:14:18" level=info msg="1+ Charge profile" decoy=131 target=3821
time="13:14:18" level=info msg="2+ Charge profile" decoy=3276 target=258249
time="13:14:18" level=info msg="3+ Charge profile" decoy=5573 target=208491
time="13:14:18" level=info msg="4+ Charge profile" decoy=5903 target=80924
time="13:14:18" level=info msg="5+ Charge profile" decoy=0 target=0
time="13:14:18" level=info msg="6+ Charge profile" decoy=0 target=0
time="13:14:20" level=info msg="Database search results" ions=74250 peptides=45986 psms=566368
time="13:14:21" level=info msg="Converged to 1.00 % FDR with 504576 PSMs" decoy=5093 threshold=0.876712 total=509669
time="13:14:21" level=info msg="Converged to 1.00 % FDR with 29423 Peptides" decoy=297 threshold=0.980564 total=29720
time="13:14:21" level=info msg="Converged to 1.00 % FDR with 52100 Ions" decoy=525 threshold=0.968435 total=52625
time="13:14:30" level=info msg="Protein inference results" decoy=4862 target=9556
time="13:14:31" level=info msg="Converged to 1.01 % FDR with 6518 Proteins" decoy=66 threshold=0.9895 total=6584
time="13:14:37" level=info msg="2D FDR estimation: Protein mirror image" decoy=6518 target=6518
time="13:14:39" level=info msg="Second filtering results" ions=66788 peptides=39152 psms=553437
time="13:14:40" level=info msg="Converged to 1.00 % FDR with 525522 PSMs" decoy=5305 threshold=0.794541 total=530827
time="13:14:40" level=info msg="Converged to 1.00 % FDR with 30147 Peptides" decoy=304 threshold=0.964402 total=30451
time="13:14:40" level=info msg="Converged to 1.00 % FDR with 53601 Ions" decoy=540 threshold=0.946689 total=54141
time="13:14:57" level=info msg="Post processing identifications"
time="13:15:18" level=info msg="Assigning protein identifications to layers"
time="13:15:21" level=info msg="Processing protein inference"
time="13:15:36" level=info msg="Synchronizing PSMs and proteins"
time="13:15:41" level=info msg="Total report numbers after FDR filtering, and post-processing" ions=53596 peptides=30143 proteins=6518 psms=525474
time="13:15:41" level=info msg=Saving
time="13:15:47" level=info msg=Done
Process 'PhilosopherFilter' finished, exit code: 0
PhilosopherReport [Work dir: /storage/yufe/results/msfragger_dia_paper/melanoma_phospho/msfraggerdia]
/storage/yufe/tools/philosopher_v4.4.0_linux_amd64/philosopher report
time="13:15:47" level=info msg="Executing Report  v4.4.0"
time="13:15:47" level=info msg="Creating reports"
time="13:16:08" level=info msg=Done
Process 'PhilosopherReport' finished, exit code: 0
SpecLibGen [Work dir: /storage/yufe/results/msfragger_dia_paper/melanoma_phospho/msfraggerdia]
/storage/teog/anaconda3_easypqp/bin/python3 -u /storage/yufe/tools/FragPipe-18.0/fragpipe/tools/speclib/gen_con_spec_lib.py /storage/yufe/results/msfragger_dia_paper/melanoma_phospho/msfraggerdia/2021-03-23-decoys-reviewed-contam-UP000005640.fas /storage/yufe/results/msfragger_dia_paper/melanoma_phospho/msfraggerdia unused /storage/yufe/results/msfragger_dia_paper/melanoma_phospho/msfraggerdia True unused use_easypqp noiRT:noIM 56 "--max_delta_unimod 0.02 --max_delta_ppm 15.0 --fragment_types [\'b\',\'y\',]" "--rt_lowess_fraction 0.0" delete_intermediate_files /storage/yufe/results/msfragger_dia_paper/melanoma_phospho/msfraggerdia/filelist_speclibgen.txt
File list provided
Spectral library building
Commands to execute:
/storage/teog/anaconda3_easypqp/bin/easypqp convert --max_delta_unimod 0.02 --max_delta_ppm 15.0 --fragment_types '['"'"'b'"'"','"'"'y'"'"',]' --enable_unannotated --pepxml /storage/yufe/results/msfragger_dia_paper/melanoma_phospho/msfraggerdia/interact-201905024_F_7951_phos_1_rank1.pep.xml --spectra /storage/yufe/data/PXD022992/mzml/phos/201905024_F_7951_phos_1.mzML --exclude-range -1.5,3.5 --psms 201905024_F_7951_phos_1_rank1.psmpkl --peaks 201905024_F_7951_phos_1_rank1.peakpkl
/storage/teog/anaconda3_easypqp/bin/easypqp convert --max_delta_unimod 0.02 --max_delta_ppm 15.0 --fragment_types '['"'"'b'"'"','"'"'y'"'"',]' --enable_unannotated --pepxml /storage/yufe/results/msfragger_dia_paper/melanoma_phospho/msfraggerdia/interact-201905024_F_7951_phos_1_rank2.pep.xml --spectra /storage/yufe/data/PXD022992/mzml/phos/201905024_F_7951_phos_1.mzML --exclude-range -1.5,3.5 --psms 201905024_F_7951_phos_1_rank2.psmpkl --peaks 201905024_F_7951_phos_1_rank2.peakpkl
/storage/teog/anaconda3_easypqp/bin/easypqp convert --max_delta_unimod 0.02 --max_delta_ppm 15.0 --fragment_types '['"'"'b'"'"','"'"'y'"'"',]' --enable_unannotated --pepxml /storage/yufe/results/msfragger_dia_paper/melanoma_phospho/msfraggerdia/interact-201905024_F_7951_phos_1_rank3.pep.xml --spectra /storage/yufe/data/PXD022992/mzml/phos/201905024_F_7951_phos_1.mzML --exclude-range -1.5,3.5 --psms 201905024_F_7951_phos_1_rank3.psmpkl --peaks 201905024_F_7951_phos_1_rank3.peakpkl
/storage/teog/anaconda3_easypqp/bin/easypqp convert --max_delta_unimod 0.02 --max_delta_ppm 15.0 --fragment_types '['"'"'b'"'"','"'"'y'"'"',]' --enable_unannotated --pepxml /storage/yufe/results/msfragger_dia_paper/melanoma_phospho/msfraggerdia/interact-201905024_F_7951_phos_1_rank4.pep.xml --spectra /storage/yufe/data/PXD022992/mzml/phos/201905024_F_7951_phos_1.mzML --exclude-range -1.5,3.5 --psms 201905024_F_7951_phos_1_rank4.psmpkl --peaks 201905024_F_7951_phos_1_rank4.peakpkl
/storage/teog/anaconda3_easypqp/bin/easypqp convert --max_delta_unimod 0.02 --max_delta_ppm 15.0 --fragment_types '['"'"'b'"'"','"'"'y'"'"',]' --enable_unannotated --pepxml /storage/yufe/results/msfragger_dia_paper/melanoma_phospho/msfraggerdia/interact-201905024_F_7951_phos_1_rank5.pep.xml --spectra /storage/yufe/data/PXD022992/mzml/phos/201905024_F_7951_phos_1.mzML --exclude-range -1.5,3.5 --psms 201905024_F_7951_phos_1_rank5.psmpkl --peaks 201905024_F_7951_phos_1_rank5.peakpkl
/storage/teog/anaconda3_easypqp/bin/easypqp convert --max_delta_unimod 0.02 --max_delta_ppm 15.0 --fragment_types '['"'"'b'"'"','"'"'y'"'"',]' --enable_unannotated --pepxml /storage/yufe/results/msfragger_dia_paper/melanoma_phospho/msfraggerdia/interact-201905024_F_7951_phos_2_rank1.pep.xml --spectra /storage/yufe/data/PXD022992/mzml/phos/201905024_F_7951_phos_2.mzML --exclude-range -1.5,3.5 --psms 201905024_F_7951_phos_2_rank1.psmpkl --peaks 201905024_F_7951_phos_2_rank1.peakpkl
/storage/teog/anaconda3_easypqp/bin/easypqp convert --max_delta_unimod 0.02 --max_delta_ppm 15.0 --fragment_types '['"'"'b'"'"','"'"'y'"'"',]' --enable_unannotated --pepxml /storage/yufe/results/msfragger_dia_paper/melanoma_phospho/msfraggerdia/interact-201905024_F_7951_phos_2_rank2.pep.xml --spectra /storage/yufe/data/PXD022992/mzml/phos/201905024_F_7951_phos_2.mzML --exclude-range -1.5,3.5 --psms 201905024_F_7951_phos_2_rank2.psmpkl --peaks 201905024_F_7951_phos_2_rank2.peakpkl
/storage/teog/anaconda3_easypqp/bin/easypqp convert --max_delta_unimod 0.02 --max_delta_ppm 15.0 --fragment_types '['"'"'b'"'"','"'"'y'"'"',]' --enable_unannotated --pepxml /storage/yufe/results/msfragger_dia_paper/melanoma_phospho/msfraggerdia/interact-201905024_F_7951_phos_2_rank3.pep.xml --spectra /storage/yufe/data/PXD022992/mzml/phos/201905024_F_7951_phos_2.mzML --exclude-range -1.5,3.5 --psms 201905024_F_7951_phos_2_rank3.psmpkl --peaks 201905024_F_7951_phos_2_rank3.peakpkl
/storage/teog/anaconda3_easypqp/bin/easypqp convert --max_delta_unimod 0.02 --max_delta_ppm 15.0 --fragment_types '['"'"'b'"'"','"'"'y'"'"',]' --enable_unannotated --pepxml /storage/yufe/results/msfragger_dia_paper/melanoma_phospho/msfraggerdia/interact-201905024_F_7951_phos_2_rank4.pep.xml --spectra /storage/yufe/data/PXD022992/mzml/phos/201905024_F_7951_phos_2.mzML --exclude-range -1.5,3.5 --psms 201905024_F_7951_phos_2_rank4.psmpkl --peaks 201905024_F_7951_phos_2_rank4.peakpkl
/storage/teog/anaconda3_easypqp/bin/easypqp convert --max_delta_unimod 0.02 --max_delta_ppm 15.0 --fragment_types '['"'"'b'"'"','"'"'y'"'"',]' --enable_unannotated --pepxml /storage/yufe/results/msfragger_dia_paper/melanoma_phospho/msfraggerdia/interact-201905024_F_7951_phos_2_rank5.pep.xml --spectra /storage/yufe/data/PXD022992/mzml/phos/201905024_F_7951_phos_2.mzML --exclude-range -1.5,3.5 --psms 201905024_F_7951_phos_2_rank5.psmpkl --peaks 201905024_F_7951_phos_2_rank5.peakpkl
/storage/teog/anaconda3_easypqp/bin/easypqp convert --max_delta_unimod 0.02 --max_delta_ppm 15.0 --fragment_types '['"'"'b'"'"','"'"'y'"'"',]' --enable_unannotated --pepxml /storage/yufe/results/msfragger_dia_paper/melanoma_phospho/msfraggerdia/interact-201905024_F_HTB69_phos_1_rank1.pep.xml --spectra /storage/yufe/data/PXD022992/mzml/phos/201905024_F_HTB69_phos_1.mzML --exclude-range -1.5,3.5 --psms 201905024_F_HTB69_phos_1_rank1.psmpkl --peaks 201905024_F_HTB69_phos_1_rank1.peakpkl
/storage/teog/anaconda3_easypqp/bin/easypqp convert --max_delta_unimod 0.02 --max_delta_ppm 15.0 --fragment_types '['"'"'b'"'"','"'"'y'"'"',]' --enable_unannotated --pepxml /storage/yufe/results/msfragger_dia_paper/melanoma_phospho/msfraggerdia/interact-201905024_F_HTB69_phos_1_rank2.pep.xml --spectra /storage/yufe/data/PXD022992/mzml/phos/201905024_F_HTB69_phos_1.mzML --exclude-range -1.5,3.5 --psms 201905024_F_HTB69_phos_1_rank2.psmpkl --peaks 201905024_F_HTB69_phos_1_rank2.peakpkl
/storage/teog/anaconda3_easypqp/bin/easypqp convert --max_delta_unimod 0.02 --max_delta_ppm 15.0 --fragment_types '['"'"'b'"'"','"'"'y'"'"',]' --enable_unannotated --pepxml /storage/yufe/results/msfragger_dia_paper/melanoma_phospho/msfraggerdia/interact-201905024_F_HTB69_phos_1_rank3.pep.xml --spectra /storage/yufe/data/PXD022992/mzml/phos/201905024_F_HTB69_phos_1.mzML --exclude-range -1.5,3.5 --psms 201905024_F_HTB69_phos_1_rank3.psmpkl --peaks 201905024_F_HTB69_phos_1_rank3.peakpkl
/storage/teog/anaconda3_easypqp/bin/easypqp convert --max_delta_unimod 0.02 --max_delta_ppm 15.0 --fragment_types '['"'"'b'"'"','"'"'y'"'"',]' --enable_unannotated --pepxml /storage/yufe/results/msfragger_dia_paper/melanoma_phospho/msfraggerdia/interact-201905024_F_HTB69_phos_1_rank4.pep.xml --spectra /storage/yufe/data/PXD022992/mzml/phos/201905024_F_HTB69_phos_1.mzML --exclude-range -1.5,3.5 --psms 201905024_F_HTB69_phos_1_rank4.psmpkl --peaks 201905024_F_HTB69_phos_1_rank4.peakpkl
/storage/teog/anaconda3_easypqp/bin/easypqp convert --max_delta_unimod 0.02 --max_delta_ppm 15.0 --fragment_types '['"'"'b'"'"','"'"'y'"'"',]' --enable_unannotated --pepxml /storage/yufe/results/msfragger_dia_paper/melanoma_phospho/msfraggerdia/interact-201905024_F_HTB69_phos_1_rank5.pep.xml --spectra /storage/yufe/data/PXD022992/mzml/phos/201905024_F_HTB69_phos_1.mzML --exclude-range -1.5,3.5 --psms 201905024_F_HTB69_phos_1_rank5.psmpkl --peaks 201905024_F_HTB69_phos_1_rank5.peakpkl
/storage/teog/anaconda3_easypqp/bin/easypqp convert --max_delta_unimod 0.02 --max_delta_ppm 15.0 --fragment_types '['"'"'b'"'"','"'"'y'"'"',]' --enable_unannotated --pepxml /storage/yufe/results/msfragger_dia_paper/melanoma_phospho/msfraggerdia/interact-201905024_F_HTB69_phos_2_rank1.pep.xml --spectra /storage/yufe/data/PXD022992/mzml/phos/201905024_F_HTB69_phos_2.mzML --exclude-range -1.5,3.5 --psms 201905024_F_HTB69_phos_2_rank1.psmpkl --peaks 201905024_F_HTB69_phos_2_rank1.peakpkl
/storage/teog/anaconda3_easypqp/bin/easypqp convert --max_delta_unimod 0.02 --max_delta_ppm 15.0 --fragment_types '['"'"'b'"'"','"'"'y'"'"',]' --enable_unannotated --pepxml /storage/yufe/results/msfragger_dia_paper/melanoma_phospho/msfraggerdia/interact-201905024_F_HTB69_phos_2_rank2.pep.xml --spectra /storage/yufe/data/PXD022992/mzml/phos/201905024_F_HTB69_phos_2.mzML --exclude-range -1.5,3.5 --psms 201905024_F_HTB69_phos_2_rank2.psmpkl --peaks 201905024_F_HTB69_phos_2_rank2.peakpkl
/storage/teog/anaconda3_easypqp/bin/easypqp convert --max_delta_unimod 0.02 --max_delta_ppm 15.0 --fragment_types '['"'"'b'"'"','"'"'y'"'"',]' --enable_unannotated --pepxml /storage/yufe/results/msfragger_dia_paper/melanoma_phospho/msfraggerdia/interact-201905024_F_HTB69_phos_2_rank3.pep.xml --spectra /storage/yufe/data/PXD022992/mzml/phos/201905024_F_HTB69_phos_2.mzML --exclude-range -1.5,3.5 --psms 201905024_F_HTB69_phos_2_rank3.psmpkl --peaks 201905024_F_HTB69_phos_2_rank3.peakpkl
/storage/teog/anaconda3_easypqp/bin/easypqp convert --max_delta_unimod 0.02 --max_delta_ppm 15.0 --fragment_types '['"'"'b'"'"','"'"'y'"'"',]' --enable_unannotated --pepxml /storage/yufe/results/msfragger_dia_paper/melanoma_phospho/msfraggerdia/interact-201905024_F_HTB69_phos_2_rank4.pep.xml --spectra /storage/yufe/data/PXD022992/mzml/phos/201905024_F_HTB69_phos_2.mzML --exclude-range -1.5,3.5 --psms 201905024_F_HTB69_phos_2_rank4.psmpkl --peaks 201905024_F_HTB69_phos_2_rank4.peakpkl
/storage/teog/anaconda3_easypqp/bin/easypqp convert --max_delta_unimod 0.02 --max_delta_ppm 15.0 --fragment_types '['"'"'b'"'"','"'"'y'"'"',]' --enable_unannotated --pepxml /storage/yufe/results/msfragger_dia_paper/melanoma_phospho/msfraggerdia/interact-201905024_F_HTB69_phos_2_rank5.pep.xml --spectra /storage/yufe/data/PXD022992/mzml/phos/201905024_F_HTB69_phos_2.mzML --exclude-range -1.5,3.5 --psms 201905024_F_HTB69_phos_2_rank5.psmpkl --peaks 201905024_F_HTB69_phos_2_rank5.peakpkl
/storage/teog/anaconda3_easypqp/bin/easypqp convert --max_delta_unimod 0.02 --max_delta_ppm 15.0 --fragment_types '['"'"'b'"'"','"'"'y'"'"',]' --enable_unannotated --pepxml /storage/yufe/results/msfragger_dia_paper/melanoma_phospho/msfraggerdia/interact-201905024_F_SH4_phos_1_rank1.pep.xml --spectra /storage/yufe/data/PXD022992/mzml/phos/201905024_F_SH4_phos_1.mzML --exclude-range -1.5,3.5 --psms 201905024_F_SH4_phos_1_rank1.psmpkl --peaks 201905024_F_SH4_phos_1_rank1.peakpkl
/storage/teog/anaconda3_easypqp/bin/easypqp convert --max_delta_unimod 0.02 --max_delta_ppm 15.0 --fragment_types '['"'"'b'"'"','"'"'y'"'"',]' --enable_unannotated --pepxml /storage/yufe/results/msfragger_dia_paper/melanoma_phospho/msfraggerdia/interact-201905024_F_SH4_phos_1_rank2.pep.xml --spectra /storage/yufe/data/PXD022992/mzml/phos/201905024_F_SH4_phos_1.mzML --exclude-range -1.5,3.5 --psms 201905024_F_SH4_phos_1_rank2.psmpkl --peaks 201905024_F_SH4_phos_1_rank2.peakpkl
/storage/teog/anaconda3_easypqp/bin/easypqp convert --max_delta_unimod 0.02 --max_delta_ppm 15.0 --fragment_types '['"'"'b'"'"','"'"'y'"'"',]' --enable_unannotated --pepxml /storage/yufe/results/msfragger_dia_paper/melanoma_phospho/msfraggerdia/interact-201905024_F_SH4_phos_1_rank3.pep.xml --spectra /storage/yufe/data/PXD022992/mzml/phos/201905024_F_SH4_phos_1.mzML --exclude-range -1.5,3.5 --psms 201905024_F_SH4_phos_1_rank3.psmpkl --peaks 201905024_F_SH4_phos_1_rank3.peakpkl
/storage/teog/anaconda3_easypqp/bin/easypqp convert --max_delta_unimod 0.02 --max_delta_ppm 15.0 --fragment_types '['"'"'b'"'"','"'"'y'"'"',]' --enable_unannotated --pepxml /storage/yufe/results/msfragger_dia_paper/melanoma_phospho/msfraggerdia/interact-201905024_F_SH4_phos_1_rank4.pep.xml --spectra /storage/yufe/data/PXD022992/mzml/phos/201905024_F_SH4_phos_1.mzML --exclude-range -1.5,3.5 --psms 201905024_F_SH4_phos_1_rank4.psmpkl --peaks 201905024_F_SH4_phos_1_rank4.peakpkl
/storage/teog/anaconda3_easypqp/bin/easypqp convert --max_delta_unimod 0.02 --max_delta_ppm 15.0 --fragment_types '['"'"'b'"'"','"'"'y'"'"',]' --enable_unannotated --pepxml /storage/yufe/results/msfragger_dia_paper/melanoma_phospho/msfraggerdia/interact-201905024_F_SH4_phos_1_rank5.pep.xml --spectra /storage/yufe/data/PXD022992/mzml/phos/201905024_F_SH4_phos_1.mzML --exclude-range -1.5,3.5 --psms 201905024_F_SH4_phos_1_rank5.psmpkl --peaks 201905024_F_SH4_phos_1_rank5.peakpkl
/storage/teog/anaconda3_easypqp/bin/easypqp convert --max_delta_unimod 0.02 --max_delta_ppm 15.0 --fragment_types '['"'"'b'"'"','"'"'y'"'"',]' --enable_unannotated --pepxml /storage/yufe/results/msfragger_dia_paper/melanoma_phospho/msfraggerdia/interact-201905024_F_SH4_phos_2_rank1.pep.xml --spectra /storage/yufe/data/PXD022992/mzml/phos/201905024_F_SH4_phos_2.mzML --exclude-range -1.5,3.5 --psms 201905024_F_SH4_phos_2_rank1.psmpkl --peaks 201905024_F_SH4_phos_2_rank1.peakpkl
/storage/teog/anaconda3_easypqp/bin/easypqp convert --max_delta_unimod 0.02 --max_delta_ppm 15.0 --fragment_types '['"'"'b'"'"','"'"'y'"'"',]' --enable_unannotated --pepxml /storage/yufe/results/msfragger_dia_paper/melanoma_phospho/msfraggerdia/interact-201905024_F_SH4_phos_2_rank2.pep.xml --spectra /storage/yufe/data/PXD022992/mzml/phos/201905024_F_SH4_phos_2.mzML --exclude-range -1.5,3.5 --psms 201905024_F_SH4_phos_2_rank2.psmpkl --peaks 201905024_F_SH4_phos_2_rank2.peakpkl
/storage/teog/anaconda3_easypqp/bin/easypqp convert --max_delta_unimod 0.02 --max_delta_ppm 15.0 --fragment_types '['"'"'b'"'"','"'"'y'"'"',]' --enable_unannotated --pepxml /storage/yufe/results/msfragger_dia_paper/melanoma_phospho/msfraggerdia/interact-201905024_F_SH4_phos_2_rank3.pep.xml --spectra /storage/yufe/data/PXD022992/mzml/phos/201905024_F_SH4_phos_2.mzML --exclude-range -1.5,3.5 --psms 201905024_F_SH4_phos_2_rank3.psmpkl --peaks 201905024_F_SH4_phos_2_rank3.peakpkl
/storage/teog/anaconda3_easypqp/bin/easypqp convert --max_delta_unimod 0.02 --max_delta_ppm 15.0 --fragment_types '['"'"'b'"'"','"'"'y'"'"',]' --enable_unannotated --pepxml /storage/yufe/results/msfragger_dia_paper/melanoma_phospho/msfraggerdia/interact-201905024_F_SH4_phos_2_rank4.pep.xml --spectra /storage/yufe/data/PXD022992/mzml/phos/201905024_F_SH4_phos_2.mzML --exclude-range -1.5,3.5 --psms 201905024_F_SH4_phos_2_rank4.psmpkl --peaks 201905024_F_SH4_phos_2_rank4.peakpkl
/storage/teog/anaconda3_easypqp/bin/easypqp convert --max_delta_unimod 0.02 --max_delta_ppm 15.0 --fragment_types '['"'"'b'"'"','"'"'y'"'"',]' --enable_unannotated --pepxml /storage/yufe/results/msfragger_dia_paper/melanoma_phospho/msfraggerdia/interact-201905024_F_SH4_phos_2_rank5.pep.xml --spectra /storage/yufe/data/PXD022992/mzml/phos/201905024_F_SH4_phos_2.mzML --exclude-range -1.5,3.5 --psms 201905024_F_SH4_phos_2_rank5.psmpkl --peaks 201905024_F_SH4_phos_2_rank5.peakpkl
/storage/teog/anaconda3_easypqp/bin/easypqp convert --max_delta_unimod 0.02 --max_delta_ppm 15.0 --fragment_types '['"'"'b'"'"','"'"'y'"'"',]' --enable_unannotated --pepxml /storage/yufe/results/msfragger_dia_paper/melanoma_phospho/msfraggerdia/interact-201905024_S_A375_phos_1_rank1.pep.xml --spectra /storage/yufe/data/PXD022992/mzml/phos/201905024_S_A375_phos_1.mzML --exclude-range -1.5,3.5 --psms 201905024_S_A375_phos_1_rank1.psmpkl --peaks 201905024_S_A375_phos_1_rank1.peakpkl
/storage/teog/anaconda3_easypqp/bin/easypqp convert --max_delta_unimod 0.02 --max_delta_ppm 15.0 --fragment_types '['"'"'b'"'"','"'"'y'"'"',]' --enable_unannotated --pepxml /storage/yufe/results/msfragger_dia_paper/melanoma_phospho/msfraggerdia/interact-201905024_S_A375_phos_1_rank2.pep.xml --spectra /storage/yufe/data/PXD022992/mzml/phos/201905024_S_A375_phos_1.mzML --exclude-range -1.5,3.5 --psms 201905024_S_A375_phos_1_rank2.psmpkl --peaks 201905024_S_A375_phos_1_rank2.peakpkl
/storage/teog/anaconda3_easypqp/bin/easypqp convert --max_delta_unimod 0.02 --max_delta_ppm 15.0 --fragment_types '['"'"'b'"'"','"'"'y'"'"',]' --enable_unannotated --pepxml /storage/yufe/results/msfragger_dia_paper/melanoma_phospho/msfraggerdia/interact-201905024_S_A375_phos_1_rank3.pep.xml --spectra /storage/yufe/data/PXD022992/mzml/phos/201905024_S_A375_phos_1.mzML --exclude-range -1.5,3.5 --psms 201905024_S_A375_phos_1_rank3.psmpkl --peaks 201905024_S_A375_phos_1_rank3.peakpkl
/storage/teog/anaconda3_easypqp/bin/easypqp convert --max_delta_unimod 0.02 --max_delta_ppm 15.0 --fragment_types '['"'"'b'"'"','"'"'y'"'"',]' --enable_unannotated --pepxml /storage/yufe/results/msfragger_dia_paper/melanoma_phospho/msfraggerdia/interact-201905024_S_A375_phos_1_rank4.pep.xml --spectra /storage/yufe/data/PXD022992/mzml/phos/201905024_S_A375_phos_1.mzML --exclude-range -1.5,3.5 --psms 201905024_S_A375_phos_1_rank4.psmpkl --peaks 201905024_S_A375_phos_1_rank4.peakpkl
/storage/teog/anaconda3_easypqp/bin/easypqp convert --max_delta_unimod 0.02 --max_delta_ppm 15.0 --fragment_types '['"'"'b'"'"','"'"'y'"'"',]' --enable_unannotated --pepxml /storage/yufe/results/msfragger_dia_paper/melanoma_phospho/msfraggerdia/interact-201905024_S_A375_phos_1_rank5.pep.xml --spectra /storage/yufe/data/PXD022992/mzml/phos/201905024_S_A375_phos_1.mzML --exclude-range -1.5,3.5 --psms 201905024_S_A375_phos_1_rank5.psmpkl --peaks 201905024_S_A375_phos_1_rank5.peakpkl
/storage/teog/anaconda3_easypqp/bin/easypqp convert --max_delta_unimod 0.02 --max_delta_ppm 15.0 --fragment_types '['"'"'b'"'"','"'"'y'"'"',]' --enable_unannotated --pepxml /storage/yufe/results/msfragger_dia_paper/melanoma_phospho/msfraggerdia/interact-201905024_S_A375_phos_2_rank1.pep.xml --spectra /storage/yufe/data/PXD022992/mzml/phos/201905024_S_A375_phos_2.mzML --exclude-range -1.5,3.5 --psms 201905024_S_A375_phos_2_rank1.psmpkl --peaks 201905024_S_A375_phos_2_rank1.peakpkl
/storage/teog/anaconda3_easypqp/bin/easypqp convert --max_delta_unimod 0.02 --max_delta_ppm 15.0 --fragment_types '['"'"'b'"'"','"'"'y'"'"',]' --enable_unannotated --pepxml /storage/yufe/results/msfragger_dia_paper/melanoma_phospho/msfraggerdia/interact-201905024_S_A375_phos_2_rank2.pep.xml --spectra /storage/yufe/data/PXD022992/mzml/phos/201905024_S_A375_phos_2.mzML --exclude-range -1.5,3.5 --psms 201905024_S_A375_phos_2_rank2.psmpkl --peaks 201905024_S_A375_phos_2_rank2.peakpkl
/storage/teog/anaconda3_easypqp/bin/easypqp convert --max_delta_unimod 0.02 --max_delta_ppm 15.0 --fragment_types '['"'"'b'"'"','"'"'y'"'"',]' --enable_unannotated --pepxml /storage/yufe/results/msfragger_dia_paper/melanoma_phospho/msfraggerdia/interact-201905024_S_A375_phos_2_rank3.pep.xml --spectra /storage/yufe/data/PXD022992/mzml/phos/201905024_S_A375_phos_2.mzML --exclude-range -1.5,3.5 --psms 201905024_S_A375_phos_2_rank3.psmpkl --peaks 201905024_S_A375_phos_2_rank3.peakpkl
/storage/teog/anaconda3_easypqp/bin/easypqp convert --max_delta_unimod 0.02 --max_delta_ppm 15.0 --fragment_types '['"'"'b'"'"','"'"'y'"'"',]' --enable_unannotated --pepxml /storage/yufe/results/msfragger_dia_paper/melanoma_phospho/msfraggerdia/interact-201905024_S_A375_phos_2_rank4.pep.xml --spectra /storage/yufe/data/PXD022992/mzml/phos/201905024_S_A375_phos_2.mzML --exclude-range -1.5,3.5 --psms 201905024_S_A375_phos_2_rank4.psmpkl --peaks 201905024_S_A375_phos_2_rank4.peakpkl
/storage/teog/anaconda3_easypqp/bin/easypqp convert --max_delta_unimod 0.02 --max_delta_ppm 15.0 --fragment_types '['"'"'b'"'"','"'"'y'"'"',]' --enable_unannotated --pepxml /storage/yufe/results/msfragger_dia_paper/melanoma_phospho/msfraggerdia/interact-201905024_S_A375_phos_2_rank5.pep.xml --spectra /storage/yufe/data/PXD022992/mzml/phos/201905024_S_A375_phos_2.mzML --exclude-range -1.5,3.5 --psms 201905024_S_A375_phos_2_rank5.psmpkl --peaks 201905024_S_A375_phos_2_rank5.peakpkl
/storage/teog/anaconda3_easypqp/bin/easypqp convert --max_delta_unimod 0.02 --max_delta_ppm 15.0 --fragment_types '['"'"'b'"'"','"'"'y'"'"',]' --enable_unannotated --pepxml /storage/yufe/results/msfragger_dia_paper/melanoma_phospho/msfraggerdia/interact-201905024_S_G361_phos_2_rank1.pep.xml --spectra /storage/yufe/data/PXD022992/mzml/phos/201905024_S_G361_phos_2.mzML --exclude-range -1.5,3.5 --psms 201905024_S_G361_phos_2_rank1.psmpkl --peaks 201905024_S_G361_phos_2_rank1.peakpkl
/storage/teog/anaconda3_easypqp/bin/easypqp convert --max_delta_unimod 0.02 --max_delta_ppm 15.0 --fragment_types '['"'"'b'"'"','"'"'y'"'"',]' --enable_unannotated --pepxml /storage/yufe/results/msfragger_dia_paper/melanoma_phospho/msfraggerdia/interact-201905024_S_G361_phos_2_rank2.pep.xml --spectra /storage/yufe/data/PXD022992/mzml/phos/201905024_S_G361_phos_2.mzML --exclude-range -1.5,3.5 --psms 201905024_S_G361_phos_2_rank2.psmpkl --peaks 201905024_S_G361_phos_2_rank2.peakpkl
/storage/teog/anaconda3_easypqp/bin/easypqp convert --max_delta_unimod 0.02 --max_delta_ppm 15.0 --fragment_types '['"'"'b'"'"','"'"'y'"'"',]' --enable_unannotated --pepxml /storage/yufe/results/msfragger_dia_paper/melanoma_phospho/msfraggerdia/interact-201905024_S_G361_phos_2_rank3.pep.xml --spectra /storage/yufe/data/PXD022992/mzml/phos/201905024_S_G361_phos_2.mzML --exclude-range -1.5,3.5 --psms 201905024_S_G361_phos_2_rank3.psmpkl --peaks 201905024_S_G361_phos_2_rank3.peakpkl
/storage/teog/anaconda3_easypqp/bin/easypqp convert --max_delta_unimod 0.02 --max_delta_ppm 15.0 --fragment_types '['"'"'b'"'"','"'"'y'"'"',]' --enable_unannotated --pepxml /storage/yufe/results/msfragger_dia_paper/melanoma_phospho/msfraggerdia/interact-201905024_S_G361_phos_2_rank4.pep.xml --spectra /storage/yufe/data/PXD022992/mzml/phos/201905024_S_G361_phos_2.mzML --exclude-range -1.5,3.5 --psms 201905024_S_G361_phos_2_rank4.psmpkl --peaks 201905024_S_G361_phos_2_rank4.peakpkl
/storage/teog/anaconda3_easypqp/bin/easypqp convert --max_delta_unimod 0.02 --max_delta_ppm 15.0 --fragment_types '['"'"'b'"'"','"'"'y'"'"',]' --enable_unannotated --pepxml /storage/yufe/results/msfragger_dia_paper/melanoma_phospho/msfraggerdia/interact-201905024_S_G361_phos_2_rank5.pep.xml --spectra /storage/yufe/data/PXD022992/mzml/phos/201905024_S_G361_phos_2.mzML --exclude-range -1.5,3.5 --psms 201905024_S_G361_phos_2_rank5.psmpkl --peaks 201905024_S_G361_phos_2_rank5.peakpkl
/storage/teog/anaconda3_easypqp/bin/easypqp convert --max_delta_unimod 0.02 --max_delta_ppm 15.0 --fragment_types '['"'"'b'"'"','"'"'y'"'"',]' --enable_unannotated --pepxml /storage/yufe/results/msfragger_dia_paper/melanoma_phospho/msfraggerdia/interact-201905024_S_G361_phoso_1_rank1.pep.xml --spectra /storage/yufe/data/PXD022992/mzml/phos/201905024_S_G361_phoso_1.mzML --exclude-range -1.5,3.5 --psms 201905024_S_G361_phoso_1_rank1.psmpkl --peaks 201905024_S_G361_phoso_1_rank1.peakpkl
/storage/teog/anaconda3_easypqp/bin/easypqp convert --max_delta_unimod 0.02 --max_delta_ppm 15.0 --fragment_types '['"'"'b'"'"','"'"'y'"'"',]' --enable_unannotated --pepxml /storage/yufe/results/msfragger_dia_paper/melanoma_phospho/msfraggerdia/interact-201905024_S_G361_phoso_1_rank2.pep.xml --spectra /storage/yufe/data/PXD022992/mzml/phos/201905024_S_G361_phoso_1.mzML --exclude-range -1.5,3.5 --psms 201905024_S_G361_phoso_1_rank2.psmpkl --peaks 201905024_S_G361_phoso_1_rank2.peakpkl
/storage/teog/anaconda3_easypqp/bin/easypqp convert --max_delta_unimod 0.02 --max_delta_ppm 15.0 --fragment_types '['"'"'b'"'"','"'"'y'"'"',]' --enable_unannotated --pepxml /storage/yufe/results/msfragger_dia_paper/melanoma_phospho/msfraggerdia/interact-201905024_S_G361_phoso_1_rank3.pep.xml --spectra /storage/yufe/data/PXD022992/mzml/phos/201905024_S_G361_phoso_1.mzML --exclude-range -1.5,3.5 --psms 201905024_S_G361_phoso_1_rank3.psmpkl --peaks 201905024_S_G361_phoso_1_rank3.peakpkl
/storage/teog/anaconda3_easypqp/bin/easypqp convert --max_delta_unimod 0.02 --max_delta_ppm 15.0 --fragment_types '['"'"'b'"'"','"'"'y'"'"',]' --enable_unannotated --pepxml /storage/yufe/results/msfragger_dia_paper/melanoma_phospho/msfraggerdia/interact-201905024_S_G361_phoso_1_rank4.pep.xml --spectra /storage/yufe/data/PXD022992/mzml/phos/201905024_S_G361_phoso_1.mzML --exclude-range -1.5,3.5 --psms 201905024_S_G361_phoso_1_rank4.psmpkl --peaks 201905024_S_G361_phoso_1_rank4.peakpkl
/storage/teog/anaconda3_easypqp/bin/easypqp convert --max_delta_unimod 0.02 --max_delta_ppm 15.0 --fragment_types '['"'"'b'"'"','"'"'y'"'"',]' --enable_unannotated --pepxml /storage/yufe/results/msfragger_dia_paper/melanoma_phospho/msfraggerdia/interact-201905024_S_G361_phoso_1_rank5.pep.xml --spectra /storage/yufe/data/PXD022992/mzml/phos/201905024_S_G361_phoso_1.mzML --exclude-range -1.5,3.5 --psms 201905024_S_G361_phoso_1_rank5.psmpkl --peaks 201905024_S_G361_phoso_1_rank5.peakpkl
/storage/teog/anaconda3_easypqp/bin/easypqp convert --max_delta_unimod 0.02 --max_delta_ppm 15.0 --fragment_types '['"'"'b'"'"','"'"'y'"'"',]' --enable_unannotated --pepxml /storage/yufe/results/msfragger_dia_paper/melanoma_phospho/msfraggerdia/interact-201905024_S_SK_phos_1_rank1.pep.xml --spectra /storage/yufe/data/PXD022992/mzml/phos/201905024_S_SK_phos_1.mzML --exclude-range -1.5,3.5 --psms 201905024_S_SK_phos_1_rank1.psmpkl --peaks 201905024_S_SK_phos_1_rank1.peakpkl
/storage/teog/anaconda3_easypqp/bin/easypqp convert --max_delta_unimod 0.02 --max_delta_ppm 15.0 --fragment_types '['"'"'b'"'"','"'"'y'"'"',]' --enable_unannotated --pepxml /storage/yufe/results/msfragger_dia_paper/melanoma_phospho/msfraggerdia/interact-201905024_S_SK_phos_1_rank2.pep.xml --spectra /storage/yufe/data/PXD022992/mzml/phos/201905024_S_SK_phos_1.mzML --exclude-range -1.5,3.5 --psms 201905024_S_SK_phos_1_rank2.psmpkl --peaks 201905024_S_SK_phos_1_rank2.peakpkl
/storage/teog/anaconda3_easypqp/bin/easypqp convert --max_delta_unimod 0.02 --max_delta_ppm 15.0 --fragment_types '['"'"'b'"'"','"'"'y'"'"',]' --enable_unannotated --pepxml /storage/yufe/results/msfragger_dia_paper/melanoma_phospho/msfraggerdia/interact-201905024_S_SK_phos_1_rank3.pep.xml --spectra /storage/yufe/data/PXD022992/mzml/phos/201905024_S_SK_phos_1.mzML --exclude-range -1.5,3.5 --psms 201905024_S_SK_phos_1_rank3.psmpkl --peaks 201905024_S_SK_phos_1_rank3.peakpkl
/storage/teog/anaconda3_easypqp/bin/easypqp convert --max_delta_unimod 0.02 --max_delta_ppm 15.0 --fragment_types '['"'"'b'"'"','"'"'y'"'"',]' --enable_unannotated --pepxml /storage/yufe/results/msfragger_dia_paper/melanoma_phospho/msfraggerdia/interact-201905024_S_SK_phos_1_rank4.pep.xml --spectra /storage/yufe/data/PXD022992/mzml/phos/201905024_S_SK_phos_1.mzML --exclude-range -1.5,3.5 --psms 201905024_S_SK_phos_1_rank4.psmpkl --peaks 201905024_S_SK_phos_1_rank4.peakpkl
/storage/teog/anaconda3_easypqp/bin/easypqp convert --max_delta_unimod 0.02 --max_delta_ppm 15.0 --fragment_types '['"'"'b'"'"','"'"'y'"'"',]' --enable_unannotated --pepxml /storage/yufe/results/msfragger_dia_paper/melanoma_phospho/msfraggerdia/interact-201905024_S_SK_phos_1_rank5.pep.xml --spectra /storage/yufe/data/PXD022992/mzml/phos/201905024_S_SK_phos_1.mzML --exclude-range -1.5,3.5 --psms 201905024_S_SK_phos_1_rank5.psmpkl --peaks 201905024_S_SK_phos_1_rank5.peakpkl
/storage/teog/anaconda3_easypqp/bin/easypqp convert --max_delta_unimod 0.02 --max_delta_ppm 15.0 --fragment_types '['"'"'b'"'"','"'"'y'"'"',]' --enable_unannotated --pepxml /storage/yufe/results/msfragger_dia_paper/melanoma_phospho/msfraggerdia/interact-201905024_S_SK_phos_2_rank1.pep.xml --spectra /storage/yufe/data/PXD022992/mzml/phos/201905024_S_SK_phos_2.mzML --exclude-range -1.5,3.5 --psms 201905024_S_SK_phos_2_rank1.psmpkl --peaks 201905024_S_SK_phos_2_rank1.peakpkl
/storage/teog/anaconda3_easypqp/bin/easypqp convert --max_delta_unimod 0.02 --max_delta_ppm 15.0 --fragment_types '['"'"'b'"'"','"'"'y'"'"',]' --enable_unannotated --pepxml /storage/yufe/results/msfragger_dia_paper/melanoma_phospho/msfraggerdia/interact-201905024_S_SK_phos_2_rank2.pep.xml --spectra /storage/yufe/data/PXD022992/mzml/phos/201905024_S_SK_phos_2.mzML --exclude-range -1.5,3.5 --psms 201905024_S_SK_phos_2_rank2.psmpkl --peaks 201905024_S_SK_phos_2_rank2.peakpkl
/storage/teog/anaconda3_easypqp/bin/easypqp convert --max_delta_unimod 0.02 --max_delta_ppm 15.0 --fragment_types '['"'"'b'"'"','"'"'y'"'"',]' --enable_unannotated --pepxml /storage/yufe/results/msfragger_dia_paper/melanoma_phospho/msfraggerdia/interact-201905024_S_SK_phos_2_rank3.pep.xml --spectra /storage/yufe/data/PXD022992/mzml/phos/201905024_S_SK_phos_2.mzML --exclude-range -1.5,3.5 --psms 201905024_S_SK_phos_2_rank3.psmpkl --peaks 201905024_S_SK_phos_2_rank3.peakpkl
/storage/teog/anaconda3_easypqp/bin/easypqp convert --max_delta_unimod 0.02 --max_delta_ppm 15.0 --fragment_types '['"'"'b'"'"','"'"'y'"'"',]' --enable_unannotated --pepxml /storage/yufe/results/msfragger_dia_paper/melanoma_phospho/msfraggerdia/interact-201905024_S_SK_phos_2_rank4.pep.xml --spectra /storage/yufe/data/PXD022992/mzml/phos/201905024_S_SK_phos_2.mzML --exclude-range -1.5,3.5 --psms 201905024_S_SK_phos_2_rank4.psmpkl --peaks 201905024_S_SK_phos_2_rank4.peakpkl
/storage/teog/anaconda3_easypqp/bin/easypqp convert --max_delta_unimod 0.02 --max_delta_ppm 15.0 --fragment_types '['"'"'b'"'"','"'"'y'"'"',]' --enable_unannotated --pepxml /storage/yufe/results/msfragger_dia_paper/melanoma_phospho/msfraggerdia/interact-201905024_S_SK_phos_2_rank5.pep.xml --spectra /storage/yufe/data/PXD022992/mzml/phos/201905024_S_SK_phos_2.mzML --exclude-range -1.5,3.5 --psms 201905024_S_SK_phos_2_rank5.psmpkl --peaks 201905024_S_SK_phos_2_rank5.peakpkl
/storage/teog/anaconda3_easypqp/bin/easypqp library --psmtsv /storage/yufe/results/msfragger_dia_paper/melanoma_phospho/msfraggerdia/psm.tsv --peptidetsv /storage/yufe/results/msfragger_dia_paper/melanoma_phospho/msfraggerdia/peptide.tsv --out easypqp_lib_openswath.tsv --rt_lowess_fraction 0.0 /storage/yufe/results/msfragger_dia_paper/melanoma_phospho/msfraggerdia/filelist_easypqp_library.txt
~~~~~~~~~~~~~~~~~~~~~~~~~~~~~~~~~~~~~~~~~~~~~~~~~~~~~~~~~~~~~~~~~~~~~
easypqp, version 0.1.30
Executing ['/storage/teog/anaconda3_easypqp/bin/easypqp', 'convert', '--max_delta_unimod', '0.02', '--max_delta_ppm', '15.0', '--fragment_types', "['b','y',]", '--enable_unannotated', '--pepxml', '/storage/yufe/results/msfragger_dia_paper/melanoma_phospho/msfraggerdia/interact-201905024_F_7951_phos_1_rank1.pep.xml', '--spectra', '/storage/yufe/data/PXD022992/mzml/phos/201905024_F_7951_phos_1.mzML', '--exclude-range', '-1.5,3.5', '--psms', '201905024_F_7951_phos_1_rank1.psmpkl', '--peaks', '201905024_F_7951_phos_1_rank1.peakpkl']
Executing ['/storage/teog/anaconda3_easypqp/bin/easypqp', 'convert', '--max_delta_unimod', '0.02', '--max_delta_ppm', '15.0', '--fragment_types', "['b','y',]", '--enable_unannotated', '--pepxml', '/storage/yufe/results/msfragger_dia_paper/melanoma_phospho/msfraggerdia/interact-201905024_F_7951_phos_1_rank2.pep.xml', '--spectra', '/storage/yufe/data/PXD022992/mzml/phos/201905024_F_7951_phos_1.mzML', '--exclude-range', '-1.5,3.5', '--psms', '201905024_F_7951_phos_1_rank2.psmpkl', '--peaks', '201905024_F_7951_phos_1_rank2.peakpkl']
Executing ['/storage/teog/anaconda3_easypqp/bin/easypqp', 'convert', '--max_delta_unimod', '0.02', '--max_delta_ppm', '15.0', '--fragment_types', "['b','y',]", '--enable_unannotated', '--pepxml', '/storage/yufe/results/msfragger_dia_paper/melanoma_phospho/msfraggerdia/interact-201905024_F_7951_phos_1_rank3.pep.xml', '--spectra', '/storage/yufe/data/PXD022992/mzml/phos/201905024_F_7951_phos_1.mzML', '--exclude-range', '-1.5,3.5', '--psms', '201905024_F_7951_phos_1_rank3.psmpkl', '--peaks', '201905024_F_7951_phos_1_rank3.peakpkl']
Executing ['/storage/teog/anaconda3_easypqp/bin/easypqp', 'convert', '--max_delta_unimod', '0.02', '--max_delta_ppm', '15.0', '--fragment_types', "['b','y',]", '--enable_unannotated', '--pepxml', '/storage/yufe/results/msfragger_dia_paper/melanoma_phospho/msfraggerdia/interact-201905024_F_7951_phos_1_rank4.pep.xml', '--spectra', '/storage/yufe/data/PXD022992/mzml/phos/201905024_F_7951_phos_1.mzML', '--exclude-range', '-1.5,3.5', '--psms', '201905024_F_7951_phos_1_rank4.psmpkl', '--peaks', '201905024_F_7951_phos_1_rank4.peakpkl']
Executing ['/storage/teog/anaconda3_easypqp/bin/easypqp', 'convert', '--max_delta_unimod', '0.02', '--max_delta_ppm', '15.0', '--fragment_types', "['b','y',]", '--enable_unannotated', '--pepxml', '/storage/yufe/results/msfragger_dia_paper/melanoma_phospho/msfraggerdia/interact-201905024_F_7951_phos_1_rank5.pep.xml', '--spectra', '/storage/yufe/data/PXD022992/mzml/phos/201905024_F_7951_phos_1.mzML', '--exclude-range', '-1.5,3.5', '--psms', '201905024_F_7951_phos_1_rank5.psmpkl', '--peaks', '201905024_F_7951_phos_1_rank5.peakpkl']
Executing ['/storage/teog/anaconda3_easypqp/bin/easypqp', 'convert', '--max_delta_unimod', '0.02', '--max_delta_ppm', '15.0', '--fragment_types', "['b','y',]", '--enable_unannotated', '--pepxml', '/storage/yufe/results/msfragger_dia_paper/melanoma_phospho/msfraggerdia/interact-201905024_F_7951_phos_2_rank1.pep.xml', '--spectra', '/storage/yufe/data/PXD022992/mzml/phos/201905024_F_7951_phos_2.mzML', '--exclude-range', '-1.5,3.5', '--psms', '201905024_F_7951_phos_2_rank1.psmpkl', '--peaks', '201905024_F_7951_phos_2_rank1.peakpkl']
Executing ['/storage/teog/anaconda3_easypqp/bin/easypqp', 'convert', '--max_delta_unimod', '0.02', '--max_delta_ppm', '15.0', '--fragment_types', "['b','y',]", '--enable_unannotated', '--pepxml', '/storage/yufe/results/msfragger_dia_paper/melanoma_phospho/msfraggerdia/interact-201905024_F_7951_phos_2_rank2.pep.xml', '--spectra', '/storage/yufe/data/PXD022992/mzml/phos/201905024_F_7951_phos_2.mzML', '--exclude-range', '-1.5,3.5', '--psms', '201905024_F_7951_phos_2_rank2.psmpkl', '--peaks', '201905024_F_7951_phos_2_rank2.peakpkl']
Executing ['/storage/teog/anaconda3_easypqp/bin/easypqp', 'convert', '--max_delta_unimod', '0.02', '--max_delta_ppm', '15.0', '--fragment_types', "['b','y',]", '--enable_unannotated', '--pepxml', '/storage/yufe/results/msfragger_dia_paper/melanoma_phospho/msfraggerdia/interact-201905024_F_7951_phos_2_rank3.pep.xml', '--spectra', '/storage/yufe/data/PXD022992/mzml/phos/201905024_F_7951_phos_2.mzML', '--exclude-range', '-1.5,3.5', '--psms', '201905024_F_7951_phos_2_rank3.psmpkl', '--peaks', '201905024_F_7951_phos_2_rank3.peakpkl']
Executing ['/storage/teog/anaconda3_easypqp/bin/easypqp', 'convert', '--max_delta_unimod', '0.02', '--max_delta_ppm', '15.0', '--fragment_types', "['b','y',]", '--enable_unannotated', '--pepxml', '/storage/yufe/results/msfragger_dia_paper/melanoma_phospho/msfraggerdia/interact-201905024_F_7951_phos_2_rank4.pep.xml', '--spectra', '/storage/yufe/data/PXD022992/mzml/phos/201905024_F_7951_phos_2.mzML', '--exclude-range', '-1.5,3.5', '--psms', '201905024_F_7951_phos_2_rank4.psmpkl', '--peaks', '201905024_F_7951_phos_2_rank4.peakpkl']
Executing ['/storage/teog/anaconda3_easypqp/bin/easypqp', 'convert', '--max_delta_unimod', '0.02', '--max_delta_ppm', '15.0', '--fragment_types', "['b','y',]", '--enable_unannotated', '--pepxml', '/storage/yufe/results/msfragger_dia_paper/melanoma_phospho/msfraggerdia/interact-201905024_F_7951_phos_2_rank5.pep.xml', '--spectra', '/storage/yufe/data/PXD022992/mzml/phos/201905024_F_7951_phos_2.mzML', '--exclude-range', '-1.5,3.5', '--psms', '201905024_F_7951_phos_2_rank5.psmpkl', '--peaks', '201905024_F_7951_phos_2_rank5.peakpkl']
Executing ['/storage/teog/anaconda3_easypqp/bin/easypqp', 'convert', '--max_delta_unimod', '0.02', '--max_delta_ppm', '15.0', '--fragment_types', "['b','y',]", '--enable_unannotated', '--pepxml', '/storage/yufe/results/msfragger_dia_paper/melanoma_phospho/msfraggerdia/interact-201905024_F_HTB69_phos_1_rank1.pep.xml', '--spectra', '/storage/yufe/data/PXD022992/mzml/phos/201905024_F_HTB69_phos_1.mzML', '--exclude-range', '-1.5,3.5', '--psms', '201905024_F_HTB69_phos_1_rank1.psmpkl', '--peaks', '201905024_F_HTB69_phos_1_rank1.peakpkl']
Executing ['/storage/teog/anaconda3_easypqp/bin/easypqp', 'convert', '--max_delta_unimod', '0.02', '--max_delta_ppm', '15.0', '--fragment_types', "['b','y',]", '--enable_unannotated', '--pepxml', '/storage/yufe/results/msfragger_dia_paper/melanoma_phospho/msfraggerdia/interact-201905024_F_HTB69_phos_1_rank2.pep.xml', '--spectra', '/storage/yufe/data/PXD022992/mzml/phos/201905024_F_HTB69_phos_1.mzML', '--exclude-range', '-1.5,3.5', '--psms', '201905024_F_HTB69_phos_1_rank2.psmpkl', '--peaks', '201905024_F_HTB69_phos_1_rank2.peakpkl']
Executing ['/storage/teog/anaconda3_easypqp/bin/easypqp', 'convert', '--max_delta_unimod', '0.02', '--max_delta_ppm', '15.0', '--fragment_types', "['b','y',]", '--enable_unannotated', '--pepxml', '/storage/yufe/results/msfragger_dia_paper/melanoma_phospho/msfraggerdia/interact-201905024_F_HTB69_phos_1_rank3.pep.xml', '--spectra', '/storage/yufe/data/PXD022992/mzml/phos/201905024_F_HTB69_phos_1.mzML', '--exclude-range', '-1.5,3.5', '--psms', '201905024_F_HTB69_phos_1_rank3.psmpkl', '--peaks', '201905024_F_HTB69_phos_1_rank3.peakpkl']
Executing ['/storage/teog/anaconda3_easypqp/bin/easypqp', 'convert', '--max_delta_unimod', '0.02', '--max_delta_ppm', '15.0', '--fragment_types', "['b','y',]", '--enable_unannotated', '--pepxml', '/storage/yufe/results/msfragger_dia_paper/melanoma_phospho/msfraggerdia/interact-201905024_F_HTB69_phos_1_rank4.pep.xml', '--spectra', '/storage/yufe/data/PXD022992/mzml/phos/201905024_F_HTB69_phos_1.mzML', '--exclude-range', '-1.5,3.5', '--psms', '201905024_F_HTB69_phos_1_rank4.psmpkl', '--peaks', '201905024_F_HTB69_phos_1_rank4.peakpkl']
Executing ['/storage/teog/anaconda3_easypqp/bin/easypqp', 'convert', '--max_delta_unimod', '0.02', '--max_delta_ppm', '15.0', '--fragment_types', "['b','y',]", '--enable_unannotated', '--pepxml', '/storage/yufe/results/msfragger_dia_paper/melanoma_phospho/msfraggerdia/interact-201905024_F_HTB69_phos_1_rank5.pep.xml', '--spectra', '/storage/yufe/data/PXD022992/mzml/phos/201905024_F_HTB69_phos_1.mzML', '--exclude-range', '-1.5,3.5', '--psms', '201905024_F_HTB69_phos_1_rank5.psmpkl', '--peaks', '201905024_F_HTB69_phos_1_rank5.peakpkl']
Executing ['/storage/teog/anaconda3_easypqp/bin/easypqp', 'convert', '--max_delta_unimod', '0.02', '--max_delta_ppm', '15.0', '--fragment_types', "['b','y',]", '--enable_unannotated', '--pepxml', '/storage/yufe/results/msfragger_dia_paper/melanoma_phospho/msfraggerdia/interact-201905024_F_HTB69_phos_2_rank1.pep.xml', '--spectra', '/storage/yufe/data/PXD022992/mzml/phos/201905024_F_HTB69_phos_2.mzML', '--exclude-range', '-1.5,3.5', '--psms', '201905024_F_HTB69_phos_2_rank1.psmpkl', '--peaks', '201905024_F_HTB69_phos_2_rank1.peakpkl']
Executing ['/storage/teog/anaconda3_easypqp/bin/easypqp', 'convert', '--max_delta_unimod', '0.02', '--max_delta_ppm', '15.0', '--fragment_types', "['b','y',]", '--enable_unannotated', '--pepxml', '/storage/yufe/results/msfragger_dia_paper/melanoma_phospho/msfraggerdia/interact-201905024_F_HTB69_phos_2_rank2.pep.xml', '--spectra', '/storage/yufe/data/PXD022992/mzml/phos/201905024_F_HTB69_phos_2.mzML', '--exclude-range', '-1.5,3.5', '--psms', '201905024_F_HTB69_phos_2_rank2.psmpkl', '--peaks', '201905024_F_HTB69_phos_2_rank2.peakpkl']
Executing ['/storage/teog/anaconda3_easypqp/bin/easypqp', 'convert', '--max_delta_unimod', '0.02', '--max_delta_ppm', '15.0', '--fragment_types', "['b','y',]", '--enable_unannotated', '--pepxml', '/storage/yufe/results/msfragger_dia_paper/melanoma_phospho/msfraggerdia/interact-201905024_F_HTB69_phos_2_rank3.pep.xml', '--spectra', '/storage/yufe/data/PXD022992/mzml/phos/201905024_F_HTB69_phos_2.mzML', '--exclude-range', '-1.5,3.5', '--psms', '201905024_F_HTB69_phos_2_rank3.psmpkl', '--peaks', '201905024_F_HTB69_phos_2_rank3.peakpkl']
Executing ['/storage/teog/anaconda3_easypqp/bin/easypqp', 'convert', '--max_delta_unimod', '0.02', '--max_delta_ppm', '15.0', '--fragment_types', "['b','y',]", '--enable_unannotated', '--pepxml', '/storage/yufe/results/msfragger_dia_paper/melanoma_phospho/msfraggerdia/interact-201905024_F_HTB69_phos_2_rank4.pep.xml', '--spectra', '/storage/yufe/data/PXD022992/mzml/phos/201905024_F_HTB69_phos_2.mzML', '--exclude-range', '-1.5,3.5', '--psms', '201905024_F_HTB69_phos_2_rank4.psmpkl', '--peaks', '201905024_F_HTB69_phos_2_rank4.peakpkl']
Executing ['/storage/teog/anaconda3_easypqp/bin/easypqp', 'convert', '--max_delta_unimod', '0.02', '--max_delta_ppm', '15.0', '--fragment_types', "['b','y',]", '--enable_unannotated', '--pepxml', '/storage/yufe/results/msfragger_dia_paper/melanoma_phospho/msfraggerdia/interact-201905024_F_HTB69_phos_2_rank5.pep.xml', '--spectra', '/storage/yufe/data/PXD022992/mzml/phos/201905024_F_HTB69_phos_2.mzML', '--exclude-range', '-1.5,3.5', '--psms', '201905024_F_HTB69_phos_2_rank5.psmpkl', '--peaks', '201905024_F_HTB69_phos_2_rank5.peakpkl']
Executing ['/storage/teog/anaconda3_easypqp/bin/easypqp', 'convert', '--max_delta_unimod', '0.02', '--max_delta_ppm', '15.0', '--fragment_types', "['b','y',]", '--enable_unannotated', '--pepxml', '/storage/yufe/results/msfragger_dia_paper/melanoma_phospho/msfraggerdia/interact-201905024_F_SH4_phos_1_rank1.pep.xml', '--spectra', '/storage/yufe/data/PXD022992/mzml/phos/201905024_F_SH4_phos_1.mzML', '--exclude-range', '-1.5,3.5', '--psms', '201905024_F_SH4_phos_1_rank1.psmpkl', '--peaks', '201905024_F_SH4_phos_1_rank1.peakpkl']
Executing ['/storage/teog/anaconda3_easypqp/bin/easypqp', 'convert', '--max_delta_unimod', '0.02', '--max_delta_ppm', '15.0', '--fragment_types', "['b','y',]", '--enable_unannotated', '--pepxml', '/storage/yufe/results/msfragger_dia_paper/melanoma_phospho/msfraggerdia/interact-201905024_F_SH4_phos_1_rank2.pep.xml', '--spectra', '/storage/yufe/data/PXD022992/mzml/phos/201905024_F_SH4_phos_1.mzML', '--exclude-range', '-1.5,3.5', '--psms', '201905024_F_SH4_phos_1_rank2.psmpkl', '--peaks', '201905024_F_SH4_phos_1_rank2.peakpkl']
Executing ['/storage/teog/anaconda3_easypqp/bin/easypqp', 'convert', '--max_delta_unimod', '0.02', '--max_delta_ppm', '15.0', '--fragment_types', "['b','y',]", '--enable_unannotated', '--pepxml', '/storage/yufe/results/msfragger_dia_paper/melanoma_phospho/msfraggerdia/interact-201905024_F_SH4_phos_1_rank3.pep.xml', '--spectra', '/storage/yufe/data/PXD022992/mzml/phos/201905024_F_SH4_phos_1.mzML', '--exclude-range', '-1.5,3.5', '--psms', '201905024_F_SH4_phos_1_rank3.psmpkl', '--peaks', '201905024_F_SH4_phos_1_rank3.peakpkl']
Executing ['/storage/teog/anaconda3_easypqp/bin/easypqp', 'convert', '--max_delta_unimod', '0.02', '--max_delta_ppm', '15.0', '--fragment_types', "['b','y',]", '--enable_unannotated', '--pepxml', '/storage/yufe/results/msfragger_dia_paper/melanoma_phospho/msfraggerdia/interact-201905024_F_SH4_phos_1_rank4.pep.xml', '--spectra', '/storage/yufe/data/PXD022992/mzml/phos/201905024_F_SH4_phos_1.mzML', '--exclude-range', '-1.5,3.5', '--psms', '201905024_F_SH4_phos_1_rank4.psmpkl', '--peaks', '201905024_F_SH4_phos_1_rank4.peakpkl']
Executing ['/storage/teog/anaconda3_easypqp/bin/easypqp', 'convert', '--max_delta_unimod', '0.02', '--max_delta_ppm', '15.0', '--fragment_types', "['b','y',]", '--enable_unannotated', '--pepxml', '/storage/yufe/results/msfragger_dia_paper/melanoma_phospho/msfraggerdia/interact-201905024_F_SH4_phos_1_rank5.pep.xml', '--spectra', '/storage/yufe/data/PXD022992/mzml/phos/201905024_F_SH4_phos_1.mzML', '--exclude-range', '-1.5,3.5', '--psms', '201905024_F_SH4_phos_1_rank5.psmpkl', '--peaks', '201905024_F_SH4_phos_1_rank5.peakpkl']
Executing ['/storage/teog/anaconda3_easypqp/bin/easypqp', 'convert', '--max_delta_unimod', '0.02', '--max_delta_ppm', '15.0', '--fragment_types', "['b','y',]", '--enable_unannotated', '--pepxml', '/storage/yufe/results/msfragger_dia_paper/melanoma_phospho/msfraggerdia/interact-201905024_F_SH4_phos_2_rank1.pep.xml', '--spectra', '/storage/yufe/data/PXD022992/mzml/phos/201905024_F_SH4_phos_2.mzML', '--exclude-range', '-1.5,3.5', '--psms', '201905024_F_SH4_phos_2_rank1.psmpkl', '--peaks', '201905024_F_SH4_phos_2_rank1.peakpkl']
Executing ['/storage/teog/anaconda3_easypqp/bin/easypqp', 'convert', '--max_delta_unimod', '0.02', '--max_delta_ppm', '15.0', '--fragment_types', "['b','y',]", '--enable_unannotated', '--pepxml', '/storage/yufe/results/msfragger_dia_paper/melanoma_phospho/msfraggerdia/interact-201905024_F_SH4_phos_2_rank2.pep.xml', '--spectra', '/storage/yufe/data/PXD022992/mzml/phos/201905024_F_SH4_phos_2.mzML', '--exclude-range', '-1.5,3.5', '--psms', '201905024_F_SH4_phos_2_rank2.psmpkl', '--peaks', '201905024_F_SH4_phos_2_rank2.peakpkl']
Executing ['/storage/teog/anaconda3_easypqp/bin/easypqp', 'convert', '--max_delta_unimod', '0.02', '--max_delta_ppm', '15.0', '--fragment_types', "['b','y',]", '--enable_unannotated', '--pepxml', '/storage/yufe/results/msfragger_dia_paper/melanoma_phospho/msfraggerdia/interact-201905024_F_SH4_phos_2_rank3.pep.xml', '--spectra', '/storage/yufe/data/PXD022992/mzml/phos/201905024_F_SH4_phos_2.mzML', '--exclude-range', '-1.5,3.5', '--psms', '201905024_F_SH4_phos_2_rank3.psmpkl', '--peaks', '201905024_F_SH4_phos_2_rank3.peakpkl']
Executing ['/storage/teog/anaconda3_easypqp/bin/easypqp', 'convert', '--max_delta_unimod', '0.02', '--max_delta_ppm', '15.0', '--fragment_types', "['b','y',]", '--enable_unannotated', '--pepxml', '/storage/yufe/results/msfragger_dia_paper/melanoma_phospho/msfraggerdia/interact-201905024_F_SH4_phos_2_rank4.pep.xml', '--spectra', '/storage/yufe/data/PXD022992/mzml/phos/201905024_F_SH4_phos_2.mzML', '--exclude-range', '-1.5,3.5', '--psms', '201905024_F_SH4_phos_2_rank4.psmpkl', '--peaks', '201905024_F_SH4_phos_2_rank4.peakpkl']
Executing ['/storage/teog/anaconda3_easypqp/bin/easypqp', 'convert', '--max_delta_unimod', '0.02', '--max_delta_ppm', '15.0', '--fragment_types', "['b','y',]", '--enable_unannotated', '--pepxml', '/storage/yufe/results/msfragger_dia_paper/melanoma_phospho/msfraggerdia/interact-201905024_F_SH4_phos_2_rank5.pep.xml', '--spectra', '/storage/yufe/data/PXD022992/mzml/phos/201905024_F_SH4_phos_2.mzML', '--exclude-range', '-1.5,3.5', '--psms', '201905024_F_SH4_phos_2_rank5.psmpkl', '--peaks', '201905024_F_SH4_phos_2_rank5.peakpkl']
Executing ['/storage/teog/anaconda3_easypqp/bin/easypqp', 'convert', '--max_delta_unimod', '0.02', '--max_delta_ppm', '15.0', '--fragment_types', "['b','y',]", '--enable_unannotated', '--pepxml', '/storage/yufe/results/msfragger_dia_paper/melanoma_phospho/msfraggerdia/interact-201905024_S_A375_phos_1_rank1.pep.xml', '--spectra', '/storage/yufe/data/PXD022992/mzml/phos/201905024_S_A375_phos_1.mzML', '--exclude-range', '-1.5,3.5', '--psms', '201905024_S_A375_phos_1_rank1.psmpkl', '--peaks', '201905024_S_A375_phos_1_rank1.peakpkl']
Executing ['/storage/teog/anaconda3_easypqp/bin/easypqp', 'convert', '--max_delta_unimod', '0.02', '--max_delta_ppm', '15.0', '--fragment_types', "['b','y',]", '--enable_unannotated', '--pepxml', '/storage/yufe/results/msfragger_dia_paper/melanoma_phospho/msfraggerdia/interact-201905024_S_A375_phos_1_rank2.pep.xml', '--spectra', '/storage/yufe/data/PXD022992/mzml/phos/201905024_S_A375_phos_1.mzML', '--exclude-range', '-1.5,3.5', '--psms', '201905024_S_A375_phos_1_rank2.psmpkl', '--peaks', '201905024_S_A375_phos_1_rank2.peakpkl']
Executing ['/storage/teog/anaconda3_easypqp/bin/easypqp', 'convert', '--max_delta_unimod', '0.02', '--max_delta_ppm', '15.0', '--fragment_types', "['b','y',]", '--enable_unannotated', '--pepxml', '/storage/yufe/results/msfragger_dia_paper/melanoma_phospho/msfraggerdia/interact-201905024_S_A375_phos_1_rank3.pep.xml', '--spectra', '/storage/yufe/data/PXD022992/mzml/phos/201905024_S_A375_phos_1.mzML', '--exclude-range', '-1.5,3.5', '--psms', '201905024_S_A375_phos_1_rank3.psmpkl', '--peaks', '201905024_S_A375_phos_1_rank3.peakpkl']
Executing ['/storage/teog/anaconda3_easypqp/bin/easypqp', 'convert', '--max_delta_unimod', '0.02', '--max_delta_ppm', '15.0', '--fragment_types', "['b','y',]", '--enable_unannotated', '--pepxml', '/storage/yufe/results/msfragger_dia_paper/melanoma_phospho/msfraggerdia/interact-201905024_S_A375_phos_1_rank4.pep.xml', '--spectra', '/storage/yufe/data/PXD022992/mzml/phos/201905024_S_A375_phos_1.mzML', '--exclude-range', '-1.5,3.5', '--psms', '201905024_S_A375_phos_1_rank4.psmpkl', '--peaks', '201905024_S_A375_phos_1_rank4.peakpkl']
Executing ['/storage/teog/anaconda3_easypqp/bin/easypqp', 'convert', '--max_delta_unimod', '0.02', '--max_delta_ppm', '15.0', '--fragment_types', "['b','y',]", '--enable_unannotated', '--pepxml', '/storage/yufe/results/msfragger_dia_paper/melanoma_phospho/msfraggerdia/interact-201905024_S_A375_phos_1_rank5.pep.xml', '--spectra', '/storage/yufe/data/PXD022992/mzml/phos/201905024_S_A375_phos_1.mzML', '--exclude-range', '-1.5,3.5', '--psms', '201905024_S_A375_phos_1_rank5.psmpkl', '--peaks', '201905024_S_A375_phos_1_rank5.peakpkl']
Executing ['/storage/teog/anaconda3_easypqp/bin/easypqp', 'convert', '--max_delta_unimod', '0.02', '--max_delta_ppm', '15.0', '--fragment_types', "['b','y',]", '--enable_unannotated', '--pepxml', '/storage/yufe/results/msfragger_dia_paper/melanoma_phospho/msfraggerdia/interact-201905024_S_A375_phos_2_rank1.pep.xml', '--spectra', '/storage/yufe/data/PXD022992/mzml/phos/201905024_S_A375_phos_2.mzML', '--exclude-range', '-1.5,3.5', '--psms', '201905024_S_A375_phos_2_rank1.psmpkl', '--peaks', '201905024_S_A375_phos_2_rank1.peakpkl']
Executing ['/storage/teog/anaconda3_easypqp/bin/easypqp', 'convert', '--max_delta_unimod', '0.02', '--max_delta_ppm', '15.0', '--fragment_types', "['b','y',]", '--enable_unannotated', '--pepxml', '/storage/yufe/results/msfragger_dia_paper/melanoma_phospho/msfraggerdia/interact-201905024_S_A375_phos_2_rank2.pep.xml', '--spectra', '/storage/yufe/data/PXD022992/mzml/phos/201905024_S_A375_phos_2.mzML', '--exclude-range', '-1.5,3.5', '--psms', '201905024_S_A375_phos_2_rank2.psmpkl', '--peaks', '201905024_S_A375_phos_2_rank2.peakpkl']
Executing ['/storage/teog/anaconda3_easypqp/bin/easypqp', 'convert', '--max_delta_unimod', '0.02', '--max_delta_ppm', '15.0', '--fragment_types', "['b','y',]", '--enable_unannotated', '--pepxml', '/storage/yufe/results/msfragger_dia_paper/melanoma_phospho/msfraggerdia/interact-201905024_S_A375_phos_2_rank3.pep.xml', '--spectra', '/storage/yufe/data/PXD022992/mzml/phos/201905024_S_A375_phos_2.mzML', '--exclude-range', '-1.5,3.5', '--psms', '201905024_S_A375_phos_2_rank3.psmpkl', '--peaks', '201905024_S_A375_phos_2_rank3.peakpkl']
Executing ['/storage/teog/anaconda3_easypqp/bin/easypqp', 'convert', '--max_delta_unimod', '0.02', '--max_delta_ppm', '15.0', '--fragment_types', "['b','y',]", '--enable_unannotated', '--pepxml', '/storage/yufe/results/msfragger_dia_paper/melanoma_phospho/msfraggerdia/interact-201905024_S_A375_phos_2_rank4.pep.xml', '--spectra', '/storage/yufe/data/PXD022992/mzml/phos/201905024_S_A375_phos_2.mzML', '--exclude-range', '-1.5,3.5', '--psms', '201905024_S_A375_phos_2_rank4.psmpkl', '--peaks', '201905024_S_A375_phos_2_rank4.peakpkl']
Executing ['/storage/teog/anaconda3_easypqp/bin/easypqp', 'convert', '--max_delta_unimod', '0.02', '--max_delta_ppm', '15.0', '--fragment_types', "['b','y',]", '--enable_unannotated', '--pepxml', '/storage/yufe/results/msfragger_dia_paper/melanoma_phospho/msfraggerdia/interact-201905024_S_A375_phos_2_rank5.pep.xml', '--spectra', '/storage/yufe/data/PXD022992/mzml/phos/201905024_S_A375_phos_2.mzML', '--exclude-range', '-1.5,3.5', '--psms', '201905024_S_A375_phos_2_rank5.psmpkl', '--peaks', '201905024_S_A375_phos_2_rank5.peakpkl']
Executing ['/storage/teog/anaconda3_easypqp/bin/easypqp', 'convert', '--max_delta_unimod', '0.02', '--max_delta_ppm', '15.0', '--fragment_types', "['b','y',]", '--enable_unannotated', '--pepxml', '/storage/yufe/results/msfragger_dia_paper/melanoma_phospho/msfraggerdia/interact-201905024_S_G361_phos_2_rank1.pep.xml', '--spectra', '/storage/yufe/data/PXD022992/mzml/phos/201905024_S_G361_phos_2.mzML', '--exclude-range', '-1.5,3.5', '--psms', '201905024_S_G361_phos_2_rank1.psmpkl', '--peaks', '201905024_S_G361_phos_2_rank1.peakpkl']
Executing ['/storage/teog/anaconda3_easypqp/bin/easypqp', 'convert', '--max_delta_unimod', '0.02', '--max_delta_ppm', '15.0', '--fragment_types', "['b','y',]", '--enable_unannotated', '--pepxml', '/storage/yufe/results/msfragger_dia_paper/melanoma_phospho/msfraggerdia/interact-201905024_S_G361_phos_2_rank2.pep.xml', '--spectra', '/storage/yufe/data/PXD022992/mzml/phos/201905024_S_G361_phos_2.mzML', '--exclude-range', '-1.5,3.5', '--psms', '201905024_S_G361_phos_2_rank2.psmpkl', '--peaks', '201905024_S_G361_phos_2_rank2.peakpkl']
Executing ['/storage/teog/anaconda3_easypqp/bin/easypqp', 'convert', '--max_delta_unimod', '0.02', '--max_delta_ppm', '15.0', '--fragment_types', "['b','y',]", '--enable_unannotated', '--pepxml', '/storage/yufe/results/msfragger_dia_paper/melanoma_phospho/msfraggerdia/interact-201905024_S_G361_phos_2_rank3.pep.xml', '--spectra', '/storage/yufe/data/PXD022992/mzml/phos/201905024_S_G361_phos_2.mzML', '--exclude-range', '-1.5,3.5', '--psms', '201905024_S_G361_phos_2_rank3.psmpkl', '--peaks', '201905024_S_G361_phos_2_rank3.peakpkl']
Executing ['/storage/teog/anaconda3_easypqp/bin/easypqp', 'convert', '--max_delta_unimod', '0.02', '--max_delta_ppm', '15.0', '--fragment_types', "['b','y',]", '--enable_unannotated', '--pepxml', '/storage/yufe/results/msfragger_dia_paper/melanoma_phospho/msfraggerdia/interact-201905024_S_G361_phos_2_rank4.pep.xml', '--spectra', '/storage/yufe/data/PXD022992/mzml/phos/201905024_S_G361_phos_2.mzML', '--exclude-range', '-1.5,3.5', '--psms', '201905024_S_G361_phos_2_rank4.psmpkl', '--peaks', '201905024_S_G361_phos_2_rank4.peakpkl']
Executing ['/storage/teog/anaconda3_easypqp/bin/easypqp', 'convert', '--max_delta_unimod', '0.02', '--max_delta_ppm', '15.0', '--fragment_types', "['b','y',]", '--enable_unannotated', '--pepxml', '/storage/yufe/results/msfragger_dia_paper/melanoma_phospho/msfraggerdia/interact-201905024_S_G361_phos_2_rank5.pep.xml', '--spectra', '/storage/yufe/data/PXD022992/mzml/phos/201905024_S_G361_phos_2.mzML', '--exclude-range', '-1.5,3.5', '--psms', '201905024_S_G361_phos_2_rank5.psmpkl', '--peaks', '201905024_S_G361_phos_2_rank5.peakpkl']
Executing ['/storage/teog/anaconda3_easypqp/bin/easypqp', 'convert', '--max_delta_unimod', '0.02', '--max_delta_ppm', '15.0', '--fragment_types', "['b','y',]", '--enable_unannotated', '--pepxml', '/storage/yufe/results/msfragger_dia_paper/melanoma_phospho/msfraggerdia/interact-201905024_S_G361_phoso_1_rank1.pep.xml', '--spectra', '/storage/yufe/data/PXD022992/mzml/phos/201905024_S_G361_phoso_1.mzML', '--exclude-range', '-1.5,3.5', '--psms', '201905024_S_G361_phoso_1_rank1.psmpkl', '--peaks', '201905024_S_G361_phoso_1_rank1.peakpkl']
Executing ['/storage/teog/anaconda3_easypqp/bin/easypqp', 'convert', '--max_delta_unimod', '0.02', '--max_delta_ppm', '15.0', '--fragment_types', "['b','y',]", '--enable_unannotated', '--pepxml', '/storage/yufe/results/msfragger_dia_paper/melanoma_phospho/msfraggerdia/interact-201905024_S_G361_phoso_1_rank2.pep.xml', '--spectra', '/storage/yufe/data/PXD022992/mzml/phos/201905024_S_G361_phoso_1.mzML', '--exclude-range', '-1.5,3.5', '--psms', '201905024_S_G361_phoso_1_rank2.psmpkl', '--peaks', '201905024_S_G361_phoso_1_rank2.peakpkl']
Executing ['/storage/teog/anaconda3_easypqp/bin/easypqp', 'convert', '--max_delta_unimod', '0.02', '--max_delta_ppm', '15.0', '--fragment_types', "['b','y',]", '--enable_unannotated', '--pepxml', '/storage/yufe/results/msfragger_dia_paper/melanoma_phospho/msfraggerdia/interact-201905024_S_G361_phoso_1_rank3.pep.xml', '--spectra', '/storage/yufe/data/PXD022992/mzml/phos/201905024_S_G361_phoso_1.mzML', '--exclude-range', '-1.5,3.5', '--psms', '201905024_S_G361_phoso_1_rank3.psmpkl', '--peaks', '201905024_S_G361_phoso_1_rank3.peakpkl']
Executing ['/storage/teog/anaconda3_easypqp/bin/easypqp', 'convert', '--max_delta_unimod', '0.02', '--max_delta_ppm', '15.0', '--fragment_types', "['b','y',]", '--enable_unannotated', '--pepxml', '/storage/yufe/results/msfragger_dia_paper/melanoma_phospho/msfraggerdia/interact-201905024_S_G361_phoso_1_rank4.pep.xml', '--spectra', '/storage/yufe/data/PXD022992/mzml/phos/201905024_S_G361_phoso_1.mzML', '--exclude-range', '-1.5,3.5', '--psms', '201905024_S_G361_phoso_1_rank4.psmpkl', '--peaks', '201905024_S_G361_phoso_1_rank4.peakpkl']
Executing ['/storage/teog/anaconda3_easypqp/bin/easypqp', 'convert', '--max_delta_unimod', '0.02', '--max_delta_ppm', '15.0', '--fragment_types', "['b','y',]", '--enable_unannotated', '--pepxml', '/storage/yufe/results/msfragger_dia_paper/melanoma_phospho/msfraggerdia/interact-201905024_S_G361_phoso_1_rank5.pep.xml', '--spectra', '/storage/yufe/data/PXD022992/mzml/phos/201905024_S_G361_phoso_1.mzML', '--exclude-range', '-1.5,3.5', '--psms', '201905024_S_G361_phoso_1_rank5.psmpkl', '--peaks', '201905024_S_G361_phoso_1_rank5.peakpkl']
Executing ['/storage/teog/anaconda3_easypqp/bin/easypqp', 'convert', '--max_delta_unimod', '0.02', '--max_delta_ppm', '15.0', '--fragment_types', "['b','y',]", '--enable_unannotated', '--pepxml', '/storage/yufe/results/msfragger_dia_paper/melanoma_phospho/msfraggerdia/interact-201905024_S_SK_phos_1_rank1.pep.xml', '--spectra', '/storage/yufe/data/PXD022992/mzml/phos/201905024_S_SK_phos_1.mzML', '--exclude-range', '-1.5,3.5', '--psms', '201905024_S_SK_phos_1_rank1.psmpkl', '--peaks', '201905024_S_SK_phos_1_rank1.peakpkl']
Executing ['/storage/teog/anaconda3_easypqp/bin/easypqp', 'convert', '--max_delta_unimod', '0.02', '--max_delta_ppm', '15.0', '--fragment_types', "['b','y',]", '--enable_unannotated', '--pepxml', '/storage/yufe/results/msfragger_dia_paper/melanoma_phospho/msfraggerdia/interact-201905024_S_SK_phos_1_rank2.pep.xml', '--spectra', '/storage/yufe/data/PXD022992/mzml/phos/201905024_S_SK_phos_1.mzML', '--exclude-range', '-1.5,3.5', '--psms', '201905024_S_SK_phos_1_rank2.psmpkl', '--peaks', '201905024_S_SK_phos_1_rank2.peakpkl']
Executing ['/storage/teog/anaconda3_easypqp/bin/easypqp', 'convert', '--max_delta_unimod', '0.02', '--max_delta_ppm', '15.0', '--fragment_types', "['b','y',]", '--enable_unannotated', '--pepxml', '/storage/yufe/results/msfragger_dia_paper/melanoma_phospho/msfraggerdia/interact-201905024_S_SK_phos_1_rank3.pep.xml', '--spectra', '/storage/yufe/data/PXD022992/mzml/phos/201905024_S_SK_phos_1.mzML', '--exclude-range', '-1.5,3.5', '--psms', '201905024_S_SK_phos_1_rank3.psmpkl', '--peaks', '201905024_S_SK_phos_1_rank3.peakpkl']
Executing ['/storage/teog/anaconda3_easypqp/bin/easypqp', 'convert', '--max_delta_unimod', '0.02', '--max_delta_ppm', '15.0', '--fragment_types', "['b','y',]", '--enable_unannotated', '--pepxml', '/storage/yufe/results/msfragger_dia_paper/melanoma_phospho/msfraggerdia/interact-201905024_S_SK_phos_1_rank4.pep.xml', '--spectra', '/storage/yufe/data/PXD022992/mzml/phos/201905024_S_SK_phos_1.mzML', '--exclude-range', '-1.5,3.5', '--psms', '201905024_S_SK_phos_1_rank4.psmpkl', '--peaks', '201905024_S_SK_phos_1_rank4.peakpkl']
Executing ['/storage/teog/anaconda3_easypqp/bin/easypqp', 'convert', '--max_delta_unimod', '0.02', '--max_delta_ppm', '15.0', '--fragment_types', "['b','y',]", '--enable_unannotated', '--pepxml', '/storage/yufe/results/msfragger_dia_paper/melanoma_phospho/msfraggerdia/interact-201905024_S_SK_phos_1_rank5.pep.xml', '--spectra', '/storage/yufe/data/PXD022992/mzml/phos/201905024_S_SK_phos_1.mzML', '--exclude-range', '-1.5,3.5', '--psms', '201905024_S_SK_phos_1_rank5.psmpkl', '--peaks', '201905024_S_SK_phos_1_rank5.peakpkl']
Executing ['/storage/teog/anaconda3_easypqp/bin/easypqp', 'convert', '--max_delta_unimod', '0.02', '--max_delta_ppm', '15.0', '--fragment_types', "['b','y',]", '--enable_unannotated', '--pepxml', '/storage/yufe/results/msfragger_dia_paper/melanoma_phospho/msfraggerdia/interact-201905024_S_SK_phos_2_rank1.pep.xml', '--spectra', '/storage/yufe/data/PXD022992/mzml/phos/201905024_S_SK_phos_2.mzML', '--exclude-range', '-1.5,3.5', '--psms', '201905024_S_SK_phos_2_rank1.psmpkl', '--peaks', '201905024_S_SK_phos_2_rank1.peakpkl']
Executing ['/storage/teog/anaconda3_easypqp/bin/easypqp', 'convert', '--max_delta_unimod', '0.02', '--max_delta_ppm', '15.0', '--fragment_types', "['b','y',]", '--enable_unannotated', '--pepxml', '/storage/yufe/results/msfragger_dia_paper/melanoma_phospho/msfraggerdia/interact-201905024_S_SK_phos_2_rank2.pep.xml', '--spectra', '/storage/yufe/data/PXD022992/mzml/phos/201905024_S_SK_phos_2.mzML', '--exclude-range', '-1.5,3.5', '--psms', '201905024_S_SK_phos_2_rank2.psmpkl', '--peaks', '201905024_S_SK_phos_2_rank2.peakpkl']
Executing ['/storage/teog/anaconda3_easypqp/bin/easypqp', 'convert', '--max_delta_unimod', '0.02', '--max_delta_ppm', '15.0', '--fragment_types', "['b','y',]", '--enable_unannotated', '--pepxml', '/storage/yufe/results/msfragger_dia_paper/melanoma_phospho/msfraggerdia/interact-201905024_S_SK_phos_2_rank3.pep.xml', '--spectra', '/storage/yufe/data/PXD022992/mzml/phos/201905024_S_SK_phos_2.mzML', '--exclude-range', '-1.5,3.5', '--psms', '201905024_S_SK_phos_2_rank3.psmpkl', '--peaks', '201905024_S_SK_phos_2_rank3.peakpkl']
Executing ['/storage/teog/anaconda3_easypqp/bin/easypqp', 'convert', '--max_delta_unimod', '0.02', '--max_delta_ppm', '15.0', '--fragment_types', "['b','y',]", '--enable_unannotated', '--pepxml', '/storage/yufe/results/msfragger_dia_paper/melanoma_phospho/msfraggerdia/interact-201905024_S_SK_phos_2_rank4.pep.xml', '--spectra', '/storage/yufe/data/PXD022992/mzml/phos/201905024_S_SK_phos_2.mzML', '--exclude-range', '-1.5,3.5', '--psms', '201905024_S_SK_phos_2_rank4.psmpkl', '--peaks', '201905024_S_SK_phos_2_rank4.peakpkl']
Executing ['/storage/teog/anaconda3_easypqp/bin/easypqp', 'convert', '--max_delta_unimod', '0.02', '--max_delta_ppm', '15.0', '--fragment_types', "['b','y',]", '--enable_unannotated', '--pepxml', '/storage/yufe/results/msfragger_dia_paper/melanoma_phospho/msfraggerdia/interact-201905024_S_SK_phos_2_rank5.pep.xml', '--spectra', '/storage/yufe/data/PXD022992/mzml/phos/201905024_S_SK_phos_2.mzML', '--exclude-range', '-1.5,3.5', '--psms', '201905024_S_SK_phos_2_rank5.psmpkl', '--peaks', '201905024_S_SK_phos_2_rank5.peakpkl']
Info: There are psm.tsv and peptide.tsv. Will ignore --psm_fdr_threshold, --peptide_fdr_threshold, --protein_fdr_threshold, --pi0_lambda, --proteotypic, and --no-proteotypic.
Info: Reading file /storage/yufe/results/msfragger_dia_paper/melanoma_phospho/msfraggerdia/201905024_F_7951_phos_1_rank1.psmpkl.
Info: Reading file /storage/yufe/results/msfragger_dia_paper/melanoma_phospho/msfraggerdia/201905024_F_7951_phos_1_rank2.psmpkl.
Info: Reading file /storage/yufe/results/msfragger_dia_paper/melanoma_phospho/msfraggerdia/201905024_F_7951_phos_1_rank3.psmpkl.
Info: Reading file /storage/yufe/results/msfragger_dia_paper/melanoma_phospho/msfraggerdia/201905024_F_7951_phos_1_rank4.psmpkl.
Info: Reading file /storage/yufe/results/msfragger_dia_paper/melanoma_phospho/msfraggerdia/201905024_F_7951_phos_1_rank5.psmpkl.
Info: Reading file /storage/yufe/results/msfragger_dia_paper/melanoma_phospho/msfraggerdia/201905024_F_7951_phos_2_rank1.psmpkl.
Info: Reading file /storage/yufe/results/msfragger_dia_paper/melanoma_phospho/msfraggerdia/201905024_F_7951_phos_2_rank2.psmpkl.
Info: Reading file /storage/yufe/results/msfragger_dia_paper/melanoma_phospho/msfraggerdia/201905024_F_7951_phos_2_rank3.psmpkl.
Info: Reading file /storage/yufe/results/msfragger_dia_paper/melanoma_phospho/msfraggerdia/201905024_F_7951_phos_2_rank4.psmpkl.
Info: Reading file /storage/yufe/results/msfragger_dia_paper/melanoma_phospho/msfraggerdia/201905024_F_7951_phos_2_rank5.psmpkl.
Info: Reading file /storage/yufe/results/msfragger_dia_paper/melanoma_phospho/msfraggerdia/201905024_F_HTB69_phos_1_rank1.psmpkl.
Info: Reading file /storage/yufe/results/msfragger_dia_paper/melanoma_phospho/msfraggerdia/201905024_F_HTB69_phos_1_rank2.psmpkl.
Info: Reading file /storage/yufe/results/msfragger_dia_paper/melanoma_phospho/msfraggerdia/201905024_F_HTB69_phos_1_rank3.psmpkl.
Info: Reading file /storage/yufe/results/msfragger_dia_paper/melanoma_phospho/msfraggerdia/201905024_F_HTB69_phos_1_rank4.psmpkl.
Info: Reading file /storage/yufe/results/msfragger_dia_paper/melanoma_phospho/msfraggerdia/201905024_F_HTB69_phos_1_rank5.psmpkl.
Info: Reading file /storage/yufe/results/msfragger_dia_paper/melanoma_phospho/msfraggerdia/201905024_F_HTB69_phos_2_rank1.psmpkl.
Info: Reading file /storage/yufe/results/msfragger_dia_paper/melanoma_phospho/msfraggerdia/201905024_F_HTB69_phos_2_rank2.psmpkl.
Info: Reading file /storage/yufe/results/msfragger_dia_paper/melanoma_phospho/msfraggerdia/201905024_F_HTB69_phos_2_rank3.psmpkl.
Info: Reading file /storage/yufe/results/msfragger_dia_paper/melanoma_phospho/msfraggerdia/201905024_F_HTB69_phos_2_rank4.psmpkl.
Info: Reading file /storage/yufe/results/msfragger_dia_paper/melanoma_phospho/msfraggerdia/201905024_F_HTB69_phos_2_rank5.psmpkl.
Info: Reading file /storage/yufe/results/msfragger_dia_paper/melanoma_phospho/msfraggerdia/201905024_F_SH4_phos_1_rank1.psmpkl.
Info: Reading file /storage/yufe/results/msfragger_dia_paper/melanoma_phospho/msfraggerdia/201905024_F_SH4_phos_1_rank2.psmpkl.
Info: Reading file /storage/yufe/results/msfragger_dia_paper/melanoma_phospho/msfraggerdia/201905024_F_SH4_phos_1_rank3.psmpkl.
Info: Reading file /storage/yufe/results/msfragger_dia_paper/melanoma_phospho/msfraggerdia/201905024_F_SH4_phos_1_rank4.psmpkl.
Info: Reading file /storage/yufe/results/msfragger_dia_paper/melanoma_phospho/msfraggerdia/201905024_F_SH4_phos_1_rank5.psmpkl.
Info: Reading file /storage/yufe/results/msfragger_dia_paper/melanoma_phospho/msfraggerdia/201905024_F_SH4_phos_2_rank1.psmpkl.
Info: Reading file /storage/yufe/results/msfragger_dia_paper/melanoma_phospho/msfraggerdia/201905024_F_SH4_phos_2_rank2.psmpkl.
Info: Reading file /storage/yufe/results/msfragger_dia_paper/melanoma_phospho/msfraggerdia/201905024_F_SH4_phos_2_rank3.psmpkl.
Info: Reading file /storage/yufe/results/msfragger_dia_paper/melanoma_phospho/msfraggerdia/201905024_F_SH4_phos_2_rank4.psmpkl.
Info: Reading file /storage/yufe/results/msfragger_dia_paper/melanoma_phospho/msfraggerdia/201905024_F_SH4_phos_2_rank5.psmpkl.
Info: Reading file /storage/yufe/results/msfragger_dia_paper/melanoma_phospho/msfraggerdia/201905024_S_A375_phos_1_rank1.psmpkl.
Info: Reading file /storage/yufe/results/msfragger_dia_paper/melanoma_phospho/msfraggerdia/201905024_S_A375_phos_1_rank2.psmpkl.
Info: Reading file /storage/yufe/results/msfragger_dia_paper/melanoma_phospho/msfraggerdia/201905024_S_A375_phos_1_rank3.psmpkl.
Info: Reading file /storage/yufe/results/msfragger_dia_paper/melanoma_phospho/msfraggerdia/201905024_S_A375_phos_1_rank4.psmpkl.
Info: Reading file /storage/yufe/results/msfragger_dia_paper/melanoma_phospho/msfraggerdia/201905024_S_A375_phos_1_rank5.psmpkl.
Info: Reading file /storage/yufe/results/msfragger_dia_paper/melanoma_phospho/msfraggerdia/201905024_S_A375_phos_2_rank1.psmpkl.
Info: Reading file /storage/yufe/results/msfragger_dia_paper/melanoma_phospho/msfraggerdia/201905024_S_A375_phos_2_rank2.psmpkl.
Info: Reading file /storage/yufe/results/msfragger_dia_paper/melanoma_phospho/msfraggerdia/201905024_S_A375_phos_2_rank3.psmpkl.
Info: Reading file /storage/yufe/results/msfragger_dia_paper/melanoma_phospho/msfraggerdia/201905024_S_A375_phos_2_rank4.psmpkl.
Info: Reading file /storage/yufe/results/msfragger_dia_paper/melanoma_phospho/msfraggerdia/201905024_S_A375_phos_2_rank5.psmpkl.
Info: Reading file /storage/yufe/results/msfragger_dia_paper/melanoma_phospho/msfraggerdia/201905024_S_G361_phos_2_rank1.psmpkl.
Info: Reading file /storage/yufe/results/msfragger_dia_paper/melanoma_phospho/msfraggerdia/201905024_S_G361_phos_2_rank2.psmpkl.
Info: Reading file /storage/yufe/results/msfragger_dia_paper/melanoma_phospho/msfraggerdia/201905024_S_G361_phos_2_rank3.psmpkl.
Info: Reading file /storage/yufe/results/msfragger_dia_paper/melanoma_phospho/msfraggerdia/201905024_S_G361_phos_2_rank4.psmpkl.
Info: Reading file /storage/yufe/results/msfragger_dia_paper/melanoma_phospho/msfraggerdia/201905024_S_G361_phos_2_rank5.psmpkl.
Info: Reading file /storage/yufe/results/msfragger_dia_paper/melanoma_phospho/msfraggerdia/201905024_S_G361_phoso_1_rank1.psmpkl.
Info: Reading file /storage/yufe/results/msfragger_dia_paper/melanoma_phospho/msfraggerdia/201905024_S_G361_phoso_1_rank2.psmpkl.
Info: Reading file /storage/yufe/results/msfragger_dia_paper/melanoma_phospho/msfraggerdia/201905024_S_G361_phoso_1_rank3.psmpkl.
Info: Reading file /storage/yufe/results/msfragger_dia_paper/melanoma_phospho/msfraggerdia/201905024_S_G361_phoso_1_rank4.psmpkl.
Info: Reading file /storage/yufe/results/msfragger_dia_paper/melanoma_phospho/msfraggerdia/201905024_S_G361_phoso_1_rank5.psmpkl.
Info: Reading file /storage/yufe/results/msfragger_dia_paper/melanoma_phospho/msfraggerdia/201905024_S_SK_phos_1_rank1.psmpkl.
Info: Reading file /storage/yufe/results/msfragger_dia_paper/melanoma_phospho/msfraggerdia/201905024_S_SK_phos_1_rank2.psmpkl.
Info: Reading file /storage/yufe/results/msfragger_dia_paper/melanoma_phospho/msfraggerdia/201905024_S_SK_phos_1_rank3.psmpkl.
Info: Reading file /storage/yufe/results/msfragger_dia_paper/melanoma_phospho/msfraggerdia/201905024_S_SK_phos_1_rank4.psmpkl.
Info: Reading file /storage/yufe/results/msfragger_dia_paper/melanoma_phospho/msfraggerdia/201905024_S_SK_phos_1_rank5.psmpkl.
Info: Reading file /storage/yufe/results/msfragger_dia_paper/melanoma_phospho/msfraggerdia/201905024_S_SK_phos_2_rank1.psmpkl.
Info: Reading file /storage/yufe/results/msfragger_dia_paper/melanoma_phospho/msfraggerdia/201905024_S_SK_phos_2_rank2.psmpkl.
Info: Reading file /storage/yufe/results/msfragger_dia_paper/melanoma_phospho/msfraggerdia/201905024_S_SK_phos_2_rank3.psmpkl.
Info: Reading file /storage/yufe/results/msfragger_dia_paper/melanoma_phospho/msfraggerdia/201905024_S_SK_phos_2_rank4.psmpkl.
Info: Reading file /storage/yufe/results/msfragger_dia_paper/melanoma_phospho/msfraggerdia/201905024_S_SK_phos_2_rank5.psmpkl.
Info: 518498 redundant PSMs identified after filtering with /storage/yufe/results/msfragger_dia_paper/melanoma_phospho/msfraggerdia/psm.tsv and /storage/yufe/results/msfragger_dia_paper/melanoma_phospho/msfraggerdia/peptide.tsv
                   base_name  modified_peptide
0    201905024_F_7951_phos_1             27514
1    201905024_F_7951_phos_2             29658
2   201905024_F_HTB69_phos_1             27486
3   201905024_F_HTB69_phos_2             29833
4     201905024_F_SH4_phos_1             30376
5     201905024_F_SH4_phos_2             32277
6    201905024_S_A375_phos_1             31433
7    201905024_S_A375_phos_2             31332
8    201905024_S_G361_phos_2             31485
9   201905024_S_G361_phoso_1             29945
10     201905024_S_SK_phos_1             29328
11     201905024_S_SK_phos_2             31367
Info: easypqp_rt_alignment_201905024_F_7951_phos_1; Peptide overlap between run and reference: 16960.
Info: easypqp_rt_alignment_201905024_F_7951_phos_1; Lowess fraction used: 0.01.
Info: easypqp_rt_alignment_201905024_F_7951_phos_2; Peptide overlap between run and reference: 18071.
Info: easypqp_rt_alignment_201905024_F_7951_phos_2; Lowess fraction used: 0.04.
Info: easypqp_rt_alignment_201905024_F_HTB69_phos_1; Peptide overlap between run and reference: 17630.
Info: easypqp_rt_alignment_201905024_F_HTB69_phos_1; Lowess fraction used: 0.02.
Info: easypqp_rt_alignment_201905024_F_HTB69_phos_2; Peptide overlap between run and reference: 18828.
Info: easypqp_rt_alignment_201905024_F_HTB69_phos_2; Lowess fraction used: 0.02.
Info: easypqp_rt_alignment_201905024_F_SH4_phos_1; Peptide overlap between run and reference: 23014.
Info: easypqp_rt_alignment_201905024_F_SH4_phos_1; Lowess fraction used: 0.02.
Info: easypqp_rt_alignment_201905024_F_SH4_phos_2; Peptide overlap between run and reference: 32277.
Info: easypqp_rt_alignment_201905024_F_SH4_phos_2; Lowess fraction used: 0.08.
Info: easypqp_rt_alignment_201905024_S_A375_phos_1; Peptide overlap between run and reference: 18316.
Info: easypqp_rt_alignment_201905024_S_A375_phos_1; Lowess fraction used: 0.02.
Info: easypqp_rt_alignment_201905024_S_A375_phos_2; Peptide overlap between run and reference: 18632.
Info: easypqp_rt_alignment_201905024_S_A375_phos_2; Lowess fraction used: 0.02.
Info: easypqp_rt_alignment_201905024_S_G361_phos_2; Peptide overlap between run and reference: 19853.
Info: easypqp_rt_alignment_201905024_S_G361_phos_2; Lowess fraction used: 0.01.
Info: easypqp_rt_alignment_201905024_S_G361_phoso_1; Peptide overlap between run and reference: 18950.
Info: easypqp_rt_alignment_201905024_S_G361_phoso_1; Lowess fraction used: 0.02.
Info: easypqp_rt_alignment_201905024_S_SK_phos_1; Peptide overlap between run and reference: 18643.
Info: easypqp_rt_alignment_201905024_S_SK_phos_1; Lowess fraction used: 0.02.
Info: easypqp_rt_alignment_201905024_S_SK_phos_2; Peptide overlap between run and reference: 19544.
Info: easypqp_rt_alignment_201905024_S_SK_phos_2; Lowess fraction used: 0.01.
Info: Parsing file /storage/yufe/results/msfragger_dia_paper/melanoma_phospho/msfraggerdia/201905024_F_7951_phos_1_rank1.peakpkl.
Info: Parsing file /storage/yufe/results/msfragger_dia_paper/melanoma_phospho/msfraggerdia/201905024_F_7951_phos_1_rank2.peakpkl.
Info: Parsing file /storage/yufe/results/msfragger_dia_paper/melanoma_phospho/msfraggerdia/201905024_F_7951_phos_1_rank3.peakpkl.
Info: Parsing file /storage/yufe/results/msfragger_dia_paper/melanoma_phospho/msfraggerdia/201905024_F_7951_phos_1_rank4.peakpkl.
Info: Parsing file /storage/yufe/results/msfragger_dia_paper/melanoma_phospho/msfraggerdia/201905024_F_7951_phos_1_rank5.peakpkl.
Info: Parsing file /storage/yufe/results/msfragger_dia_paper/melanoma_phospho/msfraggerdia/201905024_F_7951_phos_2_rank1.peakpkl.
Info: Parsing file /storage/yufe/results/msfragger_dia_paper/melanoma_phospho/msfraggerdia/201905024_F_7951_phos_2_rank2.peakpkl.
Info: Parsing file /storage/yufe/results/msfragger_dia_paper/melanoma_phospho/msfraggerdia/201905024_F_7951_phos_2_rank3.peakpkl.
Info: Parsing file /storage/yufe/results/msfragger_dia_paper/melanoma_phospho/msfraggerdia/201905024_F_7951_phos_2_rank4.peakpkl.
Info: Parsing file /storage/yufe/results/msfragger_dia_paper/melanoma_phospho/msfraggerdia/201905024_F_7951_phos_2_rank5.peakpkl.
Info: Parsing file /storage/yufe/results/msfragger_dia_paper/melanoma_phospho/msfraggerdia/201905024_F_HTB69_phos_1_rank1.peakpkl.
Info: Parsing file /storage/yufe/results/msfragger_dia_paper/melanoma_phospho/msfraggerdia/201905024_F_HTB69_phos_1_rank2.peakpkl.
Info: Parsing file /storage/yufe/results/msfragger_dia_paper/melanoma_phospho/msfraggerdia/201905024_F_HTB69_phos_1_rank3.peakpkl.
Info: Parsing file /storage/yufe/results/msfragger_dia_paper/melanoma_phospho/msfraggerdia/201905024_F_HTB69_phos_1_rank4.peakpkl.
Info: Parsing file /storage/yufe/results/msfragger_dia_paper/melanoma_phospho/msfraggerdia/201905024_F_HTB69_phos_1_rank5.peakpkl.
Info: Parsing file /storage/yufe/results/msfragger_dia_paper/melanoma_phospho/msfraggerdia/201905024_F_HTB69_phos_2_rank1.peakpkl.
Info: Parsing file /storage/yufe/results/msfragger_dia_paper/melanoma_phospho/msfraggerdia/201905024_F_HTB69_phos_2_rank2.peakpkl.
Info: Parsing file /storage/yufe/results/msfragger_dia_paper/melanoma_phospho/msfraggerdia/201905024_F_HTB69_phos_2_rank3.peakpkl.
Info: Parsing file /storage/yufe/results/msfragger_dia_paper/melanoma_phospho/msfraggerdia/201905024_F_HTB69_phos_2_rank4.peakpkl.
Info: Parsing file /storage/yufe/results/msfragger_dia_paper/melanoma_phospho/msfraggerdia/201905024_F_HTB69_phos_2_rank5.peakpkl.
Info: Parsing file /storage/yufe/results/msfragger_dia_paper/melanoma_phospho/msfraggerdia/201905024_F_SH4_phos_1_rank1.peakpkl.
Info: Parsing file /storage/yufe/results/msfragger_dia_paper/melanoma_phospho/msfraggerdia/201905024_F_SH4_phos_1_rank2.peakpkl.
Info: Parsing file /storage/yufe/results/msfragger_dia_paper/melanoma_phospho/msfraggerdia/201905024_F_SH4_phos_1_rank3.peakpkl.
Info: Parsing file /storage/yufe/results/msfragger_dia_paper/melanoma_phospho/msfraggerdia/201905024_F_SH4_phos_1_rank4.peakpkl.
Info: Parsing file /storage/yufe/results/msfragger_dia_paper/melanoma_phospho/msfraggerdia/201905024_F_SH4_phos_1_rank5.peakpkl.
Info: Parsing file /storage/yufe/results/msfragger_dia_paper/melanoma_phospho/msfraggerdia/201905024_F_SH4_phos_2_rank1.peakpkl.
Info: Parsing file /storage/yufe/results/msfragger_dia_paper/melanoma_phospho/msfraggerdia/201905024_F_SH4_phos_2_rank2.peakpkl.
Info: Parsing file /storage/yufe/results/msfragger_dia_paper/melanoma_phospho/msfraggerdia/201905024_F_SH4_phos_2_rank3.peakpkl.
Info: Parsing file /storage/yufe/results/msfragger_dia_paper/melanoma_phospho/msfraggerdia/201905024_F_SH4_phos_2_rank4.peakpkl.
Info: Parsing file /storage/yufe/results/msfragger_dia_paper/melanoma_phospho/msfraggerdia/201905024_F_SH4_phos_2_rank5.peakpkl.
Info: Parsing file /storage/yufe/results/msfragger_dia_paper/melanoma_phospho/msfraggerdia/201905024_S_A375_phos_1_rank1.peakpkl.
Info: Parsing file /storage/yufe/results/msfragger_dia_paper/melanoma_phospho/msfraggerdia/201905024_S_A375_phos_1_rank2.peakpkl.
Info: Parsing file /storage/yufe/results/msfragger_dia_paper/melanoma_phospho/msfraggerdia/201905024_S_A375_phos_1_rank3.peakpkl.
Info: Parsing file /storage/yufe/results/msfragger_dia_paper/melanoma_phospho/msfraggerdia/201905024_S_A375_phos_1_rank4.peakpkl.
Info: Parsing file /storage/yufe/results/msfragger_dia_paper/melanoma_phospho/msfraggerdia/201905024_S_A375_phos_1_rank5.peakpkl.
Info: Parsing file /storage/yufe/results/msfragger_dia_paper/melanoma_phospho/msfraggerdia/201905024_S_A375_phos_2_rank1.peakpkl.
Info: Parsing file /storage/yufe/results/msfragger_dia_paper/melanoma_phospho/msfraggerdia/201905024_S_A375_phos_2_rank2.peakpkl.
Info: Parsing file /storage/yufe/results/msfragger_dia_paper/melanoma_phospho/msfraggerdia/201905024_S_A375_phos_2_rank3.peakpkl.
Info: Parsing file /storage/yufe/results/msfragger_dia_paper/melanoma_phospho/msfraggerdia/201905024_S_A375_phos_2_rank4.peakpkl.
Info: Parsing file /storage/yufe/results/msfragger_dia_paper/melanoma_phospho/msfraggerdia/201905024_S_A375_phos_2_rank5.peakpkl.
Info: Parsing file /storage/yufe/results/msfragger_dia_paper/melanoma_phospho/msfraggerdia/201905024_S_G361_phos_2_rank1.peakpkl.
Info: Parsing file /storage/yufe/results/msfragger_dia_paper/melanoma_phospho/msfraggerdia/201905024_S_G361_phos_2_rank2.peakpkl.
Info: Parsing file /storage/yufe/results/msfragger_dia_paper/melanoma_phospho/msfraggerdia/201905024_S_G361_phos_2_rank3.peakpkl.
Info: Parsing file /storage/yufe/results/msfragger_dia_paper/melanoma_phospho/msfraggerdia/201905024_S_G361_phos_2_rank4.peakpkl.
Info: Parsing file /storage/yufe/results/msfragger_dia_paper/melanoma_phospho/msfraggerdia/201905024_S_G361_phos_2_rank5.peakpkl.
Info: Parsing file /storage/yufe/results/msfragger_dia_paper/melanoma_phospho/msfraggerdia/201905024_S_G361_phoso_1_rank1.peakpkl.
Info: Parsing file /storage/yufe/results/msfragger_dia_paper/melanoma_phospho/msfraggerdia/201905024_S_G361_phoso_1_rank2.peakpkl.
Info: Parsing file /storage/yufe/results/msfragger_dia_paper/melanoma_phospho/msfraggerdia/201905024_S_G361_phoso_1_rank3.peakpkl.
Info: Parsing file /storage/yufe/results/msfragger_dia_paper/melanoma_phospho/msfraggerdia/201905024_S_G361_phoso_1_rank4.peakpkl.
Info: Parsing file /storage/yufe/results/msfragger_dia_paper/melanoma_phospho/msfraggerdia/201905024_S_G361_phoso_1_rank5.peakpkl.
Info: Parsing file /storage/yufe/results/msfragger_dia_paper/melanoma_phospho/msfraggerdia/201905024_S_SK_phos_1_rank1.peakpkl.
Info: Parsing file /storage/yufe/results/msfragger_dia_paper/melanoma_phospho/msfraggerdia/201905024_S_SK_phos_1_rank2.peakpkl.
Info: Parsing file /storage/yufe/results/msfragger_dia_paper/melanoma_phospho/msfraggerdia/201905024_S_SK_phos_1_rank3.peakpkl.
Info: Parsing file /storage/yufe/results/msfragger_dia_paper/melanoma_phospho/msfraggerdia/201905024_S_SK_phos_1_rank4.peakpkl.
Info: Parsing file /storage/yufe/results/msfragger_dia_paper/melanoma_phospho/msfraggerdia/201905024_S_SK_phos_1_rank5.peakpkl.
Info: Parsing file /storage/yufe/results/msfragger_dia_paper/melanoma_phospho/msfraggerdia/201905024_S_SK_phos_2_rank1.peakpkl.
Info: Parsing file /storage/yufe/results/msfragger_dia_paper/melanoma_phospho/msfraggerdia/201905024_S_SK_phos_2_rank2.peakpkl.
Info: Parsing file /storage/yufe/results/msfragger_dia_paper/melanoma_phospho/msfraggerdia/201905024_S_SK_phos_2_rank3.peakpkl.
Info: Parsing file /storage/yufe/results/msfragger_dia_paper/melanoma_phospho/msfraggerdia/201905024_S_SK_phos_2_rank4.peakpkl.
Info: Parsing file /storage/yufe/results/msfragger_dia_paper/melanoma_phospho/msfraggerdia/201905024_S_SK_phos_2_rank5.peakpkl.
Info: Library successfully generated.
Done generating spectral library
2022-08-20 13:36:10,377:INFO:took 0:19:58.976691
Process 'SpecLibGen' finished, exit code: 0
DIA-NN [Work dir: /storage/yufe/results/msfragger_dia_paper/melanoma_phospho/msfraggerdia]
/storage/yufe/tools/FragPipe-18.0/fragpipe/tools/diann/1.8.1/linux/diann-1.8.1 --lib library.tsv --threads 56 --verbose 1 --out diann-output.tsv --qvalue 0.01 --matrix-spec-q 0.01 --matrices --no-prot-inf --smart-profiling --no-quant-files --peak-center --no-ifs-removal --predictor --dl-no-rt --dl-no-im --strip-unknown-mods --cfg /storage/yufe/results/msfragger_dia_paper/melanoma_phospho/msfraggerdia/filelist_diann.txt
DIA-NN 1.8.1 (Data-Independent Acquisition by Neural Networks)
Compiled on Apr 15 2022 08:45:18
Current date and time: Sat Aug 20 13:36:10 2022
Logical CPU cores: 56
Thread number set to 56
Output will be filtered at 0.01 FDR
Protein x sample matrices will be also filtered using run-specific protein q-value
Precursor/protein x samples expression level matrices will be saved along with the main report
Protein inference will not be performed
When generating a spectral library, in silico predicted spectra will be retained if deemed more reliable than experimental ones
.quant files will not be saved to the disk
Fixed-width center of each elution peak will be used for quantification
Interference removal from fragment elution curves disabled
Deep learning will be used to generate a new in silico spectral library from peptides provided
RTs will not be predicted using deep learning
IMs will not be predicted using deep learning
DIA-NN will use deep learning to predict spectra/RTs/IMs even for peptides carrying modifications which are not recognised by the deep learning predictor. In this scenario, if also generating a spectral library from the DIA data or using the MBR mode, it might or might not be better (depends on the data) to also use the --out-measured-rt option - it's recommended to test it with and without this option
DIA-NN will optimise the mass accuracy automatically using the first run in the experiment. This is useful primarily for quick initial analyses, when it is not yet known which mass accuracy setting works best for a particular acquisition scheme.

12 files will be processed
[0:00] Loading spectral library library.tsv
[0:03] Finding proteotypic peptides (assuming that the list of UniProt ids provided for each peptide is complete)
[0:03] Spectral library loaded: 6518 protein isoforms, 6518 protein groups and 82437 precursors in 70539 elution groups.
[0:06] Encoding peptides for spectra and RTs prediction
[0:06] Predicting spectra and IMs
[0:15] Decoding predicted spectra and IMs
[0:16] Saving the library to lib.predicted.speclib
[0:16] Initialising library

[0:16] File #1/12
[0:16] Loading run /storage/yufe/data/PXD022992/mzml/phos/201905024_S_SK_phos_2.mzML
[1:11] 82437 library precursors are potentially detectable
[1:11] Processing...
[1:12] RT window set to 2.62873
[1:12] Peak width: 3.428
[1:12] Scan window radius set to 7
[1:12] Recommended MS1 mass accuracy setting: 3.03561 ppm
[1:12] Optimised mass accuracy: 7.65419 ppm
[1:14] Removing low confidence identifications
[1:14] Removing interfering precursors
[1:15] Training neural networks: 46856 targets, 41259 decoys
[1:17] Number of IDs at 0.01 FDR: 41046
[1:18] Calculating protein q-values
[1:18] Number of protein isoforms identified at 1% FDR: 5703 (precursor-level), 5591 (protein-level) (inference performed using proteotypic peptides only)
[1:18] Quantification

[1:18] File #2/12
[1:18] Loading run /storage/yufe/data/PXD022992/mzml/phos/201905024_S_A375_phos_2.mzML
[2:16] 82437 library precursors are potentially detectable
[2:16] Processing...
[2:16] RT window set to 2.61629
[2:16] Recommended MS1 mass accuracy setting: 3.26692 ppm
[2:19] Removing low confidence identifications
[2:19] Removing interfering precursors
[2:20] Training neural networks: 47046 targets, 41232 decoys
[2:22] Number of IDs at 0.01 FDR: 41287
[2:22] Calculating protein q-values
[2:22] Number of protein isoforms identified at 1% FDR: 5868 (precursor-level), 5760 (protein-level) (inference performed using proteotypic peptides only)
[2:22] Quantification

[2:23] File #3/12
[2:23] Loading run /storage/yufe/data/PXD022992/mzml/phos/201905024_S_A375_phos_1.mzML
[3:21] 82437 library precursors are potentially detectable
[3:21] Processing...
[3:22] RT window set to 2.6532
[3:22] Recommended MS1 mass accuracy setting: 3.2317 ppm
[3:24] Removing low confidence identifications
[3:24] Removing interfering precursors
[3:25] Training neural networks: 46820 targets, 41612 decoys
[3:27] Number of IDs at 0.01 FDR: 40725
[3:27] Calculating protein q-values
[3:27] Number of protein isoforms identified at 1% FDR: 5812 (precursor-level), 5717 (protein-level) (inference performed using proteotypic peptides only)
[3:27] Quantification

[3:27] File #4/12
[3:27] Loading run /storage/yufe/data/PXD022992/mzml/phos/201905024_S_G361_phos_2.mzML
[4:23] 82437 library precursors are potentially detectable
[4:23] Processing...
[4:24] RT window set to 2.58963
[4:24] Recommended MS1 mass accuracy setting: 2.90291 ppm
[4:26] Removing low confidence identifications
[4:26] Removing interfering precursors
[4:27] Training neural networks: 47633 targets, 40461 decoys
[4:29] Number of IDs at 0.01 FDR: 42402
[4:29] Calculating protein q-values
[4:29] Number of protein isoforms identified at 1% FDR: 5851 (precursor-level), 5760 (protein-level) (inference performed using proteotypic peptides only)
[4:29] Quantification

[4:30] File #5/12
[4:30] Loading run /storage/yufe/data/PXD022992/mzml/phos/201905024_F_SH4_phos_1.mzML
[5:25] 82437 library precursors are potentially detectable
[5:25] Processing...
[5:26] RT window set to 2.55098
[5:26] Recommended MS1 mass accuracy setting: 3.14019 ppm
[5:28] Removing low confidence identifications
[5:28] Removing interfering precursors
[5:29] Training neural networks: 46798 targets, 40893 decoys
[5:31] Number of IDs at 0.01 FDR: 40983
[5:31] Calculating protein q-values
[5:31] Number of protein isoforms identified at 1% FDR: 5674 (precursor-level), 5573 (protein-level) (inference performed using proteotypic peptides only)
[5:31] Quantification

[5:32] File #6/12
[5:32] Loading run /storage/yufe/data/PXD022992/mzml/phos/201905024_F_SH4_phos_2.mzML
[6:27] 82437 library precursors are potentially detectable
[6:27] Processing...
[6:28] RT window set to 2.57115
[6:28] Recommended MS1 mass accuracy setting: 3.4282 ppm
[6:30] Removing low confidence identifications
[6:30] Removing interfering precursors
[6:31] Training neural networks: 47218 targets, 40372 decoys
[6:33] Number of IDs at 0.01 FDR: 42034
[6:33] Calculating protein q-values
[6:33] Number of protein isoforms identified at 1% FDR: 5771 (precursor-level), 5691 (protein-level) (inference performed using proteotypic peptides only)
[6:33] Quantification

[6:34] File #7/12
[6:34] Loading run /storage/yufe/data/PXD022992/mzml/phos/201905024_F_7951_phos_2.mzML
[7:30] 82437 library precursors are potentially detectable
[7:30] Processing...
[7:30] RT window set to 2.54367
[7:30] Recommended MS1 mass accuracy setting: 3.22618 ppm
[7:32] Removing low confidence identifications
[7:32] Removing interfering precursors
[7:33] Training neural networks: 47046 targets, 39636 decoys
[7:35] Number of IDs at 0.01 FDR: 40869
[7:35] Calculating protein q-values
[7:35] Number of protein isoforms identified at 1% FDR: 5776 (precursor-level), 5658 (protein-level) (inference performed using proteotypic peptides only)
[7:36] Quantification

[7:36] File #8/12
[7:36] Loading run /storage/yufe/data/PXD022992/mzml/phos/201905024_F_HTB69_phos_2.mzML
[8:32] 82437 library precursors are potentially detectable
[8:32] Processing...
[8:32] RT window set to 2.56993
[8:32] Recommended MS1 mass accuracy setting: 2.79058 ppm
[8:34] Removing low confidence identifications
[8:34] Removing interfering precursors
[8:35] Training neural networks: 47559 targets, 38548 decoys
[8:37] Number of IDs at 0.01 FDR: 41954
[8:38] Calculating protein q-values
[8:38] Number of protein isoforms identified at 1% FDR: 5808 (precursor-level), 5707 (protein-level) (inference performed using proteotypic peptides only)
[8:38] Quantification

[8:38] File #9/12
[8:38] Loading run /storage/yufe/data/PXD022992/mzml/phos/201905024_S_G361_phoso_1.mzML
[9:32] 82437 library precursors are potentially detectable
[9:32] Processing...
[9:33] RT window set to 2.57038
[9:33] Recommended MS1 mass accuracy setting: 3.08385 ppm
[9:35] Removing low confidence identifications
[9:35] Removing interfering precursors
[9:36] Training neural networks: 46224 targets, 37159 decoys
[9:38] Number of IDs at 0.01 FDR: 41010
[9:38] Calculating protein q-values
[9:38] Number of protein isoforms identified at 1% FDR: 5814 (precursor-level), 5703 (protein-level) (inference performed using proteotypic peptides only)
[9:38] Quantification

[9:39] File #10/12
[9:39] Loading run /storage/yufe/data/PXD022992/mzml/phos/201905024_S_SK_phos_1.mzML
[10:35] 82437 library precursors are potentially detectable
[10:35] Processing...
[10:35] RT window set to 2.57763
[10:35] Recommended MS1 mass accuracy setting: 3.06159 ppm
[10:37] Removing low confidence identifications
[10:37] Removing interfering precursors
[10:38] Training neural networks: 45283 targets, 36345 decoys
[10:40] Number of IDs at 0.01 FDR: 39748
[10:40] Calculating protein q-values
[10:40] Number of protein isoforms identified at 1% FDR: 5611 (precursor-level), 5498 (protein-level) (inference performed using proteotypic peptides only)
[10:40] Quantification

[10:41] File #11/12
[10:41] Loading run /storage/yufe/data/PXD022992/mzml/phos/201905024_F_7951_phos_1.mzML
[11:38] 82437 library precursors are potentially detectable
[11:38] Processing...
[11:38] RT window set to 2.49462
[11:38] Recommended MS1 mass accuracy setting: 3.11291 ppm
[11:40] Removing low confidence identifications
[11:40] Removing interfering precursors
[11:41] Training neural networks: 44810 targets, 33489 decoys
[11:43] Number of IDs at 0.01 FDR: 38912
[11:43] Calculating protein q-values
[11:43] Number of protein isoforms identified at 1% FDR: 5624 (precursor-level), 5514 (protein-level) (inference performed using proteotypic peptides only)
[11:43] Quantification

[11:43] File #12/12
[11:43] Loading run /storage/yufe/data/PXD022992/mzml/phos/201905024_F_HTB69_phos_1.mzML
[12:42] 82437 library precursors are potentially detectable
[12:42] Processing...
[12:42] RT window set to 2.52911
[12:42] Recommended MS1 mass accuracy setting: 2.98797 ppm
[12:44] Removing low confidence identifications
[12:44] Removing interfering precursors
[12:45] Training neural networks: 45382 targets, 34390 decoys
[12:47] Number of IDs at 0.01 FDR: 39758
[12:47] Calculating protein q-values
[12:47] Number of protein isoforms identified at 1% FDR: 5698 (precursor-level), 5577 (protein-level) (inference performed using proteotypic peptides only)
[12:47] Quantification

[12:47] Cross-run analysis
[12:47] Reading quantification information: 12 files
[12:48] Quantifying peptides
[12:55] Quantifying proteins
[12:56] Calculating q-values for protein and gene groups
[12:56] Calculating global q-values for protein and gene groups
[12:56] Writing report
[13:15] Report saved to diann-output.tsv.
[13:15] Saving precursor levels matrix
[13:16] Precursor levels matrix (1% precursor and protein group FDR) saved to diann-output.pr_matrix.tsv.
[13:16] Saving protein group levels matrix
[13:16] Protein group levels matrix (1% precursor FDR and protein group FDR) saved to diann-output.pg_matrix.tsv.
[13:16] Saving gene group levels matrix
[13:16] Gene groups levels matrix (1% precursor FDR and protein group FDR) saved to diann-output.gg_matrix.tsv.
[13:16] Saving unique genes levels matrix
[13:16] Unique genes levels matrix (1% precursor FDR and protein group FDR) saved to diann-output.unique_genes_matrix.tsv.
[13:16] Stats report saved to diann-output.stats.tsv
[13:17] Log saved to diann-output.log.txt
Finished

Process 'DIA-NN' finished, exit code: 0
WorkspaceClean [Work dir: /storage/yufe/results/msfragger_dia_paper/melanoma_phospho/msfraggerdia]
/storage/yufe/tools/philosopher_v4.4.0_linux_amd64/philosopher workspace --clean --nocheck
time="13:49:29" level=info msg="Executing Workspace  v4.4.0"
time="13:49:29" level=info msg="Removing workspace"
time="13:49:29" level=info msg=Done
Process 'WorkspaceClean' finished, exit code: 0

Please cite:
(Any searches) MSFragger: ultrafast and comprehensive peptide identification in mass spectrometry–based proteomics. Nat Methods 14:513 (2017)
(Any searches) Fast deisotoping algorithm and its implementation in the MSFragger search engine. J. Proteome Res. 20:498 (2021)
(Open search) Identification of modified peptides using localization-aware open search. Nat Commun. 11:4065 (2020)
(Open search) Crystal-C: A Computational Tool for Refinement of Open Search Results. J. Proteome Res. 19.6:2511 (2020)
(Open search) PTM-Shepherd: analysis and summarization of post-translational and chemical modifications from open search results. Mol Cell Proteomics 20:100018 (2020)
(Glyco/labile search) Fast and comprehensive N- and O-glycoproteomics analysis with MSFragger-Glyco. Nat Methods 17:1125 (2020)
(timsTOF PASEF) Fast quantitative analysis of timsTOF PASEF data with MSFragger and IonQuant. Mol Cell Proteomics 19:1575 (2020)
(PSM validation with Percolator) Semi-supervised learning for peptide identification from shotgun proteomics datasets. Nat Methods 4:923 (2007)
(Label-free quantification/SILAC) IonQuant Enables Accurate and Sensitive Label-Free Quantification With FDR-Controlled Match-Between-Runs. Mol Cell Proteomics 20:100077 (2021)
(PeptideProphet/ProteinProphet/PTMProphet/Filtering) Philosopher: a versatile toolkit for shotgun proteomics data analysis. Nat Methods 17:869 (2020)
(TMT-Integrator) Quantitative proteomic landscape of metaplastic breast carcinoma pathological subtypes and their relationship to triple-negative tumors. Nat Commun. 11:1723 (2020)
(DIA-Umpire) DIA-Umpire: comprehensive computational framework for data-independent acquisition proteomics. Nat Methods 12:258 (2015)
(DIA-NN) High sensitivity dia-PASEF proteomics with DIA-NN and FragPipe. bioRxiv doi:10.1101/2021.03.08.434385 (2021)

=============================================================ALL JOBS DONE IN 174.7 MINUTES=============================================================
```
